## Supplemental Data File 1 for "A gene desert required for regulatory control of pleiotropic *Shox2* expression and embryonic survival": NP_Paliou_2019_H3K27ac_r2.narrowPeak (part 2 of 4)

```
chr13	91542817	91543095	SRR8284517_trimmed.fq.sort.sort.q10.rmdup.narrowPeak_peak_8602	35	.	3.84074	6.34419	3.56091	88
chr13	91626962	91627154	SRR8284517_trimmed.fq.sort.sort.q10.rmdup.narrowPeak_peak_8603	82	.	5.73345	11.4943	8.29298	116
chr13	91632302	91632469	SRR8284517_trimmed.fq.sort.sort.q10.rmdup.narrowPeak_peak_8604	46	.	4.03877	7.52529	4.60996	110
chr13	91690028	91690235	SRR8284517_trimmed.fq.sort.sort.q10.rmdup.narrowPeak_peak_8605	30	.	3.64024	5.72733	3.00464	70
chr13	91748015	91748164	SRR8284517_trimmed.fq.sort.sort.q10.rmdup.narrowPeak_peak_8606	18	.	3.18831	4.28705	1.81142	31
chr13	91807129	91808105	SRR8284517_trimmed.fq.sort.sort.q10.rmdup.narrowPeak_peak_8607	308	.	9.37466	35.0628	30.8002	794
chr13	91911715	91911877	SRR8284517_trimmed.fq.sort.sort.q10.rmdup.narrowPeak_peak_8608	29	.	3.76801	5.71664	2.99513	23
chr13	91922360	91922529	SRR8284517_trimmed.fq.sort.sort.q10.rmdup.narrowPeak_peak_8609	29	.	3.76801	5.71664	2.99513	67
chr13	92041509	92041689	SRR8284517_trimmed.fq.sort.sort.q10.rmdup.narrowPeak_peak_8610	29	.	3.76801	5.71664	2.99513	65
chr13	92277415	92277564	SRR8284517_trimmed.fq.sort.sort.q10.rmdup.narrowPeak_peak_8611	43	.	4.31854	7.21916	4.34048	77
chr13	92300677	92300892	SRR8284517_trimmed.fq.sort.sort.q10.rmdup.narrowPeak_peak_8612	71	.	4.94327	10.3057	7.17961	74
chr13	92301550	92301699	SRR8284517_trimmed.fq.sort.sort.q10.rmdup.narrowPeak_peak_8613	48	.	4.17847	7.80905	4.87232	80
chr13	92310287	92310443	SRR8284517_trimmed.fq.sort.sort.q10.rmdup.narrowPeak_peak_8614	26	.	3.37846	5.24086	2.60122	126
chr13	92315665	92315995	SRR8284517_trimmed.fq.sort.sort.q10.rmdup.narrowPeak_peak_8615	32	.	3.41482	5.97722	3.22988	36
chr13	92317207	92317392	SRR8284517_trimmed.fq.sort.sort.q10.rmdup.narrowPeak_peak_8616	29	.	3.34406	5.60842	2.92695	125
chr13	92355213	92355729	SRR8284517_trimmed.fq.sort.sort.q10.rmdup.narrowPeak_peak_8617	348	.	9.22769	39.2619	34.849	94
chr13	92369984	92370165	SRR8284517_trimmed.fq.sort.sort.q10.rmdup.narrowPeak_peak_8618	36	.	4.05785	6.47944	3.66461	63
chr13	92484080	92484301	SRR8284517_trimmed.fq.sort.sort.q10.rmdup.narrowPeak_peak_8619	79	.	5.54401	11.1369	7.95634	105
chr13	92496427	92496582	SRR8284517_trimmed.fq.sort.sort.q10.rmdup.narrowPeak_peak_8620	18	.	3.18831	4.28705	1.81142	57
chr13	92515839	92515988	SRR8284517_trimmed.fq.sort.sort.q10.rmdup.narrowPeak_peak_8621	36	.	4.05785	6.47944	3.66461	79
chr13	92523560	92523709	SRR8284517_trimmed.fq.sort.sort.q10.rmdup.narrowPeak_peak_8622	43	.	4.3477	7.27142	4.3766	113
chr13	92530207	92530357	SRR8284517_trimmed.fq.sort.sort.q10.rmdup.narrowPeak_peak_8623	41	.	4.17525	6.96056	4.10431	37
chr13	92531004	92531327	SRR8284517_trimmed.fq.sort.sort.q10.rmdup.narrowPeak_peak_8624	81	.	5.63714	11.3132	8.12245	95
chr13	92557284	92557433	SRR8284517_trimmed.fq.sort.sort.q10.rmdup.narrowPeak_peak_8625	43	.	4.3477	7.27142	4.3766	74
chr13	92858548	92858697	SRR8284517_trimmed.fq.sort.sort.q10.rmdup.narrowPeak_peak_8627	29	.	3.76801	5.71664	2.99513	79
chr13	92867227	92867414	SRR8284517_trimmed.fq.sort.sort.q10.rmdup.narrowPeak_peak_8628	43	.	4.3477	7.27142	4.3766	127
chr13	92898439	92898616	SRR8284517_trimmed.fq.sort.sort.q10.rmdup.narrowPeak_peak_8629	34	.	3.62639	6.17827	3.41133	97
chr13	92898913	92899062	SRR8284517_trimmed.fq.sort.sort.q10.rmdup.narrowPeak_peak_8630	45	.	3.98548	7.41591	4.50953	81
chr13	92931972	92932155	SRR8284517_trimmed.fq.sort.sort.q10.rmdup.narrowPeak_peak_8631	24	.	3.27256	5.04039	2.42331	61
chr13	93191349	93192062	SRR8284517_trimmed.fq.sort.sort.q10.rmdup.narrowPeak_peak_8632	382	.	10.0069	42.7414	38.2106	447
chr13	93192660	93192898	SRR8284517_trimmed.fq.sort.sort.q10.rmdup.narrowPeak_peak_8633	32	.	3.21919	5.97672	3.22961	128
chr13	93303326	93303795	SRR8284517_trimmed.fq.sort.sort.q10.rmdup.narrowPeak_peak_8634	125	.	6.17652	16.033	12.5775	149
chr13	93304596	93304745	SRR8284517_trimmed.fq.sort.sort.q10.rmdup.narrowPeak_peak_8635	60	.	4.37546	9.10264	6.0591	51
chr13	93338488	93338749	SRR8284517_trimmed.fq.sort.sort.q10.rmdup.narrowPeak_peak_8636	30	.	3.54333	5.77951	3.05151	72
chr13	93339197	93339479	SRR8284517_trimmed.fq.sort.sort.q10.rmdup.narrowPeak_peak_8637	60	.	4.53299	9.13126	6.08598	96
chr13	93370967	93371116	SRR8284517_trimmed.fq.sort.sort.q10.rmdup.narrowPeak_peak_8638	23	.	3.47816	4.98507	2.37407	55
chr13	93414749	93414998	SRR8284517_trimmed.fq.sort.sort.q10.rmdup.narrowPeak_peak_8639	34	.	3.66351	6.25187	3.47759	169
chr13	93486864	93487013	SRR8284517_trimmed.fq.sort.sort.q10.rmdup.narrowPeak_peak_8640	18	.	3.18831	4.28705	1.81142	62
chr13	93498377	93498589	SRR8284517_trimmed.fq.sort.sort.q10.rmdup.narrowPeak_peak_8641	46	.	3.83384	7.62181	4.69942	99
chr13	93499081	93499323	SRR8284517_trimmed.fq.sort.sort.q10.rmdup.narrowPeak_peak_8642	345	.	10.4277	38.9902	34.5868	132
chr13	93500038	93500233	SRR8284517_trimmed.fq.sort.sort.q10.rmdup.narrowPeak_peak_8643	43	.	3.77141	7.2251	4.34613	107
chr13	93716070	93716527	SRR8284517_trimmed.fq.sort.sort.q10.rmdup.narrowPeak_peak_8644	45	.	4.14715	7.46467	4.55436	296
chr13	93782401	93782750	SRR8284517_trimmed.fq.sort.sort.q10.rmdup.narrowPeak_peak_8645	49	.	4.52873	7.89317	4.95028	67
chr13	93793168	93793317	SRR8284517_trimmed.fq.sort.sort.q10.rmdup.narrowPeak_peak_8646	43	.	4.3477	7.27142	4.3766	68
chr13	93841328	93841560	SRR8284517_trimmed.fq.sort.sort.q10.rmdup.narrowPeak_peak_8647	83	.	4.27375	11.5579	8.35311	125
chr13	93841756	93841933	SRR8284517_trimmed.fq.sort.sort.q10.rmdup.narrowPeak_peak_8648	55	.	3.70294	8.58677	5.58542	79
chr13	93842361	93842510	SRR8284517_trimmed.fq.sort.sort.q10.rmdup.narrowPeak_peak_8649	37	.	3.20205	6.56333	3.74132	85
chr13	93888988	93889137	SRR8284517_trimmed.fq.sort.sort.q10.rmdup.narrowPeak_peak_8650	40	.	4.00511	6.91606	4.06384	107
chr13	93898860	93899128	SRR8284517_trimmed.fq.sort.sort.q10.rmdup.narrowPeak_peak_8651	53	.	3.69339	8.3088	5.32648	175
chr13	93899950	93900152	SRR8284517_trimmed.fq.sort.sort.q10.rmdup.narrowPeak_peak_8652	65	.	4.00117	9.64997	6.57044	104
chr13	93966027	93966176	SRR8284517_trimmed.fq.sort.sort.q10.rmdup.narrowPeak_peak_8653	27	.	3.37693	5.45592	2.79104	110
chr13	93967109	93967325	SRR8284517_trimmed.fq.sort.sort.q10.rmdup.narrowPeak_peak_8654	69	.	4.80835	10.026	6.91785	81
chr13	94058357	94058559	SRR8284517_trimmed.fq.sort.sort.q10.rmdup.narrowPeak_peak_8655	43	.	3.9208	7.28234	4.38643	103
chr13	94129119	94129283	SRR8284517_trimmed.fq.sort.sort.q10.rmdup.narrowPeak_peak_8656	41	.	3.56882	7.01676	4.15584	41
chr13	94130898	94131059	SRR8284517_trimmed.fq.sort.sort.q10.rmdup.narrowPeak_peak_8657	66	.	4.24869	9.70696	6.62311	55
chr13	94159195	94159380	SRR8284517_trimmed.fq.sort.sort.q10.rmdup.narrowPeak_peak_8658	46	.	3.79053	7.52428	4.60918	102
chr13	94223501	94223738	SRR8284517_trimmed.fq.sort.sort.q10.rmdup.narrowPeak_peak_8659	16	.	3.06185	4.07264	1.69405	223
chr13	94270989	94271177	SRR8284517_trimmed.fq.sort.sort.q10.rmdup.narrowPeak_peak_8660	39	.	4.09043	6.806	3.96269	115
chr13	94285554	94285725	SRR8284517_trimmed.fq.sort.sort.q10.rmdup.narrowPeak_peak_8661	84	.	5.79693	11.613	8.40152	52
chr13	94300606	94300849	SRR8284517_trimmed.fq.sort.sort.q10.rmdup.narrowPeak_peak_8662	29	.	3.76801	5.71664	2.99513	133
chr13	94358564	94358815	SRR8284517_trimmed.fq.sort.sort.q10.rmdup.narrowPeak_peak_8663	72	.	5.35528	10.4154	7.28246	93
chr13	94359028	94359186	SRR8284517_trimmed.fq.sort.sort.q10.rmdup.narrowPeak_peak_8664	98	.	6.17492	13.121	9.82257	82
chr13	94467975	94468200	SRR8284517_trimmed.fq.sort.sort.q10.rmdup.narrowPeak_peak_8665	83	.	5.2306	11.6063	8.39864	120
chr13	94519430	94519690	SRR8284517_trimmed.fq.sort.sort.q10.rmdup.narrowPeak_peak_8666	46	.	4.20834	7.58385	4.66431	154
chr13	94528939	94529088	SRR8284517_trimmed.fq.sort.sort.q10.rmdup.narrowPeak_peak_8667	35	.	3.81165	6.2897	3.51212	59
chr13	94608980	94609311	SRR8284517_trimmed.fq.sort.sort.q10.rmdup.narrowPeak_peak_8668	101	.	6.37663	13.5041	10.1827	122
chr13	94789236	94789729	SRR8284517_trimmed.fq.sort.sort.q10.rmdup.narrowPeak_peak_8669	91	.	5.61085	12.4	9.14405	95
chr13	94806448	94806627	SRR8284517_trimmed.fq.sort.sort.q10.rmdup.narrowPeak_peak_8670	45	.	4.31058	7.49158	4.57937	55
chr13	95261158	95261348	SRR8284517_trimmed.fq.sort.sort.q10.rmdup.narrowPeak_peak_8671	56	.	4.62654	8.69293	5.68389	118
chr13	95265523	95265672	SRR8284517_trimmed.fq.sort.sort.q10.rmdup.narrowPeak_peak_8672	29	.	3.71089	5.61671	2.93404	40
chr13	95324836	95325408	SRR8284517_trimmed.fq.sort.sort.q10.rmdup.narrowPeak_peak_8673	143	.	5.50693	17.9166	14.368	143
chr13	95326126	95326351	SRR8284517_trimmed.fq.sort.sort.q10.rmdup.narrowPeak_peak_8674	76	.	4.11383	10.8072	7.64682	89
chr13	95327192	95327424	SRR8284517_trimmed.fq.sort.sort.q10.rmdup.narrowPeak_peak_8675	67	.	3.86575	9.82004	6.72436	107
chr13	95347337	95347564	SRR8284517_trimmed.fq.sort.sort.q10.rmdup.narrowPeak_peak_8676	41	.	4.05043	7.00249	4.14241	135
chr13	95375480	95375769	SRR8284517_trimmed.fq.sort.sort.q10.rmdup.narrowPeak_peak_8677	125	.	6.34618	15.9873	12.5341	147
chr13	95595076	95595225	SRR8284517_trimmed.fq.sort.sort.q10.rmdup.narrowPeak_peak_8678	17	.	2.99267	4.13324	1.74534	18
chr13	95617796	95618013	SRR8284517_trimmed.fq.sort.sort.q10.rmdup.narrowPeak_peak_8679	91	.	4.81704	12.3891	9.1335	125
chr13	95618111	95618366	SRR8284517_trimmed.fq.sort.sort.q10.rmdup.narrowPeak_peak_8680	148	.	6.11535	18.4061	14.8351	145
chr13	95633487	95633650	SRR8284517_trimmed.fq.sort.sort.q10.rmdup.narrowPeak_peak_8681	43	.	4.16027	7.21043	4.33259	73
chr13	95647285	95647628	SRR8284517_trimmed.fq.sort.sort.q10.rmdup.narrowPeak_peak_8682	49	.	3.93499	7.84765	4.90794	270
chr13	95655400	95655825	SRR8284517_trimmed.fq.sort.sort.q10.rmdup.narrowPeak_peak_8683	84	.	5.26629	11.6819	8.4664	96
chr13	95673789	95673938	SRR8284517_trimmed.fq.sort.sort.q10.rmdup.narrowPeak_peak_8684	40	.	3.84007	6.85533	4.00844	67
chr13	95905595	95905787	SRR8284517_trimmed.fq.sort.sort.q10.rmdup.narrowPeak_peak_8685	36	.	4.05785	6.47944	3.66461	48
chr13	96388401	96388965	SRR8284517_trimmed.fq.sort.sort.q10.rmdup.narrowPeak_peak_8686	160	.	7.18004	19.636	16.0062	97
chr13	96427667	96427873	SRR8284517_trimmed.fq.sort.sort.q10.rmdup.narrowPeak_peak_8687	20	.	3.2591	4.60521	2.0876	103
chr13	96434062	96434231	SRR8284517_trimmed.fq.sort.sort.q10.rmdup.narrowPeak_peak_8688	35	.	3.99635	6.37034	3.58466	70
chr13	96542068	96542501	SRR8284517_trimmed.fq.sort.sort.q10.rmdup.narrowPeak_peak_8689	255	.	9.51762	29.6243	25.5702	304
chr13	96542757	96542961	SRR8284517_trimmed.fq.sort.sort.q10.rmdup.narrowPeak_peak_8690	164	.	7.40278	20.1296	16.4773	97
chr13	96558073	96558306	SRR8284517_trimmed.fq.sort.sort.q10.rmdup.narrowPeak_peak_8691	47	.	4.39887	7.655	4.73032	88
chr13	96669868	96670626	SRR8284517_trimmed.fq.sort.sort.q10.rmdup.narrowPeak_peak_8692	147	.	5.93472	18.3391	14.7711	514
chr13	96914195	96914413	SRR8284517_trimmed.fq.sort.sort.q10.rmdup.narrowPeak_peak_8693	29	.	3.76801	5.71664	2.99513	84
chr13	97099851	97100013	SRR8284517_trimmed.fq.sort.sort.q10.rmdup.narrowPeak_peak_8694	28	.	3.67959	5.56174	2.88547	93
chr13	97114013	97114162	SRR8284517_trimmed.fq.sort.sort.q10.rmdup.narrowPeak_peak_8695	35	.	3.81165	6.2897	3.51212	106
chr13	97137337	97137867	SRR8284517_trimmed.fq.sort.sort.q10.rmdup.narrowPeak_peak_8696	268	.	8.66312	30.9333	26.8279	382
chr13	97138014	97138462	SRR8284517_trimmed.fq.sort.sort.q10.rmdup.narrowPeak_peak_8697	123	.	5.72971	15.7875	12.3442	108
chr13	97212476	97212671	SRR8284517_trimmed.fq.sort.sort.q10.rmdup.narrowPeak_peak_8700	49	.	4.50971	7.85844	4.91816	83
chr13	97240590	97240842	SRR8284517_trimmed.fq.sort.sort.q10.rmdup.narrowPeak_peak_8701	55	.	4.69302	8.50434	5.50866	76
chr13	97317117	97317362	SRR8284517_trimmed.fq.sort.sort.q10.rmdup.narrowPeak_peak_8702	44	.	4.07312	7.31953	4.42086	180
chr13	97338377	97338896	SRR8284517_trimmed.fq.sort.sort.q10.rmdup.narrowPeak_peak_8703	93	.	5.51407	12.5777	9.30879	76
chr13	97425974	97426178	SRR8284517_trimmed.fq.sort.sort.q10.rmdup.narrowPeak_peak_8704	23	.	3.47816	4.98507	2.37407	88
chr13	97523752	97523901	SRR8284517_trimmed.fq.sort.sort.q10.rmdup.narrowPeak_peak_8705	38	.	3.8611	6.63887	3.81015	78
chr13	97524121	97524292	SRR8284517_trimmed.fq.sort.sort.q10.rmdup.narrowPeak_peak_8706	32	.	3.68605	6.05258	3.29795	36
chr13	97576875	97577189	SRR8284517_trimmed.fq.sort.sort.q10.rmdup.narrowPeak_peak_8707	34	.	3.54204	6.2444	3.47125	85
chr13	97855176	97855325	SRR8284517_trimmed.fq.sort.sort.q10.rmdup.narrowPeak_peak_8708	23	.	3.47816	4.98507	2.37407	72
chr13	97940996	97941227	SRR8284517_trimmed.fq.sort.sort.q10.rmdup.narrowPeak_peak_8709	81	.	5.43929	11.3045	8.1142	138
chr13	98253312	98253550	SRR8284517_trimmed.fq.sort.sort.q10.rmdup.narrowPeak_peak_8710	18	.	3.18831	4.28705	1.81142	100
chr13	98262293	98262997	SRR8284517_trimmed.fq.sort.sort.q10.rmdup.narrowPeak_peak_8711	146	.	6.56545	18.2275	14.6646	320
chr13	98315857	98316101	SRR8284517_trimmed.fq.sort.sort.q10.rmdup.narrowPeak_peak_8712	102	.	4.642	13.5693	10.244	128
chr13	98316296	98316445	SRR8284517_trimmed.fq.sort.sort.q10.rmdup.narrowPeak_peak_8713	34	.	3.0882	6.2635	3.48835	67
chr13	98316747	98316997	SRR8284517_trimmed.fq.sort.sort.q10.rmdup.narrowPeak_peak_8714	136	.	5.25719	17.1624	13.6512	132
chr13	98317164	98317624	SRR8284517_trimmed.fq.sort.sort.q10.rmdup.narrowPeak_peak_8715	215	.	6.58635	25.4373	21.5545	105
chr13	98685839	98685988	SRR8284517_trimmed.fq.sort.sort.q10.rmdup.narrowPeak_peak_8716	43	.	4.3477	7.27142	4.3766	68
chr13	98743241	98743507	SRR8284517_trimmed.fq.sort.sort.q10.rmdup.narrowPeak_peak_8717	36	.	4.03063	6.43122	3.63915	213
chr13	98814375	98814655	SRR8284517_trimmed.fq.sort.sort.q10.rmdup.narrowPeak_peak_8718	377	.	10.2553	42.2288	37.7134	147
chr13	98815532	98815770	SRR8284517_trimmed.fq.sort.sort.q10.rmdup.narrowPeak_peak_8719	93	.	5.03196	12.5784	9.30936	51
chr13	98881849	98882045	SRR8284517_trimmed.fq.sort.sort.q10.rmdup.narrowPeak_peak_8720	75	.	4.98629	10.7369	7.58067	126
chr13	98915043	98915192	SRR8284517_trimmed.fq.sort.sort.q10.rmdup.narrowPeak_peak_8721	30	.	3.2291	5.78952	3.06055	58
chr13	98925064	98925619	SRR8284517_trimmed.fq.sort.sort.q10.rmdup.narrowPeak_peak_8722	52	.	3.66815	8.24285	5.26507	146
chr13	98925729	98925935	SRR8284517_trimmed.fq.sort.sort.q10.rmdup.narrowPeak_peak_8723	217	.	7.10429	25.6229	21.7318	105
chr13	98926643	98927035	SRR8284517_trimmed.fq.sort.sort.q10.rmdup.narrowPeak_peak_8724	25	.	2.96736	5.19048	2.55685	136
chr13	99011510	99011659	SRR8284517_trimmed.fq.sort.sort.q10.rmdup.narrowPeak_peak_8725	36	.	4.05785	6.47944	3.66461	44
chr13	99043804	99043953	SRR8284517_trimmed.fq.sort.sort.q10.rmdup.narrowPeak_peak_8726	29	.	3.76801	5.71664	2.99513	97
chr13	99067526	99067675	SRR8284517_trimmed.fq.sort.sort.q10.rmdup.narrowPeak_peak_8727	32	.	3.80228	6.02243	3.2708	43
chr13	99174452	99174601	SRR8284517_trimmed.fq.sort.sort.q10.rmdup.narrowPeak_peak_8728	23	.	3.47816	4.98507	2.37407	28
chr13	99223347	99223516	SRR8284517_trimmed.fq.sort.sort.q10.rmdup.narrowPeak_peak_8729	70	.	5.06303	10.2051	7.0859	69
chr13	99335131	99335346	SRR8284517_trimmed.fq.sort.sort.q10.rmdup.narrowPeak_peak_8730	35	.	3.85545	6.37169	3.58561	128
chr13	99344255	99344618	SRR8284517_trimmed.fq.sort.sort.q10.rmdup.narrowPeak_peak_8731	90	.	4.4256	12.3	9.04972	275
chr13	99344795	99345318	SRR8284517_trimmed.fq.sort.sort.q10.rmdup.narrowPeak_peak_8732	532	.	11.3506	58.262	53.2852	116
chr13	99353471	99353689	SRR8284517_trimmed.fq.sort.sort.q10.rmdup.narrowPeak_peak_8733	101	.	5.42354	13.5068	10.185	144
chr13	99413180	99413574	SRR8284517_trimmed.fq.sort.sort.q10.rmdup.narrowPeak_peak_8734	35	.	3.18066	6.3	3.52162	326
chr13	99475861	99476098	SRR8284517_trimmed.fq.sort.sort.q10.rmdup.narrowPeak_peak_8735	86	.	5.35768	11.8746	8.64799	88
chr13	99663499	99663691	SRR8284517_trimmed.fq.sort.sort.q10.rmdup.narrowPeak_peak_8736	59	.	4.92739	8.93601	5.90323	72
chr13	99679662	99679903	SRR8284517_trimmed.fq.sort.sort.q10.rmdup.narrowPeak_peak_8737	75	.	5.50709	10.6983	7.54446	106
chr13	99729168	99729317	SRR8284517_trimmed.fq.sort.sort.q10.rmdup.narrowPeak_peak_8738	36	.	4.05785	6.47944	3.66461	77
chr13	99924060	99924222	SRR8284517_trimmed.fq.sort.sort.q10.rmdup.narrowPeak_peak_8740	36	.	4.03063	6.43122	3.63915	25
chr13	100015304	100015493	SRR8284517_trimmed.fq.sort.sort.q10.rmdup.narrowPeak_peak_8741	73	.	5.22057	10.5144	7.37559	105
chr13	100103420	100103738	SRR8284517_trimmed.fq.sort.sort.q10.rmdup.narrowPeak_peak_8742	95	.	5.13171	12.8185	9.53612	146
chr13	100103891	100104085	SRR8284517_trimmed.fq.sort.sort.q10.rmdup.narrowPeak_peak_8743	175	.	7.08299	21.2993	17.5942	110
chr13	100104374	100104526	SRR8284517_trimmed.fq.sort.sort.q10.rmdup.narrowPeak_peak_8744	70	.	4.55193	10.1146	7.0011	85
chr13	100107764	100107951	SRR8284517_trimmed.fq.sort.sort.q10.rmdup.narrowPeak_peak_8745	82	.	5.00052	11.4583	8.25904	125
chr13	100124452	100124688	SRR8284517_trimmed.fq.sort.sort.q10.rmdup.narrowPeak_peak_8746	111	.	6.66647	14.4788	11.1034	95
chr13	100124857	100125227	SRR8284517_trimmed.fq.sort.sort.q10.rmdup.narrowPeak_peak_8747	90	.	5.94396	12.2793	9.03016	265
chr13	100125310	100125768	SRR8284517_trimmed.fq.sort.sort.q10.rmdup.narrowPeak_peak_8748	29	.	3.69518	5.58913	2.90959	67
chr13	100492162	100492592	SRR8284517_trimmed.fq.sort.sort.q10.rmdup.narrowPeak_peak_8749	150	.	7.63546	18.6716	15.0871	94
chr13	100516655	100516936	SRR8284517_trimmed.fq.sort.sort.q10.rmdup.narrowPeak_peak_8750	71	.	5.0822	10.243	7.12112	212
chr13	100594215	100594586	SRR8284517_trimmed.fq.sort.sort.q10.rmdup.narrowPeak_peak_8751	101	.	6.37663	13.5041	10.1827	132
chr13	100650621	100650970	SRR8284517_trimmed.fq.sort.sort.q10.rmdup.narrowPeak_peak_8752	379	.	8.65801	42.4815	37.9591	151
chr13	100651122	100651486	SRR8284517_trimmed.fq.sort.sort.q10.rmdup.narrowPeak_peak_8753	323	.	7.90907	36.6483	32.3281	131
chr13	100651658	100651848	SRR8284517_trimmed.fq.sort.sort.q10.rmdup.narrowPeak_peak_8754	185	.	5.8792	22.27	18.522	97
chr13	100651931	100652181	SRR8284517_trimmed.fq.sort.sort.q10.rmdup.narrowPeak_peak_8755	88	.	4.17004	12.133	8.89205	174
chr13	100652347	100652521	SRR8284517_trimmed.fq.sort.sort.q10.rmdup.narrowPeak_peak_8756	68	.	3.74163	9.97492	6.87003	71
chr13	100660332	100660481	SRR8284517_trimmed.fq.sort.sort.q10.rmdup.narrowPeak_peak_8757	40	.	4.12394	6.8672	4.01905	45
chr13	100729929	100730845	SRR8284517_trimmed.fq.sort.sort.q10.rmdup.narrowPeak_peak_8758	515	.	10.1077	56.4725	51.5429	555
chr13	100744361	100744611	SRR8284517_trimmed.fq.sort.sort.q10.rmdup.narrowPeak_peak_8759	93	.	5.37577	12.6519	9.37898	135
chr13	100744735	100745078	SRR8284517_trimmed.fq.sort.sort.q10.rmdup.narrowPeak_peak_8760	50	.	4.13862	8.01074	5.05826	271
chr13	100775259	100775825	SRR8284517_trimmed.fq.sort.sort.q10.rmdup.narrowPeak_peak_8761	127	.	5.60538	16.2551	12.7887	241
chr13	100776005	100776274	SRR8284517_trimmed.fq.sort.sort.q10.rmdup.narrowPeak_peak_8762	151	.	6.08416	18.7431	15.1553	129
chr13	100785637	100786285	SRR8284517_trimmed.fq.sort.sort.q10.rmdup.narrowPeak_peak_8763	245	.	7.80562	28.6072	24.5935	457
chr13	100832486	100833065	SRR8284517_trimmed.fq.sort.sort.q10.rmdup.narrowPeak_peak_8764	172	.	6.92068	20.8995	17.2125	432
chr13	100953599	100953927	SRR8284517_trimmed.fq.sort.sort.q10.rmdup.narrowPeak_peak_8765	75	.	5.50709	10.6983	7.54446	199
chr13	100989241	100989439	SRR8284517_trimmed.fq.sort.sort.q10.rmdup.narrowPeak_peak_8766	59	.	4.92739	8.93601	5.90323	88
chr13	101127973	101128151	SRR8284517_trimmed.fq.sort.sort.q10.rmdup.narrowPeak_peak_8767	43	.	4.3477	7.27142	4.3766	96
chr13	101427542	101427691	SRR8284517_trimmed.fq.sort.sort.q10.rmdup.narrowPeak_peak_8768	29	.	3.76801	5.71664	2.99513	82
chr13	101767648	101767893	SRR8284517_trimmed.fq.sort.sort.q10.rmdup.narrowPeak_peak_8769	67	.	5.21724	9.8056	6.71097	55
chr13	101866755	101866948	SRR8284517_trimmed.fq.sort.sort.q10.rmdup.narrowPeak_peak_8770	89	.	5.6983	12.1931	8.94856	110
chr13	101906644	101906959	SRR8284517_trimmed.fq.sort.sort.q10.rmdup.narrowPeak_peak_8771	51	.	4.47227	8.09005	5.1241	221
chr13	102055013	102055162	SRR8284517_trimmed.fq.sort.sort.q10.rmdup.narrowPeak_peak_8772	29	.	3.76801	5.71664	2.99513	78
chr13	102289322	102289586	SRR8284517_trimmed.fq.sort.sort.q10.rmdup.narrowPeak_peak_8773	29	.	3.76801	5.71664	2.99513	224
chr13	102625566	102625735	SRR8284517_trimmed.fq.sort.sort.q10.rmdup.narrowPeak_peak_8774	86	.	5.7266	11.864	8.63803	109
chr13	102795402	102795561	SRR8284517_trimmed.fq.sort.sort.q10.rmdup.narrowPeak_peak_8775	33	.	3.71324	6.10416	3.34503	60
chr13	102844024	102844208	SRR8284517_trimmed.fq.sort.sort.q10.rmdup.narrowPeak_peak_8776	53	.	4.61706	8.36265	5.37658	104
chr13	102857957	102858108	SRR8284517_trimmed.fq.sort.sort.q10.rmdup.narrowPeak_peak_8777	51	.	4.63755	8.09081	5.1241	55
chr13	102905846	102906282	SRR8284517_trimmed.fq.sort.sort.q10.rmdup.narrowPeak_peak_8778	231	.	9.40208	27.0755	23.1249	119
chr13	102906697	102906914	SRR8284517_trimmed.fq.sort.sort.q10.rmdup.narrowPeak_peak_8779	36	.	3.87027	6.39937	3.61097	148
chr13	103003099	103003295	SRR8284517_trimmed.fq.sort.sort.q10.rmdup.narrowPeak_peak_8780	43	.	4.3477	7.27142	4.3766	74
chr13	103027548	103027697	SRR8284517_trimmed.fq.sort.sort.q10.rmdup.narrowPeak_peak_8781	29	.	3.76801	5.71664	2.99513	111
chr13	103140122	103140271	SRR8284517_trimmed.fq.sort.sort.q10.rmdup.narrowPeak_peak_8782	36	.	4.05785	6.47944	3.66461	66
chr13	103224100	103224285	SRR8284517_trimmed.fq.sort.sort.q10.rmdup.narrowPeak_peak_8783	43	.	4.3477	7.27142	4.3766	73
chr13	103362985	103363134	SRR8284517_trimmed.fq.sort.sort.q10.rmdup.narrowPeak_peak_8784	29	.	3.76801	5.71664	2.99513	101
chr13	103773499	103774132	SRR8284517_trimmed.fq.sort.sort.q10.rmdup.narrowPeak_peak_8785	134	.	5.42806	16.9208	13.4211	115
chr13	103774253	103774536	SRR8284517_trimmed.fq.sort.sort.q10.rmdup.narrowPeak_peak_8786	373	.	9.31085	41.824	37.323	144
chr13	103774750	103774938	SRR8284517_trimmed.fq.sort.sort.q10.rmdup.narrowPeak_peak_8787	61	.	3.81735	9.15465	6.10827	101
chr13	103865947	103866110	SRR8284517_trimmed.fq.sort.sort.q10.rmdup.narrowPeak_peak_8788	29	.	3.76801	5.71664	2.99513	34
chr13	103910008	103910209	SRR8284517_trimmed.fq.sort.sort.q10.rmdup.narrowPeak_peak_8789	43	.	4.3477	7.27142	4.3766	113
chr13	103919501	103920355	SRR8284517_trimmed.fq.sort.sort.q10.rmdup.narrowPeak_peak_8790	309	.	7.80224	35.2494	30.9804	523
chr13	103921771	103921987	SRR8284517_trimmed.fq.sort.sort.q10.rmdup.narrowPeak_peak_8791	88	.	4.24341	12.0649	8.82736	81
chr13	103957943	103958114	SRR8284517_trimmed.fq.sort.sort.q10.rmdup.narrowPeak_peak_8792	42	.	3.98771	7.1507	4.27832	75
chr13	103973442	103973707	SRR8284517_trimmed.fq.sort.sort.q10.rmdup.narrowPeak_peak_8793	23	.	3.47816	4.98507	2.37407	233
chr13	103990648	103990917	SRR8284517_trimmed.fq.sort.sort.q10.rmdup.narrowPeak_peak_8794	28	.	3.66414	5.53456	2.86124	140
chr13	104025147	104025417	SRR8284517_trimmed.fq.sort.sort.q10.rmdup.narrowPeak_peak_8795	32	.	3.68605	6.05258	3.29795	36
chr13	104032149	104032298	SRR8284517_trimmed.fq.sort.sort.q10.rmdup.narrowPeak_peak_8796	43	.	3.9208	7.28234	4.38643	83
chr13	104052410	104052571	SRR8284517_trimmed.fq.sort.sort.q10.rmdup.narrowPeak_peak_8797	26	.	3.40293	5.28687	2.64187	136
chr13	104062658	104063039	SRR8284517_trimmed.fq.sort.sort.q10.rmdup.narrowPeak_peak_8798	93	.	5.3586	12.6139	9.34287	242
chr13	104063490	104063675	SRR8284517_trimmed.fq.sort.sort.q10.rmdup.narrowPeak_peak_8799	48	.	4.02116	7.76297	4.82968	108
chr13	104109247	104109494	SRR8284517_trimmed.fq.sort.sort.q10.rmdup.narrowPeak_peak_8800	84	.	5.79693	11.613	8.40152	128
chr13	104177966	104178524	SRR8284517_trimmed.fq.sort.sort.q10.rmdup.narrowPeak_peak_8801	94	.	4.82818	12.7558	9.47672	429
chr13	104178838	104179477	SRR8284517_trimmed.fq.sort.sort.q10.rmdup.narrowPeak_peak_8802	138	.	5.71373	17.3328	13.8136	86
chr13	104228179	104228830	SRR8284517_trimmed.fq.sort.sort.q10.rmdup.narrowPeak_peak_8803	249	.	8.74215	28.9375	24.9106	521
chr13	104229029	104229193	SRR8284517_trimmed.fq.sort.sort.q10.rmdup.narrowPeak_peak_8804	78	.	4.82092	11.053	7.87768	90
chr13	104288010	104288273	SRR8284517_trimmed.fq.sort.sort.q10.rmdup.narrowPeak_peak_8805	70	.	4.70055	10.1246	7.01063	123
chr13	104482694	104482960	SRR8284517_trimmed.fq.sort.sort.q10.rmdup.narrowPeak_peak_8806	273	.	10.3792	31.5102	27.3825	143
chr13	104483819	104484021	SRR8284517_trimmed.fq.sort.sort.q10.rmdup.narrowPeak_peak_8807	39	.	4.10711	6.83649	3.99084	147
chr13	104495375	104495582	SRR8284517_trimmed.fq.sort.sort.q10.rmdup.narrowPeak_peak_8808	27	.	3.36564	5.43376	2.77172	120
chr13	104518538	104519021	SRR8284517_trimmed.fq.sort.sort.q10.rmdup.narrowPeak_peak_8809	45	.	3.98548	7.41591	4.50953	208
chr13	104561985	104562225	SRR8284517_trimmed.fq.sort.sort.q10.rmdup.narrowPeak_peak_8810	53	.	4.59845	8.32781	5.34455	103
chr13	104633735	104633907	SRR8284517_trimmed.fq.sort.sort.q10.rmdup.narrowPeak_peak_8811	55	.	4.00015	8.54123	5.54281	74
chr13	104712207	104712356	SRR8284517_trimmed.fq.sort.sort.q10.rmdup.narrowPeak_peak_8812	47	.	4.39887	7.655	4.73032	81
chr13	104716603	104716803	SRR8284517_trimmed.fq.sort.sort.q10.rmdup.narrowPeak_peak_8813	86	.	5.54841	11.8941	8.66623	92
chr13	104816686	104817673	SRR8284517_trimmed.fq.sort.sort.q10.rmdup.narrowPeak_peak_8814	243	.	7.3882	28.3951	24.3906	627
chr13	105249668	105249825	SRR8284517_trimmed.fq.sort.sort.q10.rmdup.narrowPeak_peak_8815	51	.	4.63755	8.09081	5.1241	122
chr13	105251776	105251949	SRR8284517_trimmed.fq.sort.sort.q10.rmdup.narrowPeak_peak_8816	29	.	3.76801	5.71664	2.99513	97
chr13	105380683	105380907	SRR8284517_trimmed.fq.sort.sort.q10.rmdup.narrowPeak_peak_8817	23	.	3.47816	4.98507	2.37407	133
chr13	105387561	105387749	SRR8284517_trimmed.fq.sort.sort.q10.rmdup.narrowPeak_peak_8818	84	.	5.79693	11.613	8.40152	89
chr13	106760530	106760692	SRR8284517_trimmed.fq.sort.sort.q10.rmdup.narrowPeak_peak_8819	38	.	3.87503	6.66586	3.83493	45
chr13	106893830	106894017	SRR8284517_trimmed.fq.sort.sort.q10.rmdup.narrowPeak_peak_8820	50	.	4.56725	7.96333	5.01449	127
chr13	106936243	106936550	SRR8284517_trimmed.fq.sort.sort.q10.rmdup.narrowPeak_peak_8821	169	.	6.98868	20.601	16.9278	158
chr13	106936713	106936971	SRR8284517_trimmed.fq.sort.sort.q10.rmdup.narrowPeak_peak_8822	213	.	7.86999	25.2018	21.3283	137
chr13	106946547	106946937	SRR8284517_trimmed.fq.sort.sort.q10.rmdup.narrowPeak_peak_8823	119	.	5.87806	15.3452	11.9258	121
chr13	106947427	106947815	SRR8284517_trimmed.fq.sort.sort.q10.rmdup.narrowPeak_peak_8824	111	.	5.70986	14.5554	11.1765	311
chr13	107021365	107021800	SRR8284517_trimmed.fq.sort.sort.q10.rmdup.narrowPeak_peak_8825	267	.	8.21913	30.8078	26.7069	168
chr13	107021962	107022111	SRR8284517_trimmed.fq.sort.sort.q10.rmdup.narrowPeak_peak_8826	89	.	4.74407	12.2026	8.95756	81
chr13	107022642	107022935	SRR8284517_trimmed.fq.sort.sort.q10.rmdup.narrowPeak_peak_8827	90	.	4.78028	12.2953	9.04536	71
chr13	107064050	107064276	SRR8284517_trimmed.fq.sort.sort.q10.rmdup.narrowPeak_peak_8828	43	.	4.3477	7.27142	4.3766	104
chr13	107485763	107486192	SRR8284517_trimmed.fq.sort.sort.q10.rmdup.narrowPeak_peak_8829	35	.	3.99635	6.37034	3.58466	88
chr13	107890719	107890934	SRR8284517_trimmed.fq.sort.sort.q10.rmdup.narrowPeak_peak_8831	92	.	6.08678	12.5486	9.28124	77
chr13	107902908	107903115	SRR8284517_trimmed.fq.sort.sort.q10.rmdup.narrowPeak_peak_8832	36	.	4.05785	6.47944	3.66461	104
chr13	108005987	108006192	SRR8284517_trimmed.fq.sort.sort.q10.rmdup.narrowPeak_peak_8833	70	.	4.8918	10.1994	7.08043	79
chr13	108043825	108044254	SRR8284517_trimmed.fq.sort.sort.q10.rmdup.narrowPeak_peak_8834	158	.	6.04182	19.4629	15.8419	323
chr13	108044609	108045072	SRR8284517_trimmed.fq.sort.sort.q10.rmdup.narrowPeak_peak_8835	158	.	6.05616	19.5032	15.8804	264
chr13	108056936	108057108	SRR8284517_trimmed.fq.sort.sort.q10.rmdup.narrowPeak_peak_8836	33	.	3.71324	6.10416	3.34503	81
chr13	108158078	108158264	SRR8284517_trimmed.fq.sort.sort.q10.rmdup.narrowPeak_peak_8837	56	.	3.94674	8.6868	5.67823	104
chr13	108158756	108159281	SRR8284517_trimmed.fq.sort.sort.q10.rmdup.narrowPeak_peak_8838	386	.	10.3754	43.1805	38.6349	128
chr13	108165698	108165873	SRR8284517_trimmed.fq.sort.sort.q10.rmdup.narrowPeak_peak_8839	67	.	5.21724	9.8056	6.71097	103
chr13	108278770	108279001	SRR8284517_trimmed.fq.sort.sort.q10.rmdup.narrowPeak_peak_8840	46	.	4.36312	7.58898	4.66898	102
chr13	108316543	108316890	SRR8284517_trimmed.fq.sort.sort.q10.rmdup.narrowPeak_peak_8841	157	.	7.50957	19.3889	15.7713	140
chr13	108375763	108375913	SRR8284517_trimmed.fq.sort.sort.q10.rmdup.narrowPeak_peak_8842	35	.	3.85545	6.37169	3.58561	53
chr13	109091717	109091870	SRR8284517_trimmed.fq.sort.sort.q10.rmdup.narrowPeak_peak_8843	43	.	4.3477	7.27142	4.3766	110
chr13	109234163	109234355	SRR8284517_trimmed.fq.sort.sort.q10.rmdup.narrowPeak_peak_8844	28	.	3.51759	5.50096	2.83175	87
chr13	109240880	109241029	SRR8284517_trimmed.fq.sort.sort.q10.rmdup.narrowPeak_peak_8845	34	.	3.79728	6.2627	3.48762	59
chr13	109259836	109260030	SRR8284517_trimmed.fq.sort.sort.q10.rmdup.narrowPeak_peak_8846	87	.	4.77978	11.9595	8.72797	78
chr13	109260365	109260753	SRR8284517_trimmed.fq.sort.sort.q10.rmdup.narrowPeak_peak_8847	155	.	6.22525	19.119	15.5136	261
chr13	109260962	109261126	SRR8284517_trimmed.fq.sort.sort.q10.rmdup.narrowPeak_peak_8848	61	.	4.04592	9.2078	6.1574	52
chr13	109513947	109514271	SRR8284517_trimmed.fq.sort.sort.q10.rmdup.narrowPeak_peak_8849	30	.	3.66867	5.77942	3.05151	71
chr13	109514526	109514850	SRR8284517_trimmed.fq.sort.sort.q10.rmdup.narrowPeak_peak_8850	52	.	4.56168	8.25879	5.28001	238
chr13	109556926	109557162	SRR8284517_trimmed.fq.sort.sort.q10.rmdup.narrowPeak_peak_8851	29	.	3.75886	5.70066	2.99513	143
chr13	109632654	109632833	SRR8284517_trimmed.fq.sort.sort.q10.rmdup.narrowPeak_peak_8852	65	.	5.13816	9.65968	6.57929	116
chr13	109652273	109652464	SRR8284517_trimmed.fq.sort.sort.q10.rmdup.narrowPeak_peak_8853	21	.	3.28569	4.6517	2.12775	137
chr13	109660046	109660195	SRR8284517_trimmed.fq.sort.sort.q10.rmdup.narrowPeak_peak_8854	36	.	4.05785	6.47944	3.66461	69
chr13	109685555	109685896	SRR8284517_trimmed.fq.sort.sort.q10.rmdup.narrowPeak_peak_8855	95	.	5.48113	12.884	9.59816	215
chr13	109686158	109686437	SRR8284517_trimmed.fq.sort.sort.q10.rmdup.narrowPeak_peak_8856	64	.	4.57427	9.53189	6.45991	207
chr13	109822295	109822455	SRR8284517_trimmed.fq.sort.sort.q10.rmdup.narrowPeak_peak_8857	65	.	3.90439	9.66056	6.57989	65
chr13	109822791	109822997	SRR8284517_trimmed.fq.sort.sort.q10.rmdup.narrowPeak_peak_8858	193	.	6.432	23.1763	19.3889	111
chr13	109823200	109823411	SRR8284517_trimmed.fq.sort.sort.q10.rmdup.narrowPeak_peak_8859	59	.	3.75978	8.99698	5.96026	116
chr13	109837797	109838001	SRR8284517_trimmed.fq.sort.sort.q10.rmdup.narrowPeak_peak_8860	43	.	4.3477	7.27142	4.3766	109
chr13	109993956	109994280	SRR8284517_trimmed.fq.sort.sort.q10.rmdup.narrowPeak_peak_8861	72	.	4.51043	10.3336	7.20578	188
chr13	109999668	109999884	SRR8284517_trimmed.fq.sort.sort.q10.rmdup.narrowPeak_peak_8862	59	.	4.75398	8.93766	5.90464	70
chr13	110024734	110024999	SRR8284517_trimmed.fq.sort.sort.q10.rmdup.narrowPeak_peak_8863	43	.	4.3477	7.27142	4.3766	141
chr13	110150835	110151256	SRR8284517_trimmed.fq.sort.sort.q10.rmdup.narrowPeak_peak_8864	23	.	3.47816	4.98507	2.37407	248
chr13	110471828	110471977	SRR8284517_trimmed.fq.sort.sort.q10.rmdup.narrowPeak_peak_8865	29	.	3.76801	5.71664	2.99513	13
chr13	110645451	110645683	SRR8284517_trimmed.fq.sort.sort.q10.rmdup.narrowPeak_peak_8866	43	.	4.3477	7.27142	4.3766	108
chr13	110666244	110666401	SRR8284517_trimmed.fq.sort.sort.q10.rmdup.narrowPeak_peak_8867	36	.	4.05785	6.47944	3.66461	69
chr13	110827984	110828199	SRR8284517_trimmed.fq.sort.sort.q10.rmdup.narrowPeak_peak_8868	29	.	3.76801	5.71664	2.99513	102
chr13	110944039	110944188	SRR8284517_trimmed.fq.sort.sort.q10.rmdup.narrowPeak_peak_8869	70	.	4.87488	10.1644	7.04777	68
chr13	111183585	111183926	SRR8284517_trimmed.fq.sort.sort.q10.rmdup.narrowPeak_peak_8870	36	.	4.05785	6.47944	3.66461	172
chr13	111198012	111198166	SRR8284517_trimmed.fq.sort.sort.q10.rmdup.narrowPeak_peak_8871	51	.	4.63755	8.09081	5.1241	71
chr13	111236419	111236855	SRR8284517_trimmed.fq.sort.sort.q10.rmdup.narrowPeak_peak_8872	43	.	4.19276	7.27152	4.3766	118
chr13	111261442	111261769	SRR8284517_trimmed.fq.sort.sort.q10.rmdup.narrowPeak_peak_8873	36	.	4.01342	6.40067	3.61171	242
chr13	111301257	111301494	SRR8284517_trimmed.fq.sort.sort.q10.rmdup.narrowPeak_peak_8874	51	.	4.63755	8.09081	5.1241	120
chr13	111322138	111322396	SRR8284517_trimmed.fq.sort.sort.q10.rmdup.narrowPeak_peak_8875	57	.	4.85271	8.79932	5.78236	196
chr13	111385841	111386234	SRR8284517_trimmed.fq.sort.sort.q10.rmdup.narrowPeak_peak_8876	36	.	4.05785	6.47944	3.66461	119
chr13	111449459	111449633	SRR8284517_trimmed.fq.sort.sort.q10.rmdup.narrowPeak_peak_8877	23	.	3.47816	4.98507	2.37407	103
chr13	111463436	111463585	SRR8284517_trimmed.fq.sort.sort.q10.rmdup.narrowPeak_peak_8878	23	.	3.41093	4.86923	2.31606	129
chr13	111488669	111489207	SRR8284517_trimmed.fq.sort.sort.q10.rmdup.narrowPeak_peak_8879	168	.	6.94734	20.5009	16.8323	142
chr13	111489670	111489941	SRR8284517_trimmed.fq.sort.sort.q10.rmdup.narrowPeak_peak_8880	323	.	10.2272	36.6463	32.3262	134
chr13	111629407	111629654	SRR8284517_trimmed.fq.sort.sort.q10.rmdup.narrowPeak_peak_8881	18	.	3.18831	4.28705	1.81142	109
chr13	111687266	111687594	SRR8284517_trimmed.fq.sort.sort.q10.rmdup.narrowPeak_peak_8882	201	.	9.27509	23.9969	20.1742	115
chr13	111724868	111725103	SRR8284517_trimmed.fq.sort.sort.q10.rmdup.narrowPeak_peak_8883	220	.	9.70541	25.9763	22.071	98
chr13	111725592	111725813	SRR8284517_trimmed.fq.sort.sort.q10.rmdup.narrowPeak_peak_8884	268	.	11.0142	30.9655	26.858	109
chr13	111725908	111726057	SRR8284517_trimmed.fq.sort.sort.q10.rmdup.narrowPeak_peak_8885	51	.	4.63755	8.09081	5.1241	103
chr13	111789299	111789478	SRR8284517_trimmed.fq.sort.sort.q10.rmdup.narrowPeak_peak_8886	59	.	4.30858	8.95616	5.92224	48
chr13	111801960	111802109	SRR8284517_trimmed.fq.sort.sort.q10.rmdup.narrowPeak_peak_8887	29	.	3.45813	5.61455	2.93259	92
chr13	111867145	111867294	SRR8284517_trimmed.fq.sort.sort.q10.rmdup.narrowPeak_peak_8888	36	.	4.05785	6.47944	3.66461	49
chr13	111953738	111953923	SRR8284517_trimmed.fq.sort.sort.q10.rmdup.narrowPeak_peak_8889	23	.	3.44007	4.91951	2.3595	107
chr13	112033951	112034235	SRR8284517_trimmed.fq.sort.sort.q10.rmdup.narrowPeak_peak_8890	67	.	5.21724	9.8056	6.71097	169
chr13	112043907	112044132	SRR8284517_trimmed.fq.sort.sort.q10.rmdup.narrowPeak_peak_8891	57	.	4.83215	8.76156	5.74744	86
chr13	112088336	112088520	SRR8284517_trimmed.fq.sort.sort.q10.rmdup.narrowPeak_peak_8892	65	.	4.95954	9.66198	6.58105	123
chr13	112346416	112346565	SRR8284517_trimmed.fq.sort.sort.q10.rmdup.narrowPeak_peak_8893	52	.	3.96885	8.19466	5.22014	65
chr13	112347224	112347568	SRR8284517_trimmed.fq.sort.sort.q10.rmdup.narrowPeak_peak_8894	52	.	3.87419	8.24247	5.26478	183
chr13	112416200	112416368	SRR8284517_trimmed.fq.sort.sort.q10.rmdup.narrowPeak_peak_8895	38	.	3.73939	6.6512	3.82184	103
chr13	112464390	112464673	SRR8284517_trimmed.fq.sort.sort.q10.rmdup.narrowPeak_peak_8896	191	.	8.20483	22.8808	19.1058	113
chr13	112470497	112470646	SRR8284517_trimmed.fq.sort.sort.q10.rmdup.narrowPeak_peak_8897	36	.	3.90026	6.45524	3.661	23
chr13	112480049	112480198	SRR8284517_trimmed.fq.sort.sort.q10.rmdup.narrowPeak_peak_8898	53	.	4.59845	8.32781	5.34455	91
chr13	112535160	112535355	SRR8284517_trimmed.fq.sort.sort.q10.rmdup.narrowPeak_peak_8899	34	.	3.79728	6.2627	3.48762	119
chr13	112660790	112660961	SRR8284517_trimmed.fq.sort.sort.q10.rmdup.narrowPeak_peak_8901	75	.	5.50709	10.6983	7.54446	57
chr13	112695702	112696056	SRR8284517_trimmed.fq.sort.sort.q10.rmdup.narrowPeak_peak_8902	18	.	3.18831	4.28705	1.81142	277
chr13	112712215	112712538	SRR8284517_trimmed.fq.sort.sort.q10.rmdup.narrowPeak_peak_8903	63	.	4.51564	9.40626	6.34282	148
chr13	112735135	112735459	SRR8284517_trimmed.fq.sort.sort.q10.rmdup.narrowPeak_peak_8904	29	.	3.76801	5.71664	2.99513	131
chr13	112800326	112800548	SRR8284517_trimmed.fq.sort.sort.q10.rmdup.narrowPeak_peak_8905	38	.	4.04117	6.71572	3.88067	105
chr13	112800879	112801110	SRR8284517_trimmed.fq.sort.sort.q10.rmdup.narrowPeak_peak_8906	83	.	5.59031	11.6002	8.39278	119
chr13	112813787	112813951	SRR8284517_trimmed.fq.sort.sort.q10.rmdup.narrowPeak_peak_8907	88	.	5.65465	12.1064	8.86683	77
chr13	112882889	112883038	SRR8284517_trimmed.fq.sort.sort.q10.rmdup.narrowPeak_peak_8908	43	.	4.3477	7.27142	4.3766	58
chr13	112926850	112927400	SRR8284517_trimmed.fq.sort.sort.q10.rmdup.narrowPeak_peak_8909	205	.	7.55972	24.4243	20.5841	115
chr13	113045853	113046334	SRR8284517_trimmed.fq.sort.sort.q10.rmdup.narrowPeak_peak_8910	153	.	7.3185	18.9866	15.3876	351
chr13	113347053	113347241	SRR8284517_trimmed.fq.sort.sort.q10.rmdup.narrowPeak_peak_8911	73	.	5.37787	10.4577	7.3224	67
chr13	113366746	113366896	SRR8284517_trimmed.fq.sort.sort.q10.rmdup.narrowPeak_peak_8912	41	.	4.03521	6.9735	4.11619	69
chr13	113515197	113515472	SRR8284517_trimmed.fq.sort.sort.q10.rmdup.narrowPeak_peak_8913	23	.	3.47816	4.98507	2.37407	212
chr13	113597802	113597971	SRR8284517_trimmed.fq.sort.sort.q10.rmdup.narrowPeak_peak_8914	34	.	3.43086	6.23785	3.46513	75
chr13	113616098	113616365	SRR8284517_trimmed.fq.sort.sort.q10.rmdup.narrowPeak_peak_8915	34	.	3.41148	6.19528	3.42664	102
chr13	113621766	113622272	SRR8284517_trimmed.fq.sort.sort.q10.rmdup.narrowPeak_peak_8916	70	.	4.8918	10.1994	7.08043	269
chr13	113622458	113622780	SRR8284517_trimmed.fq.sort.sort.q10.rmdup.narrowPeak_peak_8917	72	.	4.99584	10.4137	7.28094	132
chr13	113627618	113627877	SRR8284517_trimmed.fq.sort.sort.q10.rmdup.narrowPeak_peak_8918	23	.	3.47816	4.98507	2.37407	44
chr13	113734773	113735054	SRR8284517_trimmed.fq.sort.sort.q10.rmdup.narrowPeak_peak_8919	75	.	5.50709	10.6983	7.54446	110
chr13	113775016	113775377	SRR8284517_trimmed.fq.sort.sort.q10.rmdup.narrowPeak_peak_8920	97	.	5.53538	13.0026	9.71073	251
chr13	113775754	113776052	SRR8284517_trimmed.fq.sort.sort.q10.rmdup.narrowPeak_peak_8921	38	.	3.76406	6.70143	3.8674	164
chr13	113793952	113794243	SRR8284517_trimmed.fq.sort.sort.q10.rmdup.narrowPeak_peak_8922	111	.	6.66647	14.4788	11.1034	143
chr13	113810971	113811125	SRR8284517_trimmed.fq.sort.sort.q10.rmdup.narrowPeak_peak_8923	77	.	5.07193	10.9171	7.74999	84
chr13	113858393	113858586	SRR8284517_trimmed.fq.sort.sort.q10.rmdup.narrowPeak_peak_8924	82	.	4.86173	11.484	8.28353	80
chr13	113860881	113861054	SRR8284517_trimmed.fq.sort.sort.q10.rmdup.narrowPeak_peak_8925	84	.	4.9332	11.6502	8.43635	85
chr13	113870911	113871108	SRR8284517_trimmed.fq.sort.sort.q10.rmdup.narrowPeak_peak_8926	49	.	4.3863	7.92652	4.98087	104
chr13	113912217	113912417	SRR8284517_trimmed.fq.sort.sort.q10.rmdup.narrowPeak_peak_8927	43	.	4.3477	7.27142	4.3766	126
chr13	113973284	113973472	SRR8284517_trimmed.fq.sort.sort.q10.rmdup.narrowPeak_peak_8928	37	.	3.94612	6.54039	3.72031	67
chr13	114213234	114213383	SRR8284517_trimmed.fq.sort.sort.q10.rmdup.narrowPeak_peak_8929	13	.	2.89847	3.62526	1.31491	48
chr13	114346476	114346652	SRR8284517_trimmed.fq.sort.sort.q10.rmdup.narrowPeak_peak_8930	43	.	4.3477	7.27142	4.3766	37
chr13	114387367	114388256	SRR8284517_trimmed.fq.sort.sort.q10.rmdup.narrowPeak_peak_8931	370	.	12.9839	41.5591	37.0677	638
chr13	114817710	114818041	SRR8284517_trimmed.fq.sort.sort.q10.rmdup.narrowPeak_peak_8932	47	.	4.4352	7.7219	4.79201	71
chr13	114818557	114818712	SRR8284517_trimmed.fq.sort.sort.q10.rmdup.narrowPeak_peak_8933	94	.	5.95093	12.6891	9.41413	78
chr13	114857876	114858049	SRR8284517_trimmed.fq.sort.sort.q10.rmdup.narrowPeak_peak_8934	67	.	5.21724	9.8056	6.71097	75
chr13	114910562	114910748	SRR8284517_trimmed.fq.sort.sort.q10.rmdup.narrowPeak_peak_8935	51	.	4.63755	8.09081	5.1241	106
chr13	115089449	115089899	SRR8284517_trimmed.fq.sort.sort.q10.rmdup.narrowPeak_peak_8936	98	.	5.59071	13.123	9.82419	308
chr13	115090554	115090812	SRR8284517_trimmed.fq.sort.sort.q10.rmdup.narrowPeak_peak_8937	66	.	4.66511	9.72506	6.64044	77
chr13	115476093	115476426	SRR8284517_trimmed.fq.sort.sort.q10.rmdup.narrowPeak_peak_8938	67	.	5.21724	9.8056	6.71097	225
chr13	116142826	116143032	SRR8284517_trimmed.fq.sort.sort.q10.rmdup.narrowPeak_peak_8939	43	.	4.3477	7.27142	4.3766	97
chr13	116183243	116183402	SRR8284517_trimmed.fq.sort.sort.q10.rmdup.narrowPeak_peak_8940	43	.	4.3477	7.27142	4.3766	76
chr13	116201016	116201165	SRR8284517_trimmed.fq.sort.sort.q10.rmdup.narrowPeak_peak_8941	43	.	4.3477	7.27142	4.3766	68
chr13	116877748	116877923	SRR8284517_trimmed.fq.sort.sort.q10.rmdup.narrowPeak_peak_8942	59	.	4.92739	8.93601	5.90323	119
chr13	117024190	117024382	SRR8284517_trimmed.fq.sort.sort.q10.rmdup.narrowPeak_peak_8943	36	.	4.05785	6.47944	3.66461	58
chr13	117034929	117035123	SRR8284517_trimmed.fq.sort.sort.q10.rmdup.narrowPeak_peak_8944	18	.	3.18831	4.28705	1.81142	113
chr13	117210031	117210186	SRR8284517_trimmed.fq.sort.sort.q10.rmdup.narrowPeak_peak_8945	57	.	4.83215	8.76156	5.74744	81
chr13	117220698	117220976	SRR8284517_trimmed.fq.sort.sort.q10.rmdup.narrowPeak_peak_8946	60	.	4.51773	9.09952	6.0564	117
chr13	117705640	117705833	SRR8284517_trimmed.fq.sort.sort.q10.rmdup.narrowPeak_peak_8947	36	.	4.05785	6.47944	3.66461	131
chr13	118363138	118363369	SRR8284517_trimmed.fq.sort.sort.q10.rmdup.narrowPeak_peak_8948	120	.	6.95632	15.4718	12.0442	132
chr13	118386444	118386751	SRR8284517_trimmed.fq.sort.sort.q10.rmdup.narrowPeak_peak_8949	130	.	6.61423	16.5671	13.0846	111
chr13	118387489	118387649	SRR8284517_trimmed.fq.sort.sort.q10.rmdup.narrowPeak_peak_8950	44	.	4.10242	7.37709	4.47379	67
chr13	118437754	118437981	SRR8284517_trimmed.fq.sort.sort.q10.rmdup.narrowPeak_peak_8951	23	.	3.47816	4.98507	2.37407	92
chr13	118472029	118472294	SRR8284517_trimmed.fq.sort.sort.q10.rmdup.narrowPeak_peak_8952	73	.	5.37787	10.4577	7.3224	145
chr13	118483435	118483584	SRR8284517_trimmed.fq.sort.sort.q10.rmdup.narrowPeak_peak_8953	48	.	4.4536	7.75569	4.82289	72
chr13	118657718	118657980	SRR8284517_trimmed.fq.sort.sort.q10.rmdup.narrowPeak_peak_8954	43	.	4.3477	7.27142	4.3766	146
chr13	118713917	118714275	SRR8284517_trimmed.fq.sort.sort.q10.rmdup.narrowPeak_peak_8955	169	.	6.30537	20.6256	16.9514	210
chr13	118715393	118715691	SRR8284517_trimmed.fq.sort.sort.q10.rmdup.narrowPeak_peak_8956	120	.	5.19655	15.5161	12.0865	169
chr13	118735995	118736159	SRR8284517_trimmed.fq.sort.sort.q10.rmdup.narrowPeak_peak_8957	52	.	3.87419	8.24247	5.26478	82
chr13	118747155	118747442	SRR8284517_trimmed.fq.sort.sort.q10.rmdup.narrowPeak_peak_8958	115	.	5.70574	14.9392	11.5402	141
chr13	118758932	118759104	SRR8284517_trimmed.fq.sort.sort.q10.rmdup.narrowPeak_peak_8959	46	.	4.38092	7.62188	4.69942	86
chr13	118774977	118775126	SRR8284517_trimmed.fq.sort.sort.q10.rmdup.narrowPeak_peak_8960	23	.	3.47816	4.98507	2.37407	70
chr13	118791905	118792054	SRR8284517_trimmed.fq.sort.sort.q10.rmdup.narrowPeak_peak_8961	48	.	4.28741	7.73681	4.80551	96
chr13	118793090	118793326	SRR8284517_trimmed.fq.sort.sort.q10.rmdup.narrowPeak_peak_8962	60	.	4.66899	9.0924	6.04969	209
chr13	118841869	118842021	SRR8284517_trimmed.fq.sort.sort.q10.rmdup.narrowPeak_peak_8963	59	.	4.92739	8.93601	5.90323	59
chr13	118871913	118872163	SRR8284517_trimmed.fq.sort.sort.q10.rmdup.narrowPeak_peak_8964	18	.	3.18831	4.28705	1.81142	34
chr13	119184327	119184476	SRR8284517_trimmed.fq.sort.sort.q10.rmdup.narrowPeak_peak_8965	23	.	3.47816	4.98507	2.37407	65
chr13	119353351	119353510	SRR8284517_trimmed.fq.sort.sort.q10.rmdup.narrowPeak_peak_8966	29	.	3.76801	5.71664	2.99513	51
chr13	119358743	119358892	SRR8284517_trimmed.fq.sort.sort.q10.rmdup.narrowPeak_peak_8967	51	.	4.63755	8.09081	5.1241	75
chr13	119359715	119359864	SRR8284517_trimmed.fq.sort.sort.q10.rmdup.narrowPeak_peak_8968	23	.	3.47816	4.98507	2.37407	30
chr13	119373703	119373852	SRR8284517_trimmed.fq.sort.sort.q10.rmdup.narrowPeak_peak_8969	29	.	3.76801	5.71664	2.99513	106
chr13	119409096	119409440	SRR8284517_trimmed.fq.sort.sort.q10.rmdup.narrowPeak_peak_8970	92	.	5.65194	12.4842	9.22319	264
chr13	119409601	119409825	SRR8284517_trimmed.fq.sort.sort.q10.rmdup.narrowPeak_peak_8971	105	.	6.14518	13.8839	10.5424	124
chr13	119428136	119428368	SRR8284517_trimmed.fq.sort.sort.q10.rmdup.narrowPeak_peak_8972	101	.	5.09353	13.4381	10.1222	136
chr13	119429750	119430130	SRR8284517_trimmed.fq.sort.sort.q10.rmdup.narrowPeak_peak_8973	181	.	6.59413	21.8681	18.138	185
chr13	119462781	119463149	SRR8284517_trimmed.fq.sort.sort.q10.rmdup.narrowPeak_peak_8974	339	.	8.93614	38.3786	33.9956	142
chr13	119463252	119463473	SRR8284517_trimmed.fq.sort.sort.q10.rmdup.narrowPeak_peak_8975	85	.	4.34757	11.7688	8.54842	110
chr13	119635410	119635650	SRR8284517_trimmed.fq.sort.sort.q10.rmdup.narrowPeak_peak_8985	75	.	5.50709	10.6983	7.54446	131
chr13	119689714	119689926	SRR8284517_trimmed.fq.sort.sort.q10.rmdup.narrowPeak_peak_8986	73	.	4.42572	10.4413	7.30684	78
chr13	119690785	119691058	SRR8284517_trimmed.fq.sort.sort.q10.rmdup.narrowPeak_peak_8987	55	.	3.89692	8.56453	5.56463	141
chr13	119691213	119691522	SRR8284517_trimmed.fq.sort.sort.q10.rmdup.narrowPeak_peak_8988	56	.	3.91669	8.61316	5.60978	227
chr13	119756065	119756214	SRR8284517_trimmed.fq.sort.sort.q10.rmdup.narrowPeak_peak_8989	43	.	4.3477	7.27142	4.3766	50
chr13	119790103	119790356	SRR8284517_trimmed.fq.sort.sort.q10.rmdup.narrowPeak_peak_8990	159	.	6.57771	19.59	15.9632	124
chr13	119791480	119791637	SRR8284517_trimmed.fq.sort.sort.q10.rmdup.narrowPeak_peak_8991	40	.	3.60101	6.84895	4.00265	63
chr13	119791906	119792105	SRR8284517_trimmed.fq.sort.sort.q10.rmdup.narrowPeak_peak_8992	29	.	3.28693	5.70453	2.99513	61
chr14	7822491	7822797	SRR8284517_trimmed.fq.sort.sort.q10.rmdup.narrowPeak_peak_8996	93	.	4.52178	12.576	9.30732	119
chr14	7826363	7826534	SRR8284517_trimmed.fq.sort.sort.q10.rmdup.narrowPeak_peak_8997	31	.	3.02371	5.89853	3.15928	117
chr14	7842885	7843044	SRR8284517_trimmed.fq.sort.sort.q10.rmdup.narrowPeak_peak_8998	54	.	4.2195	8.46886	5.47539	42
chr14	7897732	7897931	SRR8284517_trimmed.fq.sort.sort.q10.rmdup.narrowPeak_peak_8999	58	.	3.82099	8.90163	5.87754	119
chr14	7953252	7953573	SRR8284517_trimmed.fq.sort.sort.q10.rmdup.narrowPeak_peak_9000	149	.	5.85508	18.5271	14.9504	210
chr14	8080259	8081095	SRR8284517_trimmed.fq.sort.sort.q10.rmdup.narrowPeak_peak_9003	698	.	14.0363	75.2335	69.8318	145
chr14	8172358	8172934	SRR8284517_trimmed.fq.sort.sort.q10.rmdup.narrowPeak_peak_9004	130	.	6.19297	16.4918	13.0122	209
chr14	8173350	8173560	SRR8284517_trimmed.fq.sort.sort.q10.rmdup.narrowPeak_peak_9005	33	.	3.4562	6.06456	3.30904	66
chr14	8213679	8213828	SRR8284517_trimmed.fq.sort.sort.q10.rmdup.narrowPeak_peak_9006	59	.	4.92739	8.93601	5.90323	55
chr14	8251232	8251440	SRR8284517_trimmed.fq.sort.sort.q10.rmdup.narrowPeak_peak_9007	26	.	3.39065	5.2638	2.62144	40
chr14	8346344	8346502	SRR8284517_trimmed.fq.sort.sort.q10.rmdup.narrowPeak_peak_9009	29	.	3.76801	5.71664	2.99513	89
chr14	8359453	8359648	SRR8284517_trimmed.fq.sort.sort.q10.rmdup.narrowPeak_peak_9010	37	.	3.81989	6.55882	3.7372	69
chr14	8359729	8359923	SRR8284517_trimmed.fq.sort.sort.q10.rmdup.narrowPeak_peak_9011	25	.	3.33056	5.15045	2.52077	17
chr14	8408071	8408289	SRR8284517_trimmed.fq.sort.sort.q10.rmdup.narrowPeak_peak_9012	23	.	3.47816	4.98507	2.37407	54
chr14	8614602	8614763	SRR8284517_trimmed.fq.sort.sort.q10.rmdup.narrowPeak_peak_9013	43	.	4.3477	7.27142	4.3766	70
chr14	8791546	8792255	SRR8284517_trimmed.fq.sort.sort.q10.rmdup.narrowPeak_peak_9014	84	.	5.79693	11.613	8.40152	213
chr14	9016019	9016222	SRR8284517_trimmed.fq.sort.sort.q10.rmdup.narrowPeak_peak_9015	36	.	4.05785	6.47944	3.66461	108
chr14	9206993	9207142	SRR8284517_trimmed.fq.sort.sort.q10.rmdup.narrowPeak_peak_9016	29	.	3.76801	5.71664	2.99513	84
chr14	9467810	9468035	SRR8284517_trimmed.fq.sort.sort.q10.rmdup.narrowPeak_peak_9017	59	.	4.92739	8.93601	5.90323	115
chr14	9623113	9623271	SRR8284517_trimmed.fq.sort.sort.q10.rmdup.narrowPeak_peak_9018	19	.	3.0388	4.40162	1.91166	134
chr14	9623845	9624113	SRR8284517_trimmed.fq.sort.sort.q10.rmdup.narrowPeak_peak_9019	146	.	6.94011	18.1729	14.6126	175
chr14	9624274	9624593	SRR8284517_trimmed.fq.sort.sort.q10.rmdup.narrowPeak_peak_9020	62	.	4.61084	9.29245	6.23671	273
chr14	9632208	9632376	SRR8284517_trimmed.fq.sort.sort.q10.rmdup.narrowPeak_peak_9021	101	.	5.91935	13.4244	10.1098	64
chr14	9633522	9633709	SRR8284517_trimmed.fq.sort.sort.q10.rmdup.narrowPeak_peak_9022	34	.	3.76884	6.20921	3.43943	43
chr14	10300780	10300950	SRR8284517_trimmed.fq.sort.sort.q10.rmdup.narrowPeak_peak_9023	29	.	3.76801	5.71664	2.99513	130
chr14	10507312	10507524	SRR8284517_trimmed.fq.sort.sort.q10.rmdup.narrowPeak_peak_9024	50	.	4.58676	7.99878	5.04734	93
chr14	10507921	10508070	SRR8284517_trimmed.fq.sort.sort.q10.rmdup.narrowPeak_peak_9025	36	.	4.048	6.46199	3.66461	63
chr14	10526791	10527031	SRR8284517_trimmed.fq.sort.sort.q10.rmdup.narrowPeak_peak_9026	36	.	4.05785	6.47944	3.66461	130
chr14	10875062	10875326	SRR8284517_trimmed.fq.sort.sort.q10.rmdup.narrowPeak_peak_9027	59	.	4.92739	8.93601	5.90323	124
chr14	10886027	10886246	SRR8284517_trimmed.fq.sort.sort.q10.rmdup.narrowPeak_peak_9028	59	.	4.92739	8.93601	5.90323	100
chr14	11264218	11264463	SRR8284517_trimmed.fq.sort.sort.q10.rmdup.narrowPeak_peak_9029	29	.	3.76801	5.71664	2.99513	35
chr14	11553076	11553358	SRR8284517_trimmed.fq.sort.sort.q10.rmdup.narrowPeak_peak_9030	136	.	5.95184	17.1533	13.6423	169
chr14	11553908	11554061	SRR8284517_trimmed.fq.sort.sort.q10.rmdup.narrowPeak_peak_9031	67	.	4.294	9.81682	6.7212	77
chr14	11554191	11554351	SRR8284517_trimmed.fq.sort.sort.q10.rmdup.narrowPeak_peak_9032	88	.	4.84366	12.1179	8.87726	44
chr14	11578090	11578245	SRR8284517_trimmed.fq.sort.sort.q10.rmdup.narrowPeak_peak_9033	39	.	3.67062	6.75645	3.91771	79
chr14	11604238	11604451	SRR8284517_trimmed.fq.sort.sort.q10.rmdup.narrowPeak_peak_9034	56	.	4.60888	8.65881	5.65227	104
chr14	11660825	11661138	SRR8284517_trimmed.fq.sort.sort.q10.rmdup.narrowPeak_peak_9035	53	.	4.29185	8.32927	5.34533	77
chr14	11682875	11683103	SRR8284517_trimmed.fq.sort.sort.q10.rmdup.narrowPeak_peak_9036	55	.	4.02194	8.59246	5.59031	127
chr14	11742830	11743060	SRR8284517_trimmed.fq.sort.sort.q10.rmdup.narrowPeak_peak_9037	40	.	4.158	6.92922	4.07569	106
chr14	11822767	11823104	SRR8284517_trimmed.fq.sort.sort.q10.rmdup.narrowPeak_peak_9038	53	.	4.30634	8.35914	5.37367	294
chr14	11854547	11854791	SRR8284517_trimmed.fq.sort.sort.q10.rmdup.narrowPeak_peak_9039	63	.	4.69142	9.45797	6.39113	114
chr14	11892475	11892713	SRR8284517_trimmed.fq.sort.sort.q10.rmdup.narrowPeak_peak_9040	36	.	3.93071	6.51183	3.69399	131
chr14	11951973	11952156	SRR8284517_trimmed.fq.sort.sort.q10.rmdup.narrowPeak_peak_9041	40	.	3.85304	6.88146	4.03213	104
chr14	11998998	11999164	SRR8284517_trimmed.fq.sort.sort.q10.rmdup.narrowPeak_peak_9042	43	.	4.3477	7.27142	4.3766	93
chr14	12026558	12027032	SRR8284517_trimmed.fq.sort.sort.q10.rmdup.narrowPeak_peak_9043	71	.	4.47286	10.2448	7.12253	331
chr14	12067074	12067266	SRR8284517_trimmed.fq.sort.sort.q10.rmdup.narrowPeak_peak_9044	36	.	4.05785	6.47944	3.66461	62
chr14	12099446	12099697	SRR8284517_trimmed.fq.sort.sort.q10.rmdup.narrowPeak_peak_9045	95	.	5.62971	12.8223	9.53977	123
chr14	12284047	12285010	SRR8284517_trimmed.fq.sort.sort.q10.rmdup.narrowPeak_peak_9046	110	.	6.62175	14.3939	11.025	693
chr14	12443793	12444150	SRR8284517_trimmed.fq.sort.sort.q10.rmdup.narrowPeak_peak_9047	40	.	4.158	6.92922	4.07569	282
chr14	12793985	12794186	SRR8284517_trimmed.fq.sort.sort.q10.rmdup.narrowPeak_peak_9048	59	.	4.92739	8.93601	5.90323	74
chr14	13006489	13006649	SRR8284517_trimmed.fq.sort.sort.q10.rmdup.narrowPeak_peak_9049	43	.	4.3477	7.27142	4.3766	73
chr14	13620264	13620429	SRR8284517_trimmed.fq.sort.sort.q10.rmdup.narrowPeak_peak_9050	59	.	4.92739	8.93601	5.90323	90
chr14	13764961	13765110	SRR8284517_trimmed.fq.sort.sort.q10.rmdup.narrowPeak_peak_9051	23	.	3.47816	4.98507	2.37407	42
chr14	13770534	13770689	SRR8284517_trimmed.fq.sort.sort.q10.rmdup.narrowPeak_peak_9052	23	.	3.47816	4.98507	2.37407	98
chr14	13910015	13910267	SRR8284517_trimmed.fq.sort.sort.q10.rmdup.narrowPeak_peak_9053	78	.	5.31619	11.0606	7.88481	118
chr14	13910838	13910987	SRR8284517_trimmed.fq.sort.sort.q10.rmdup.narrowPeak_peak_9054	43	.	4.16027	7.21043	4.33259	98
chr14	13960563	13960949	SRR8284517_trimmed.fq.sort.sort.q10.rmdup.narrowPeak_peak_9055	212	.	8.25047	25.0764	21.209	140
chr14	14013480	14013629	SRR8284517_trimmed.fq.sort.sort.q10.rmdup.narrowPeak_peak_9056	29	.	3.76801	5.71664	2.99513	78
chr14	14119954	14120601	SRR8284517_trimmed.fq.sort.sort.q10.rmdup.narrowPeak_peak_9057	201	.	8.00745	23.9925	20.171	382
chr14	14120754	14120917	SRR8284517_trimmed.fq.sort.sort.q10.rmdup.narrowPeak_peak_9058	97	.	5.57215	13.0827	9.78625	65
chr14	14345825	14346207	SRR8284517_trimmed.fq.sort.sort.q10.rmdup.narrowPeak_peak_9059	75	.	5.50709	10.6983	7.54446	247
chr14	14346600	14346941	SRR8284517_trimmed.fq.sort.sort.q10.rmdup.narrowPeak_peak_9060	84	.	5.79693	11.613	8.40152	231
chr14	14673841	14674228	SRR8284517_trimmed.fq.sort.sort.q10.rmdup.narrowPeak_peak_9061	50	.	4.60644	8.03448	5.08014	38
chr14	14674314	14674703	SRR8284517_trimmed.fq.sort.sort.q10.rmdup.narrowPeak_peak_9062	36	.	4.05785	6.47944	3.66461	131
chr14	14702397	14702654	SRR8284517_trimmed.fq.sort.sort.q10.rmdup.narrowPeak_peak_9063	117	.	6.18217	15.2071	11.7947	125
chr14	14703610	14703941	SRR8284517_trimmed.fq.sort.sort.q10.rmdup.narrowPeak_peak_9064	66	.	4.64972	9.69246	6.61	160
chr14	14704360	14704526	SRR8284517_trimmed.fq.sort.sort.q10.rmdup.narrowPeak_peak_9065	33	.	3.59002	6.10586	3.34645	48
chr14	14715960	14716149	SRR8284517_trimmed.fq.sort.sort.q10.rmdup.narrowPeak_peak_9066	58	.	4.89434	8.87561	5.85332	73
chr14	14770574	14770757	SRR8284517_trimmed.fq.sort.sort.q10.rmdup.narrowPeak_peak_9067	51	.	4.63755	8.09081	5.1241	106
chr14	14864019	14864392	SRR8284517_trimmed.fq.sort.sort.q10.rmdup.narrowPeak_peak_9068	92	.	6.08678	12.5486	9.28124	56
chr14	14916527	14916676	SRR8284517_trimmed.fq.sort.sort.q10.rmdup.narrowPeak_peak_9069	29	.	3.76801	5.71664	2.99513	62
chr14	15046849	15047086	SRR8284517_trimmed.fq.sort.sort.q10.rmdup.narrowPeak_peak_9070	29	.	3.76801	5.71664	2.99513	121
chr14	16243049	16243238	SRR8284517_trimmed.fq.sort.sort.q10.rmdup.narrowPeak_peak_9071	26	.	3.50234	5.24771	2.60695	181
chr14	16243435	16243630	SRR8284517_trimmed.fq.sort.sort.q10.rmdup.narrowPeak_peak_9072	77	.	5.4539	10.9651	7.79477	75
chr14	16273215	16273389	SRR8284517_trimmed.fq.sort.sort.q10.rmdup.narrowPeak_peak_9073	29	.	3.76801	5.71664	2.99513	83
chr14	16328979	16329290	SRR8284517_trimmed.fq.sort.sort.q10.rmdup.narrowPeak_peak_9074	60	.	4.65196	9.05854	6.01786	139
chr14	16365198	16365482	SRR8284517_trimmed.fq.sort.sort.q10.rmdup.narrowPeak_peak_9075	332	.	8.86471	37.5993	33.2442	110
chr14	16365816	16366375	SRR8284517_trimmed.fq.sort.sort.q10.rmdup.narrowPeak_peak_9076	199	.	6.61943	23.7387	19.9275	107
chr14	16380494	16380700	SRR8284517_trimmed.fq.sort.sort.q10.rmdup.narrowPeak_peak_9077	83	.	5.4062	11.6068	8.39898	91
chr14	16445115	16445264	SRR8284517_trimmed.fq.sort.sort.q10.rmdup.narrowPeak_peak_9078	28	.	3.41126	5.52316	2.8519	57
chr14	16453299	16453468	SRR8284517_trimmed.fq.sort.sort.q10.rmdup.narrowPeak_peak_9079	35	.	3.57533	6.31368	3.53368	62
chr14	16484409	16484575	SRR8284517_trimmed.fq.sort.sort.q10.rmdup.narrowPeak_peak_9080	33	.	3.4879	6.13118	3.369	42
chr14	16522623	16522774	SRR8284517_trimmed.fq.sort.sort.q10.rmdup.narrowPeak_peak_9081	55	.	4.13174	8.56351	5.56376	73
chr14	16522910	16523096	SRR8284517_trimmed.fq.sort.sort.q10.rmdup.narrowPeak_peak_9082	56	.	4.18077	8.67316	5.66521	72
chr14	16537052	16537270	SRR8284517_trimmed.fq.sort.sort.q10.rmdup.narrowPeak_peak_9083	74	.	5.44678	10.5863	7.44339	86
chr14	16554100	16554694	SRR8284517_trimmed.fq.sort.sort.q10.rmdup.narrowPeak_peak_9084	82	.	4.56312	11.4133	8.21679	313
chr14	16555171	16555440	SRR8284517_trimmed.fq.sort.sort.q10.rmdup.narrowPeak_peak_9085	32	.	3.25203	6.05342	3.29865	67
chr14	16562338	16562524	SRR8284517_trimmed.fq.sort.sort.q10.rmdup.narrowPeak_peak_9086	79	.	5.16056	11.1021	7.92363	82
chr14	16575354	16575560	SRR8284517_trimmed.fq.sort.sort.q10.rmdup.narrowPeak_peak_9087	98	.	5.95731	13.1009	9.8037	96
chr14	16734084	16734242	SRR8284517_trimmed.fq.sort.sort.q10.rmdup.narrowPeak_peak_9088	45	.	4.13213	7.43531	4.52717	44
chr14	16845582	16845780	SRR8284517_trimmed.fq.sort.sort.q10.rmdup.narrowPeak_peak_9089	47	.	4.41696	7.68834	4.76078	81
chr14	16845863	16846032	SRR8284517_trimmed.fq.sort.sort.q10.rmdup.narrowPeak_peak_9090	23	.	3.36718	5.00488	2.39162	117
chr14	16958623	16958876	SRR8284517_trimmed.fq.sort.sort.q10.rmdup.narrowPeak_peak_9091	51	.	3.91375	8.06825	5.11146	143
chr14	16965455	16965666	SRR8284517_trimmed.fq.sort.sort.q10.rmdup.narrowPeak_peak_9092	43	.	3.76029	7.20078	4.32414	120
chr14	17443123	17443282	SRR8284517_trimmed.fq.sort.sort.q10.rmdup.narrowPeak_peak_9093	75	.	5.50709	10.6983	7.54446	57
chr14	17741366	17741660	SRR8284517_trimmed.fq.sort.sort.q10.rmdup.narrowPeak_peak_9094	36	.	4.05785	6.47944	3.66461	72
chr14	17785662	17785815	SRR8284517_trimmed.fq.sort.sort.q10.rmdup.narrowPeak_peak_9095	32	.	3.51942	5.96448	3.2188	31
chr14	17787491	17787640	SRR8284517_trimmed.fq.sort.sort.q10.rmdup.narrowPeak_peak_9096	55	.	4.73195	8.5766	5.57588	41
chr14	17787820	17787969	SRR8284517_trimmed.fq.sort.sort.q10.rmdup.narrowPeak_peak_9097	48	.	4.4536	7.75569	4.82289	27
chr14	17866034	17866367	SRR8284517_trimmed.fq.sort.sort.q10.rmdup.narrowPeak_peak_9098	75	.	5.50709	10.6983	7.54446	219
chr14	17969535	17969724	SRR8284517_trimmed.fq.sort.sort.q10.rmdup.narrowPeak_peak_9099	36	.	4.05785	6.47944	3.66461	118
chr14	18004409	18004582	SRR8284517_trimmed.fq.sort.sort.q10.rmdup.narrowPeak_peak_9100	36	.	4.05785	6.47944	3.66461	79
chr14	18019973	18020210	SRR8284517_trimmed.fq.sort.sort.q10.rmdup.narrowPeak_peak_9101	29	.	3.76801	5.71664	2.99513	96
chr14	18237972	18238297	SRR8284517_trimmed.fq.sort.sort.q10.rmdup.narrowPeak_peak_9102	64	.	4.58916	9.56368	6.48954	238
chr14	18239486	18239847	SRR8284517_trimmed.fq.sort.sort.q10.rmdup.narrowPeak_peak_9103	110	.	5.84327	14.4622	11.0899	126
chr14	18270346	18270912	SRR8284517_trimmed.fq.sort.sort.q10.rmdup.narrowPeak_peak_9104	240	.	7.61713	28.0735	24.0822	233
chr14	18271294	18271473	SRR8284517_trimmed.fq.sort.sort.q10.rmdup.narrowPeak_peak_9105	109	.	5.02828	14.3295	10.9641	94
chr14	18373877	18374082	SRR8284517_trimmed.fq.sort.sort.q10.rmdup.narrowPeak_peak_9106	71	.	4.62005	10.2692	7.14573	100
chr14	18585949	18586120	SRR8284517_trimmed.fq.sort.sort.q10.rmdup.narrowPeak_peak_9107	39	.	4.07387	6.7757	3.93548	69
chr14	18669548	18669735	SRR8284517_trimmed.fq.sort.sort.q10.rmdup.narrowPeak_peak_9108	23	.	3.47816	4.98507	2.37407	73
chr14	18799137	18799332	SRR8284517_trimmed.fq.sort.sort.q10.rmdup.narrowPeak_peak_9109	36	.	4.05785	6.47944	3.66461	136
chr14	19712583	19712776	SRR8284517_trimmed.fq.sort.sort.q10.rmdup.narrowPeak_peak_9116	58	.	4.89434	8.87561	5.85332	83
chr14	19750487	19750773	SRR8284517_trimmed.fq.sort.sort.q10.rmdup.narrowPeak_peak_9117	126	.	5.69496	16.0955	12.637	120
chr14	19750855	19751080	SRR8284517_trimmed.fq.sort.sort.q10.rmdup.narrowPeak_peak_9118	203	.	7.27737	24.1825	20.3521	143
chr14	19751399	19751622	SRR8284517_trimmed.fq.sort.sort.q10.rmdup.narrowPeak_peak_9119	46	.	3.70782	7.58826	4.66855	81
chr14	19765833	19766068	SRR8284517_trimmed.fq.sort.sort.q10.rmdup.narrowPeak_peak_9120	56	.	4.06624	8.69618	5.68681	143
chr14	19823255	19823448	SRR8284517_trimmed.fq.sort.sort.q10.rmdup.narrowPeak_peak_9121	88	.	5.84535	12.0917	8.85271	99
chr14	19900633	19900782	SRR8284517_trimmed.fq.sort.sort.q10.rmdup.narrowPeak_peak_9122	39	.	4.09043	6.806	3.96269	96
chr14	19912075	19912228	SRR8284517_trimmed.fq.sort.sort.q10.rmdup.narrowPeak_peak_9123	31	.	3.46268	5.85003	3.11537	43
chr14	19957887	19958037	SRR8284517_trimmed.fq.sort.sort.q10.rmdup.narrowPeak_peak_9124	69	.	4.82481	10.0604	6.94993	61
chr14	19968709	19968858	SRR8284517_trimmed.fq.sort.sort.q10.rmdup.narrowPeak_peak_9125	38	.	3.52145	6.67065	3.83941	82
chr14	19975141	19975334	SRR8284517_trimmed.fq.sort.sort.q10.rmdup.narrowPeak_peak_9126	26	.	2.85523	5.28077	2.63672	130
chr14	19976510	19976737	SRR8284517_trimmed.fq.sort.sort.q10.rmdup.narrowPeak_peak_9127	100	.	4.7926	13.3356	10.0256	129
chr14	19977228	19977510	SRR8284517_trimmed.fq.sort.sort.q10.rmdup.narrowPeak_peak_9128	53	.	3.70188	8.33094	5.34686	136
chr14	19986453	19986960	SRR8284517_trimmed.fq.sort.sort.q10.rmdup.narrowPeak_peak_9129	92	.	4.03954	12.5649	9.29681	391
chr14	19987203	19987527	SRR8284517_trimmed.fq.sort.sort.q10.rmdup.narrowPeak_peak_9130	301	.	7.15291	34.403	30.1643	176
chr14	20000379	20000629	SRR8284517_trimmed.fq.sort.sort.q10.rmdup.narrowPeak_peak_9131	39	.	4.05745	6.74561	3.90806	118
chr14	20082401	20082925	SRR8284517_trimmed.fq.sort.sort.q10.rmdup.narrowPeak_peak_9132	103	.	5.68182	13.709	10.3763	337
chr14	20083262	20083600	SRR8284517_trimmed.fq.sort.sort.q10.rmdup.narrowPeak_peak_9133	185	.	7.69874	22.2677	18.5197	112
chr14	20144043	20144229	SRR8284517_trimmed.fq.sort.sort.q10.rmdup.narrowPeak_peak_9134	33	.	3.37338	6.11126	3.35077	49
chr14	20181567	20181767	SRR8284517_trimmed.fq.sort.sort.q10.rmdup.narrowPeak_peak_9135	202	.	9.03565	24.0763	20.2502	113
chr14	20333093	20333330	SRR8284517_trimmed.fq.sort.sort.q10.rmdup.narrowPeak_peak_9136	23	.	3.42544	4.89428	2.33771	94
chr14	20347580	20348044	SRR8284517_trimmed.fq.sort.sort.q10.rmdup.narrowPeak_peak_9137	112	.	4.77327	14.6258	11.2433	368
chr14	20348322	20348840	SRR8284517_trimmed.fq.sort.sort.q10.rmdup.narrowPeak_peak_9138	296	.	7.69119	33.8533	29.6348	127
chr14	20388292	20388784	SRR8284517_trimmed.fq.sort.sort.q10.rmdup.narrowPeak_peak_9139	268	.	6.85182	30.9191	26.8142	132
chr14	20389085	20389245	SRR8284517_trimmed.fq.sort.sort.q10.rmdup.narrowPeak_peak_9140	83	.	3.89989	11.5393	8.33542	89
chr14	20393160	20393409	SRR8284517_trimmed.fq.sort.sort.q10.rmdup.narrowPeak_peak_9141	143	.	5.37338	17.8929	14.3457	135
chr14	20393966	20394146	SRR8284517_trimmed.fq.sort.sort.q10.rmdup.narrowPeak_peak_9142	35	.	3.38138	6.3524	3.56833	76
chr14	20422319	20422512	SRR8284517_trimmed.fq.sort.sort.q10.rmdup.narrowPeak_peak_9143	23	.	3.47816	4.98507	2.37407	78
chr14	20479050	20479202	SRR8284517_trimmed.fq.sort.sort.q10.rmdup.narrowPeak_peak_9144	28	.	3.54412	5.55016	2.87498	92
chr14	20479648	20479903	SRR8284517_trimmed.fq.sort.sort.q10.rmdup.narrowPeak_peak_9145	36	.	3.90026	6.45524	3.661	189
chr14	20545115	20545269	SRR8284517_trimmed.fq.sort.sort.q10.rmdup.narrowPeak_peak_9146	16	.	2.69092	4.05569	1.67949	47
chr14	20545617	20546070	SRR8284517_trimmed.fq.sort.sort.q10.rmdup.narrowPeak_peak_9147	284	.	8.88534	32.627	28.4557	151
chr14	20560776	20560925	SRR8284517_trimmed.fq.sort.sort.q10.rmdup.narrowPeak_peak_9148	23	.	3.47816	4.98507	2.37407	61
chr14	20640186	20640381	SRR8284517_trimmed.fq.sort.sort.q10.rmdup.narrowPeak_peak_9149	48	.	3.58055	7.76948	4.83574	98
chr14	20640467	20640678	SRR8284517_trimmed.fq.sort.sort.q10.rmdup.narrowPeak_peak_9150	55	.	3.77121	8.51084	5.51449	80
chr14	20641128	20641755	SRR8284517_trimmed.fq.sort.sort.q10.rmdup.narrowPeak_peak_9151	463	.	10.9227	51.0765	46.3006	172
chr14	20673782	20674071	SRR8284517_trimmed.fq.sort.sort.q10.rmdup.narrowPeak_peak_9152	388	.	9.80758	43.3542	38.8033	161
chr14	20674395	20674907	SRR8284517_trimmed.fq.sort.sort.q10.rmdup.narrowPeak_peak_9153	268	.	7.75344	31.0037	26.8947	216
chr14	20688301	20688535	SRR8284517_trimmed.fq.sort.sort.q10.rmdup.narrowPeak_peak_9154	52	.	4.3752	8.20185	5.22684	67
chr14	20702383	20702536	SRR8284517_trimmed.fq.sort.sort.q10.rmdup.narrowPeak_peak_9155	100	.	4.1797	13.3343	10.0245	97
chr14	20702722	20703505	SRR8284517_trimmed.fq.sort.sort.q10.rmdup.narrowPeak_peak_9156	348	.	7.65289	39.2882	34.8744	469
chr14	20708308	20708542	SRR8284517_trimmed.fq.sort.sort.q10.rmdup.narrowPeak_peak_9157	29	.	3.06447	5.61085	2.92928	54
chr14	20733726	20734204	SRR8284517_trimmed.fq.sort.sort.q10.rmdup.narrowPeak_peak_9158	75	.	4.30306	10.7387	7.58235	127
chr14	20755440	20755611	SRR8284517_trimmed.fq.sort.sort.q10.rmdup.narrowPeak_peak_9159	38	.	4.02501	6.68602	3.85332	61
chr14	20836361	20836515	SRR8284517_trimmed.fq.sort.sort.q10.rmdup.narrowPeak_peak_9160	51	.	4.63755	8.09081	5.1241	52
chr14	20928746	20929050	SRR8284517_trimmed.fq.sort.sort.q10.rmdup.narrowPeak_peak_9161	199	.	7.70229	23.7788	19.966	165
chr14	20929463	20929672	SRR8284517_trimmed.fq.sort.sort.q10.rmdup.narrowPeak_peak_9162	216	.	7.98706	25.4902	21.605	113
chr14	20929773	20930075	SRR8284517_trimmed.fq.sort.sort.q10.rmdup.narrowPeak_peak_9163	43	.	3.77141	7.2251	4.34613	213
chr14	20960821	20961037	SRR8284517_trimmed.fq.sort.sort.q10.rmdup.narrowPeak_peak_9164	46	.	4.34546	7.5563	4.63862	140
chr14	21042687	21042836	SRR8284517_trimmed.fq.sort.sort.q10.rmdup.narrowPeak_peak_9165	59	.	4.6016	8.95809	5.92398	57
chr14	21052193	21052477	SRR8284517_trimmed.fq.sort.sort.q10.rmdup.narrowPeak_peak_9166	443	.	11.5741	49.0514	44.3308	125
chr14	21052634	21052896	SRR8284517_trimmed.fq.sort.sort.q10.rmdup.narrowPeak_peak_9167	250	.	8.18651	29.1325	25.0982	117
chr14	21070002	21070171	SRR8284517_trimmed.fq.sort.sort.q10.rmdup.narrowPeak_peak_9168	30	.	3.54333	5.77951	3.05151	38
chr14	21075617	21075983	SRR8284517_trimmed.fq.sort.sort.q10.rmdup.narrowPeak_peak_9169	150	.	6.55035	18.6345	15.0516	127
chr14	21076234	21076629	SRR8284517_trimmed.fq.sort.sort.q10.rmdup.narrowPeak_peak_9170	54	.	4.19314	8.41213	5.42295	147
chr14	21086682	21086959	SRR8284517_trimmed.fq.sort.sort.q10.rmdup.narrowPeak_peak_9171	214	.	6.85881	25.3692	21.4895	128
chr14	21087039	21087536	SRR8284517_trimmed.fq.sort.sort.q10.rmdup.narrowPeak_peak_9172	56	.	3.72762	8.653	5.64676	138
chr14	21099517	21099737	SRR8284517_trimmed.fq.sort.sort.q10.rmdup.narrowPeak_peak_9173	50	.	4.12523	7.98266	5.03264	99
chr14	21120912	21121061	SRR8284517_trimmed.fq.sort.sort.q10.rmdup.narrowPeak_peak_9174	42	.	4.2818	7.15314	4.27992	57
chr14	21127713	21127862	SRR8284517_trimmed.fq.sort.sort.q10.rmdup.narrowPeak_peak_9175	36	.	4.05785	6.47944	3.66461	33
chr14	21199985	21200229	SRR8284517_trimmed.fq.sort.sort.q10.rmdup.narrowPeak_peak_9176	23	.	3.47816	4.98507	2.37407	147
chr14	21239344	21239531	SRR8284517_trimmed.fq.sort.sort.q10.rmdup.narrowPeak_peak_9177	39	.	4.05745	6.74561	3.90806	51
chr14	21284183	21284332	SRR8284517_trimmed.fq.sort.sort.q10.rmdup.narrowPeak_peak_9178	49	.	3.54699	7.923	4.97785	63
chr14	21285907	21286105	SRR8284517_trimmed.fq.sort.sort.q10.rmdup.narrowPeak_peak_9179	86	.	4.29762	11.9274	8.69771	132
chr14	21287277	21287426	SRR8284517_trimmed.fq.sort.sort.q10.rmdup.narrowPeak_peak_9180	66	.	3.84991	9.77452	6.68686	101
chr14	21302919	21303068	SRR8284517_trimmed.fq.sort.sort.q10.rmdup.narrowPeak_peak_9181	45	.	3.66921	7.49687	4.58423	53
chr14	21305269	21305434	SRR8284517_trimmed.fq.sort.sort.q10.rmdup.narrowPeak_peak_9182	63	.	3.91148	9.4098	6.34613	52
chr14	21308188	21308337	SRR8284517_trimmed.fq.sort.sort.q10.rmdup.narrowPeak_peak_9183	34	.	3.16637	6.2638	3.48858	62
chr14	21308899	21309231	SRR8284517_trimmed.fq.sort.sort.q10.rmdup.narrowPeak_peak_9184	52	.	3.65982	8.22101	5.24469	91
chr14	21349394	21349570	SRR8284517_trimmed.fq.sort.sort.q10.rmdup.narrowPeak_peak_9185	73	.	4.87114	10.4923	7.35463	91
chr14	21368730	21368898	SRR8284517_trimmed.fq.sort.sort.q10.rmdup.narrowPeak_peak_9186	73	.	4.71892	10.4915	7.35401	58
chr14	21402227	21402433	SRR8284517_trimmed.fq.sort.sort.q10.rmdup.narrowPeak_peak_9187	66	.	5.20457	9.78228	6.69396	77
chr14	21418432	21418735	SRR8284517_trimmed.fq.sort.sort.q10.rmdup.narrowPeak_peak_9188	63	.	4.25107	9.41758	6.3533	196
chr14	21499271	21499499	SRR8284517_trimmed.fq.sort.sort.q10.rmdup.narrowPeak_peak_9189	98	.	5.10492	13.1103	9.81266	95
chr14	21499995	21500215	SRR8284517_trimmed.fq.sort.sort.q10.rmdup.narrowPeak_peak_9190	94	.	4.93079	12.6769	9.40245	113
chr14	21500864	21501030	SRR8284517_trimmed.fq.sort.sort.q10.rmdup.narrowPeak_peak_9191	45	.	3.64078	7.42929	4.52147	84
chr14	21501441	21501685	SRR8284517_trimmed.fq.sort.sort.q10.rmdup.narrowPeak_peak_9192	56	.	3.93667	8.66216	5.65532	192
chr14	21523337	21523645	SRR8284517_trimmed.fq.sort.sort.q10.rmdup.narrowPeak_peak_9193	99	.	5.46816	13.2324	9.92808	130
chr14	21524127	21524370	SRR8284517_trimmed.fq.sort.sort.q10.rmdup.narrowPeak_peak_9194	17	.	2.82914	4.17566	1.78056	128
chr14	21562763	21562943	SRR8284517_trimmed.fq.sort.sort.q10.rmdup.narrowPeak_peak_9195	23	.	3.21654	4.93345	2.3724	76
chr14	21601998	21602154	SRR8284517_trimmed.fq.sort.sort.q10.rmdup.narrowPeak_peak_9196	54	.	4.32093	8.38916	5.40174	80
chr14	21621439	21621696	SRR8284517_trimmed.fq.sort.sort.q10.rmdup.narrowPeak_peak_9197	37	.	3.9773	6.59808	3.77316	122
chr14	21682717	21682919	SRR8284517_trimmed.fq.sort.sort.q10.rmdup.narrowPeak_peak_9198	108	.	4.43342	14.193	10.835	105
chr14	21706929	21707243	SRR8284517_trimmed.fq.sort.sort.q10.rmdup.narrowPeak_peak_9199	59	.	4.29544	8.92727	5.90127	213
chr14	21750031	21750367	SRR8284517_trimmed.fq.sort.sort.q10.rmdup.narrowPeak_peak_9200	183	.	7.59911	22.0395	18.3014	180
chr14	21750794	21751063	SRR8284517_trimmed.fq.sort.sort.q10.rmdup.narrowPeak_peak_9201	86	.	5.19402	11.8867	8.65941	168
chr14	21830851	21831161	SRR8284517_trimmed.fq.sort.sort.q10.rmdup.narrowPeak_peak_9202	237	.	6.61021	27.7695	23.7901	198
chr14	21831300	21832110	SRR8284517_trimmed.fq.sort.sort.q10.rmdup.narrowPeak_peak_9203	421	.	9.07092	46.7602	42.1051	118
chr14	21865724	21866186	SRR8284517_trimmed.fq.sort.sort.q10.rmdup.narrowPeak_peak_9204	51	.	4.31272	8.07794	5.12019	255
chr14	21867019	21867326	SRR8284517_trimmed.fq.sort.sort.q10.rmdup.narrowPeak_peak_9205	29	.	3.48206	5.66102	2.97344	141
chr14	21891545	21891881	SRR8284517_trimmed.fq.sort.sort.q10.rmdup.narrowPeak_peak_9206	66	.	4.66511	9.72506	6.64044	191
chr14	21892389	21892611	SRR8284517_trimmed.fq.sort.sort.q10.rmdup.narrowPeak_peak_9207	123	.	6.24081	15.7557	12.314	142
chr14	21904128	21904329	SRR8284517_trimmed.fq.sort.sort.q10.rmdup.narrowPeak_peak_9208	102	.	5.80343	13.58	10.2541	121
chr14	21905148	21905297	SRR8284517_trimmed.fq.sort.sort.q10.rmdup.narrowPeak_peak_9209	43	.	4.00169	7.17845	4.30356	103
chr14	21986407	21986578	SRR8284517_trimmed.fq.sort.sort.q10.rmdup.narrowPeak_peak_9210	31	.	3.00438	5.84846	3.1143	54
chr14	21986752	21987347	SRR8284517_trimmed.fq.sort.sort.q10.rmdup.narrowPeak_peak_9211	77	.	4.15777	10.9322	7.76388	476
chr14	22048136	22048334	SRR8284517_trimmed.fq.sort.sort.q10.rmdup.narrowPeak_peak_9212	79	.	5.5212	11.0935	7.9159	58
chr14	22049332	22049513	SRR8284517_trimmed.fq.sort.sort.q10.rmdup.narrowPeak_peak_9213	57	.	4.81177	8.72406	5.71279	89
chr14	22091164	22091407	SRR8284517_trimmed.fq.sort.sort.q10.rmdup.narrowPeak_peak_9214	52	.	3.98006	8.22027	5.24408	163
chr14	22091812	22091998	SRR8284517_trimmed.fq.sort.sort.q10.rmdup.narrowPeak_peak_9215	104	.	5.39821	13.8222	10.4838	55
chr14	22114716	22115040	SRR8284517_trimmed.fq.sort.sort.q10.rmdup.narrowPeak_peak_9216	75	.	5.50709	10.6983	7.54446	198
chr14	22168531	22168681	SRR8284517_trimmed.fq.sort.sort.q10.rmdup.narrowPeak_peak_9217	59	.	4.92739	8.93601	5.90323	86
chr14	22401912	22402120	SRR8284517_trimmed.fq.sort.sort.q10.rmdup.narrowPeak_peak_9218	43	.	4.3477	7.27142	4.3766	148
chr14	22707572	22707783	SRR8284517_trimmed.fq.sort.sort.q10.rmdup.narrowPeak_peak_9219	94	.	5.97501	12.7359	9.45822	82
chr14	22722154	22722328	SRR8284517_trimmed.fq.sort.sort.q10.rmdup.narrowPeak_peak_9220	36	.	4.05785	6.47944	3.66461	54
chr14	22994861	22995114	SRR8284517_trimmed.fq.sort.sort.q10.rmdup.narrowPeak_peak_9221	36	.	4.05785	6.47944	3.66461	111
chr14	23014475	23015449	SRR8284517_trimmed.fq.sort.sort.q10.rmdup.narrowPeak_peak_9222	96	.	5.51718	12.9629	9.6731	684
chr14	23016322	23016471	SRR8284517_trimmed.fq.sort.sort.q10.rmdup.narrowPeak_peak_9223	43	.	4.02996	7.2344	4.35468	75
chr14	23043710	23043859	SRR8284517_trimmed.fq.sort.sort.q10.rmdup.narrowPeak_peak_9224	36	.	4.05785	6.47944	3.66461	57
chr14	23114932	23115081	SRR8284517_trimmed.fq.sort.sort.q10.rmdup.narrowPeak_peak_9225	38	.	4.02501	6.68602	3.85332	49
chr14	23175059	23175208	SRR8284517_trimmed.fq.sort.sort.q10.rmdup.narrowPeak_peak_9226	29	.	3.76801	5.71664	2.99513	95
chr14	23391470	23391625	SRR8284517_trimmed.fq.sort.sort.q10.rmdup.narrowPeak_peak_9227	60	.	4.83001	9.08237	6.0401	103
chr14	23398414	23398563	SRR8284517_trimmed.fq.sort.sort.q10.rmdup.narrowPeak_peak_9228	29	.	3.76801	5.71664	2.99513	18
chr14	23400859	23401053	SRR8284517_trimmed.fq.sort.sort.q10.rmdup.narrowPeak_peak_9229	43	.	4.3477	7.27142	4.3766	55
chr14	23455071	23455268	SRR8284517_trimmed.fq.sort.sort.q10.rmdup.narrowPeak_peak_9230	18	.	3.18831	4.28705	1.81142	136
chr14	23523393	23523542	SRR8284517_trimmed.fq.sort.sort.q10.rmdup.narrowPeak_peak_9231	44	.	4.07312	7.31953	4.42086	25
chr14	23524353	23524529	SRR8284517_trimmed.fq.sort.sort.q10.rmdup.narrowPeak_peak_9232	119	.	6.43628	15.3209	11.9028	51
chr14	23542694	23542910	SRR8284517_trimmed.fq.sort.sort.q10.rmdup.narrowPeak_peak_9233	43	.	4.3477	7.27142	4.3766	133
chr14	23831541	23831769	SRR8284517_trimmed.fq.sort.sort.q10.rmdup.narrowPeak_peak_9234	36	.	4.01342	6.40067	3.61171	85
chr14	24108273	24108471	SRR8284517_trimmed.fq.sort.sort.q10.rmdup.narrowPeak_peak_9235	24	.	3.38022	5.02845	2.41256	99
chr14	24222411	24222576	SRR8284517_trimmed.fq.sort.sort.q10.rmdup.narrowPeak_peak_9236	62	.	4.35402	9.35688	6.29699	55
chr14	24245163	24245320	SRR8284517_trimmed.fq.sort.sort.q10.rmdup.narrowPeak_peak_9237	49	.	3.93499	7.84765	4.90794	95
chr14	24254235	24254528	SRR8284517_trimmed.fq.sort.sort.q10.rmdup.narrowPeak_peak_9238	73	.	4.43742	10.4699	7.33385	201
chr14	24262008	24262325	SRR8284517_trimmed.fq.sort.sort.q10.rmdup.narrowPeak_peak_9239	82	.	3.65656	11.4632	8.2639	116
chr14	24262556	24262895	SRR8284517_trimmed.fq.sort.sort.q10.rmdup.narrowPeak_peak_9240	50	.	3.08176	8.037	5.08263	254
chr14	24263321	24263570	SRR8284517_trimmed.fq.sort.sort.q10.rmdup.narrowPeak_peak_9241	89	.	3.77764	12.1696	8.92659	112
chr14	24273425	24273691	SRR8284517_trimmed.fq.sort.sort.q10.rmdup.narrowPeak_peak_9242	26	.	3.28868	5.28192	2.63752	42
chr14	24290823	24291003	SRR8284517_trimmed.fq.sort.sort.q10.rmdup.narrowPeak_peak_9243	51	.	4.47227	8.09005	5.1241	64
chr14	24329798	24330074	SRR8284517_trimmed.fq.sort.sort.q10.rmdup.narrowPeak_peak_9244	59	.	4.63505	9.02487	5.98618	205
chr14	24486540	24486710	SRR8284517_trimmed.fq.sort.sort.q10.rmdup.narrowPeak_peak_9245	81	.	4.30491	11.3457	8.15336	87
chr14	24486849	24487018	SRR8284517_trimmed.fq.sort.sort.q10.rmdup.narrowPeak_peak_9246	85	.	4.23636	11.7469	8.52763	114
chr14	24490976	24491818	SRR8284517_trimmed.fq.sort.sort.q10.rmdup.narrowPeak_peak_9247	311	.	7.30352	35.4581	31.1811	232
chr14	24500779	24500981	SRR8284517_trimmed.fq.sort.sort.q10.rmdup.narrowPeak_peak_9248	65	.	4.63443	9.66002	6.57945	64
chr14	24778902	24779051	SRR8284517_trimmed.fq.sort.sort.q10.rmdup.narrowPeak_peak_9249	29	.	3.50631	5.70801	2.99513	51
chr14	24779282	24779714	SRR8284517_trimmed.fq.sort.sort.q10.rmdup.narrowPeak_peak_9250	78	.	5.14259	11.0647	7.88854	293
chr14	24900983	24901282	SRR8284517_trimmed.fq.sort.sort.q10.rmdup.narrowPeak_peak_9251	168	.	6.27514	20.5411	16.8707	187
chr14	24944261	24944453	SRR8284517_trimmed.fq.sort.sort.q10.rmdup.narrowPeak_peak_9252	51	.	4.63755	8.09081	5.1241	110
chr14	25023362	25023607	SRR8284517_trimmed.fq.sort.sort.q10.rmdup.narrowPeak_peak_9253	62	.	4.09738	9.33566	6.27687	117
chr14	25023794	25024046	SRR8284517_trimmed.fq.sort.sort.q10.rmdup.narrowPeak_peak_9254	27	.	3.08087	5.45275	2.78908	22
chr14	25044262	25044452	SRR8284517_trimmed.fq.sort.sort.q10.rmdup.narrowPeak_peak_9255	27	.	3.05748	5.39902	2.74194	77
chr14	25045270	25045472	SRR8284517_trimmed.fq.sort.sort.q10.rmdup.narrowPeak_peak_9256	49	.	3.70876	7.84282	4.90367	85
chr14	25051845	25052255	SRR8284517_trimmed.fq.sort.sort.q10.rmdup.narrowPeak_peak_9257	26	.	2.98939	5.24168	2.60179	264
chr14	25052435	25052600	SRR8284517_trimmed.fq.sort.sort.q10.rmdup.narrowPeak_peak_9258	42	.	3.52249	7.14546	4.27384	95
chr14	25105813	25105972	SRR8284517_trimmed.fq.sort.sort.q10.rmdup.narrowPeak_peak_9259	74	.	3.86635	10.6239	7.47856	74
chr14	25108575	25108857	SRR8284517_trimmed.fq.sort.sort.q10.rmdup.narrowPeak_peak_9260	68	.	3.72777	9.93213	6.82965	81
chr14	25109209	25109502	SRR8284517_trimmed.fq.sort.sort.q10.rmdup.narrowPeak_peak_9261	70	.	3.79809	10.1485	7.03282	176
chr14	25127099	25127361	SRR8284517_trimmed.fq.sort.sort.q10.rmdup.narrowPeak_peak_9262	48	.	3.77739	7.75177	4.81941	164
chr14	25196868	25197017	SRR8284517_trimmed.fq.sort.sort.q10.rmdup.narrowPeak_peak_9263	47	.	4.25543	7.67508	4.74873	45
chr14	25226296	25226581	SRR8284517_trimmed.fq.sort.sort.q10.rmdup.narrowPeak_peak_9264	35	.	3.37244	6.33189	3.55034	106
chr14	25227151	25227351	SRR8284517_trimmed.fq.sort.sort.q10.rmdup.narrowPeak_peak_9265	49	.	3.73692	7.91144	4.96684	89
chr14	25258739	25258895	SRR8284517_trimmed.fq.sort.sort.q10.rmdup.narrowPeak_peak_9266	23	.	3.47816	4.98507	2.37407	20
chr14	25304626	25304878	SRR8284517_trimmed.fq.sort.sort.q10.rmdup.narrowPeak_peak_9267	38	.	3.87503	6.66586	3.83493	57
chr14	25338889	25339180	SRR8284517_trimmed.fq.sort.sort.q10.rmdup.narrowPeak_peak_9268	36	.	3.55191	6.50154	3.68505	75
chr14	25377835	25377992	SRR8284517_trimmed.fq.sort.sort.q10.rmdup.narrowPeak_peak_9269	82	.	4.44134	11.411	8.21458	100
chr14	25378392	25378702	SRR8284517_trimmed.fq.sort.sort.q10.rmdup.narrowPeak_peak_9270	31	.	3.09914	5.89284	3.15405	283
chr14	25396715	25396867	SRR8284517_trimmed.fq.sort.sort.q10.rmdup.narrowPeak_peak_9271	31	.	3.48516	5.89545	3.15637	120
chr14	25397879	25398095	SRR8284517_trimmed.fq.sort.sort.q10.rmdup.narrowPeak_peak_9272	29	.	3.38624	5.69471	2.99513	128
chr14	25457188	25457414	SRR8284517_trimmed.fq.sort.sort.q10.rmdup.narrowPeak_peak_9273	40	.	3.24895	6.89922	4.04836	53
chr14	25459961	25460159	SRR8284517_trimmed.fq.sort.sort.q10.rmdup.narrowPeak_peak_9274	81	.	4.02096	11.3801	8.18567	105
chr14	25467197	25467399	SRR8284517_trimmed.fq.sort.sort.q10.rmdup.narrowPeak_peak_9275	21	.	2.75112	4.67999	2.1526	9
chr14	25490269	25490491	SRR8284517_trimmed.fq.sort.sort.q10.rmdup.narrowPeak_peak_9276	65	.	3.99202	9.62559	6.54746	118
chr14	25497646	25497907	SRR8284517_trimmed.fq.sort.sort.q10.rmdup.narrowPeak_peak_9277	56	.	3.73592	8.67523	5.66717	136
chr14	25498960	25499110	SRR8284517_trimmed.fq.sort.sort.q10.rmdup.narrowPeak_peak_9278	47	.	3.5395	7.66386	4.73844	39
chr14	25516702	25517019	SRR8284517_trimmed.fq.sort.sort.q10.rmdup.narrowPeak_peak_9279	45	.	3.65021	7.45173	4.54257	52
chr14	25550053	25550336	SRR8284517_trimmed.fq.sort.sort.q10.rmdup.narrowPeak_peak_9280	28	.	2.83337	5.57491	2.89706	137
chr14	25550510	25550737	SRR8284517_trimmed.fq.sort.sort.q10.rmdup.narrowPeak_peak_9281	72	.	3.86369	10.3483	7.21978	116
chr14	25585702	25585857	SRR8284517_trimmed.fq.sort.sort.q10.rmdup.narrowPeak_peak_9282	75	.	3.80712	10.7015	7.54727	56
chr14	25608335	25608528	SRR8284517_trimmed.fq.sort.sort.q10.rmdup.narrowPeak_peak_9283	41	.	3.68424	7.03364	4.17112	60
chr14	25693736	25693918	SRR8284517_trimmed.fq.sort.sort.q10.rmdup.narrowPeak_peak_9284	56	.	4.31444	8.6718	5.66422	121
chr14	25707892	25708155	SRR8284517_trimmed.fq.sort.sort.q10.rmdup.narrowPeak_peak_9285	46	.	4.22392	7.61408	4.69231	126
chr14	25718907	25719252	SRR8284517_trimmed.fq.sort.sort.q10.rmdup.narrowPeak_peak_9286	37	.	3.48298	6.58379	3.76016	258
chr14	25724818	25724967	SRR8284517_trimmed.fq.sort.sort.q10.rmdup.narrowPeak_peak_9287	18	.	2.89897	4.31469	1.83581	94
chr14	25726860	25727039	SRR8284517_trimmed.fq.sort.sort.q10.rmdup.narrowPeak_peak_9288	32	.	3.68605	6.05258	3.29795	98
chr14	25727263	25727533	SRR8284517_trimmed.fq.sort.sort.q10.rmdup.narrowPeak_peak_9289	29	.	3.57106	5.59998	2.9192	32
chr14	25749456	25749708	SRR8284517_trimmed.fq.sort.sort.q10.rmdup.narrowPeak_peak_9290	84	.	4.77924	11.6241	8.41175	154
chr14	25769415	25769819	SRR8284517_trimmed.fq.sort.sort.q10.rmdup.narrowPeak_peak_9291	287	.	9.20122	32.8875	28.7063	300
chr14	25796377	25796578	SRR8284517_trimmed.fq.sort.sort.q10.rmdup.narrowPeak_peak_9292	51	.	4.63755	8.09081	5.1241	99
chr14	26442612	26442829	SRR8284517_trimmed.fq.sort.sort.q10.rmdup.narrowPeak_peak_9294	58	.	4.53612	8.82678	5.808	111
chr14	26443807	26444028	SRR8284517_trimmed.fq.sort.sort.q10.rmdup.narrowPeak_peak_9295	51	.	4.34373	8.13955	5.16912	82
chr14	26496153	26496330	SRR8284517_trimmed.fq.sort.sort.q10.rmdup.narrowPeak_peak_9296	75	.	5.50709	10.6983	7.54446	79
chr14	26534463	26535002	SRR8284517_trimmed.fq.sort.sort.q10.rmdup.narrowPeak_peak_9297	392	.	12.4323	43.7986	39.2339	405
chr14	26579732	26579901	SRR8284517_trimmed.fq.sort.sort.q10.rmdup.narrowPeak_peak_9298	92	.	5.30774	12.5008	9.23902	87
chr14	26580052	26580378	SRR8284517_trimmed.fq.sort.sort.q10.rmdup.narrowPeak_peak_9299	115	.	5.87039	14.9246	11.5268	143
chr14	26624184	26624463	SRR8284517_trimmed.fq.sort.sort.q10.rmdup.narrowPeak_peak_9300	43	.	4.31854	7.21916	4.34048	194
chr14	26637647	26637805	SRR8284517_trimmed.fq.sort.sort.q10.rmdup.narrowPeak_peak_9301	56	.	3.32185	8.63963	5.63463	43
chr14	26638203	26639125	SRR8284517_trimmed.fq.sort.sort.q10.rmdup.narrowPeak_peak_9302	655	.	11.0364	70.7964	65.5007	210
chr14	26645719	26645948	SRR8284517_trimmed.fq.sort.sort.q10.rmdup.narrowPeak_peak_9303	30	.	3.51857	5.73171	3.00838	131
chr14	26646333	26646548	SRR8284517_trimmed.fq.sort.sort.q10.rmdup.narrowPeak_peak_9304	41	.	3.9058	6.9874	4.1289	135
chr14	26668504	26668654	SRR8284517_trimmed.fq.sort.sort.q10.rmdup.narrowPeak_peak_9305	51	.	3.61871	8.11295	5.14457	62
chr14	26668933	26669552	SRR8284517_trimmed.fq.sort.sort.q10.rmdup.narrowPeak_peak_9306	157	.	5.8804	19.4135	15.795	202
chr14	26669657	26669918	SRR8284517_trimmed.fq.sort.sort.q10.rmdup.narrowPeak_peak_9307	202	.	6.7403	24.0959	20.2692	132
chr14	26670046	26670334	SRR8284517_trimmed.fq.sort.sort.q10.rmdup.narrowPeak_peak_9308	31	.	3.092	5.87521	3.13825	219
chr14	26722344	26722524	SRR8284517_trimmed.fq.sort.sort.q10.rmdup.narrowPeak_peak_9309	36	.	4.05785	6.47944	3.66461	84
chr14	26966883	26967071	SRR8284517_trimmed.fq.sort.sort.q10.rmdup.narrowPeak_peak_9310	36	.	4.03063	6.43122	3.63915	127
chr14	26969896	26970151	SRR8284517_trimmed.fq.sort.sort.q10.rmdup.narrowPeak_peak_9311	86	.	5.74996	11.909	8.68043	139
chr14	26994047	26994542	SRR8284517_trimmed.fq.sort.sort.q10.rmdup.narrowPeak_peak_9312	75	.	5.30307	10.6747	7.52574	108
chr14	27039592	27040411	SRR8284517_trimmed.fq.sort.sort.q10.rmdup.narrowPeak_peak_9313	155	.	5.1797	19.1116	15.5066	181
chr14	27040496	27040645	SRR8284517_trimmed.fq.sort.sort.q10.rmdup.narrowPeak_peak_9314	37	.	2.94204	6.61441	3.78811	118
chr14	27050239	27050390	SRR8284517_trimmed.fq.sort.sort.q10.rmdup.narrowPeak_peak_9315	44	.	3.23838	7.29697	4.40023	123
chr14	27066049	27066211	SRR8284517_trimmed.fq.sort.sort.q10.rmdup.narrowPeak_peak_9316	40	.	2.57275	6.9352	4.08119	32
chr14	27066873	27067193	SRR8284517_trimmed.fq.sort.sort.q10.rmdup.narrowPeak_peak_9317	41	.	2.50207	7.05615	4.19194	210
chr14	27067603	27067817	SRR8284517_trimmed.fq.sort.sort.q10.rmdup.narrowPeak_peak_9318	39	.	2.45513	6.83812	3.99247	74
chr14	27068002	27068550	SRR8284517_trimmed.fq.sort.sort.q10.rmdup.narrowPeak_peak_9319	68	.	2.86091	9.91824	6.81675	366
chr14	27299444	27299692	SRR8284517_trimmed.fq.sort.sort.q10.rmdup.narrowPeak_peak_9320	36	.	4.05785	6.47944	3.66461	102
chr14	27317141	27317458	SRR8284517_trimmed.fq.sort.sort.q10.rmdup.narrowPeak_peak_9321	51	.	4.63755	8.09081	5.1241	227
chr14	27429281	27429846	SRR8284517_trimmed.fq.sort.sort.q10.rmdup.narrowPeak_peak_9322	159	.	8.11571	19.6129	15.9839	274
chr14	27444617	27444841	SRR8284517_trimmed.fq.sort.sort.q10.rmdup.narrowPeak_peak_9323	43	.	4.3477	7.27142	4.3766	174
chr14	27508013	27508290	SRR8284517_trimmed.fq.sort.sort.q10.rmdup.narrowPeak_peak_9324	175	.	7.71389	21.3033	17.5979	143
chr14	27508663	27508951	SRR8284517_trimmed.fq.sort.sort.q10.rmdup.narrowPeak_peak_9325	135	.	6.8306	17.0262	13.5216	163
chr14	27998092	27998320	SRR8284517_trimmed.fq.sort.sort.q10.rmdup.narrowPeak_peak_9326	29	.	3.76801	5.71664	2.99513	102
chr14	28047256	28047470	SRR8284517_trimmed.fq.sort.sort.q10.rmdup.narrowPeak_peak_9327	36	.	4.05785	6.47944	3.66461	108
chr14	28165588	28165755	SRR8284517_trimmed.fq.sort.sort.q10.rmdup.narrowPeak_peak_9328	79	.	5.17866	11.1397	7.959	99
chr14	28192910	28193116	SRR8284517_trimmed.fq.sort.sort.q10.rmdup.narrowPeak_peak_9329	84	.	5.79693	11.613	8.40152	62
chr14	28239610	28239770	SRR8284517_trimmed.fq.sort.sort.q10.rmdup.narrowPeak_peak_9330	56	.	4.47248	8.69834	5.68865	91
chr14	28240632	28240860	SRR8284517_trimmed.fq.sort.sort.q10.rmdup.narrowPeak_peak_9331	120	.	6.28945	15.4384	12.0144	126
chr14	28248121	28248352	SRR8284517_trimmed.fq.sort.sort.q10.rmdup.narrowPeak_peak_9332	50	.	4.252	7.95678	5.00882	142
chr14	28248817	28249050	SRR8284517_trimmed.fq.sort.sort.q10.rmdup.narrowPeak_peak_9333	50	.	4.28215	8.01702	5.06424	100
chr14	28422412	28422561	SRR8284517_trimmed.fq.sort.sort.q10.rmdup.narrowPeak_peak_9334	23	.	3.47816	4.98507	2.37407	68
chr14	28451073	28451364	SRR8284517_trimmed.fq.sort.sort.q10.rmdup.narrowPeak_peak_9335	103	.	5.68182	13.709	10.3763	142
chr14	28504942	28505154	SRR8284517_trimmed.fq.sort.sort.q10.rmdup.narrowPeak_peak_9336	103	.	4.36031	13.642	10.313	109
chr14	28505281	28505436	SRR8284517_trimmed.fq.sort.sort.q10.rmdup.narrowPeak_peak_9337	75	.	3.80712	10.7015	7.54727	72
chr14	28506168	28506446	SRR8284517_trimmed.fq.sort.sort.q10.rmdup.narrowPeak_peak_9338	72	.	3.63604	10.3922	7.26102	54
chr14	28510650	28510799	SRR8284517_trimmed.fq.sort.sort.q10.rmdup.narrowPeak_peak_9339	29	.	2.87755	5.69605	2.99513	36
chr14	28685623	28685772	SRR8284517_trimmed.fq.sort.sort.q10.rmdup.narrowPeak_peak_9340	19	.	3.1569	4.42552	1.93154	3
chr14	28688187	28688382	SRR8284517_trimmed.fq.sort.sort.q10.rmdup.narrowPeak_peak_9341	25	.	3.46067	5.17316	2.54091	22
chr14	28851739	28851888	SRR8284517_trimmed.fq.sort.sort.q10.rmdup.narrowPeak_peak_9342	29	.	3.76801	5.71664	2.99513	79
chr14	28972247	28972458	SRR8284517_trimmed.fq.sort.sort.q10.rmdup.narrowPeak_peak_9343	66	.	4.52759	9.745	6.65886	120
chr14	28972994	28973269	SRR8284517_trimmed.fq.sort.sort.q10.rmdup.narrowPeak_peak_9344	46	.	3.92222	7.55171	4.63503	196
chr14	28981107	28981337	SRR8284517_trimmed.fq.sort.sort.q10.rmdup.narrowPeak_peak_9345	110	.	6.38893	14.3708	11.0031	90
chr14	29028441	29028691	SRR8284517_trimmed.fq.sort.sort.q10.rmdup.narrowPeak_peak_9346	75	.	5.50709	10.6983	7.54446	146
chr14	29114478	29114718	SRR8284517_trimmed.fq.sort.sort.q10.rmdup.narrowPeak_peak_9347	87	.	5.56934	11.9361	8.70585	134
chr14	29239619	29239840	SRR8284517_trimmed.fq.sort.sort.q10.rmdup.narrowPeak_peak_9348	23	.	3.47816	4.98507	2.37407	87
chr14	29967755	29968209	SRR8284517_trimmed.fq.sort.sort.q10.rmdup.narrowPeak_peak_9349	210	.	6.55637	24.8933	21.0331	109
chr14	29968412	29969075	SRR8284517_trimmed.fq.sort.sort.q10.rmdup.narrowPeak_peak_9350	320	.	8.13317	36.3641	32.0545	159
chr14	29978388	29978645	SRR8284517_trimmed.fq.sort.sort.q10.rmdup.narrowPeak_peak_9351	362	.	10.379	40.7175	36.2536	120
chr14	29978757	29979284	SRR8284517_trimmed.fq.sort.sort.q10.rmdup.narrowPeak_peak_9352	93	.	5.06006	12.6463	9.37366	128
chr14	30319701	30319893	SRR8284517_trimmed.fq.sort.sort.q10.rmdup.narrowPeak_peak_9353	29	.	3.76801	5.71664	2.99513	77
chr14	30479606	30480192	SRR8284517_trimmed.fq.sort.sort.q10.rmdup.narrowPeak_peak_9354	412	.	11.6424	45.9266	41.2966	203
chr14	30548700	30548982	SRR8284517_trimmed.fq.sort.sort.q10.rmdup.narrowPeak_peak_9355	93	.	4.43625	12.6423	9.37015	176
chr14	30549215	30549396	SRR8284517_trimmed.fq.sort.sort.q10.rmdup.narrowPeak_peak_9356	227	.	6.8496	26.7321	22.7954	60
chr14	30586768	30586917	SRR8284517_trimmed.fq.sort.sort.q10.rmdup.narrowPeak_peak_9357	36	.	4.05785	6.47944	3.66461	87
chr14	30654091	30654252	SRR8284517_trimmed.fq.sort.sort.q10.rmdup.narrowPeak_peak_9358	81	.	4.7923	11.3214	8.13001	86
chr14	30654431	30655205	SRR8284517_trimmed.fq.sort.sort.q10.rmdup.narrowPeak_peak_9359	192	.	7.41131	23.0672	19.2843	162
chr14	30732344	30732493	SRR8284517_trimmed.fq.sort.sort.q10.rmdup.narrowPeak_peak_9360	36	.	4.01342	6.40067	3.61171	63
chr14	30788873	30789028	SRR8284517_trimmed.fq.sort.sort.q10.rmdup.narrowPeak_peak_9361	41	.	4.05043	7.00249	4.14241	68
chr14	30809133	30809282	SRR8284517_trimmed.fq.sort.sort.q10.rmdup.narrowPeak_peak_9362	32	.	3.81773	6.05034	3.29614	96
chr14	30950845	30951272	SRR8284517_trimmed.fq.sort.sort.q10.rmdup.narrowPeak_peak_9363	152	.	6.44391	18.8147	15.2236	290
chr14	30951524	30951789	SRR8284517_trimmed.fq.sort.sort.q10.rmdup.narrowPeak_peak_9364	337	.	10.0734	38.0797	33.707	139
chr14	31000876	31001319	SRR8284517_trimmed.fq.sort.sort.q10.rmdup.narrowPeak_peak_9365	253	.	7.91296	29.4228	25.3762	295
chr14	31001415	31001587	SRR8284517_trimmed.fq.sort.sort.q10.rmdup.narrowPeak_peak_9366	100	.	4.93348	13.3748	10.0628	73
chr14	31018219	31019026	SRR8284517_trimmed.fq.sort.sort.q10.rmdup.narrowPeak_peak_9367	323	.	7.64134	36.7157	32.3929	680
chr14	31039382	31039591	SRR8284517_trimmed.fq.sort.sort.q10.rmdup.narrowPeak_peak_9368	13	.	2.89847	3.62526	1.31491	138
chr14	31039691	31039840	SRR8284517_trimmed.fq.sort.sort.q10.rmdup.narrowPeak_peak_9369	29	.	3.76801	5.71664	2.99513	121
chr14	31087514	31087698	SRR8284517_trimmed.fq.sort.sort.q10.rmdup.narrowPeak_peak_9370	43	.	4.3477	7.27142	4.3766	113
chr14	31128276	31128861	SRR8284517_trimmed.fq.sort.sort.q10.rmdup.narrowPeak_peak_9371	103	.	4.20075	13.7012	10.369	474
chr14	31130533	31130719	SRR8284517_trimmed.fq.sort.sort.q10.rmdup.narrowPeak_peak_9372	33	.	2.85294	6.16013	3.39513	118
chr14	31205194	31205478	SRR8284517_trimmed.fq.sort.sort.q10.rmdup.narrowPeak_peak_9373	189	.	5.44936	22.7155	18.9486	161
chr14	31205718	31206661	SRR8284517_trimmed.fq.sort.sort.q10.rmdup.narrowPeak_peak_9374	282	.	6.76472	32.4419	28.2778	338
chr14	31240453	31240614	SRR8284517_trimmed.fq.sort.sort.q10.rmdup.narrowPeak_peak_9375	70	.	5.20234	10.1271	7.01293	66
chr14	31250758	31250960	SRR8284517_trimmed.fq.sort.sort.q10.rmdup.narrowPeak_peak_9376	29	.	2.94167	5.68518	2.99454	79
chr14	31251101	31251269	SRR8284517_trimmed.fq.sort.sort.q10.rmdup.narrowPeak_peak_9377	92	.	4.40893	12.5614	9.29368	98
chr14	31251561	31252345	SRR8284517_trimmed.fq.sort.sort.q10.rmdup.narrowPeak_peak_9378	461	.	10.0921	50.9149	46.1429	252
chr14	31337088	31337447	SRR8284517_trimmed.fq.sort.sort.q10.rmdup.narrowPeak_peak_9379	67	.	5.21724	9.8056	6.71097	112
chr14	31407363	31407587	SRR8284517_trimmed.fq.sort.sort.q10.rmdup.narrowPeak_peak_9380	25	.	3.04158	5.16927	2.53823	117
chr14	31407951	31408100	SRR8284517_trimmed.fq.sort.sort.q10.rmdup.narrowPeak_peak_9381	31	.	3.25521	5.84816	3.11406	30
chr14	31417522	31417727	SRR8284517_trimmed.fq.sort.sort.q10.rmdup.narrowPeak_peak_9382	23	.	3.0154	4.9211	2.3609	112
chr14	31433157	31433376	SRR8284517_trimmed.fq.sort.sort.q10.rmdup.narrowPeak_peak_9383	58	.	3.63059	8.88619	5.8631	97
chr14	31435133	31435344	SRR8284517_trimmed.fq.sort.sort.q10.rmdup.narrowPeak_peak_9384	52	.	3.57664	8.24433	5.26647	84
chr14	31435668	31435897	SRR8284517_trimmed.fq.sort.sort.q10.rmdup.narrowPeak_peak_9385	79	.	4.21175	11.0848	7.90764	117
chr14	31494371	31494986	SRR8284517_trimmed.fq.sort.sort.q10.rmdup.narrowPeak_peak_9386	340	.	7.9735	38.4349	34.0502	486
chr14	31495382	31496075	SRR8284517_trimmed.fq.sort.sort.q10.rmdup.narrowPeak_peak_9387	117	.	4.61922	15.1292	11.7207	433
chr14	31541085	31541242	SRR8284517_trimmed.fq.sort.sort.q10.rmdup.narrowPeak_peak_9388	29	.	3.76801	5.71664	2.99513	36
chr14	31581272	31581437	SRR8284517_trimmed.fq.sort.sort.q10.rmdup.narrowPeak_peak_9389	30	.	3.66867	5.77942	3.05151	95
chr14	31640582	31640963	SRR8284517_trimmed.fq.sort.sort.q10.rmdup.narrowPeak_peak_9390	137	.	6.16939	17.2793	13.7623	275
chr14	31641078	31641245	SRR8284517_trimmed.fq.sort.sort.q10.rmdup.narrowPeak_peak_9391	59	.	4.1814	8.96323	5.92869	54
chr14	31641420	31641842	SRR8284517_trimmed.fq.sort.sort.q10.rmdup.narrowPeak_peak_9392	71	.	4.49784	10.3039	7.17795	97
chr14	31661571	31661816	SRR8284517_trimmed.fq.sort.sort.q10.rmdup.narrowPeak_peak_9393	82	.	4.11894	11.3966	8.20119	125
chr14	31662176	31662366	SRR8284517_trimmed.fq.sort.sort.q10.rmdup.narrowPeak_peak_9394	33	.	2.95649	6.09759	3.33899	80
chr14	31662778	31663293	SRR8284517_trimmed.fq.sort.sort.q10.rmdup.narrowPeak_peak_9395	79	.	4.0156	11.0837	7.90665	136
chr14	31772337	31772503	SRR8284517_trimmed.fq.sort.sort.q10.rmdup.narrowPeak_peak_9396	48	.	4.33629	7.8308	4.89242	111
chr14	31780910	31781124	SRR8284517_trimmed.fq.sort.sort.q10.rmdup.narrowPeak_peak_9397	89	.	5.01263	12.1821	8.93832	94
chr14	31781487	31781693	SRR8284517_trimmed.fq.sort.sort.q10.rmdup.narrowPeak_peak_9398	24	.	3.09358	5.08706	2.46472	62
chr14	31794849	31795036	SRR8284517_trimmed.fq.sort.sort.q10.rmdup.narrowPeak_peak_9399	50	.	4.26702	7.98682	5.0362	94
chr14	31970119	31970299	SRR8284517_trimmed.fq.sort.sort.q10.rmdup.narrowPeak_peak_9400	51	.	4.50761	8.1569	5.18509	108
chr14	32060732	32060884	SRR8284517_trimmed.fq.sort.sort.q10.rmdup.narrowPeak_peak_9401	50	.	4.56725	7.96333	5.01449	88
chr14	32084814	32085138	SRR8284517_trimmed.fq.sort.sort.q10.rmdup.narrowPeak_peak_9402	134	.	5.31609	16.9693	13.4673	179
chr14	32085410	32085630	SRR8284517_trimmed.fq.sort.sort.q10.rmdup.narrowPeak_peak_9403	204	.	6.49791	24.2638	20.4302	104
chr14	32085830	32086143	SRR8284517_trimmed.fq.sort.sort.q10.rmdup.narrowPeak_peak_9404	323	.	8.21614	36.6385	32.3189	123
chr14	32160011	32160533	SRR8284517_trimmed.fq.sort.sort.q10.rmdup.narrowPeak_peak_9405	624	.	12.1625	67.6807	62.461	291
chr14	32200573	32200893	SRR8284517_trimmed.fq.sort.sort.q10.rmdup.narrowPeak_peak_9406	55	.	3.78896	8.5566	5.55738	228
chr14	32201435	32201758	SRR8284517_trimmed.fq.sort.sort.q10.rmdup.narrowPeak_peak_9407	121	.	5.33532	15.5319	12.1013	116
chr14	32202346	32202538	SRR8284517_trimmed.fq.sort.sort.q10.rmdup.narrowPeak_peak_9408	110	.	5.07582	14.4598	11.0877	106
chr14	32513443	32513708	SRR8284517_trimmed.fq.sort.sort.q10.rmdup.narrowPeak_peak_9409	174	.	7.66052	21.1861	17.4862	128
chr14	32657584	32657753	SRR8284517_trimmed.fq.sort.sort.q10.rmdup.narrowPeak_peak_9410	23	.	3.47816	4.98507	2.37407	53
chr14	32878502	32878690	SRR8284517_trimmed.fq.sort.sort.q10.rmdup.narrowPeak_peak_9411	36	.	4.05785	6.47944	3.66461	56
chr14	33420455	33420787	SRR8284517_trimmed.fq.sort.sort.q10.rmdup.narrowPeak_peak_9412	92	.	6.072	12.5208	9.25793	129
chr14	33446171	33446589	SRR8284517_trimmed.fq.sort.sort.q10.rmdup.narrowPeak_peak_9413	104	.	6.07564	13.7433	10.409	312
chr14	33467217	33467403	SRR8284517_trimmed.fq.sort.sort.q10.rmdup.narrowPeak_peak_9414	24	.	3.30711	5.10604	2.48137	120
chr14	33883021	33883170	SRR8284517_trimmed.fq.sort.sort.q10.rmdup.narrowPeak_peak_9415	27	.	3.61855	5.45414	2.78984	89
chr14	33896596	33896845	SRR8284517_trimmed.fq.sort.sort.q10.rmdup.narrowPeak_peak_9416	63	.	4.9896	9.38315	6.32144	127
chr14	33897329	33897479	SRR8284517_trimmed.fq.sort.sort.q10.rmdup.narrowPeak_peak_9417	62	.	4.96908	9.34469	6.28521	27
chr14	34237492	34237812	SRR8284517_trimmed.fq.sort.sort.q10.rmdup.narrowPeak_peak_9418	31	.	3.71215	5.85883	3.12302	19
chr14	34303493	34303661	SRR8284517_trimmed.fq.sort.sort.q10.rmdup.narrowPeak_peak_9419	36	.	3.87027	6.39937	3.61097	58
chr14	34309942	34310305	SRR8284517_trimmed.fq.sort.sort.q10.rmdup.narrowPeak_peak_9420	100	.	5.72423	13.4108	10.0967	255
chr14	34311100	34311332	SRR8284517_trimmed.fq.sort.sort.q10.rmdup.narrowPeak_peak_9421	138	.	6.59892	17.4183	13.895	120
chr14	34378144	34378294	SRR8284517_trimmed.fq.sort.sort.q10.rmdup.narrowPeak_peak_9422	36	.	3.53114	6.45658	3.66173	48
chr14	34379026	34379450	SRR8284517_trimmed.fq.sort.sort.q10.rmdup.narrowPeak_peak_9423	74	.	4.74795	10.5563	7.41513	82
chr14	34392643	34392847	SRR8284517_trimmed.fq.sort.sort.q10.rmdup.narrowPeak_peak_9424	43	.	4.33714	7.25251	4.37135	99
chr14	34396249	34396416	SRR8284517_trimmed.fq.sort.sort.q10.rmdup.narrowPeak_peak_9425	31	.	3.75667	5.93981	3.19624	46
chr14	34420110	34420259	SRR8284517_trimmed.fq.sort.sort.q10.rmdup.narrowPeak_peak_9426	36	.	4.05785	6.47944	3.66461	50
chr14	34483653	34483988	SRR8284517_trimmed.fq.sort.sort.q10.rmdup.narrowPeak_peak_9427	45	.	3.89824	7.50015	4.58673	248
chr14	34501875	34502240	SRR8284517_trimmed.fq.sort.sort.q10.rmdup.narrowPeak_peak_9428	183	.	6.23152	22.1334	18.3912	264
chr14	34503003	34503270	SRR8284517_trimmed.fq.sort.sort.q10.rmdup.narrowPeak_peak_9429	101	.	4.73976	13.5226	10.1998	140
chr14	34673530	34673736	SRR8284517_trimmed.fq.sort.sort.q10.rmdup.narrowPeak_peak_9430	65	.	4.60415	9.59564	6.51929	96
chr14	34674101	34675129	SRR8284517_trimmed.fq.sort.sort.q10.rmdup.narrowPeak_peak_9431	67	.	4.7119	9.82385	6.7279	347
chr14	34763791	34764088	SRR8284517_trimmed.fq.sort.sort.q10.rmdup.narrowPeak_peak_9432	43	.	4.3477	7.27142	4.3766	175
chr14	34781000	34781208	SRR8284517_trimmed.fq.sort.sort.q10.rmdup.narrowPeak_peak_9433	36	.	4.05785	6.47944	3.66461	137
chr14	34781453	34781627	SRR8284517_trimmed.fq.sort.sort.q10.rmdup.narrowPeak_peak_9434	18	.	3.18831	4.28705	1.81142	116
chr14	34915401	34915550	SRR8284517_trimmed.fq.sort.sort.q10.rmdup.narrowPeak_peak_9435	51	.	4.63755	8.09081	5.1241	120
chr14	36909472	36909626	SRR8284517_trimmed.fq.sort.sort.q10.rmdup.narrowPeak_peak_9436	48	.	4.4536	7.75569	4.82289	72
chr14	36968960	36969247	SRR8284517_trimmed.fq.sort.sort.q10.rmdup.narrowPeak_peak_9437	201	.	9.27509	23.9969	20.1742	160
chr14	36974783	36975006	SRR8284517_trimmed.fq.sort.sort.q10.rmdup.narrowPeak_peak_9438	29	.	3.76801	5.71664	2.99513	37
chr14	37134702	37135250	SRR8284517_trimmed.fq.sort.sort.q10.rmdup.narrowPeak_peak_9439	121	.	5.98654	15.5974	12.1635	138
chr14	37135505	37135883	SRR8284517_trimmed.fq.sort.sort.q10.rmdup.narrowPeak_peak_9440	128	.	6.09917	16.2729	12.8054	109
chr14	37178020	37178417	SRR8284517_trimmed.fq.sort.sort.q10.rmdup.narrowPeak_peak_9441	59	.	4.92739	8.93601	5.90323	141
chr14	40908629	40908823	SRR8284517_trimmed.fq.sort.sort.q10.rmdup.narrowPeak_peak_9442	22	.	3.25415	4.79944	2.25588	122
chr14	40956555	40956823	SRR8284517_trimmed.fq.sort.sort.q10.rmdup.narrowPeak_peak_9443	56	.	3.8432	8.69587	5.68666	128
chr14	40967362	40967579	SRR8284517_trimmed.fq.sort.sort.q10.rmdup.narrowPeak_peak_9444	111	.	6.05651	14.5225	11.1452	88
chr14	43917748	43917897	SRR8284517_trimmed.fq.sort.sort.q10.rmdup.narrowPeak_peak_9447	59	.	4.92739	8.93601	5.90323	94
chr14	43925232	43925925	SRR8284517_trimmed.fq.sort.sort.q10.rmdup.narrowPeak_peak_9448	326	.	11.4719	37.0063	32.6729	224
chr14	43966280	43966497	SRR8284517_trimmed.fq.sort.sort.q10.rmdup.narrowPeak_peak_9449	59	.	4.92739	8.93601	5.90323	105
chr14	45095684	45095833	SRR8284517_trimmed.fq.sort.sort.q10.rmdup.narrowPeak_peak_9450	29	.	3.76801	5.71664	2.99513	85
chr14	45131524	45131720	SRR8284517_trimmed.fq.sort.sort.q10.rmdup.narrowPeak_peak_9451	29	.	3.76801	5.71664	2.99513	127
chr14	45200934	45201092	SRR8284517_trimmed.fq.sort.sort.q10.rmdup.narrowPeak_peak_9452	36	.	4.05785	6.47944	3.66461	101
chr14	45212194	45212378	SRR8284517_trimmed.fq.sort.sort.q10.rmdup.narrowPeak_peak_9453	29	.	3.76801	5.71664	2.99513	85
chr14	45318794	45319035	SRR8284517_trimmed.fq.sort.sort.q10.rmdup.narrowPeak_peak_9454	75	.	5.50709	10.6983	7.54446	95
chr14	45329823	45330583	SRR8284517_trimmed.fq.sort.sort.q10.rmdup.narrowPeak_peak_9455	616	.	12.9864	66.8868	61.6867	330
chr14	45339835	45340017	SRR8284517_trimmed.fq.sort.sort.q10.rmdup.narrowPeak_peak_9456	43	.	4.3477	7.27142	4.3766	81
chr14	45351567	45351842	SRR8284517_trimmed.fq.sort.sort.q10.rmdup.narrowPeak_peak_9457	212	.	8.50086	25.1161	21.247	117
chr14	45364908	45365103	SRR8284517_trimmed.fq.sort.sort.q10.rmdup.narrowPeak_peak_9458	40	.	4.158	6.92922	4.07569	129
chr14	45389093	45389451	SRR8284517_trimmed.fq.sort.sort.q10.rmdup.narrowPeak_peak_9459	219	.	9.35429	25.8404	21.9408	94
chr14	45438275	45438431	SRR8284517_trimmed.fq.sort.sort.q10.rmdup.narrowPeak_peak_9460	34	.	2.8049	6.18656	3.41899	116
chr14	45441562	45441758	SRR8284517_trimmed.fq.sort.sort.q10.rmdup.narrowPeak_peak_9461	30	.	2.73661	5.80444	3.07472	148
chr14	45442052	45442445	SRR8284517_trimmed.fq.sort.sort.q10.rmdup.narrowPeak_peak_9462	76	.	3.75311	10.7853	7.62653	253
chr14	45528946	45529328	SRR8284517_trimmed.fq.sort.sort.q10.rmdup.narrowPeak_peak_9463	149	.	5.99361	18.499	14.9234	248
chr14	45529407	45529695	SRR8284517_trimmed.fq.sort.sort.q10.rmdup.narrowPeak_peak_9464	299	.	8.63122	34.1368	29.9084	168
chr14	45530488	45530936	SRR8284517_trimmed.fq.sort.sort.q10.rmdup.narrowPeak_peak_9465	56	.	3.8432	8.69587	5.68666	76
chr14	45539867	45540334	SRR8284517_trimmed.fq.sort.sort.q10.rmdup.narrowPeak_peak_9466	147	.	7.70724	18.3242	14.7569	372
chr14	45566477	45566655	SRR8284517_trimmed.fq.sort.sort.q10.rmdup.narrowPeak_peak_9467	101	.	6.37663	13.5041	10.1827	51
chr14	45597545	45597767	SRR8284517_trimmed.fq.sort.sort.q10.rmdup.narrowPeak_peak_9468	61	.	4.44444	9.25263	6.1996	125
chr14	45602410	45602639	SRR8284517_trimmed.fq.sort.sort.q10.rmdup.narrowPeak_peak_9469	29	.	3.38624	5.69471	2.99513	83
chr14	45640596	45640763	SRR8284517_trimmed.fq.sort.sort.q10.rmdup.narrowPeak_peak_9470	43	.	4.17646	7.24088	4.36056	86
chr14	45658244	45658810	SRR8284517_trimmed.fq.sort.sort.q10.rmdup.narrowPeak_peak_9471	210	.	8.92766	24.9554	21.093	357
chr14	45690836	45691002	SRR8284517_trimmed.fq.sort.sort.q10.rmdup.narrowPeak_peak_9472	51	.	4.63755	8.09081	5.1241	83
chr14	45718356	45718627	SRR8284517_trimmed.fq.sort.sort.q10.rmdup.narrowPeak_peak_9473	111	.	6.66647	14.4788	11.1034	151
chr14	45770365	45770514	SRR8284517_trimmed.fq.sort.sort.q10.rmdup.narrowPeak_peak_9474	28	.	3.63362	5.48075	2.81335	120
chr14	46255595	46255817	SRR8284517_trimmed.fq.sort.sort.q10.rmdup.narrowPeak_peak_9476	93	.	5.73595	12.6554	9.38223	85
chr14	46256649	46256949	SRR8284517_trimmed.fq.sort.sort.q10.rmdup.narrowPeak_peak_9477	29	.	3.48206	5.66102	2.97344	55
chr14	46303655	46303851	SRR8284517_trimmed.fq.sort.sort.q10.rmdup.narrowPeak_peak_9478	43	.	4.3477	7.27142	4.3766	93
chr14	46387053	46387244	SRR8284517_trimmed.fq.sort.sort.q10.rmdup.narrowPeak_peak_9479	46	.	4.17752	7.52391	4.60897	102
chr14	46546218	46546452	SRR8284517_trimmed.fq.sort.sort.q10.rmdup.narrowPeak_peak_9480	23	.	3.47816	4.98507	2.37407	86
chr14	46575000	46575163	SRR8284517_trimmed.fq.sort.sort.q10.rmdup.narrowPeak_peak_9481	18	.	3.18831	4.28705	1.81142	20
chr14	46604232	46604419	SRR8284517_trimmed.fq.sort.sort.q10.rmdup.narrowPeak_peak_9482	27	.	3.49145	5.45236	2.78882	65
chr14	46604763	46604912	SRR8284517_trimmed.fq.sort.sort.q10.rmdup.narrowPeak_peak_9483	38	.	3.8611	6.63887	3.81015	67
chr14	46684642	46684795	SRR8284517_trimmed.fq.sort.sort.q10.rmdup.narrowPeak_peak_9484	36	.	3.88521	6.42722	3.63615	122
chr14	46718086	46718291	SRR8284517_trimmed.fq.sort.sort.q10.rmdup.narrowPeak_peak_9485	50	.	4.29738	8.0474	5.09214	97
chr14	46718773	46719072	SRR8284517_trimmed.fq.sort.sort.q10.rmdup.narrowPeak_peak_9486	41	.	3.91922	7.01425	4.15353	59
chr14	46719343	46719508	SRR8284517_trimmed.fq.sort.sort.q10.rmdup.narrowPeak_peak_9487	29	.	3.47005	5.63772	2.95281	39
chr14	46760753	46760947	SRR8284517_trimmed.fq.sort.sort.q10.rmdup.narrowPeak_peak_9488	23	.	3.47816	4.98507	2.37407	63
chr14	46787577	46787839	SRR8284517_trimmed.fq.sort.sort.q10.rmdup.narrowPeak_peak_9489	85	.	4.96239	11.7176	8.50005	208
chr14	46821221	46821779	SRR8284517_trimmed.fq.sort.sort.q10.rmdup.narrowPeak_peak_9490	85	.	4.99191	11.7857	8.56382	421
chr14	46822013	46822223	SRR8284517_trimmed.fq.sort.sort.q10.rmdup.narrowPeak_peak_9491	162	.	6.89152	19.9041	16.2626	98
chr14	46831337	46831539	SRR8284517_trimmed.fq.sort.sort.q10.rmdup.narrowPeak_peak_9492	64	.	4.72445	9.52543	6.45419	79
chr14	46831748	46831976	SRR8284517_trimmed.fq.sort.sort.q10.rmdup.narrowPeak_peak_9493	136	.	6.68572	17.1654	13.6541	105
chr14	46842119	46842291	SRR8284517_trimmed.fq.sort.sort.q10.rmdup.narrowPeak_peak_9494	35	.	3.71419	6.35191	3.56797	105
chr14	46853770	46853934	SRR8284517_trimmed.fq.sort.sort.q10.rmdup.narrowPeak_peak_9495	43	.	4.3477	7.27142	4.3766	97
chr14	46882358	46882595	SRR8284517_trimmed.fq.sort.sort.q10.rmdup.narrowPeak_peak_9496	51	.	4.63755	8.09081	5.1241	114
chr14	46890234	46890390	SRR8284517_trimmed.fq.sort.sort.q10.rmdup.narrowPeak_peak_9497	31	.	3.72687	5.88564	3.14738	89
chr14	46899628	46899957	SRR8284517_trimmed.fq.sort.sort.q10.rmdup.narrowPeak_peak_9498	45	.	4.31058	7.49158	4.57937	223
chr14	46901452	46901659	SRR8284517_trimmed.fq.sort.sort.q10.rmdup.narrowPeak_peak_9499	56	.	4.77153	8.64983	5.64375	97
chr14	46942017	46942399	SRR8284517_trimmed.fq.sort.sort.q10.rmdup.narrowPeak_peak_9500	175	.	6.0866	21.2693	17.5657	252
chr14	46953247	46953432	SRR8284517_trimmed.fq.sort.sort.q10.rmdup.narrowPeak_peak_9501	23	.	3.24992	4.99724	2.38484	86
chr14	46981249	46981411	SRR8284517_trimmed.fq.sort.sort.q10.rmdup.narrowPeak_peak_9502	24	.	3.43343	5.12429	2.49795	20
chr14	47125272	47125455	SRR8284517_trimmed.fq.sort.sort.q10.rmdup.narrowPeak_peak_9503	36	.	4.05785	6.47944	3.66461	58
chr14	47199749	47199907	SRR8284517_trimmed.fq.sort.sort.q10.rmdup.narrowPeak_peak_9504	43	.	4.3477	7.27142	4.3766	30
chr14	47241335	47241484	SRR8284517_trimmed.fq.sort.sort.q10.rmdup.narrowPeak_peak_9505	32	.	3.646	5.97635	3.22938	111
chr14	47256660	47256984	SRR8284517_trimmed.fq.sort.sort.q10.rmdup.narrowPeak_peak_9506	31	.	3.59393	5.87679	3.13945	295
chr14	47276222	47276801	SRR8284517_trimmed.fq.sort.sort.q10.rmdup.narrowPeak_peak_9507	352	.	8.8137	39.6752	35.2484	433
chr14	47277233	47277507	SRR8284517_trimmed.fq.sort.sort.q10.rmdup.narrowPeak_peak_9508	156	.	5.71045	19.3113	15.6973	101
chr14	47298281	47298520	SRR8284517_trimmed.fq.sort.sort.q10.rmdup.narrowPeak_peak_9509	206	.	6.29054	24.4763	20.634	105
chr14	47298790	47299569	SRR8284517_trimmed.fq.sort.sort.q10.rmdup.narrowPeak_peak_9510	252	.	6.92805	29.3208	25.2783	137
chr14	47393758	47393934	SRR8284517_trimmed.fq.sort.sort.q10.rmdup.narrowPeak_peak_9511	34	.	3.63868	6.20267	3.43335	92
chr14	47417551	47417725	SRR8284517_trimmed.fq.sort.sort.q10.rmdup.narrowPeak_peak_9512	50	.	3.88141	7.99369	5.04257	127
chr14	47417887	47418145	SRR8284517_trimmed.fq.sort.sort.q10.rmdup.narrowPeak_peak_9513	123	.	5.72971	15.7875	12.3442	163
chr14	47418462	47418630	SRR8284517_trimmed.fq.sort.sort.q10.rmdup.narrowPeak_peak_9514	43	.	3.66629	7.24161	4.3611	86
chr14	47533509	47533871	SRR8284517_trimmed.fq.sort.sort.q10.rmdup.narrowPeak_peak_9515	43	.	3.9208	7.28234	4.38643	221
chr14	47567709	47568412	SRR8284517_trimmed.fq.sort.sort.q10.rmdup.narrowPeak_peak_9516	207	.	7.43467	24.5961	20.7487	589
chr14	47648862	47649120	SRR8284517_trimmed.fq.sort.sort.q10.rmdup.narrowPeak_peak_9517	96	.	6.07332	12.926	9.63787	181
chr14	47712595	47712751	SRR8284517_trimmed.fq.sort.sort.q10.rmdup.narrowPeak_peak_9518	43	.	4.04425	7.26262	4.3766	105
chr14	47721415	47721606	SRR8284517_trimmed.fq.sort.sort.q10.rmdup.narrowPeak_peak_9519	32	.	3.77175	5.96717	3.22087	111
chr14	47744950	47745142	SRR8284517_trimmed.fq.sort.sort.q10.rmdup.narrowPeak_peak_9520	84	.	5.09543	11.6694	8.45455	82
chr14	47874334	47874549	SRR8284517_trimmed.fq.sort.sort.q10.rmdup.narrowPeak_peak_9521	23	.	3.47816	4.98507	2.37407	119
chr14	48336499	48336662	SRR8284517_trimmed.fq.sort.sort.q10.rmdup.narrowPeak_peak_9522	44	.	3.80518	7.29872	4.40169	45
chr14	48446053	48446363	SRR8284517_trimmed.fq.sort.sort.q10.rmdup.narrowPeak_peak_9523	1240	.	21.7468	130.423	124.087	166
chr14	48446745	48446942	SRR8284517_trimmed.fq.sort.sort.q10.rmdup.narrowPeak_peak_9524	50	.	3.75593	7.95763	5.00951	117
chr14	48461396	48461547	SRR8284517_trimmed.fq.sort.sort.q10.rmdup.narrowPeak_peak_9525	43	.	4.14422	7.18017	4.30487	41
chr14	48477847	48478114	SRR8284517_trimmed.fq.sort.sort.q10.rmdup.narrowPeak_peak_9526	33	.	3.74083	6.15637	3.3915	90
chr14	48687458	48687666	SRR8284517_trimmed.fq.sort.sort.q10.rmdup.narrowPeak_peak_9527	13	.	2.89847	3.62526	1.31491	93
chr14	48864112	48864302	SRR8284517_trimmed.fq.sort.sort.q10.rmdup.narrowPeak_peak_9528	36	.	4.05785	6.47944	3.66461	108
chr14	48902540	48902690	SRR8284517_trimmed.fq.sort.sort.q10.rmdup.narrowPeak_peak_9529	36	.	4.05785	6.47944	3.66461	82
chr14	48970758	48970921	SRR8284517_trimmed.fq.sort.sort.q10.rmdup.narrowPeak_peak_9530	43	.	4.3477	7.27142	4.3766	60
chr14	49065634	49065910	SRR8284517_trimmed.fq.sort.sort.q10.rmdup.narrowPeak_peak_9531	229	.	8.12065	26.8609	22.9187	146
chr14	49066566	49067038	SRR8284517_trimmed.fq.sort.sort.q10.rmdup.narrowPeak_peak_9532	104	.	5.38275	13.7852	10.4487	282
chr14	49090313	49090462	SRR8284517_trimmed.fq.sort.sort.q10.rmdup.narrowPeak_peak_9533	23	.	3.47816	4.98507	2.37407	15
chr14	49111589	49111738	SRR8284517_trimmed.fq.sort.sort.q10.rmdup.narrowPeak_peak_9534	51	.	4.63755	8.09081	5.1241	54
chr14	49121319	49121650	SRR8284517_trimmed.fq.sort.sort.q10.rmdup.narrowPeak_peak_9535	220	.	9.14797	25.974	22.0688	214
chr14	49171814	49171966	SRR8284517_trimmed.fq.sort.sort.q10.rmdup.narrowPeak_peak_9536	79	.	5.02622	11.1678	7.98563	86
chr14	49173198	49173449	SRR8284517_trimmed.fq.sort.sort.q10.rmdup.narrowPeak_peak_9537	39	.	3.70439	6.82831	3.98384	83
chr14	49194153	49194302	SRR8284517_trimmed.fq.sort.sort.q10.rmdup.narrowPeak_peak_9538	23	.	3.46971	4.97055	2.37407	20
chr14	50061326	50061990	SRR8284517_trimmed.fq.sort.sort.q10.rmdup.narrowPeak_peak_9539	125	.	7.01695	16.0409	12.585	140
chr14	50062123	50062331	SRR8284517_trimmed.fq.sort.sort.q10.rmdup.narrowPeak_peak_9540	55	.	4.7124	8.54035	5.54206	110
chr14	50785145	50785531	SRR8284517_trimmed.fq.sort.sort.q10.rmdup.narrowPeak_peak_9541	69	.	5.16024	10.0471	6.93799	311
chr14	50807979	50808426	SRR8284517_trimmed.fq.sort.sort.q10.rmdup.narrowPeak_peak_9542	110	.	6.41437	14.4211	11.0509	108
chr14	50870151	50870300	SRR8284517_trimmed.fq.sort.sort.q10.rmdup.narrowPeak_peak_9543	43	.	4.3477	7.27142	4.3766	47
chr14	50924172	50924615	SRR8284517_trimmed.fq.sort.sort.q10.rmdup.narrowPeak_peak_9544	38	.	3.03896	6.71668	3.88149	120
chr14	50924699	50925511	SRR8284517_trimmed.fq.sort.sort.q10.rmdup.narrowPeak_peak_9545	209	.	6.01429	24.8035	20.9472	613
chr14	50931205	50931501	SRR8284517_trimmed.fq.sort.sort.q10.rmdup.narrowPeak_peak_9546	212	.	8.02618	25.0687	21.2016	166
chr14	50931701	50931879	SRR8284517_trimmed.fq.sort.sort.q10.rmdup.narrowPeak_peak_9547	53	.	4.1542	8.32805	5.34463	126
chr14	50944610	50944769	SRR8284517_trimmed.fq.sort.sort.q10.rmdup.narrowPeak_peak_9548	29	.	3.76801	5.71664	2.99513	45
chr14	50944935	50945294	SRR8284517_trimmed.fq.sort.sort.q10.rmdup.narrowPeak_peak_9549	84	.	5.79693	11.613	8.40152	230
chr14	51063581	51063860	SRR8284517_trimmed.fq.sort.sort.q10.rmdup.narrowPeak_peak_9550	195	.	7.54283	23.3909	19.5945	133
chr14	51064970	51065130	SRR8284517_trimmed.fq.sort.sort.q10.rmdup.narrowPeak_peak_9551	94	.	5.25412	12.745	9.46655	68
chr14	51088800	51089039	SRR8284517_trimmed.fq.sort.sort.q10.rmdup.narrowPeak_peak_9552	67	.	5.21724	9.8056	6.71097	91
chr14	51090021	51090477	SRR8284517_trimmed.fq.sort.sort.q10.rmdup.narrowPeak_peak_9553	101	.	6.37663	13.5041	10.1827	210
chr14	51883950	51884201	SRR8284517_trimmed.fq.sort.sort.q10.rmdup.narrowPeak_peak_9555	39	.	4.10711	6.83649	3.99084	143
chr14	51884904	51885053	SRR8284517_trimmed.fq.sort.sort.q10.rmdup.narrowPeak_peak_9556	20	.	3.22001	4.53667	2.02836	13
chr14	51985066	51985461	SRR8284517_trimmed.fq.sort.sort.q10.rmdup.narrowPeak_peak_9557	100	.	4.47327	13.3806	10.0682	135
chr14	51985620	51985978	SRR8284517_trimmed.fq.sort.sort.q10.rmdup.narrowPeak_peak_9558	106	.	4.56014	13.9685	10.6228	250
chr14	51986151	51986369	SRR8284517_trimmed.fq.sort.sort.q10.rmdup.narrowPeak_peak_9559	170	.	5.64508	20.6899	17.0118	90
chr14	51986481	51986630	SRR8284517_trimmed.fq.sort.sort.q10.rmdup.narrowPeak_peak_9560	52	.	3.41828	8.26501	5.28576	79
chr14	52013743	52013935	SRR8284517_trimmed.fq.sort.sort.q10.rmdup.narrowPeak_peak_9561	71	.	4.47286	10.2448	7.12253	85
chr14	52019503	52019689	SRR8284517_trimmed.fq.sort.sort.q10.rmdup.narrowPeak_peak_9562	66	.	3.51432	9.73815	6.65239	100
chr14	52020331	52020724	SRR8284517_trimmed.fq.sort.sort.q10.rmdup.narrowPeak_peak_9563	78	.	3.81124	10.978	7.80732	115
chr14	52023267	52023698	SRR8284517_trimmed.fq.sort.sort.q10.rmdup.narrowPeak_peak_9564	122	.	4.77489	15.6405	12.2044	199
chr14	52082698	52082889	SRR8284517_trimmed.fq.sort.sort.q10.rmdup.narrowPeak_peak_9565	49	.	4.54791	7.92813	4.98177	102
chr14	52103406	52104037	SRR8284517_trimmed.fq.sort.sort.q10.rmdup.narrowPeak_peak_9566	566	.	10.3586	61.7474	56.6817	476
chr14	52104532	52104695	SRR8284517_trimmed.fq.sort.sort.q10.rmdup.narrowPeak_peak_9567	51	.	3.29617	8.11775	5.14922	98
chr14	52118931	52119524	SRR8284517_trimmed.fq.sort.sort.q10.rmdup.narrowPeak_peak_9568	101	.	6.37663	13.5041	10.1827	228
chr14	52196270	52196479	SRR8284517_trimmed.fq.sort.sort.q10.rmdup.narrowPeak_peak_9569	70	.	4.00584	10.2184	7.09781	72
chr14	52197050	52197471	SRR8284517_trimmed.fq.sort.sort.q10.rmdup.narrowPeak_peak_9570	243	.	7.2148	28.3515	24.3487	324
chr14	52197598	52197838	SRR8284517_trimmed.fq.sort.sort.q10.rmdup.narrowPeak_peak_9571	113	.	4.91663	14.712	11.3252	136
chr14	52244331	52244497	SRR8284517_trimmed.fq.sort.sort.q10.rmdup.narrowPeak_peak_9572	70	.	4.57894	10.176	7.05847	90
chr14	52244636	52244866	SRR8284517_trimmed.fq.sort.sort.q10.rmdup.narrowPeak_peak_9573	43	.	3.74924	7.17658	4.30235	39
chr14	52257057	52257421	SRR8284517_trimmed.fq.sort.sort.q10.rmdup.narrowPeak_peak_9574	65	.	4.45922	9.59301	6.51712	243
chr14	52258047	52258290	SRR8284517_trimmed.fq.sort.sort.q10.rmdup.narrowPeak_peak_9575	138	.	6.37978	17.3544	13.8342	112
chr14	52270729	52270889	SRR8284517_trimmed.fq.sort.sort.q10.rmdup.narrowPeak_peak_9576	59	.	4.92739	8.93601	5.90323	102
chr14	52278761	52278994	SRR8284517_trimmed.fq.sort.sort.q10.rmdup.narrowPeak_peak_9577	102	.	5.60877	13.5471	10.2228	126
chr14	52279552	52279972	SRR8284517_trimmed.fq.sort.sort.q10.rmdup.narrowPeak_peak_9578	149	.	6.68812	18.5145	14.9382	124
chr14	52304380	52304759	SRR8284517_trimmed.fq.sort.sort.q10.rmdup.narrowPeak_peak_9579	134	.	5.73172	16.9839	13.4813	242
chr14	52304880	52305426	SRR8284517_trimmed.fq.sort.sort.q10.rmdup.narrowPeak_peak_9580	313	.	9.16495	35.6443	31.3608	102
chr14	52315782	52316218	SRR8284517_trimmed.fq.sort.sort.q10.rmdup.narrowPeak_peak_9581	91	.	5.78765	12.3697	9.11543	290
chr14	54253461	54253847	SRR8284517_trimmed.fq.sort.sort.q10.rmdup.narrowPeak_peak_9582	269	.	7.7707	31.0564	26.9451	143
chr14	54254118	54254594	SRR8284517_trimmed.fq.sort.sort.q10.rmdup.narrowPeak_peak_9583	212	.	6.78346	25.1417	21.2706	202
chr14	54259525	54259678	SRR8284517_trimmed.fq.sort.sort.q10.rmdup.narrowPeak_peak_9584	31	.	3.61978	5.92628	3.18414	99
chr14	54360828	54361548	SRR8284517_trimmed.fq.sort.sort.q10.rmdup.narrowPeak_peak_9585	752	.	15.6271	80.8003	75.2705	144
chr14	54426454	54426790	SRR8284517_trimmed.fq.sort.sort.q10.rmdup.narrowPeak_peak_9586	53	.	3.81977	8.37366	5.38718	265
chr14	54430668	54430872	SRR8284517_trimmed.fq.sort.sort.q10.rmdup.narrowPeak_peak_9587	77	.	4.05839	10.931	7.76278	114
chr14	54431560	54431728	SRR8284517_trimmed.fq.sort.sort.q10.rmdup.narrowPeak_peak_9588	69	.	3.85321	10.0502	6.94101	98
chr14	54443199	54443652	SRR8284517_trimmed.fq.sort.sort.q10.rmdup.narrowPeak_peak_9589	47	.	4.13555	7.72232	4.79213	352
chr14	54516435	54516988	SRR8284517_trimmed.fq.sort.sort.q10.rmdup.narrowPeak_peak_9590	164	.	6.44802	20.1412	16.4885	460
chr14	54517098	54517365	SRR8284517_trimmed.fq.sort.sort.q10.rmdup.narrowPeak_peak_9591	372	.	10.3221	41.798	37.2979	143
chr14	54554453	54554677	SRR8284517_trimmed.fq.sort.sort.q10.rmdup.narrowPeak_peak_9592	146	.	6.96411	18.2252	14.6625	108
chr14	54575343	54575689	SRR8284517_trimmed.fq.sort.sort.q10.rmdup.narrowPeak_peak_9593	69	.	3.60881	10.0535	6.94391	90
chr14	54576340	54576528	SRR8284517_trimmed.fq.sort.sort.q10.rmdup.narrowPeak_peak_9594	34	.	2.8774	6.23417	3.46204	143
chr14	54577642	54578236	SRR8284517_trimmed.fq.sort.sort.q10.rmdup.narrowPeak_peak_9595	124	.	4.66788	15.9488	12.4974	99
chr14	54592781	54593041	SRR8284517_trimmed.fq.sort.sort.q10.rmdup.narrowPeak_peak_9596	30	.	3.66867	5.77942	3.05151	79
chr14	54603102	54603300	SRR8284517_trimmed.fq.sort.sort.q10.rmdup.narrowPeak_peak_9597	152	.	6.29564	18.874	15.2803	108
chr14	54603642	54604053	SRR8284517_trimmed.fq.sort.sort.q10.rmdup.narrowPeak_peak_9598	54	.	3.9679	8.46517	5.47239	97
chr14	54606092	54606350	SRR8284517_trimmed.fq.sort.sort.q10.rmdup.narrowPeak_peak_9599	208	.	7.30041	24.7282	20.8748	118
chr14	54617284	54618312	SRR8284517_trimmed.fq.sort.sort.q10.rmdup.narrowPeak_peak_9600	391	.	9.92267	43.7008	39.1392	879
chr14	54640789	54641134	SRR8284517_trimmed.fq.sort.sort.q10.rmdup.narrowPeak_peak_9601	76	.	4.43883	10.7832	7.62451	255
chr14	54641537	54641791	SRR8284517_trimmed.fq.sort.sort.q10.rmdup.narrowPeak_peak_9602	164	.	6.4147	20.053	16.4046	100
chr14	54652701	54653077	SRR8284517_trimmed.fq.sort.sort.q10.rmdup.narrowPeak_peak_9603	74	.	4.05385	10.6353	7.48898	147
chr14	54653375	54653996	SRR8284517_trimmed.fq.sort.sort.q10.rmdup.narrowPeak_peak_9604	83	.	4.2647	11.5319	8.32822	243
chr14	54685722	54685913	SRR8284517_trimmed.fq.sort.sort.q10.rmdup.narrowPeak_peak_9605	57	.	3.37192	8.80324	5.78594	102
chr14	54686118	54686650	SRR8284517_trimmed.fq.sort.sort.q10.rmdup.narrowPeak_peak_9606	697	.	11.6158	75.1088	69.7094	410
chr14	54863658	54863928	SRR8284517_trimmed.fq.sort.sort.q10.rmdup.narrowPeak_peak_9607	277	.	9.74227	31.8882	27.7452	129
chr14	54864311	54864650	SRR8284517_trimmed.fq.sort.sort.q10.rmdup.narrowPeak_peak_9608	156	.	6.99301	19.2149	15.6051	103
chr14	54883890	54884089	SRR8284517_trimmed.fq.sort.sort.q10.rmdup.narrowPeak_peak_9609	81	.	5.2711	11.3306	8.13867	102
chr14	54893560	54893815	SRR8284517_trimmed.fq.sort.sort.q10.rmdup.narrowPeak_peak_9610	85	.	4.25368	11.7981	8.5757	138
chr14	54894724	54895276	SRR8284517_trimmed.fq.sort.sort.q10.rmdup.narrowPeak_peak_9611	402	.	9.18616	44.8757	40.2773	143
chr14	54925269	54925617	SRR8284517_trimmed.fq.sort.sort.q10.rmdup.narrowPeak_peak_9612	133	.	5.55168	16.8867	13.3886	206
chr14	54926055	54926454	SRR8284517_trimmed.fq.sort.sort.q10.rmdup.narrowPeak_peak_9613	161	.	6.17344	19.8302	16.1917	218
chr14	54939792	54939947	SRR8284517_trimmed.fq.sort.sort.q10.rmdup.narrowPeak_peak_9614	23	.	3.47816	4.98507	2.37407	85
chr14	55014641	55015068	SRR8284517_trimmed.fq.sort.sort.q10.rmdup.narrowPeak_peak_9615	172	.	6.5711	20.9108	17.2232	137
chr14	55015581	55015965	SRR8284517_trimmed.fq.sort.sort.q10.rmdup.narrowPeak_peak_9616	363	.	9.95264	40.7743	36.3078	121
chr14	55016062	55016232	SRR8284517_trimmed.fq.sort.sort.q10.rmdup.narrowPeak_peak_9617	49	.	3.7181	7.86561	4.92466	104
chr14	55094714	55095010	SRR8284517_trimmed.fq.sort.sort.q10.rmdup.narrowPeak_peak_9618	135	.	6.06486	17.0232	13.5188	195
chr14	55095104	55095412	SRR8284517_trimmed.fq.sort.sort.q10.rmdup.narrowPeak_peak_9619	87	.	4.94165	12.0139	8.7794	89
chr14	55392458	55392697	SRR8284517_trimmed.fq.sort.sort.q10.rmdup.narrowPeak_peak_9620	59	.	4.92739	8.93601	5.90323	106
chr14	55478839	55479213	SRR8284517_trimmed.fq.sort.sort.q10.rmdup.narrowPeak_peak_9621	163	.	8.03881	19.9691	16.3243	148
chr14	55540700	55540849	SRR8284517_trimmed.fq.sort.sort.q10.rmdup.narrowPeak_peak_9622	35	.	3.85545	6.37169	3.58561	82
chr14	55559761	55560375	SRR8284517_trimmed.fq.sort.sort.q10.rmdup.narrowPeak_peak_9623	379	.	8.81498	42.4718	37.9497	467
chr14	55560476	55560712	SRR8284517_trimmed.fq.sort.sort.q10.rmdup.narrowPeak_peak_9624	128	.	4.98976	16.3297	12.8595	123
chr14	55578491	55578883	SRR8284517_trimmed.fq.sort.sort.q10.rmdup.narrowPeak_peak_9625	152	.	7.26568	18.8744	15.2804	102
chr14	55591177	55591399	SRR8284517_trimmed.fq.sort.sort.q10.rmdup.narrowPeak_peak_9626	257	.	8.45557	29.8454	25.7822	110
chr14	55604434	55604592	SRR8284517_trimmed.fq.sort.sort.q10.rmdup.narrowPeak_peak_9627	46	.	3.82292	7.59726	4.67689	47
chr14	55634144	55634362	SRR8284517_trimmed.fq.sort.sort.q10.rmdup.narrowPeak_peak_9628	43	.	3.4814	7.27943	4.38376	70
chr14	55635198	55635555	SRR8284517_trimmed.fq.sort.sort.q10.rmdup.narrowPeak_peak_9629	113	.	5.16121	14.6921	11.3064	255
chr14	55635737	55635904	SRR8284517_trimmed.fq.sort.sort.q10.rmdup.narrowPeak_peak_9630	113	.	5.16121	14.6921	11.3064	87
chr14	55642882	55643285	SRR8284517_trimmed.fq.sort.sort.q10.rmdup.narrowPeak_peak_9631	40	.	3.41992	6.8958	4.04546	266
chr14	55643486	55643635	SRR8284517_trimmed.fq.sort.sort.q10.rmdup.narrowPeak_peak_9632	24	.	2.93136	5.10649	2.4817	31
chr14	55660057	55660259	SRR8284517_trimmed.fq.sort.sort.q10.rmdup.narrowPeak_peak_9633	51	.	4.45481	8.05694	5.10082	80
chr14	55671197	55671597	SRR8284517_trimmed.fq.sort.sort.q10.rmdup.narrowPeak_peak_9634	76	.	4.12254	10.832	7.67003	51
chr14	55671688	55672179	SRR8284517_trimmed.fq.sort.sort.q10.rmdup.narrowPeak_peak_9635	255	.	7.29937	29.5876	25.5348	345
chr14	55672358	55672708	SRR8284517_trimmed.fq.sort.sort.q10.rmdup.narrowPeak_peak_9636	96	.	4.52982	12.9173	9.62991	203
chr14	55681102	55681803	SRR8284517_trimmed.fq.sort.sort.q10.rmdup.narrowPeak_peak_9637	242	.	7.85331	28.2283	24.2307	603
chr14	55722071	55722228	SRR8284517_trimmed.fq.sort.sort.q10.rmdup.narrowPeak_peak_9638	45	.	3.99867	7.44304	4.53446	88
chr14	55722550	55722780	SRR8284517_trimmed.fq.sort.sort.q10.rmdup.narrowPeak_peak_9639	46	.	4.03877	7.52529	4.60996	113
chr14	55740072	55740227	SRR8284517_trimmed.fq.sort.sort.q10.rmdup.narrowPeak_peak_9640	46	.	4.20834	7.58385	4.66431	101
chr14	55745254	55745496	SRR8284517_trimmed.fq.sort.sort.q10.rmdup.narrowPeak_peak_9641	78	.	4.9776	11.0622	7.88623	176
chr14	55746308	55746469	SRR8284517_trimmed.fq.sort.sort.q10.rmdup.narrowPeak_peak_9642	42	.	3.94633	7.06838	4.20277	51
chr14	55746547	55746720	SRR8284517_trimmed.fq.sort.sort.q10.rmdup.narrowPeak_peak_9643	19	.	3.07089	4.46145	1.96321	17
chr14	55822842	55823002	SRR8284517_trimmed.fq.sort.sort.q10.rmdup.narrowPeak_peak_9644	80	.	3.99107	11.2864	8.0975	56
chr14	55824325	55824548	SRR8284517_trimmed.fq.sort.sort.q10.rmdup.narrowPeak_peak_9645	84	.	3.9335	11.6514	8.43746	78
chr14	55825138	55825491	SRR8284517_trimmed.fq.sort.sort.q10.rmdup.narrowPeak_peak_9646	117	.	4.45117	15.1925	11.7807	212
chr14	55853456	55853885	SRR8284517_trimmed.fq.sort.sort.q10.rmdup.narrowPeak_peak_9647	214	.	5.7219	25.3404	21.4615	150
chr14	55854881	55855103	SRR8284517_trimmed.fq.sort.sort.q10.rmdup.narrowPeak_peak_9648	132	.	4.51453	16.6895	13.2011	120
chr14	55877846	55878098	SRR8284517_trimmed.fq.sort.sort.q10.rmdup.narrowPeak_peak_9649	88	.	5.4523	12.0724	8.83446	129
chr14	55884179	55884559	SRR8284517_trimmed.fq.sort.sort.q10.rmdup.narrowPeak_peak_9650	141	.	6.15018	17.6535	14.1174	236
chr14	55885447	55885761	SRR8284517_trimmed.fq.sort.sort.q10.rmdup.narrowPeak_peak_9651	75	.	4.52112	10.6739	7.52509	67
chr14	55899581	55899730	SRR8284517_trimmed.fq.sort.sort.q10.rmdup.narrowPeak_peak_9652	29	.	3.34406	5.60842	2.92695	59
chr14	55899839	55900002	SRR8284517_trimmed.fq.sort.sort.q10.rmdup.narrowPeak_peak_9653	75	.	4.83722	10.7544	7.59735	103
chr14	55900498	55900718	SRR8284517_trimmed.fq.sort.sort.q10.rmdup.narrowPeak_peak_9654	84	.	5.1116	11.7052	8.48821	100
chr14	55922353	55922522	SRR8284517_trimmed.fq.sort.sort.q10.rmdup.narrowPeak_peak_9655	21	.	3.17135	4.6475	2.12493	6
chr14	55933743	55934082	SRR8284517_trimmed.fq.sort.sort.q10.rmdup.narrowPeak_peak_9656	43	.	4.33714	7.25251	4.37135	217
chr14	56560546	56560816	SRR8284517_trimmed.fq.sort.sort.q10.rmdup.narrowPeak_peak_9657	36	.	4.05785	6.47944	3.66461	200
chr14	56567851	56568000	SRR8284517_trimmed.fq.sort.sort.q10.rmdup.narrowPeak_peak_9658	44	.	3.95935	7.36207	4.46016	83
chr14	56668338	56668885	SRR8284517_trimmed.fq.sort.sort.q10.rmdup.narrowPeak_peak_9659	680	.	13.2467	73.4254	68.0653	132
chr14	56777784	56778327	SRR8284517_trimmed.fq.sort.sort.q10.rmdup.narrowPeak_peak_9660	508	.	9.76858	55.7964	50.8849	414
chr14	56778485	56779155	SRR8284517_trimmed.fq.sort.sort.q10.rmdup.narrowPeak_peak_9661	220	.	6.20858	25.9198	22.0166	434
chr14	56810676	56810943	SRR8284517_trimmed.fq.sort.sort.q10.rmdup.narrowPeak_peak_9662	84	.	4.77924	11.6241	8.41175	118
chr14	56812670	56812819	SRR8284517_trimmed.fq.sort.sort.q10.rmdup.narrowPeak_peak_9663	40	.	3.60101	6.84895	4.00265	57
chr14	56812972	56813422	SRR8284517_trimmed.fq.sort.sort.q10.rmdup.narrowPeak_peak_9664	46	.	3.81207	7.57283	4.65444	76
chr14	56887121	56887679	SRR8284517_trimmed.fq.sort.sort.q10.rmdup.narrowPeak_peak_9665	364	.	10.0038	40.9176	36.4468	378
chr14	56898791	56898940	SRR8284517_trimmed.fq.sort.sort.q10.rmdup.narrowPeak_peak_9666	39	.	4.10711	6.83649	3.99084	110
chr14	56918651	56918837	SRR8284517_trimmed.fq.sort.sort.q10.rmdup.narrowPeak_peak_9667	75	.	5.50709	10.6983	7.54446	97
chr14	56963329	56963528	SRR8284517_trimmed.fq.sort.sort.q10.rmdup.narrowPeak_peak_9668	58	.	4.89434	8.87561	5.85332	72
chr14	57089207	57089386	SRR8284517_trimmed.fq.sort.sort.q10.rmdup.narrowPeak_peak_9669	23	.	3.47816	4.98507	2.37407	34
chr14	57348306	57348506	SRR8284517_trimmed.fq.sort.sort.q10.rmdup.narrowPeak_peak_9670	92	.	5.67271	12.5267	9.2635	87
chr14	57387748	57387933	SRR8284517_trimmed.fq.sort.sort.q10.rmdup.narrowPeak_peak_9671	51	.	4.63755	8.09081	5.1241	106
chr14	57423700	57423984	SRR8284517_trimmed.fq.sort.sort.q10.rmdup.narrowPeak_peak_9672	149	.	7.82586	18.5534	14.9744	146
chr14	57424327	57424517	SRR8284517_trimmed.fq.sort.sort.q10.rmdup.narrowPeak_peak_9673	94	.	5.97501	12.7359	9.45822	107
chr14	57429651	57429939	SRR8284517_trimmed.fq.sort.sort.q10.rmdup.narrowPeak_peak_9674	36	.	3.93071	6.51183	3.69399	198
chr14	57441331	57441480	SRR8284517_trimmed.fq.sort.sort.q10.rmdup.narrowPeak_peak_9675	23	.	3.46971	4.97055	2.37407	76
chr14	57468636	57468785	SRR8284517_trimmed.fq.sort.sort.q10.rmdup.narrowPeak_peak_9676	37	.	3.94612	6.54039	3.72031	74
chr14	57559943	57560104	SRR8284517_trimmed.fq.sort.sort.q10.rmdup.narrowPeak_peak_9677	52	.	4.23483	8.21136	5.2358	108
chr14	57570917	57571503	SRR8284517_trimmed.fq.sort.sort.q10.rmdup.narrowPeak_peak_9678	140	.	6.49936	17.6325	14.0972	435
chr14	57571801	57572034	SRR8284517_trimmed.fq.sort.sort.q10.rmdup.narrowPeak_peak_9679	83	.	5.0634	11.5984	8.39113	131
chr14	57609385	57609546	SRR8284517_trimmed.fq.sort.sort.q10.rmdup.narrowPeak_peak_9680	35	.	3.84074	6.34419	3.56091	47
chr14	57664162	57664920	SRR8284517_trimmed.fq.sort.sort.q10.rmdup.narrowPeak_peak_9681	485	.	10.2921	53.4402	48.5958	439
chr14	57665363	57665567	SRR8284517_trimmed.fq.sort.sort.q10.rmdup.narrowPeak_peak_9682	116	.	4.80231	15.0523	11.648	99
chr14	57702931	57703165	SRR8284517_trimmed.fq.sort.sort.q10.rmdup.narrowPeak_peak_9683	27	.	3.36564	5.43376	2.77172	93
chr14	57746388	57746612	SRR8284517_trimmed.fq.sort.sort.q10.rmdup.narrowPeak_peak_9684	36	.	3.65552	6.47943	3.66461	100
chr14	57760099	57760303	SRR8284517_trimmed.fq.sort.sort.q10.rmdup.narrowPeak_peak_9685	26	.	3.51646	5.2729	2.62948	148
chr14	57798473	57799133	SRR8284517_trimmed.fq.sort.sort.q10.rmdup.narrowPeak_peak_9686	294	.	8.29111	33.6769	29.465	299
chr14	57810628	57810790	SRR8284517_trimmed.fq.sort.sort.q10.rmdup.narrowPeak_peak_9687	23	.	3.47816	4.98507	2.37407	63
chr14	57825697	57826162	SRR8284517_trimmed.fq.sort.sort.q10.rmdup.narrowPeak_peak_9688	135	.	5.33895	17.0373	13.532	140
chr14	57826301	57826939	SRR8284517_trimmed.fq.sort.sort.q10.rmdup.narrowPeak_peak_9689	199	.	6.46552	23.7201	19.9098	328
chr14	57836816	57836972	SRR8284517_trimmed.fq.sort.sort.q10.rmdup.narrowPeak_peak_9690	34	.	3.91313	6.22186	3.45054	55
chr14	57878777	57879002	SRR8284517_trimmed.fq.sort.sort.q10.rmdup.narrowPeak_peak_9691	43	.	4.04425	7.26262	4.3766	79
chr14	57881922	57882110	SRR8284517_trimmed.fq.sort.sort.q10.rmdup.narrowPeak_peak_9692	42	.	3.98771	7.1507	4.27832	80
chr14	57889627	57889871	SRR8284517_trimmed.fq.sort.sort.q10.rmdup.narrowPeak_peak_9693	106	.	6.21633	14.0269	10.678	124
chr14	57890081	57890230	SRR8284517_trimmed.fq.sort.sort.q10.rmdup.narrowPeak_peak_9694	72	.	5.1406	10.3579	7.22867	66
chr14	57921783	57922018	SRR8284517_trimmed.fq.sort.sort.q10.rmdup.narrowPeak_peak_9695	33	.	3.61419	6.154	3.38961	140
chr14	57999387	57999536	SRR8284517_trimmed.fq.sort.sort.q10.rmdup.narrowPeak_peak_9696	43	.	4.3477	7.27142	4.3766	59
chr14	58263421	58263631	SRR8284517_trimmed.fq.sort.sort.q10.rmdup.narrowPeak_peak_9697	23	.	3.47816	4.98507	2.37407	122
chr14	58468209	58468450	SRR8284517_trimmed.fq.sort.sort.q10.rmdup.narrowPeak_peak_9698	60	.	4.83001	9.08237	6.0401	121
chr14	58657330	58657559	SRR8284517_trimmed.fq.sort.sort.q10.rmdup.narrowPeak_peak_9699	75	.	4.95284	10.6662	7.51826	124
chr14	59050263	59050412	SRR8284517_trimmed.fq.sort.sort.q10.rmdup.narrowPeak_peak_9700	43	.	4.3477	7.27142	4.3766	101
chr14	59104428	59104577	SRR8284517_trimmed.fq.sort.sort.q10.rmdup.narrowPeak_peak_9701	23	.	3.47816	4.98507	2.37407	115
chr14	59200654	59201039	SRR8284517_trimmed.fq.sort.sort.q10.rmdup.narrowPeak_peak_9702	190	.	6.61511	22.8255	19.0536	287
chr14	59201482	59201823	SRR8284517_trimmed.fq.sort.sort.q10.rmdup.narrowPeak_peak_9703	88	.	4.45335	12.0674	8.82968	223
chr14	59319349	59319498	SRR8284517_trimmed.fq.sort.sort.q10.rmdup.narrowPeak_peak_9704	23	.	3.47816	4.98507	2.37407	99
chr14	59346163	59346331	SRR8284517_trimmed.fq.sort.sort.q10.rmdup.narrowPeak_peak_9705	43	.	4.3477	7.27142	4.3766	70
chr14	59440428	59440769	SRR8284517_trimmed.fq.sort.sort.q10.rmdup.narrowPeak_peak_9706	177	.	8.01021	21.4354	17.7244	135
chr14	59441043	59441466	SRR8284517_trimmed.fq.sort.sort.q10.rmdup.narrowPeak_peak_9707	123	.	6.65728	15.7745	12.332	322
chr14	59482590	59482739	SRR8284517_trimmed.fq.sort.sort.q10.rmdup.narrowPeak_peak_9708	23	.	3.47816	4.98507	2.37407	134
chr14	59597577	59598538	SRR8284517_trimmed.fq.sort.sort.q10.rmdup.narrowPeak_peak_9709	248	.	9.69016	28.8425	24.8195	527
chr14	59739652	59739817	SRR8284517_trimmed.fq.sort.sort.q10.rmdup.narrowPeak_peak_9710	51	.	4.63755	8.09081	5.1241	86
chr14	59748692	59748841	SRR8284517_trimmed.fq.sort.sort.q10.rmdup.narrowPeak_peak_9711	47	.	4.39887	7.655	4.73032	80
chr14	60251040	60251360	SRR8284517_trimmed.fq.sort.sort.q10.rmdup.narrowPeak_peak_9712	103	.	5.03212	13.6343	10.3056	114
chr14	60251647	60252156	SRR8284517_trimmed.fq.sort.sort.q10.rmdup.narrowPeak_peak_9713	182	.	6.62669	21.958	18.224	305
chr14	60265309	60265463	SRR8284517_trimmed.fq.sort.sort.q10.rmdup.narrowPeak_peak_9714	43	.	4.3477	7.27142	4.3766	45
chr14	60736832	60737009	SRR8284517_trimmed.fq.sort.sort.q10.rmdup.narrowPeak_peak_9715	47	.	3.98348	7.68279	4.75588	74
chr14	60784977	60785151	SRR8284517_trimmed.fq.sort.sort.q10.rmdup.narrowPeak_peak_9716	67	.	5.21724	9.8056	6.71097	71
chr14	60787519	60787702	SRR8284517_trimmed.fq.sort.sort.q10.rmdup.narrowPeak_peak_9717	41	.	4.19264	6.9921	4.13314	58
chr14	60834932	60835126	SRR8284517_trimmed.fq.sort.sort.q10.rmdup.narrowPeak_peak_9718	29	.	3.76801	5.71664	2.99513	130
chr14	60850323	60850605	SRR8284517_trimmed.fq.sort.sort.q10.rmdup.narrowPeak_peak_9719	29	.	3.38624	5.69471	2.99513	109
chr14	60930303	60930484	SRR8284517_trimmed.fq.sort.sort.q10.rmdup.narrowPeak_peak_9720	23	.	3.47816	4.98507	2.37407	140
chr14	60931055	60931225	SRR8284517_trimmed.fq.sort.sort.q10.rmdup.narrowPeak_peak_9721	29	.	3.71089	5.61671	2.93404	90
chr14	60962447	60962640	SRR8284517_trimmed.fq.sort.sort.q10.rmdup.narrowPeak_peak_9722	48	.	4.19297	7.83827	4.89947	96
chr14	61012563	61012945	SRR8284517_trimmed.fq.sort.sort.q10.rmdup.narrowPeak_peak_9723	75	.	5.50709	10.6983	7.54446	129
chr14	61046058	61046472	SRR8284517_trimmed.fq.sort.sort.q10.rmdup.narrowPeak_peak_9724	50	.	3.98168	7.95099	5.00352	286
chr14	61046566	61046806	SRR8284517_trimmed.fq.sort.sort.q10.rmdup.narrowPeak_peak_9725	92	.	5.17619	12.5649	9.29681	141
chr14	61142636	61142785	SRR8284517_trimmed.fq.sort.sort.q10.rmdup.narrowPeak_peak_9726	36	.	4.05785	6.47944	3.66461	116
chr14	61394896	61395074	SRR8284517_trimmed.fq.sort.sort.q10.rmdup.narrowPeak_peak_9727	51	.	4.63755	8.09081	5.1241	46
chr14	61439067	61439355	SRR8284517_trimmed.fq.sort.sort.q10.rmdup.narrowPeak_peak_9728	75	.	5.50709	10.6983	7.54446	168
chr14	61525233	61525519	SRR8284517_trimmed.fq.sort.sort.q10.rmdup.narrowPeak_peak_9729	23	.	3.47816	4.98507	2.37407	245
chr14	61531108	61531290	SRR8284517_trimmed.fq.sort.sort.q10.rmdup.narrowPeak_peak_9730	43	.	4.3477	7.27142	4.3766	89
chr14	61556433	61556623	SRR8284517_trimmed.fq.sort.sort.q10.rmdup.narrowPeak_peak_9731	92	.	6.08678	12.5486	9.28124	97
chr14	61599724	61599873	SRR8284517_trimmed.fq.sort.sort.q10.rmdup.narrowPeak_peak_9732	31	.	3.75667	5.93981	3.19624	56
chr14	61647486	61648025	SRR8284517_trimmed.fq.sort.sort.q10.rmdup.narrowPeak_peak_9733	181	.	6.27634	21.8377	18.1088	111
chr14	61648413	61648786	SRR8284517_trimmed.fq.sort.sort.q10.rmdup.narrowPeak_peak_9734	273	.	7.89374	31.4297	27.3049	215
chr14	61648963	61649325	SRR8284517_trimmed.fq.sort.sort.q10.rmdup.narrowPeak_peak_9735	158	.	5.89364	19.4521	15.8319	80
chr14	61681536	61681932	SRR8284517_trimmed.fq.sort.sort.q10.rmdup.narrowPeak_peak_9736	67	.	5.21724	9.8056	6.71097	309
chr14	61764527	61764748	SRR8284517_trimmed.fq.sort.sort.q10.rmdup.narrowPeak_peak_9737	67	.	5.21724	9.8056	6.71097	110
chr14	61830463	61830706	SRR8284517_trimmed.fq.sort.sort.q10.rmdup.narrowPeak_peak_9738	29	.	3.76801	5.71664	2.99513	186
chr14	61873991	61874157	SRR8284517_trimmed.fq.sort.sort.q10.rmdup.narrowPeak_peak_9739	46	.	4.06596	7.58084	4.66161	106
chr14	61880668	61880831	SRR8284517_trimmed.fq.sort.sort.q10.rmdup.narrowPeak_peak_9740	86	.	5.21082	11.9235	8.69407	85
chr14	61906780	61906936	SRR8284517_trimmed.fq.sort.sort.q10.rmdup.narrowPeak_peak_9741	29	.	3.76801	5.71664	2.99513	68
chr14	61985127	61985329	SRR8284517_trimmed.fq.sort.sort.q10.rmdup.narrowPeak_peak_9742	29	.	3.57106	5.59998	2.9192	89
chr14	62063480	62063629	SRR8284517_trimmed.fq.sort.sort.q10.rmdup.narrowPeak_peak_9743	23	.	3.47816	4.98507	2.37407	44
chr14	62331454	62331621	SRR8284517_trimmed.fq.sort.sort.q10.rmdup.narrowPeak_peak_9744	41	.	3.48762	7.06097	4.19583	68
chr14	62332099	62332323	SRR8284517_trimmed.fq.sort.sort.q10.rmdup.narrowPeak_peak_9745	72	.	4.26523	10.3412	7.21296	131
chr14	62332464	62332838	SRR8284517_trimmed.fq.sort.sort.q10.rmdup.narrowPeak_peak_9746	272	.	8.24266	31.4046	27.2806	264
chr14	62371906	62372055	SRR8284517_trimmed.fq.sort.sort.q10.rmdup.narrowPeak_peak_9747	27	.	3.37693	5.45592	2.79104	34
chr14	62759554	62759977	SRR8284517_trimmed.fq.sort.sort.q10.rmdup.narrowPeak_peak_9748	126	.	5.40584	16.1005	12.6417	297
chr14	62760516	62760767	SRR8284517_trimmed.fq.sort.sort.q10.rmdup.narrowPeak_peak_9749	235	.	7.42004	27.506	23.5366	121
chr14	62760936	62761093	SRR8284517_trimmed.fq.sort.sort.q10.rmdup.narrowPeak_peak_9750	104	.	4.94055	13.7402	10.4061	57
chr14	62836964	62837258	SRR8284517_trimmed.fq.sort.sort.q10.rmdup.narrowPeak_peak_9751	208	.	7.88118	24.7185	20.8659	148
chr14	62837850	62838158	SRR8284517_trimmed.fq.sort.sort.q10.rmdup.narrowPeak_peak_9752	55	.	4.11967	8.53641	5.53855	178
chr14	63111900	63112051	SRR8284517_trimmed.fq.sort.sort.q10.rmdup.narrowPeak_peak_9753	43	.	4.3477	7.27142	4.3766	28
chr14	63122614	63123296	SRR8284517_trimmed.fq.sort.sort.q10.rmdup.narrowPeak_peak_9754	51	.	4.05383	8.10959	5.14133	146
chr14	63132604	63132782	SRR8284517_trimmed.fq.sort.sort.q10.rmdup.narrowPeak_peak_9755	108	.	4.87711	14.2531	10.8918	69
chr14	63178162	63178365	SRR8284517_trimmed.fq.sort.sort.q10.rmdup.narrowPeak_peak_9756	178	.	7.18835	21.5558	17.8396	121
chr14	63178465	63178614	SRR8284517_trimmed.fq.sort.sort.q10.rmdup.narrowPeak_peak_9757	75	.	4.68083	10.7315	7.5757	95
chr14	63214831	63215053	SRR8284517_trimmed.fq.sort.sort.q10.rmdup.narrowPeak_peak_9758	101	.	6.37663	13.5041	10.1827	80
chr14	63544045	63544395	SRR8284517_trimmed.fq.sort.sort.q10.rmdup.narrowPeak_peak_9759	212	.	9.56494	25.1273	21.257	187
chr14	63630116	63630265	SRR8284517_trimmed.fq.sort.sort.q10.rmdup.narrowPeak_peak_9760	35	.	3.97942	6.34022	3.55749	44
chr14	63859702	63860162	SRR8284517_trimmed.fq.sort.sort.q10.rmdup.narrowPeak_peak_9761	105	.	4.76177	13.9201	10.5768	382
chr14	63860350	63860954	SRR8284517_trimmed.fq.sort.sort.q10.rmdup.narrowPeak_peak_9762	211	.	6.59751	25.0228	21.1574	491
chr14	64048922	64049078	SRR8284517_trimmed.fq.sort.sort.q10.rmdup.narrowPeak_peak_9763	43	.	4.3477	7.27142	4.3766	53
chr14	64133611	64133796	SRR8284517_trimmed.fq.sort.sort.q10.rmdup.narrowPeak_peak_9764	36	.	4.03063	6.43122	3.63915	55
chr14	64440055	64440473	SRR8284517_trimmed.fq.sort.sort.q10.rmdup.narrowPeak_peak_9765	251	.	7.64586	29.1619	25.1259	307
chr14	64440658	64441310	SRR8284517_trimmed.fq.sort.sort.q10.rmdup.narrowPeak_peak_9766	563	.	12.327	61.3559	56.3014	146
chr14	64603071	64603223	SRR8284517_trimmed.fq.sort.sort.q10.rmdup.narrowPeak_peak_9767	51	.	4.63755	8.09081	5.1241	53
chr14	64641879	64642238	SRR8284517_trimmed.fq.sort.sort.q10.rmdup.narrowPeak_peak_9768	29	.	3.76801	5.71664	2.99513	49
chr14	64652172	64652358	SRR8284517_trimmed.fq.sort.sort.q10.rmdup.narrowPeak_peak_9769	180	.	8.6954	21.7766	18.0501	69
chr14	64688842	64689042	SRR8284517_trimmed.fq.sort.sort.q10.rmdup.narrowPeak_peak_9770	43	.	4.3477	7.27142	4.3766	74
chr14	64916046	64916195	SRR8284517_trimmed.fq.sort.sort.q10.rmdup.narrowPeak_peak_9771	23	.	3.30343	4.88929	2.33424	24
chr14	64949458	64949826	SRR8284517_trimmed.fq.sort.sort.q10.rmdup.narrowPeak_peak_9772	149	.	6.00851	18.5393	14.9621	142
chr14	64950023	64950196	SRR8284517_trimmed.fq.sort.sort.q10.rmdup.narrowPeak_peak_9773	89	.	4.73213	12.1719	8.92859	101
chr14	64950307	64950464	SRR8284517_trimmed.fq.sort.sort.q10.rmdup.narrowPeak_peak_9774	48	.	3.67187	7.75254	4.82007	89
chr14	64950579	64950890	SRR8284517_trimmed.fq.sort.sort.q10.rmdup.narrowPeak_peak_9775	30	.	3.14768	5.80853	3.07736	82
chr14	64982538	64982808	SRR8284517_trimmed.fq.sort.sort.q10.rmdup.narrowPeak_peak_9776	29	.	3.61225	5.6759	2.9861	146
chr14	64992907	64993179	SRR8284517_trimmed.fq.sort.sort.q10.rmdup.narrowPeak_peak_9777	51	.	4.19306	8.1245	5.15485	198
chr14	65052415	65052564	SRR8284517_trimmed.fq.sort.sort.q10.rmdup.narrowPeak_peak_9778	33	.	3.74083	6.15637	3.3915	27
chr14	65070825	65071033	SRR8284517_trimmed.fq.sort.sort.q10.rmdup.narrowPeak_peak_9779	75	.	4.98629	10.7369	7.58067	145
chr14	65080644	65080851	SRR8284517_trimmed.fq.sort.sort.q10.rmdup.narrowPeak_peak_9780	40	.	3.71578	6.8525	4.00599	61
chr14	65088711	65088885	SRR8284517_trimmed.fq.sort.sort.q10.rmdup.narrowPeak_peak_9781	71	.	4.47286	10.2448	7.12253	66
chr14	65097391	65097782	SRR8284517_trimmed.fq.sort.sort.q10.rmdup.narrowPeak_peak_9782	121	.	6.17924	15.6195	12.1843	193
chr14	65142255	65142410	SRR8284517_trimmed.fq.sort.sort.q10.rmdup.narrowPeak_peak_9783	22	.	3.25415	4.79944	2.25588	96
chr14	65288924	65289124	SRR8284517_trimmed.fq.sort.sort.q10.rmdup.narrowPeak_peak_9784	37	.	3.99308	6.6272	3.79952	58
chr14	65320056	65320205	SRR8284517_trimmed.fq.sort.sort.q10.rmdup.narrowPeak_peak_9785	32	.	3.80228	6.02243	3.2708	63
chr14	65343084	65343612	SRR8284517_trimmed.fq.sort.sort.q10.rmdup.narrowPeak_peak_9786	159	.	6.57771	19.59	15.9632	242
chr14	65358953	65359109	SRR8284517_trimmed.fq.sort.sort.q10.rmdup.narrowPeak_peak_9787	35	.	3.70139	6.32669	3.54537	53
chr14	65381340	65381525	SRR8284517_trimmed.fq.sort.sort.q10.rmdup.narrowPeak_peak_9788	90	.	5.40309	12.3404	9.08791	99
chr14	65498245	65498532	SRR8284517_trimmed.fq.sort.sort.q10.rmdup.narrowPeak_peak_9789	36	.	4.05785	6.47944	3.66461	163
chr14	65529576	65529725	SRR8284517_trimmed.fq.sort.sort.q10.rmdup.narrowPeak_peak_9790	29	.	3.36502	5.65135	2.96452	44
chr14	65574204	65574362	SRR8284517_trimmed.fq.sort.sort.q10.rmdup.narrowPeak_peak_9791	62	.	4.96908	9.34469	6.28521	76
chr14	65592006	65592155	SRR8284517_trimmed.fq.sort.sort.q10.rmdup.narrowPeak_peak_9792	58	.	4.58505	8.92499	5.89918	86
chr14	65592678	65593067	SRR8284517_trimmed.fq.sort.sort.q10.rmdup.narrowPeak_peak_9793	157	.	7.48167	19.3305	15.7157	282
chr14	65675888	65676211	SRR8284517_trimmed.fq.sort.sort.q10.rmdup.narrowPeak_peak_9794	67	.	4.56962	9.8379	6.74134	209
chr14	65683509	65683658	SRR8284517_trimmed.fq.sort.sort.q10.rmdup.narrowPeak_peak_9795	18	.	3.18831	4.28705	1.81142	29
chr14	65724639	65724930	SRR8284517_trimmed.fq.sort.sort.q10.rmdup.narrowPeak_peak_9796	154	.	5.88837	19.0284	15.4275	145
chr14	65750304	65750489	SRR8284517_trimmed.fq.sort.sort.q10.rmdup.narrowPeak_peak_9797	50	.	4.12523	7.98266	5.03264	69
chr14	65805869	65806392	SRR8284517_trimmed.fq.sort.sort.q10.rmdup.narrowPeak_peak_9798	256	.	9.07192	29.7339	25.6756	266
chr14	65833301	65833908	SRR8284517_trimmed.fq.sort.sort.q10.rmdup.narrowPeak_peak_9799	128	.	5.92553	16.2698	12.803	141
chr14	65837402	65837870	SRR8284517_trimmed.fq.sort.sort.q10.rmdup.narrowPeak_peak_9800	74	.	4.48487	10.5858	7.44305	338
chr14	65943585	65943734	SRR8284517_trimmed.fq.sort.sort.q10.rmdup.narrowPeak_peak_9801	36	.	3.91543	6.48344	3.66784	114
chr14	65949676	65949973	SRR8284517_trimmed.fq.sort.sort.q10.rmdup.narrowPeak_peak_9802	53	.	4.57999	8.29319	5.31214	123
chr14	66009037	66009234	SRR8284517_trimmed.fq.sort.sort.q10.rmdup.narrowPeak_peak_9803	59	.	4.92739	8.93601	5.90323	88
chr14	66095794	66095943	SRR8284517_trimmed.fq.sort.sort.q10.rmdup.narrowPeak_peak_9804	23	.	3.47816	4.98507	2.37407	93
chr14	66296520	66296833	SRR8284517_trimmed.fq.sort.sort.q10.rmdup.narrowPeak_peak_9805	77	.	4.35477	10.8746	7.70992	208
chr14	66297718	66297868	SRR8284517_trimmed.fq.sort.sort.q10.rmdup.narrowPeak_peak_9806	54	.	3.72758	8.39781	5.40928	58
chr14	66298512	66298716	SRR8284517_trimmed.fq.sort.sort.q10.rmdup.narrowPeak_peak_9807	36	.	3.23171	6.42875	3.63723	116
chr14	66324991	66325716	SRR8284517_trimmed.fq.sort.sort.q10.rmdup.narrowPeak_peak_9808	103	.	6.24661	13.6715	10.3408	365
chr14	66378172	66378390	SRR8284517_trimmed.fq.sort.sort.q10.rmdup.narrowPeak_peak_9809	78	.	4.80654	11.0202	7.84689	114
chr14	66378540	66378820	SRR8284517_trimmed.fq.sort.sort.q10.rmdup.narrowPeak_peak_9810	150	.	6.56978	18.6812	15.0961	145
chr14	66652613	66652762	SRR8284517_trimmed.fq.sort.sort.q10.rmdup.narrowPeak_peak_9811	23	.	3.47816	4.98507	2.37407	83
chr14	66739338	66739501	SRR8284517_trimmed.fq.sort.sort.q10.rmdup.narrowPeak_peak_9812	43	.	4.3477	7.27142	4.3766	82
chr14	66771760	66772307	SRR8284517_trimmed.fq.sort.sort.q10.rmdup.narrowPeak_peak_9813	94	.	5.95093	12.6891	9.41413	451
chr14	66801048	66801286	SRR8284517_trimmed.fq.sort.sort.q10.rmdup.narrowPeak_peak_9814	23	.	3.47816	4.98507	2.37407	22
chr14	66819063	66819275	SRR8284517_trimmed.fq.sort.sort.q10.rmdup.narrowPeak_peak_9815	27	.	3.37693	5.45592	2.79104	43
chr14	66868126	66868280	SRR8284517_trimmed.fq.sort.sort.q10.rmdup.narrowPeak_peak_9816	49	.	3.62256	7.87697	4.93488	104
chr14	66869350	66869824	SRR8284517_trimmed.fq.sort.sort.q10.rmdup.narrowPeak_peak_9817	92	.	4.72274	12.4788	9.21827	127
chr14	66971585	66971757	SRR8284517_trimmed.fq.sort.sort.q10.rmdup.narrowPeak_peak_9818	30	.	3.54333	5.77951	3.05151	124
chr14	67007781	67008025	SRR8284517_trimmed.fq.sort.sort.q10.rmdup.narrowPeak_peak_9819	109	.	5.62441	14.3566	10.9897	101
chr14	67008649	67008855	SRR8284517_trimmed.fq.sort.sort.q10.rmdup.narrowPeak_peak_9820	164	.	6.76721	20.0608	16.4118	86
chr14	67072092	67072368	SRR8284517_trimmed.fq.sort.sort.q10.rmdup.narrowPeak_peak_9821	162	.	6.3491	19.8785	16.2376	133
chr14	67072717	67072902	SRR8284517_trimmed.fq.sort.sort.q10.rmdup.narrowPeak_peak_9822	24	.	3.00157	5.08042	2.45893	78
chr14	67188852	67189076	SRR8284517_trimmed.fq.sort.sort.q10.rmdup.narrowPeak_peak_9823	23	.	3.47816	4.98507	2.37407	129
chr14	67260529	67260780	SRR8284517_trimmed.fq.sort.sort.q10.rmdup.narrowPeak_peak_9824	59	.	4.92739	8.93601	5.90323	106
chr14	67261380	67261545	SRR8284517_trimmed.fq.sort.sort.q10.rmdup.narrowPeak_peak_9825	53	.	4.59845	8.32781	5.34455	53
chr14	67266270	67266507	SRR8284517_trimmed.fq.sort.sort.q10.rmdup.narrowPeak_peak_9826	40	.	4.12394	6.8672	4.01905	93
chr14	67299891	67300135	SRR8284517_trimmed.fq.sort.sort.q10.rmdup.narrowPeak_peak_9827	23	.	3.31599	4.91211	2.35375	117
chr14	67383093	67383530	SRR8284517_trimmed.fq.sort.sort.q10.rmdup.narrowPeak_peak_9828	70	.	3.4437	10.1955	7.0767	356
chr14	67384002	67384267	SRR8284517_trimmed.fq.sort.sort.q10.rmdup.narrowPeak_peak_9829	87	.	3.72794	11.9834	8.75083	130
chr14	67384644	67384980	SRR8284517_trimmed.fq.sort.sort.q10.rmdup.narrowPeak_peak_9830	75	.	3.51631	10.6982	7.54446	235
chr14	67394096	67394245	SRR8284517_trimmed.fq.sort.sort.q10.rmdup.narrowPeak_peak_9831	28	.	3.54412	5.55016	2.87498	101
chr14	67444624	67444774	SRR8284517_trimmed.fq.sort.sort.q10.rmdup.narrowPeak_peak_9832	51	.	4.63755	8.09081	5.1241	57
chr14	67614302	67614451	SRR8284517_trimmed.fq.sort.sort.q10.rmdup.narrowPeak_peak_9833	28	.	3.67959	5.56174	2.88547	22
chr14	67633869	67634169	SRR8284517_trimmed.fq.sort.sort.q10.rmdup.narrowPeak_peak_9834	41	.	4.05043	7.00249	4.14241	204
chr14	67714781	67715030	SRR8284517_trimmed.fq.sort.sort.q10.rmdup.narrowPeak_peak_9835	139	.	5.24419	17.4911	13.9645	141
chr14	67715425	67715680	SRR8284517_trimmed.fq.sort.sort.q10.rmdup.narrowPeak_peak_9836	413	.	9.50675	45.9565	41.3257	118
chr14	67775786	67776023	SRR8284517_trimmed.fq.sort.sort.q10.rmdup.narrowPeak_peak_9837	25	.	3.31879	5.12818	2.501	41
chr14	67897800	67897949	SRR8284517_trimmed.fq.sort.sort.q10.rmdup.narrowPeak_peak_9838	43	.	4.3477	7.27142	4.3766	64
chr14	67907188	67907380	SRR8284517_trimmed.fq.sort.sort.q10.rmdup.narrowPeak_peak_9839	120	.	6.09902	15.4408	12.0163	90
chr14	67932986	67933178	SRR8284517_trimmed.fq.sort.sort.q10.rmdup.narrowPeak_peak_9840	29	.	3.76801	5.71664	2.99513	102
chr14	67940736	67940885	SRR8284517_trimmed.fq.sort.sort.q10.rmdup.narrowPeak_peak_9841	29	.	3.76801	5.71664	2.99513	45
chr14	68646741	68647179	SRR8284517_trimmed.fq.sort.sort.q10.rmdup.narrowPeak_peak_9842	139	.	7.51771	17.4746	13.9487	316
chr14	69135229	69135378	SRR8284517_trimmed.fq.sort.sort.q10.rmdup.narrowPeak_peak_9843	38	.	3.9032	6.72032	3.88461	78
chr14	69707100	69707544	SRR8284517_trimmed.fq.sort.sort.q10.rmdup.narrowPeak_peak_9844	163	.	7.11882	19.9697	16.3247	358
chr14	69732243	69732470	SRR8284517_trimmed.fq.sort.sort.q10.rmdup.narrowPeak_peak_9845	140	.	6.45901	17.5389	14.0082	111
chr14	69774792	69774965	SRR8284517_trimmed.fq.sort.sort.q10.rmdup.narrowPeak_peak_9846	26	.	3.28868	5.28192	2.63752	84
chr14	69804817	69805065	SRR8284517_trimmed.fq.sort.sort.q10.rmdup.narrowPeak_peak_9847	97	.	5.53538	13.0026	9.71073	102
chr14	69864826	69864975	SRR8284517_trimmed.fq.sort.sort.q10.rmdup.narrowPeak_peak_9848	23	.	3.47816	4.98507	2.37407	53
chr14	70099748	70099958	SRR8284517_trimmed.fq.sort.sort.q10.rmdup.narrowPeak_peak_9849	61	.	4.41659	9.19221	6.14312	100
chr14	70100264	70100615	SRR8284517_trimmed.fq.sort.sort.q10.rmdup.narrowPeak_peak_9850	198	.	7.63313	23.6112	19.8054	163
chr14	70153493	70153677	SRR8284517_trimmed.fq.sort.sort.q10.rmdup.narrowPeak_peak_9851	91	.	5.13053	12.4587	9.19926	86
chr14	70153776	70154072	SRR8284517_trimmed.fq.sort.sort.q10.rmdup.narrowPeak_peak_9852	61	.	4.26596	9.15705	6.11021	236
chr14	70203846	70204042	SRR8284517_trimmed.fq.sort.sort.q10.rmdup.narrowPeak_peak_9853	32	.	3.44576	6.04257	3.28932	134
chr14	70204228	70204803	SRR8284517_trimmed.fq.sort.sort.q10.rmdup.narrowPeak_peak_9854	68	.	4.61245	9.93211	6.82965	343
chr14	70241724	70241939	SRR8284517_trimmed.fq.sort.sort.q10.rmdup.narrowPeak_peak_9855	57	.	4.85271	8.79932	5.78236	108
chr14	70305934	70306114	SRR8284517_trimmed.fq.sort.sort.q10.rmdup.narrowPeak_peak_9856	46	.	4.19287	7.55379	4.63657	95
chr14	70320893	70321239	SRR8284517_trimmed.fq.sort.sort.q10.rmdup.narrowPeak_peak_9857	42	.	3.73824	7.15248	4.27965	85
chr14	70331851	70332037	SRR8284517_trimmed.fq.sort.sort.q10.rmdup.narrowPeak_peak_9858	65	.	4.61924	9.62775	6.54932	102
chr14	70351011	70351361	SRR8284517_trimmed.fq.sort.sort.q10.rmdup.narrowPeak_peak_9859	43	.	4.3477	7.27142	4.3766	94
chr14	70442777	70443006	SRR8284517_trimmed.fq.sort.sort.q10.rmdup.narrowPeak_peak_9860	65	.	4.20433	9.59882	6.52221	103
chr14	70443170	70443479	SRR8284517_trimmed.fq.sort.sort.q10.rmdup.narrowPeak_peak_9861	342	.	9.84041	38.6641	34.2719	145
chr14	70443811	70443966	SRR8284517_trimmed.fq.sort.sort.q10.rmdup.narrowPeak_peak_9862	36	.	3.42682	6.45625	3.6616	76
chr14	70470750	70471330	SRR8284517_trimmed.fq.sort.sort.q10.rmdup.narrowPeak_peak_9863	156	.	5.10922	19.2249	15.6148	312
chr14	70471427	70471701	SRR8284517_trimmed.fq.sort.sort.q10.rmdup.narrowPeak_peak_9864	63	.	3.48432	9.40159	6.33882	89
chr14	70471864	70472034	SRR8284517_trimmed.fq.sort.sort.q10.rmdup.narrowPeak_peak_9865	36	.	2.8742	6.40382	3.61439	115
chr14	70494538	70494903	SRR8284517_trimmed.fq.sort.sort.q10.rmdup.narrowPeak_peak_9866	85	.	4.35698	11.7955	8.57331	171
chr14	70505347	70505496	SRR8284517_trimmed.fq.sort.sort.q10.rmdup.narrowPeak_peak_9867	32	.	3.531	5.98773	3.23982	51
chr14	70519305	70519566	SRR8284517_trimmed.fq.sort.sort.q10.rmdup.narrowPeak_peak_9868	148	.	6.47376	18.4495	14.8764	118
chr14	70520621	70520803	SRR8284517_trimmed.fq.sort.sort.q10.rmdup.narrowPeak_peak_9869	33	.	3.4667	6.08666	3.32872	102
chr14	70545521	70545760	SRR8284517_trimmed.fq.sort.sort.q10.rmdup.narrowPeak_peak_9870	23	.	3.41093	4.86923	2.31606	210
chr14	70547155	70547322	SRR8284517_trimmed.fq.sort.sort.q10.rmdup.narrowPeak_peak_9871	51	.	4.63755	8.09081	5.1241	81
chr14	70577353	70577647	SRR8284517_trimmed.fq.sort.sort.q10.rmdup.narrowPeak_peak_9872	59	.	4.92739	8.93601	5.90323	111
chr14	70599097	70599553	SRR8284517_trimmed.fq.sort.sort.q10.rmdup.narrowPeak_peak_9873	260	.	9.48724	30.1336	26.059	307
chr14	70673079	70673245	SRR8284517_trimmed.fq.sort.sort.q10.rmdup.narrowPeak_peak_9874	29	.	3.76801	5.71664	2.99513	89
chr14	70707225	70707456	SRR8284517_trimmed.fq.sort.sort.q10.rmdup.narrowPeak_peak_9875	23	.	3.47816	4.98507	2.37407	10
chr14	70747367	70747573	SRR8284517_trimmed.fq.sort.sort.q10.rmdup.narrowPeak_peak_9876	20	.	3.24596	4.58221	2.06809	58
chr14	70765786	70766227	SRR8284517_trimmed.fq.sort.sort.q10.rmdup.narrowPeak_peak_9877	128	.	5.49699	16.3508	12.8797	206
chr14	70766883	70767394	SRR8284517_trimmed.fq.sort.sort.q10.rmdup.narrowPeak_peak_9878	206	.	7.03684	24.4826	20.6398	179
chr14	70944666	70944861	SRR8284517_trimmed.fq.sort.sort.q10.rmdup.narrowPeak_peak_9879	36	.	4.05785	6.47944	3.66461	99
chr14	71024910	71025069	SRR8284517_trimmed.fq.sort.sort.q10.rmdup.narrowPeak_peak_9880	36	.	4.05785	6.47944	3.66461	72
chr14	71141666	71141881	SRR8284517_trimmed.fq.sort.sort.q10.rmdup.narrowPeak_peak_9881	43	.	4.3477	7.27142	4.3766	113
chr14	71234749	71234901	SRR8284517_trimmed.fq.sort.sort.q10.rmdup.narrowPeak_peak_9882	67	.	5.21724	9.8056	6.71097	83
chr14	72589633	72589782	SRR8284517_trimmed.fq.sort.sort.q10.rmdup.narrowPeak_peak_9883	18	.	3.18831	4.28705	1.81142	100
chr14	72602713	72602992	SRR8284517_trimmed.fq.sort.sort.q10.rmdup.narrowPeak_peak_9884	65	.	4.45922	9.59301	6.51712	179
chr14	72603169	72603460	SRR8284517_trimmed.fq.sort.sort.q10.rmdup.narrowPeak_peak_9885	239	.	8.56479	27.9594	23.9724	133
chr14	73120258	73120461	SRR8284517_trimmed.fq.sort.sort.q10.rmdup.narrowPeak_peak_9886	38	.	4.02501	6.68602	3.85332	96
chr14	73142524	73143105	SRR8284517_trimmed.fq.sort.sort.q10.rmdup.narrowPeak_peak_9887	134	.	4.77669	16.9947	13.4915	121
chr14	73143467	73144196	SRR8284517_trimmed.fq.sort.sort.q10.rmdup.narrowPeak_peak_9888	391	.	8.12687	43.7401	39.1776	139
chr14	73161515	73161703	SRR8284517_trimmed.fq.sort.sort.q10.rmdup.narrowPeak_peak_9889	28	.	3.32336	5.56591	2.88904	132
chr14	73231521	73232008	SRR8284517_trimmed.fq.sort.sort.q10.rmdup.narrowPeak_peak_9890	71	.	4.35677	10.2715	7.1477	407
chr14	73237960	73238859	SRR8284517_trimmed.fq.sort.sort.q10.rmdup.narrowPeak_peak_9891	140	.	4.84933	17.5925	14.059	316
chr14	73239228	73239540	SRR8284517_trimmed.fq.sort.sort.q10.rmdup.narrowPeak_peak_9892	107	.	4.30717	14.0721	10.7207	159
chr14	73300801	73300992	SRR8284517_trimmed.fq.sort.sort.q10.rmdup.narrowPeak_peak_9893	43	.	4.3477	7.27142	4.3766	66
chr14	73326215	73326458	SRR8284517_trimmed.fq.sort.sort.q10.rmdup.narrowPeak_peak_9894	43	.	4.3477	7.27142	4.3766	36
chr14	73347409	73347558	SRR8284517_trimmed.fq.sort.sort.q10.rmdup.narrowPeak_peak_9895	36	.	4.05785	6.47944	3.66461	126
chr14	73371144	73371293	SRR8284517_trimmed.fq.sort.sort.q10.rmdup.narrowPeak_peak_9896	33	.	3.47726	6.10886	3.3487	131
chr14	73384667	73384828	SRR8284517_trimmed.fq.sort.sort.q10.rmdup.narrowPeak_peak_9897	51	.	4.35941	8.17061	5.19767	118
chr14	73384993	73385173	SRR8284517_trimmed.fq.sort.sort.q10.rmdup.narrowPeak_peak_9898	123	.	6.46908	15.821	12.3761	114
chr14	73415606	73415944	SRR8284517_trimmed.fq.sort.sort.q10.rmdup.narrowPeak_peak_9899	101	.	5.09353	13.4381	10.1222	128
chr14	73416054	73416264	SRR8284517_trimmed.fq.sort.sort.q10.rmdup.narrowPeak_peak_9900	71	.	4.36811	10.2995	7.17409	94
chr14	73429876	73430025	SRR8284517_trimmed.fq.sort.sort.q10.rmdup.narrowPeak_peak_9901	28	.	3.64882	5.50756	2.83691	68
chr14	73446989	73447160	SRR8284517_trimmed.fq.sort.sort.q10.rmdup.narrowPeak_peak_9902	28	.	3.50447	5.47658	2.81018	43
chr14	73472152	73472350	SRR8284517_trimmed.fq.sort.sort.q10.rmdup.narrowPeak_peak_9903	36	.	4.05785	6.47944	3.66461	83
chr14	73482322	73482473	SRR8284517_trimmed.fq.sort.sort.q10.rmdup.narrowPeak_peak_9904	26	.	3.5595	5.3495	2.69727	69
chr14	73510010	73510819	SRR8284517_trimmed.fq.sort.sort.q10.rmdup.narrowPeak_peak_9905	106	.	5.81434	13.9998	10.6523	481
chr14	73524544	73524706	SRR8284517_trimmed.fq.sort.sort.q10.rmdup.narrowPeak_peak_9906	43	.	4.3477	7.27142	4.3766	75
chr14	73524997	73525332	SRR8284517_trimmed.fq.sort.sort.q10.rmdup.narrowPeak_peak_9907	67	.	5.21724	9.8056	6.71097	238
chr14	73552451	73552626	SRR8284517_trimmed.fq.sort.sort.q10.rmdup.narrowPeak_peak_9908	88	.	5.12926	12.0995	8.8601	84
chr14	73553123	73553669	SRR8284517_trimmed.fq.sort.sort.q10.rmdup.narrowPeak_peak_9909	214	.	7.93982	25.3742	21.494	105
chr14	73570520	73570686	SRR8284517_trimmed.fq.sort.sort.q10.rmdup.narrowPeak_peak_9910	43	.	4.3477	7.27142	4.3766	89
chr14	73608264	73608413	SRR8284517_trimmed.fq.sort.sort.q10.rmdup.narrowPeak_peak_9911	23	.	3.44007	4.91951	2.3595	113
chr14	73983135	73983294	SRR8284517_trimmed.fq.sort.sort.q10.rmdup.narrowPeak_peak_9912	59	.	4.92739	8.93601	5.90323	91
chr14	74111058	74111207	SRR8284517_trimmed.fq.sort.sort.q10.rmdup.narrowPeak_peak_9913	23	.	3.47816	4.98507	2.37407	46
chr14	74111300	74111449	SRR8284517_trimmed.fq.sort.sort.q10.rmdup.narrowPeak_peak_9914	36	.	4.05785	6.47944	3.66461	86
chr14	74703737	74704069	SRR8284517_trimmed.fq.sort.sort.q10.rmdup.narrowPeak_peak_9915	67	.	5.21724	9.8056	6.71097	105
chr14	74732413	74732829	SRR8284517_trimmed.fq.sort.sort.q10.rmdup.narrowPeak_peak_9916	217	.	9.28037	25.6887	21.7948	119
chr14	74808969	74809203	SRR8284517_trimmed.fq.sort.sort.q10.rmdup.narrowPeak_peak_9917	54	.	4.47238	8.39311	5.40516	97
chr14	74821762	74822139	SRR8284517_trimmed.fq.sort.sort.q10.rmdup.narrowPeak_peak_9918	245	.	9.54876	28.5372	24.5268	124
chr14	74847914	74848132	SRR8284517_trimmed.fq.sort.sort.q10.rmdup.narrowPeak_peak_9919	54	.	4.47238	8.39311	5.40516	87
chr14	74893310	74893539	SRR8284517_trimmed.fq.sort.sort.q10.rmdup.narrowPeak_peak_9920	23	.	3.47816	4.98507	2.37407	136
chr14	74963273	74963473	SRR8284517_trimmed.fq.sort.sort.q10.rmdup.narrowPeak_peak_9921	67	.	5.21724	9.8056	6.71097	99
chr14	75130651	75130884	SRR8284517_trimmed.fq.sort.sort.q10.rmdup.narrowPeak_peak_9922	84	.	5.79693	11.613	8.40152	122
chr14	75283954	75284195	SRR8284517_trimmed.fq.sort.sort.q10.rmdup.narrowPeak_peak_9923	141	.	6.54022	17.7268	14.1873	122
chr14	75284370	75284988	SRR8284517_trimmed.fq.sort.sort.q10.rmdup.narrowPeak_peak_9924	115	.	5.87039	14.9246	11.5268	513
chr14	75445026	75445314	SRR8284517_trimmed.fq.sort.sort.q10.rmdup.narrowPeak_peak_9925	76	.	5.19853	10.8252	7.66357	169
chr14	75732945	75733094	SRR8284517_trimmed.fq.sort.sort.q10.rmdup.narrowPeak_peak_9926	17	.	3.12669	4.18284	1.78626	84
chr14	75752816	75753048	SRR8284517_trimmed.fq.sort.sort.q10.rmdup.narrowPeak_peak_9927	30	.	3.45155	5.8275	3.09535	104
chr14	75753897	75754055	SRR8284517_trimmed.fq.sort.sort.q10.rmdup.narrowPeak_peak_9928	47	.	4.10743	7.66527	4.73959	131
chr14	75833485	75834003	SRR8284517_trimmed.fq.sort.sort.q10.rmdup.narrowPeak_peak_9929	156	.	5.45101	19.2776	15.6647	236
chr14	75834117	75834753	SRR8284517_trimmed.fq.sort.sort.q10.rmdup.narrowPeak_peak_9930	370	.	8.5469	41.5412	37.0501	442
chr14	75844312	75844965	SRR8284517_trimmed.fq.sort.sort.q10.rmdup.narrowPeak_peak_9931	163	.	5.80383	19.9967	16.3509	464
chr14	75864250	75864443	SRR8284517_trimmed.fq.sort.sort.q10.rmdup.narrowPeak_peak_9932	43	.	4.3477	7.27142	4.3766	107
chr14	75900655	75900924	SRR8284517_trimmed.fq.sort.sort.q10.rmdup.narrowPeak_peak_9933	92	.	4.99039	12.4776	9.21711	121
chr14	75908955	75909144	SRR8284517_trimmed.fq.sort.sort.q10.rmdup.narrowPeak_peak_9934	18	.	3.04932	4.23458	1.81142	146
chr14	75925046	75925228	SRR8284517_trimmed.fq.sort.sort.q10.rmdup.narrowPeak_peak_9935	59	.	4.75398	8.93766	5.90464	64
chr14	75953013	75953177	SRR8284517_trimmed.fq.sort.sort.q10.rmdup.narrowPeak_peak_9936	37	.	3.49252	6.60537	3.77964	46
chr14	75975344	75975515	SRR8284517_trimmed.fq.sort.sort.q10.rmdup.narrowPeak_peak_9937	71	.	5.10152	10.2811	7.15675	83
chr14	75976192	75976389	SRR8284517_trimmed.fq.sort.sort.q10.rmdup.narrowPeak_peak_9938	45	.	4.29334	7.45953	4.54965	122
chr14	75990126	75990356	SRR8284517_trimmed.fq.sort.sort.q10.rmdup.narrowPeak_peak_9939	30	.	3.53091	5.75554	3.02981	109
chr14	76010442	76010909	SRR8284517_trimmed.fq.sort.sort.q10.rmdup.narrowPeak_peak_9940	205	.	7.94215	24.3532	20.5159	343
chr14	76032911	76033069	SRR8284517_trimmed.fq.sort.sort.q10.rmdup.narrowPeak_peak_9941	49	.	3.7464	7.93449	4.98794	67
chr14	76033249	76033670	SRR8284517_trimmed.fq.sort.sort.q10.rmdup.narrowPeak_peak_9942	97	.	4.951	13.0742	9.77837	310
chr14	76066482	76066631	SRR8284517_trimmed.fq.sort.sort.q10.rmdup.narrowPeak_peak_9943	46	.	3.58277	7.53271	4.61698	41
chr14	76068858	76069248	SRR8284517_trimmed.fq.sort.sort.q10.rmdup.narrowPeak_peak_9944	79	.	4.3288	11.1091	7.9302	286
chr14	76110338	76110844	SRR8284517_trimmed.fq.sort.sort.q10.rmdup.narrowPeak_peak_9945	128	.	5.6196	16.2926	12.8243	379
chr14	76110929	76111403	SRR8284517_trimmed.fq.sort.sort.q10.rmdup.narrowPeak_peak_9946	187	.	6.81164	22.4635	18.7073	239
chr14	76152191	76152661	SRR8284517_trimmed.fq.sort.sort.q10.rmdup.narrowPeak_peak_9947	264	.	9.42755	30.573	26.4814	337
chr14	76158204	76158353	SRR8284517_trimmed.fq.sort.sort.q10.rmdup.narrowPeak_peak_9948	36	.	4.05785	6.47944	3.66461	122
chr14	76364885	76365074	SRR8284517_trimmed.fq.sort.sort.q10.rmdup.narrowPeak_peak_9949	18	.	3.13999	4.20537	1.80529	85
chr14	76413925	76414303	SRR8284517_trimmed.fq.sort.sort.q10.rmdup.narrowPeak_peak_9950	180	.	7.2969	21.8178	18.0896	198
chr14	76419544	76419732	SRR8284517_trimmed.fq.sort.sort.q10.rmdup.narrowPeak_peak_9951	26	.	3.21395	5.33953	2.6887	45
chr14	76437681	76438029	SRR8284517_trimmed.fq.sort.sort.q10.rmdup.narrowPeak_peak_9952	36	.	4.05785	6.47944	3.66461	261
chr14	76488533	76488777	SRR8284517_trimmed.fq.sort.sort.q10.rmdup.narrowPeak_peak_9953	141	.	6.18452	17.7391	14.1989	97
chr14	76499416	76499617	SRR8284517_trimmed.fq.sort.sort.q10.rmdup.narrowPeak_peak_9954	37	.	3.72717	6.62628	3.7992	96
chr14	76504779	76505040	SRR8284517_trimmed.fq.sort.sort.q10.rmdup.narrowPeak_peak_9955	89	.	4.20168	12.2322	8.98571	145
chr14	76505125	76505771	SRR8284517_trimmed.fq.sort.sort.q10.rmdup.narrowPeak_peak_9956	330	.	7.976	37.4015	33.054	490
chr14	76506274	76506455	SRR8284517_trimmed.fq.sort.sort.q10.rmdup.narrowPeak_peak_9957	28	.	2.82795	5.55998	2.88445	70
chr14	76533651	76533800	SRR8284517_trimmed.fq.sort.sort.q10.rmdup.narrowPeak_peak_9958	39	.	3.47639	6.80098	3.95917	55
chr14	76569378	76569865	SRR8284517_trimmed.fq.sort.sort.q10.rmdup.narrowPeak_peak_9959	146	.	7.39508	18.1897	14.6287	317
chr14	76598677	76598899	SRR8284517_trimmed.fq.sort.sort.q10.rmdup.narrowPeak_peak_9960	42	.	3.96003	7.09567	4.22778	94
chr14	76599378	76599527	SRR8284517_trimmed.fq.sort.sort.q10.rmdup.narrowPeak_peak_9961	49	.	4.23709	7.92691	4.98087	43
chr14	76601405	76601573	SRR8284517_trimmed.fq.sort.sort.q10.rmdup.narrowPeak_peak_9962	38	.	3.77652	6.72675	3.89065	80
chr14	76623626	76623890	SRR8284517_trimmed.fq.sort.sort.q10.rmdup.narrowPeak_peak_9963	60	.	3.99574	9.0823	6.0401	119
chr14	76624055	76624254	SRR8284517_trimmed.fq.sort.sort.q10.rmdup.narrowPeak_peak_9964	44	.	3.62206	7.38467	4.4807	121
chr14	76693520	76693677	SRR8284517_trimmed.fq.sort.sort.q10.rmdup.narrowPeak_peak_9965	59	.	4.47257	9.00529	5.96822	78
chr14	76778706	76778855	SRR8284517_trimmed.fq.sort.sort.q10.rmdup.narrowPeak_peak_9966	23	.	3.41093	4.86923	2.31606	56
chr14	76810720	76810935	SRR8284517_trimmed.fq.sort.sort.q10.rmdup.narrowPeak_peak_9967	42	.	4.12829	7.1501	4.27815	113
chr14	76874936	76875168	SRR8284517_trimmed.fq.sort.sort.q10.rmdup.narrowPeak_peak_9968	51	.	4.17931	8.09585	5.12862	100
chr14	77003432	77003654	SRR8284517_trimmed.fq.sort.sort.q10.rmdup.narrowPeak_peak_9969	59	.	4.92739	8.93601	5.90323	89
chr14	77211443	77211592	SRR8284517_trimmed.fq.sort.sort.q10.rmdup.narrowPeak_peak_9970	29	.	3.76801	5.71664	2.99513	55
chr14	77452039	77452247	SRR8284517_trimmed.fq.sort.sort.q10.rmdup.narrowPeak_peak_9971	29	.	3.75886	5.70066	2.99513	97
chr14	77522280	77522496	SRR8284517_trimmed.fq.sort.sort.q10.rmdup.narrowPeak_peak_9972	75	.	5.50709	10.6983	7.54446	76
chr14	77644675	77644829	SRR8284517_trimmed.fq.sort.sort.q10.rmdup.narrowPeak_peak_9973	46	.	4.38092	7.62188	4.69942	41
chr14	77874635	77874909	SRR8284517_trimmed.fq.sort.sort.q10.rmdup.narrowPeak_peak_9974	122	.	6.84519	15.7058	12.2669	130
chr14	77875253	77875403	SRR8284517_trimmed.fq.sort.sort.q10.rmdup.narrowPeak_peak_9975	54	.	4.65473	8.43303	5.4423	16
chr14	78098867	78099016	SRR8284517_trimmed.fq.sort.sort.q10.rmdup.narrowPeak_peak_9976	23	.	3.47816	4.98507	2.37407	43
chr14	78496991	78497182	SRR8284517_trimmed.fq.sort.sort.q10.rmdup.narrowPeak_peak_9977	43	.	4.3477	7.27142	4.3766	103
chr14	78536107	78536613	SRR8284517_trimmed.fq.sort.sort.q10.rmdup.narrowPeak_peak_9978	124	.	5.33007	15.8905	12.4422	390
chr14	78537110	78537522	SRR8284517_trimmed.fq.sort.sort.q10.rmdup.narrowPeak_peak_9979	40	.	3.41992	6.8958	4.04546	324
chr14	78538557	78538716	SRR8284517_trimmed.fq.sort.sort.q10.rmdup.narrowPeak_peak_9980	60	.	4.01566	9.13222	6.08665	82
chr14	78828452	78828698	SRR8284517_trimmed.fq.sort.sort.q10.rmdup.narrowPeak_peak_9981	23	.	3.47816	4.98507	2.37407	229
chr14	78933354	78933508	SRR8284517_trimmed.fq.sort.sort.q10.rmdup.narrowPeak_peak_9982	43	.	4.3477	7.27142	4.3766	62
chr14	78953629	78953783	SRR8284517_trimmed.fq.sort.sort.q10.rmdup.narrowPeak_peak_9983	22	.	3.27861	4.84408	2.29446	73
chr14	78995230	78995609	SRR8284517_trimmed.fq.sort.sort.q10.rmdup.narrowPeak_peak_9984	36	.	4.05785	6.47944	3.66461	128
chr14	78995768	78995917	SRR8284517_trimmed.fq.sort.sort.q10.rmdup.narrowPeak_peak_9985	51	.	4.63755	8.09081	5.1241	61
chr14	79052383	79052563	SRR8284517_trimmed.fq.sort.sort.q10.rmdup.narrowPeak_peak_9986	29	.	3.71089	5.61671	2.93404	61
chr14	79066918	79067448	SRR8284517_trimmed.fq.sort.sort.q10.rmdup.narrowPeak_peak_9987	98	.	5.4341	13.1556	9.85528	73
chr14	79077586	79077768	SRR8284517_trimmed.fq.sort.sort.q10.rmdup.narrowPeak_peak_9988	45	.	4.13213	7.43531	4.52717	132
chr14	79089773	79089922	SRR8284517_trimmed.fq.sort.sort.q10.rmdup.narrowPeak_peak_9989	61	.	4.86894	9.15611	6.10943	42
chr14	79311522	79311713	SRR8284517_trimmed.fq.sort.sort.q10.rmdup.narrowPeak_peak_9991	30	.	3.54333	5.77951	3.05151	44
chr14	79315605	79315821	SRR8284517_trimmed.fq.sort.sort.q10.rmdup.narrowPeak_peak_9992	41	.	3.93273	7.04124	4.17793	101
chr14	79378317	79378466	SRR8284517_trimmed.fq.sort.sort.q10.rmdup.narrowPeak_peak_9993	36	.	4.05785	6.47944	3.66461	95
chr14	79389533	79389698	SRR8284517_trimmed.fq.sort.sort.q10.rmdup.narrowPeak_peak_9994	60	.	4.00567	9.10721	6.06345	74
chr14	79389978	79390370	SRR8284517_trimmed.fq.sort.sort.q10.rmdup.narrowPeak_peak_9995	228	.	7.51064	26.7754	22.837	273
chr14	79390461	79390636	SRR8284517_trimmed.fq.sort.sort.q10.rmdup.narrowPeak_peak_9996	74	.	4.38308	10.6423	7.49549	99
chr14	79390933	79391205	SRR8284517_trimmed.fq.sort.sort.q10.rmdup.narrowPeak_peak_9997	50	.	3.75593	7.95763	5.00951	225
chr14	79397713	79398056	SRR8284517_trimmed.fq.sort.sort.q10.rmdup.narrowPeak_peak_9998	509	.	14.9081	55.877	50.9634	151
chr14	79426447	79426626	SRR8284517_trimmed.fq.sort.sort.q10.rmdup.narrowPeak_peak_9999	59	.	4.92739	8.93601	5.90323	44
chr14	79451793	79451982	SRR8284517_trimmed.fq.sort.sort.q10.rmdup.narrowPeak_peak_10000	59	.	4.92739	8.93601	5.90323	71
chr14	79480468	79480710	SRR8284517_trimmed.fq.sort.sort.q10.rmdup.narrowPeak_peak_10001	117	.	5.8079	15.1807	11.7693	128
chr14	79494051	79494242	SRR8284517_trimmed.fq.sort.sort.q10.rmdup.narrowPeak_peak_10002	18	.	3.18831	4.28705	1.81142	17
chr14	79563258	79563413	SRR8284517_trimmed.fq.sort.sort.q10.rmdup.narrowPeak_peak_10003	35	.	3.99635	6.37034	3.58466	85
chr14	79586846	79587575	SRR8284517_trimmed.fq.sort.sort.q10.rmdup.narrowPeak_peak_10004	357	.	9.5389	40.1836	35.7383	611
chr14	79587970	79588311	SRR8284517_trimmed.fq.sort.sort.q10.rmdup.narrowPeak_peak_10005	56	.	3.82494	8.64912	5.64335	266
chr14	79958201	79958350	SRR8284517_trimmed.fq.sort.sort.q10.rmdup.narrowPeak_peak_10006	29	.	3.76801	5.71664	2.99513	91
chr14	80176070	80176361	SRR8284517_trimmed.fq.sort.sort.q10.rmdup.narrowPeak_peak_10007	43	.	4.3477	7.27142	4.3766	164
chr14	81280376	81280543	SRR8284517_trimmed.fq.sort.sort.q10.rmdup.narrowPeak_peak_10008	84	.	5.79693	11.613	8.40152	54
chr14	83159471	83159684	SRR8284517_trimmed.fq.sort.sort.q10.rmdup.narrowPeak_peak_10009	23	.	3.47816	4.98507	2.37407	67
chr14	84442743	84442930	SRR8284517_trimmed.fq.sort.sort.q10.rmdup.narrowPeak_peak_10010	59	.	4.92739	8.93601	5.90323	71
chr14	84443047	84443224	SRR8284517_trimmed.fq.sort.sort.q10.rmdup.narrowPeak_peak_10011	101	.	6.37663	13.5041	10.1827	72
chr14	84539588	84539746	SRR8284517_trimmed.fq.sort.sort.q10.rmdup.narrowPeak_peak_10012	59	.	4.92739	8.93601	5.90323	124
chr14	84812042	84812341	SRR8284517_trimmed.fq.sort.sort.q10.rmdup.narrowPeak_peak_10013	43	.	4.3477	7.27142	4.3766	188
chr14	86264972	86265226	SRR8284517_trimmed.fq.sort.sort.q10.rmdup.narrowPeak_peak_10014	18	.	3.18831	4.28705	1.81142	63
chr14	86484509	86484658	SRR8284517_trimmed.fq.sort.sort.q10.rmdup.narrowPeak_peak_10015	23	.	3.47816	4.98507	2.37407	18
chr14	86692070	86692235	SRR8284517_trimmed.fq.sort.sort.q10.rmdup.narrowPeak_peak_10016	21	.	3.19457	4.69024	2.16183	123
chr14	86727993	86728142	SRR8284517_trimmed.fq.sort.sort.q10.rmdup.narrowPeak_peak_10017	23	.	3.42544	4.89428	2.33771	73
chr14	86749368	86749653	SRR8284517_trimmed.fq.sort.sort.q10.rmdup.narrowPeak_peak_10018	54	.	4.2195	8.46886	5.47539	139
chr14	86798403	86798552	SRR8284517_trimmed.fq.sort.sort.q10.rmdup.narrowPeak_peak_10019	29	.	3.76801	5.71664	2.99513	85
chr14	86824173	86824413	SRR8284517_trimmed.fq.sort.sort.q10.rmdup.narrowPeak_peak_10020	35	.	3.70139	6.32669	3.54537	121
chr14	86824710	86825012	SRR8284517_trimmed.fq.sort.sort.q10.rmdup.narrowPeak_peak_10021	34	.	3.63868	6.20267	3.43335	208
chr14	86831264	86831514	SRR8284517_trimmed.fq.sort.sort.q10.rmdup.narrowPeak_peak_10022	23	.	3.45483	4.94494	2.37407	102
chr14	86957954	86958141	SRR8284517_trimmed.fq.sort.sort.q10.rmdup.narrowPeak_peak_10023	36	.	4.05785	6.47944	3.66461	96
chr14	87042874	87043023	SRR8284517_trimmed.fq.sort.sort.q10.rmdup.narrowPeak_peak_10024	36	.	4.05785	6.47944	3.66461	41
chr14	87063970	87064119	SRR8284517_trimmed.fq.sort.sort.q10.rmdup.narrowPeak_peak_10025	23	.	3.47816	4.98507	2.37407	74
chr14	87064724	87064900	SRR8284517_trimmed.fq.sort.sort.q10.rmdup.narrowPeak_peak_10026	67	.	5.21724	9.8056	6.71097	98
chr14	87118440	87118603	SRR8284517_trimmed.fq.sort.sort.q10.rmdup.narrowPeak_peak_10027	36	.	4.05785	6.47944	3.66461	114
chr14	87140742	87141156	SRR8284517_trimmed.fq.sort.sort.q10.rmdup.narrowPeak_peak_10028	173	.	7.60789	21.0701	17.3754	201
chr14	87416101	87416282	SRR8284517_trimmed.fq.sort.sort.q10.rmdup.narrowPeak_peak_10029	37	.	3.71503	6.60149	3.77609	92
chr14	87417542	87417868	SRR8284517_trimmed.fq.sort.sort.q10.rmdup.narrowPeak_peak_10030	134	.	6.3895	16.9445	13.4437	206
chr14	87423765	87423978	SRR8284517_trimmed.fq.sort.sort.q10.rmdup.narrowPeak_peak_10031	50	.	4.26702	7.98682	5.0362	101
chr14	87451720	87452007	SRR8284517_trimmed.fq.sort.sort.q10.rmdup.narrowPeak_peak_10032	101	.	6.37663	13.5041	10.1827	191
chr14	87470893	87471192	SRR8284517_trimmed.fq.sort.sort.q10.rmdup.narrowPeak_peak_10033	47	.	4.4352	7.7219	4.79201	56
chr14	87478257	87478424	SRR8284517_trimmed.fq.sort.sort.q10.rmdup.narrowPeak_peak_10034	30	.	3.64024	5.72733	3.00464	123
chr14	87478794	87478992	SRR8284517_trimmed.fq.sort.sort.q10.rmdup.narrowPeak_peak_10035	40	.	3.99022	6.8876	4.0377	135
chr14	90459167	90459317	SRR8284517_trimmed.fq.sort.sort.q10.rmdup.narrowPeak_peak_10036	29	.	3.76801	5.71664	2.99513	38
chr14	90577456	90577629	SRR8284517_trimmed.fq.sort.sort.q10.rmdup.narrowPeak_peak_10037	111	.	6.66647	14.4788	11.1034	101
chr14	93005820	93005969	SRR8284517_trimmed.fq.sort.sort.q10.rmdup.narrowPeak_peak_10038	51	.	4.63755	8.09081	5.1241	33
chr14	93095366	93095520	SRR8284517_trimmed.fq.sort.sort.q10.rmdup.narrowPeak_peak_10039	29	.	3.76801	5.71664	2.99513	59
chr14	93288504	93288770	SRR8284517_trimmed.fq.sort.sort.q10.rmdup.narrowPeak_peak_10040	18	.	3.18831	4.28705	1.81142	123
chr14	93394764	93394913	SRR8284517_trimmed.fq.sort.sort.q10.rmdup.narrowPeak_peak_10041	51	.	4.63755	8.09081	5.1241	83
chr14	94930485	94930665	SRR8284517_trimmed.fq.sort.sort.q10.rmdup.narrowPeak_peak_10042	59	.	4.92739	8.93601	5.90323	75
chr14	95540765	95541023	SRR8284517_trimmed.fq.sort.sort.q10.rmdup.narrowPeak_peak_10043	29	.	3.76801	5.71664	2.99513	39
chr14	95833700	95833849	SRR8284517_trimmed.fq.sort.sort.q10.rmdup.narrowPeak_peak_10044	23	.	3.47816	4.98507	2.37407	67
chr14	95934224	95934388	SRR8284517_trimmed.fq.sort.sort.q10.rmdup.narrowPeak_peak_10045	51	.	4.63755	8.09081	5.1241	51
chr14	96953892	96954041	SRR8284517_trimmed.fq.sort.sort.q10.rmdup.narrowPeak_peak_10046	23	.	3.47816	4.98507	2.37407	95
chr14	97832170	97832332	SRR8284517_trimmed.fq.sort.sort.q10.rmdup.narrowPeak_peak_10047	51	.	4.63755	8.09081	5.1241	66
chr14	97877743	97877903	SRR8284517_trimmed.fq.sort.sort.q10.rmdup.narrowPeak_peak_10048	63	.	4.9896	9.38315	6.32144	77
chr14	97981323	97981543	SRR8284517_trimmed.fq.sort.sort.q10.rmdup.narrowPeak_peak_10049	37	.	3.6791	6.52788	3.70885	83
chr14	98038553	98038745	SRR8284517_trimmed.fq.sort.sort.q10.rmdup.narrowPeak_peak_10050	40	.	4.00511	6.91606	4.06384	83
chr14	98167598	98167858	SRR8284517_trimmed.fq.sort.sort.q10.rmdup.narrowPeak_peak_10051	31	.	3.48516	5.89545	3.15637	197
chr14	98168006	98168306	SRR8284517_trimmed.fq.sort.sort.q10.rmdup.narrowPeak_peak_10052	45	.	3.98548	7.41591	4.50953	234
chr14	98169131	98169468	SRR8284517_trimmed.fq.sort.sort.q10.rmdup.narrowPeak_peak_10053	73	.	4.87114	10.4923	7.35463	108
chr14	98349573	98349722	SRR8284517_trimmed.fq.sort.sort.q10.rmdup.narrowPeak_peak_10054	29	.	3.76801	5.71664	2.99513	98
chr14	98919984	98920142	SRR8284517_trimmed.fq.sort.sort.q10.rmdup.narrowPeak_peak_10055	36	.	4.05785	6.47944	3.66461	71
chr14	98963797	98963988	SRR8284517_trimmed.fq.sort.sort.q10.rmdup.narrowPeak_peak_10056	51	.	4.63755	8.09081	5.1241	86
chr14	98972161	98972310	SRR8284517_trimmed.fq.sort.sort.q10.rmdup.narrowPeak_peak_10057	18	.	3.18831	4.28705	1.81142	101
chr14	99030034	99030183	SRR8284517_trimmed.fq.sort.sort.q10.rmdup.narrowPeak_peak_10058	50	.	4.42029	7.99133	5.04042	116
chr14	99037968	99038135	SRR8284517_trimmed.fq.sort.sort.q10.rmdup.narrowPeak_peak_10059	47	.	4.4352	7.7219	4.79201	94
chr14	99045471	99045620	SRR8284517_trimmed.fq.sort.sort.q10.rmdup.narrowPeak_peak_10060	29	.	3.10174	5.69966	2.99513	49
chr14	99046439	99046883	SRR8284517_trimmed.fq.sort.sort.q10.rmdup.narrowPeak_peak_10061	158	.	6.04182	19.4629	15.8419	101
chr14	99099941	99100197	SRR8284517_trimmed.fq.sort.sort.q10.rmdup.narrowPeak_peak_10062	146	.	6.54544	18.1804	14.6199	125
chr14	99467688	99467837	SRR8284517_trimmed.fq.sort.sort.q10.rmdup.narrowPeak_peak_10063	51	.	4.63755	8.09081	5.1241	90
chr14	99468195	99468368	SRR8284517_trimmed.fq.sort.sort.q10.rmdup.narrowPeak_peak_10064	35	.	3.99635	6.37034	3.58466	28
chr14	99480101	99480275	SRR8284517_trimmed.fq.sort.sort.q10.rmdup.narrowPeak_peak_10065	53	.	4.59845	8.32781	5.34455	112
chr14	99583511	99583809	SRR8284517_trimmed.fq.sort.sort.q10.rmdup.narrowPeak_peak_10066	75	.	5.50709	10.6983	7.54446	91
chr14	99932583	99932732	SRR8284517_trimmed.fq.sort.sort.q10.rmdup.narrowPeak_peak_10067	36	.	4.05785	6.47944	3.66461	42
chr14	99933495	99933655	SRR8284517_trimmed.fq.sort.sort.q10.rmdup.narrowPeak_peak_10068	67	.	5.21724	9.8056	6.71097	90
chr14	99967099	99967248	SRR8284517_trimmed.fq.sort.sort.q10.rmdup.narrowPeak_peak_10069	18	.	3.18831	4.28705	1.81142	77
chr14	99989857	99990006	SRR8284517_trimmed.fq.sort.sort.q10.rmdup.narrowPeak_peak_10070	49	.	4.50971	7.85844	4.91816	49
chr14	100020626	100020795	SRR8284517_trimmed.fq.sort.sort.q10.rmdup.narrowPeak_peak_10071	29	.	3.75886	5.70066	2.99513	77
chr14	100158314	100158470	SRR8284517_trimmed.fq.sort.sort.q10.rmdup.narrowPeak_peak_10072	48	.	4.49085	7.82396	4.88588	66
chr14	100242562	100242724	SRR8284517_trimmed.fq.sort.sort.q10.rmdup.narrowPeak_peak_10073	52	.	4.3752	8.20185	5.22684	84
chr14	100260746	100260928	SRR8284517_trimmed.fq.sort.sort.q10.rmdup.narrowPeak_peak_10074	35	.	3.68868	6.30161	3.5229	49
chr14	100284306	100284533	SRR8284517_trimmed.fq.sort.sort.q10.rmdup.narrowPeak_peak_10075	211	.	6.75378	25.0516	21.1852	130
chr14	100286596	100286812	SRR8284517_trimmed.fq.sort.sort.q10.rmdup.narrowPeak_peak_10076	66	.	4.04757	9.77314	6.68556	111
chr14	100335843	100336073	SRR8284517_trimmed.fq.sort.sort.q10.rmdup.narrowPeak_peak_10077	59	.	4.92739	8.93601	5.90323	137
chr14	100351796	100351970	SRR8284517_trimmed.fq.sort.sort.q10.rmdup.narrowPeak_peak_10078	68	.	3.82293	9.96049	6.85649	79
chr14	100353447	100354203	SRR8284517_trimmed.fq.sort.sort.q10.rmdup.narrowPeak_peak_10079	159	.	5.53666	19.5544	15.9295	330
chr14	100445165	100445314	SRR8284517_trimmed.fq.sort.sort.q10.rmdup.narrowPeak_peak_10080	35	.	3.99635	6.37034	3.58466	86
chr14	100458437	100458631	SRR8284517_trimmed.fq.sort.sort.q10.rmdup.narrowPeak_peak_10081	59	.	3.84728	8.97105	5.93613	126
chr14	100459425	100459628	SRR8284517_trimmed.fq.sort.sort.q10.rmdup.narrowPeak_peak_10082	51	.	3.63504	8.15596	5.18438	107
chr14	100460028	100460244	SRR8284517_trimmed.fq.sort.sort.q10.rmdup.narrowPeak_peak_10083	25	.	2.89079	5.19115	2.55743	124
chr14	100530049	100530198	SRR8284517_trimmed.fq.sort.sort.q10.rmdup.narrowPeak_peak_10084	23	.	3.47816	4.98507	2.37407	40
chr14	100619715	100619966	SRR8284517_trimmed.fq.sort.sort.q10.rmdup.narrowPeak_peak_10085	18	.	3.18831	4.28705	1.81142	192
chr14	100821625	100821804	SRR8284517_trimmed.fq.sort.sort.q10.rmdup.narrowPeak_peak_10086	43	.	4.3477	7.27142	4.3766	100
chr14	100889091	100889433	SRR8284517_trimmed.fq.sort.sort.q10.rmdup.narrowPeak_peak_10087	182	.	6.96596	21.9443	18.2107	228
chr14	100900167	100900368	SRR8284517_trimmed.fq.sort.sort.q10.rmdup.narrowPeak_peak_10088	49	.	3.94656	7.87331	4.93145	103
chr14	100929182	100929353	SRR8284517_trimmed.fq.sort.sort.q10.rmdup.narrowPeak_peak_10089	46	.	4.34546	7.5563	4.63862	91
chr14	100971014	100971245	SRR8284517_trimmed.fq.sort.sort.q10.rmdup.narrowPeak_peak_10090	23	.	3.47816	4.98507	2.37407	106
chr14	101008088	101008389	SRR8284517_trimmed.fq.sort.sort.q10.rmdup.narrowPeak_peak_10091	59	.	4.92739	8.93601	5.90323	244
chr14	101025638	101025787	SRR8284517_trimmed.fq.sort.sort.q10.rmdup.narrowPeak_peak_10092	29	.	3.76801	5.71664	2.99513	120
chr14	101043808	101043957	SRR8284517_trimmed.fq.sort.sort.q10.rmdup.narrowPeak_peak_10093	18	.	3.18831	4.28705	1.81142	139
chr14	101055949	101056105	SRR8284517_trimmed.fq.sort.sort.q10.rmdup.narrowPeak_peak_10094	36	.	4.05785	6.47944	3.66461	128
chr14	101254886	101255115	SRR8284517_trimmed.fq.sort.sort.q10.rmdup.narrowPeak_peak_10095	29	.	3.76801	5.71664	2.99513	126
chr14	101478140	101478491	SRR8284517_trimmed.fq.sort.sort.q10.rmdup.narrowPeak_peak_10096	111	.	6.05651	14.5225	11.1452	250
chr14	101494313	101494462	SRR8284517_trimmed.fq.sort.sort.q10.rmdup.narrowPeak_peak_10097	58	.	4.87343	8.83733	5.81767	81
chr14	101586199	101586405	SRR8284517_trimmed.fq.sort.sort.q10.rmdup.narrowPeak_peak_10098	51	.	4.63755	8.09081	5.1241	96
chr14	101639945	101640744	SRR8284517_trimmed.fq.sort.sort.q10.rmdup.narrowPeak_peak_10099	167	.	8.01796	20.4341	16.7683	677
chr14	101653707	101653993	SRR8284517_trimmed.fq.sort.sort.q10.rmdup.narrowPeak_peak_10100	1097	.	22.8481	115.885	109.74	141
chr14	101829674	101829823	SRR8284517_trimmed.fq.sort.sort.q10.rmdup.narrowPeak_peak_10101	29	.	3.76801	5.71664	2.99513	44
chr14	101964955	101965104	SRR8284517_trimmed.fq.sort.sort.q10.rmdup.narrowPeak_peak_10102	23	.	3.47816	4.98507	2.37407	66
chr14	101973300	101973558	SRR8284517_trimmed.fq.sort.sort.q10.rmdup.narrowPeak_peak_10103	51	.	4.63755	8.09081	5.1241	54
chr14	101984952	101985145	SRR8284517_trimmed.fq.sort.sort.q10.rmdup.narrowPeak_peak_10104	18	.	3.18831	4.28705	1.81142	109
chr14	102214040	102214189	SRR8284517_trimmed.fq.sort.sort.q10.rmdup.narrowPeak_peak_10105	23	.	3.47816	4.98507	2.37407	47
chr14	102337986	102338135	SRR8284517_trimmed.fq.sort.sort.q10.rmdup.narrowPeak_peak_10106	36	.	4.05785	6.47944	3.66461	121
chr14	102383708	102383857	SRR8284517_trimmed.fq.sort.sort.q10.rmdup.narrowPeak_peak_10107	59	.	4.92739	8.93601	5.90323	75
chr14	102401644	102401846	SRR8284517_trimmed.fq.sort.sort.q10.rmdup.narrowPeak_peak_10108	59	.	4.07166	8.99006	5.95406	146
chr14	102402279	102402556	SRR8284517_trimmed.fq.sort.sort.q10.rmdup.narrowPeak_peak_10109	23	.	2.93215	4.92517	2.36475	7
chr14	102402677	102402870	SRR8284517_trimmed.fq.sort.sort.q10.rmdup.narrowPeak_peak_10110	111	.	5.23914	14.5357	11.1574	88
chr14	102411354	102411661	SRR8284517_trimmed.fq.sort.sort.q10.rmdup.narrowPeak_peak_10111	51	.	4.63755	8.09081	5.1241	237
chr14	102427964	102428113	SRR8284517_trimmed.fq.sort.sort.q10.rmdup.narrowPeak_peak_10112	59	.	4.92739	8.93601	5.90323	68
chr14	102490713	102490862	SRR8284517_trimmed.fq.sort.sort.q10.rmdup.narrowPeak_peak_10113	29	.	3.76801	5.71664	2.99513	53
chr14	102619498	102619647	SRR8284517_trimmed.fq.sort.sort.q10.rmdup.narrowPeak_peak_10114	51	.	4.63755	8.09081	5.1241	92
chr14	102807444	102807641	SRR8284517_trimmed.fq.sort.sort.q10.rmdup.narrowPeak_peak_10115	25	.	3.447	5.14864	2.5194	78
chr14	102858811	102859277	SRR8284517_trimmed.fq.sort.sort.q10.rmdup.narrowPeak_peak_10116	110	.	5.82449	14.4203	11.0503	377
chr14	103069563	103069894	SRR8284517_trimmed.fq.sort.sort.q10.rmdup.narrowPeak_peak_10117	38	.	4.02501	6.68602	3.85332	79
chr14	103076954	103077145	SRR8284517_trimmed.fq.sort.sort.q10.rmdup.narrowPeak_peak_10118	52	.	4.52549	8.19065	5.21645	83
chr14	103099338	103099545	SRR8284517_trimmed.fq.sort.sort.q10.rmdup.narrowPeak_peak_10119	199	.	8.38585	23.7978	19.9842	100
chr14	103145330	103145524	SRR8284517_trimmed.fq.sort.sort.q10.rmdup.narrowPeak_peak_10120	36	.	4.05785	6.47944	3.66461	120
chr14	103156349	103156511	SRR8284517_trimmed.fq.sort.sort.q10.rmdup.narrowPeak_peak_10121	23	.	3.47816	4.98507	2.37407	112
chr14	103231438	103231601	SRR8284517_trimmed.fq.sort.sort.q10.rmdup.narrowPeak_peak_10122	59	.	4.92739	8.93601	5.90323	113
chr14	103288484	103288661	SRR8284517_trimmed.fq.sort.sort.q10.rmdup.narrowPeak_peak_10123	23	.	3.47816	4.98507	2.37407	138
chr14	103303243	103303402	SRR8284517_trimmed.fq.sort.sort.q10.rmdup.narrowPeak_peak_10124	36	.	4.05785	6.47944	3.66461	85
chr14	103341568	103341717	SRR8284517_trimmed.fq.sort.sort.q10.rmdup.narrowPeak_peak_10125	35	.	3.97942	6.34022	3.55749	114
chr14	103345854	103346128	SRR8284517_trimmed.fq.sort.sort.q10.rmdup.narrowPeak_peak_10126	120	.	6.73528	15.4893	12.0605	141
chr14	103346995	103347222	SRR8284517_trimmed.fq.sort.sort.q10.rmdup.narrowPeak_peak_10127	84	.	5.79693	11.613	8.40152	135
chr14	103464606	103464841	SRR8284517_trimmed.fq.sort.sort.q10.rmdup.narrowPeak_peak_10128	83	.	5.75805	11.5403	8.33633	112
chr14	103558286	103558475	SRR8284517_trimmed.fq.sort.sort.q10.rmdup.narrowPeak_peak_10129	43	.	4.3477	7.27142	4.3766	115
chr14	103719239	103719405	SRR8284517_trimmed.fq.sort.sort.q10.rmdup.narrowPeak_peak_10130	36	.	4.05785	6.47944	3.66461	87
chr14	104368580	104368775	SRR8284517_trimmed.fq.sort.sort.q10.rmdup.narrowPeak_peak_10131	36	.	4.05785	6.47944	3.66461	104
chr14	104412391	104412556	SRR8284517_trimmed.fq.sort.sort.q10.rmdup.narrowPeak_peak_10132	37	.	3.99308	6.6272	3.79952	108
chr14	104485522	104485687	SRR8284517_trimmed.fq.sort.sort.q10.rmdup.narrowPeak_peak_10133	43	.	4.3477	7.27142	4.3766	77
chr14	104521940	104522183	SRR8284517_trimmed.fq.sort.sort.q10.rmdup.narrowPeak_peak_10134	138	.	6.55594	17.3218	13.803	84
chr14	104522468	104522690	SRR8284517_trimmed.fq.sort.sort.q10.rmdup.narrowPeak_peak_10135	321	.	10.6631	36.4582	32.1452	106
chr14	104698682	104698851	SRR8284517_trimmed.fq.sort.sort.q10.rmdup.narrowPeak_peak_10136	51	.	4.63755	8.09081	5.1241	59
chr14	104789835	104789984	SRR8284517_trimmed.fq.sort.sort.q10.rmdup.narrowPeak_peak_10137	43	.	4.3477	7.27142	4.3766	67
chr14	105147111	105147260	SRR8284517_trimmed.fq.sort.sort.q10.rmdup.narrowPeak_peak_10138	18	.	3.18831	4.28705	1.81142	81
chr14	105164766	105165018	SRR8284517_trimmed.fq.sort.sort.q10.rmdup.narrowPeak_peak_10139	92	.	6.08678	12.5486	9.28124	129
chr14	105176229	105176844	SRR8284517_trimmed.fq.sort.sort.q10.rmdup.narrowPeak_peak_10140	148	.	5.69126	18.4597	14.8859	281
chr14	105177093	105177677	SRR8284517_trimmed.fq.sort.sort.q10.rmdup.narrowPeak_peak_10141	274	.	7.92961	31.5378	27.4086	108
chr14	105259199	105259348	SRR8284517_trimmed.fq.sort.sort.q10.rmdup.narrowPeak_peak_10142	43	.	4.3477	7.27142	4.3766	113
chr14	105275237	105275386	SRR8284517_trimmed.fq.sort.sort.q10.rmdup.narrowPeak_peak_10143	34	.	3.76884	6.20921	3.43943	115
chr14	105417082	105417238	SRR8284517_trimmed.fq.sort.sort.q10.rmdup.narrowPeak_peak_10144	36	.	4.05785	6.47944	3.66461	78
chr14	105494912	105495092	SRR8284517_trimmed.fq.sort.sort.q10.rmdup.narrowPeak_peak_10145	36	.	4.05785	6.47944	3.66461	109
chr14	105506002	105506151	SRR8284517_trimmed.fq.sort.sort.q10.rmdup.narrowPeak_peak_10146	43	.	4.3477	7.27142	4.3766	70
chr14	105588999	105589179	SRR8284517_trimmed.fq.sort.sort.q10.rmdup.narrowPeak_peak_10147	48	.	4.47215	7.78971	4.8546	68
chr14	105619631	105619824	SRR8284517_trimmed.fq.sort.sort.q10.rmdup.narrowPeak_peak_10148	21	.	3.27234	4.62837	2.10767	76
chr14	105732211	105732413	SRR8284517_trimmed.fq.sort.sort.q10.rmdup.narrowPeak_peak_10149	171	.	6.88126	20.8016	17.1189	114
chr14	105751955	105752136	SRR8284517_trimmed.fq.sort.sort.q10.rmdup.narrowPeak_peak_10150	23	.	3.47816	4.98507	2.37407	43
chr14	105798210	105798455	SRR8284517_trimmed.fq.sort.sort.q10.rmdup.narrowPeak_peak_10151	58	.	4.53612	8.82678	5.808	101
chr14	105800059	105800232	SRR8284517_trimmed.fq.sort.sort.q10.rmdup.narrowPeak_peak_10152	49	.	4.20757	7.86766	4.92645	58
chr14	105896190	105896520	SRR8284517_trimmed.fq.sort.sort.q10.rmdup.narrowPeak_peak_10153	112	.	5.14883	14.6586	11.2746	226
chr14	105898669	105898870	SRR8284517_trimmed.fq.sort.sort.q10.rmdup.narrowPeak_peak_10154	113	.	5.45474	14.7144	11.3275	105
chr14	106022009	106022172	SRR8284517_trimmed.fq.sort.sort.q10.rmdup.narrowPeak_peak_10155	36	.	4.05785	6.47944	3.66461	96
chr14	106095347	106095532	SRR8284517_trimmed.fq.sort.sort.q10.rmdup.narrowPeak_peak_10156	29	.	3.76801	5.71664	2.99513	90
chr14	106191380	106191534	SRR8284517_trimmed.fq.sort.sort.q10.rmdup.narrowPeak_peak_10157	51	.	4.63755	8.09081	5.1241	72
chr14	106196081	106196230	SRR8284517_trimmed.fq.sort.sort.q10.rmdup.narrowPeak_peak_10158	36	.	4.05785	6.47944	3.66461	72
chr14	106262994	106263949	SRR8284517_trimmed.fq.sort.sort.q10.rmdup.narrowPeak_peak_10159	83	.	5.21294	11.5687	8.36297	88
chr14	106269879	106270028	SRR8284517_trimmed.fq.sort.sort.q10.rmdup.narrowPeak_peak_10160	48	.	4.47215	7.78971	4.8546	100
chr14	106354712	106354877	SRR8284517_trimmed.fq.sort.sort.q10.rmdup.narrowPeak_peak_10161	29	.	3.76801	5.71664	2.99513	96
chr14	106358136	106358321	SRR8284517_trimmed.fq.sort.sort.q10.rmdup.narrowPeak_peak_10162	18	.	3.18831	4.28705	1.81142	68
chr14	106365154	106365583	SRR8284517_trimmed.fq.sort.sort.q10.rmdup.narrowPeak_peak_10163	85	.	5.30247	11.7584	8.53833	187
chr14	106425762	106425946	SRR8284517_trimmed.fq.sort.sort.q10.rmdup.narrowPeak_peak_10164	29	.	3.76801	5.71664	2.99513	119
chr14	107305143	107305342	SRR8284517_trimmed.fq.sort.sort.q10.rmdup.narrowPeak_peak_10165	43	.	4.3477	7.27142	4.3766	74
chr14	108742438	108742587	SRR8284517_trimmed.fq.sort.sort.q10.rmdup.narrowPeak_peak_10166	23	.	3.47816	4.98507	2.37407	31
chr14	109845629	109845845	SRR8284517_trimmed.fq.sort.sort.q10.rmdup.narrowPeak_peak_10167	18	.	3.18831	4.28705	1.81142	81
chr14	109907032	109907231	SRR8284517_trimmed.fq.sort.sort.q10.rmdup.narrowPeak_peak_10168	59	.	4.92739	8.93601	5.90323	107
chr14	110275472	110275652	SRR8284517_trimmed.fq.sort.sort.q10.rmdup.narrowPeak_peak_10169	37	.	3.9773	6.59808	3.77316	122
chr14	110276428	110276724	SRR8284517_trimmed.fq.sort.sort.q10.rmdup.narrowPeak_peak_10170	51	.	4.47227	8.09005	5.1241	204
chr14	110444980	110445352	SRR8284517_trimmed.fq.sort.sort.q10.rmdup.narrowPeak_peak_10171	59	.	4.92739	8.93601	5.90323	239
chr14	110617696	110617845	SRR8284517_trimmed.fq.sort.sort.q10.rmdup.narrowPeak_peak_10172	29	.	3.76801	5.71664	2.99513	125
chr14	110723958	110724130	SRR8284517_trimmed.fq.sort.sort.q10.rmdup.narrowPeak_peak_10173	51	.	4.63755	8.09081	5.1241	112
chr14	110724515	110724705	SRR8284517_trimmed.fq.sort.sort.q10.rmdup.narrowPeak_peak_10174	43	.	4.3477	7.27142	4.3766	119
chr14	110753619	110753844	SRR8284517_trimmed.fq.sort.sort.q10.rmdup.narrowPeak_peak_10175	35	.	3.81165	6.2897	3.51212	83
chr14	110754232	110754472	SRR8284517_trimmed.fq.sort.sort.q10.rmdup.narrowPeak_peak_10176	78	.	5.31619	11.0606	7.88481	130
chr14	110754691	110754922	SRR8284517_trimmed.fq.sort.sort.q10.rmdup.narrowPeak_peak_10177	21	.	3.20631	4.71181	2.17995	181
chr14	111349847	111349996	SRR8284517_trimmed.fq.sort.sort.q10.rmdup.narrowPeak_peak_10178	29	.	3.76801	5.71664	2.99513	103
chr14	111402784	111403025	SRR8284517_trimmed.fq.sort.sort.q10.rmdup.narrowPeak_peak_10179	75	.	5.50709	10.6983	7.54446	92
chr14	113327421	113327624	SRR8284517_trimmed.fq.sort.sort.q10.rmdup.narrowPeak_peak_10180	18	.	3.18831	4.28705	1.81142	64
chr14	114628438	114628587	SRR8284517_trimmed.fq.sort.sort.q10.rmdup.narrowPeak_peak_10181	29	.	3.76801	5.71664	2.99513	100
chr14	114762022	114762171	SRR8284517_trimmed.fq.sort.sort.q10.rmdup.narrowPeak_peak_10182	36	.	4.05785	6.47944	3.66461	47
chr14	114821194	114821439	SRR8284517_trimmed.fq.sort.sort.q10.rmdup.narrowPeak_peak_10183	59	.	4.92739	8.93601	5.90323	122
chr14	114855120	114855467	SRR8284517_trimmed.fq.sort.sort.q10.rmdup.narrowPeak_peak_10184	115	.	4.6755	14.9855	11.5845	192
chr14	114856204	114856353	SRR8284517_trimmed.fq.sort.sort.q10.rmdup.narrowPeak_peak_10185	34	.	2.98507	6.17742	3.41079	101
chr14	114856622	114856891	SRR8284517_trimmed.fq.sort.sort.q10.rmdup.narrowPeak_peak_10186	121	.	4.84896	15.5383	12.1073	124
chr14	114876907	114877097	SRR8284517_trimmed.fq.sort.sort.q10.rmdup.narrowPeak_peak_10187	120	.	5.05036	15.4545	12.0294	84
chr14	114877386	114877564	SRR8284517_trimmed.fq.sort.sort.q10.rmdup.narrowPeak_peak_10188	85	.	4.36643	11.8223	8.59841	92
chr14	114904296	114904477	SRR8284517_trimmed.fq.sort.sort.q10.rmdup.narrowPeak_peak_10189	51	.	4.63755	8.09081	5.1241	126
chr14	114913462	114913614	SRR8284517_trimmed.fq.sort.sort.q10.rmdup.narrowPeak_peak_10190	23	.	3.47816	4.98507	2.37407	81
chr14	114941251	114941400	SRR8284517_trimmed.fq.sort.sort.q10.rmdup.narrowPeak_peak_10191	36	.	4.05785	6.47944	3.66461	65
chr14	115040287	115040479	SRR8284517_trimmed.fq.sort.sort.q10.rmdup.narrowPeak_peak_10192	42	.	3.6365	7.17316	4.29916	83
chr14	115042311	115042666	SRR8284517_trimmed.fq.sort.sort.q10.rmdup.narrowPeak_peak_10193	185	.	6.58117	22.28	18.5315	238
chr14	115071054	115071292	SRR8284517_trimmed.fq.sort.sort.q10.rmdup.narrowPeak_peak_10194	52	.	4.56168	8.25879	5.28001	106
chr14	115075896	115076045	SRR8284517_trimmed.fq.sort.sort.q10.rmdup.narrowPeak_peak_10195	52	.	4.3911	8.23327	5.25624	79
chr14	115190325	115190523	SRR8284517_trimmed.fq.sort.sort.q10.rmdup.narrowPeak_peak_10196	26	.	3.54504	5.3238	2.67462	132
chr14	115341704	115341853	SRR8284517_trimmed.fq.sort.sort.q10.rmdup.narrowPeak_peak_10197	35	.	3.946	6.28063	3.50375	106
chr14	115414738	115414900	SRR8284517_trimmed.fq.sort.sort.q10.rmdup.narrowPeak_peak_10198	53	.	3.28151	8.28946	5.30881	85
chr14	115428250	115428450	SRR8284517_trimmed.fq.sort.sort.q10.rmdup.narrowPeak_peak_10199	34	.	3.76884	6.20921	3.43943	66
chr14	115436543	115436692	SRR8284517_trimmed.fq.sort.sort.q10.rmdup.narrowPeak_peak_10200	37	.	3.96165	6.56914	3.74663	49
chr14	115439189	115439354	SRR8284517_trimmed.fq.sort.sort.q10.rmdup.narrowPeak_peak_10201	31	.	3.72687	5.88564	3.14738	133
chr14	115450165	115450346	SRR8284517_trimmed.fq.sort.sort.q10.rmdup.narrowPeak_peak_10202	102	.	5.30675	13.6025	10.2756	55
chr14	115462844	115463324	SRR8284517_trimmed.fq.sort.sort.q10.rmdup.narrowPeak_peak_10203	172	.	7.53029	20.8982	17.2114	308
chr14	115473060	115473209	SRR8284517_trimmed.fq.sort.sort.q10.rmdup.narrowPeak_peak_10204	22	.	3.16241	4.8295	2.28204	121
chr14	115473302	115473479	SRR8284517_trimmed.fq.sort.sort.q10.rmdup.narrowPeak_peak_10205	60	.	4.51773	9.09952	6.0564	117
chr14	115877035	115877216	SRR8284517_trimmed.fq.sort.sort.q10.rmdup.narrowPeak_peak_10206	43	.	4.3477	7.27142	4.3766	79
chr14	115994344	115994778	SRR8284517_trimmed.fq.sort.sort.q10.rmdup.narrowPeak_peak_10207	198	.	7.27299	23.6878	19.8788	306
chr14	116000877	116001052	SRR8284517_trimmed.fq.sort.sort.q10.rmdup.narrowPeak_peak_10208	33	.	3.69959	6.07829	3.32124	54
chr14	116209529	116209678	SRR8284517_trimmed.fq.sort.sort.q10.rmdup.narrowPeak_peak_10209	36	.	4.05785	6.47944	3.66461	64
chr14	116551317	116551567	SRR8284517_trimmed.fq.sort.sort.q10.rmdup.narrowPeak_peak_10210	111	.	6.66647	14.4788	11.1034	121
chr14	116773876	116774039	SRR8284517_trimmed.fq.sort.sort.q10.rmdup.narrowPeak_peak_10211	23	.	3.47816	4.98507	2.37407	93
chr14	116812075	116812300	SRR8284517_trimmed.fq.sort.sort.q10.rmdup.narrowPeak_peak_10212	36	.	4.05785	6.47944	3.66461	111
chr14	116895690	116895953	SRR8284517_trimmed.fq.sort.sort.q10.rmdup.narrowPeak_peak_10213	43	.	4.3477	7.27142	4.3766	73
chr14	116925269	116925419	SRR8284517_trimmed.fq.sort.sort.q10.rmdup.narrowPeak_peak_10214	69	.	3.95525	10.0754	6.96436	87
chr14	116925958	116926451	SRR8284517_trimmed.fq.sort.sort.q10.rmdup.narrowPeak_peak_10215	96	.	4.52029	12.8895	9.60329	411
chr14	116927034	116927321	SRR8284517_trimmed.fq.sort.sort.q10.rmdup.narrowPeak_peak_10216	41	.	3.28351	6.99178	4.13314	227
chr14	116927547	116927696	SRR8284517_trimmed.fq.sort.sort.q10.rmdup.narrowPeak_peak_10217	46	.	3.43357	7.61877	4.69688	80
chr14	116934599	116934776	SRR8284517_trimmed.fq.sort.sort.q10.rmdup.narrowPeak_peak_10218	28	.	3.50447	5.47658	2.81018	103
chr14	116994487	116994702	SRR8284517_trimmed.fq.sort.sort.q10.rmdup.narrowPeak_peak_10219	43	.	4.3477	7.27142	4.3766	76
chr14	117002086	117002241	SRR8284517_trimmed.fq.sort.sort.q10.rmdup.narrowPeak_peak_10220	24	.	3.38022	5.02845	2.41256	109
chr14	117008939	117009088	SRR8284517_trimmed.fq.sort.sort.q10.rmdup.narrowPeak_peak_10221	27	.	3.36564	5.43376	2.77172	120
chr14	117016465	117016660	SRR8284517_trimmed.fq.sort.sort.q10.rmdup.narrowPeak_peak_10222	96	.	5.05005	12.9747	9.68396	89
chr14	117058671	117058875	SRR8284517_trimmed.fq.sort.sort.q10.rmdup.narrowPeak_peak_10223	96	.	6.09841	12.9743	9.68375	107
chr14	117068238	117068388	SRR8284517_trimmed.fq.sort.sort.q10.rmdup.narrowPeak_peak_10224	29	.	3.61225	5.6759	2.9861	33
chr14	117240255	117240495	SRR8284517_trimmed.fq.sort.sort.q10.rmdup.narrowPeak_peak_10225	49	.	3.86015	7.9445	4.99733	135
chr14	117274280	117274438	SRR8284517_trimmed.fq.sort.sort.q10.rmdup.narrowPeak_peak_10226	36	.	4.05785	6.47944	3.66461	42
chr14	117332166	117332347	SRR8284517_trimmed.fq.sort.sort.q10.rmdup.narrowPeak_peak_10227	28	.	3.55754	5.57499	2.89706	46
chr14	117340850	117341185	SRR8284517_trimmed.fq.sort.sort.q10.rmdup.narrowPeak_peak_10228	186	.	7.14151	22.3921	18.6389	186
chr14	117373317	117373475	SRR8284517_trimmed.fq.sort.sort.q10.rmdup.narrowPeak_peak_10229	58	.	4.89434	8.87561	5.85332	108
chr14	117550234	117550439	SRR8284517_trimmed.fq.sort.sort.q10.rmdup.narrowPeak_peak_10230	43	.	4.3477	7.27142	4.3766	127
chr14	117578178	117578423	SRR8284517_trimmed.fq.sort.sort.q10.rmdup.narrowPeak_peak_10231	89	.	5.91899	12.2319	8.98548	114
chr14	117628937	117629135	SRR8284517_trimmed.fq.sort.sort.q10.rmdup.narrowPeak_peak_10232	84	.	5.79693	11.613	8.40152	94
chr14	117721988	117722277	SRR8284517_trimmed.fq.sort.sort.q10.rmdup.narrowPeak_peak_10233	47	.	3.97107	7.65632	4.73144	140
chr14	117937512	117937789	SRR8284517_trimmed.fq.sort.sort.q10.rmdup.narrowPeak_peak_10234	42	.	3.96003	7.09567	4.22778	212
chr14	118070260	118070409	SRR8284517_trimmed.fq.sort.sort.q10.rmdup.narrowPeak_peak_10235	23	.	3.47816	4.98507	2.37407	114
chr14	118089744	118089893	SRR8284517_trimmed.fq.sort.sort.q10.rmdup.narrowPeak_peak_10236	23	.	3.47816	4.98507	2.37407	15
chr14	118131574	118131760	SRR8284517_trimmed.fq.sort.sort.q10.rmdup.narrowPeak_peak_10237	45	.	4.01195	7.47031	4.55954	79
chr14	118132227	118132653	SRR8284517_trimmed.fq.sort.sort.q10.rmdup.narrowPeak_peak_10238	133	.	6.34921	16.8523	13.3559	117
chr14	118136682	118136860	SRR8284517_trimmed.fq.sort.sort.q10.rmdup.narrowPeak_peak_10239	58	.	4.39928	8.85141	5.83081	93
chr14	118492798	118492993	SRR8284517_trimmed.fq.sort.sort.q10.rmdup.narrowPeak_peak_10241	23	.	3.47816	4.98507	2.37407	122
chr14	118506839	118507017	SRR8284517_trimmed.fq.sort.sort.q10.rmdup.narrowPeak_peak_10242	65	.	4.79191	9.66258	6.58142	104
chr14	118594549	118594698	SRR8284517_trimmed.fq.sort.sort.q10.rmdup.narrowPeak_peak_10243	23	.	3.47816	4.98507	2.37407	50
chr14	118735471	118735761	SRR8284517_trimmed.fq.sort.sort.q10.rmdup.narrowPeak_peak_10244	43	.	4.3477	7.27142	4.3766	141
chr14	118771050	118771222	SRR8284517_trimmed.fq.sort.sort.q10.rmdup.narrowPeak_peak_10245	29	.	3.76801	5.71664	2.99513	130
chr14	118784835	118785006	SRR8284517_trimmed.fq.sort.sort.q10.rmdup.narrowPeak_peak_10246	38	.	4.04117	6.71572	3.88067	68
chr14	118840171	118840325	SRR8284517_trimmed.fq.sort.sort.q10.rmdup.narrowPeak_peak_10247	42	.	4.12829	7.1501	4.27815	63
chr14	118906583	118906844	SRR8284517_trimmed.fq.sort.sort.q10.rmdup.narrowPeak_peak_10248	27	.	3.27272	5.46149	2.79627	139
chr14	118950866	118951126	SRR8284517_trimmed.fq.sort.sort.q10.rmdup.narrowPeak_peak_10249	31	.	3.61978	5.92628	3.18414	236
chr14	118982673	118982858	SRR8284517_trimmed.fq.sort.sort.q10.rmdup.narrowPeak_peak_10250	57	.	4.85271	8.79932	5.78236	102
chr14	119007073	119007514	SRR8284517_trimmed.fq.sort.sort.q10.rmdup.narrowPeak_peak_10251	130	.	7.24617	16.4823	13.0035	205
chr14	119033896	119034045	SRR8284517_trimmed.fq.sort.sort.q10.rmdup.narrowPeak_peak_10252	28	.	3.50447	5.47658	2.81018	99
chr14	119034197	119034446	SRR8284517_trimmed.fq.sort.sort.q10.rmdup.narrowPeak_peak_10253	60	.	4.66899	9.0924	6.04969	124
chr14	119043679	119043865	SRR8284517_trimmed.fq.sort.sort.q10.rmdup.narrowPeak_peak_10254	39	.	4.05745	6.74561	3.90806	104
chr14	119052067	119052216	SRR8284517_trimmed.fq.sort.sort.q10.rmdup.narrowPeak_peak_10255	29	.	3.76801	5.71664	2.99513	114
chr14	119078072	119078404	SRR8284517_trimmed.fq.sort.sort.q10.rmdup.narrowPeak_peak_10256	29	.	3.76801	5.71664	2.99513	21
chr14	119098933	119099125	SRR8284517_trimmed.fq.sort.sort.q10.rmdup.narrowPeak_peak_10257	109	.	6.14341	14.2931	10.9295	111
chr14	119099559	119099949	SRR8284517_trimmed.fq.sort.sort.q10.rmdup.narrowPeak_peak_10258	118	.	6.38915	15.2231	11.8095	119
chr14	119299082	119299327	SRR8284517_trimmed.fq.sort.sort.q10.rmdup.narrowPeak_peak_10259	29	.	3.76801	5.71664	2.99513	104
chr14	119359308	119359477	SRR8284517_trimmed.fq.sort.sort.q10.rmdup.narrowPeak_peak_10260	36	.	4.05785	6.47944	3.66461	40
chr14	119720362	119720582	SRR8284517_trimmed.fq.sort.sort.q10.rmdup.narrowPeak_peak_10261	29	.	3.76801	5.71664	2.99513	96
chr14	119871058	119871274	SRR8284517_trimmed.fq.sort.sort.q10.rmdup.narrowPeak_peak_10262	23	.	3.47816	4.98507	2.37407	75
chr14	119911021	119911173	SRR8284517_trimmed.fq.sort.sort.q10.rmdup.narrowPeak_peak_10263	51	.	4.63755	8.09081	5.1241	76
chr14	120035598	120035747	SRR8284517_trimmed.fq.sort.sort.q10.rmdup.narrowPeak_peak_10264	43	.	4.3477	7.27142	4.3766	37
chr14	120247572	120247721	SRR8284517_trimmed.fq.sort.sort.q10.rmdup.narrowPeak_peak_10265	36	.	4.05785	6.47944	3.66461	110
chr14	120276633	120276820	SRR8284517_trimmed.fq.sort.sort.q10.rmdup.narrowPeak_peak_10266	41	.	2.71379	7.0424	4.17909	107
chr14	120277198	120277493	SRR8284517_trimmed.fq.sort.sort.q10.rmdup.narrowPeak_peak_10267	26	.	2.41443	5.3212	2.67281	232
chr14	120278224	120278420	SRR8284517_trimmed.fq.sort.sort.q10.rmdup.narrowPeak_peak_10268	111	.	3.83932	14.5249	11.1474	68
chr14	120278730	120279110	SRR8284517_trimmed.fq.sort.sort.q10.rmdup.narrowPeak_peak_10269	58	.	3.03869	8.86117	5.84	65
chr14	120297130	120297359	SRR8284517_trimmed.fq.sort.sort.q10.rmdup.narrowPeak_peak_10270	58	.	4.28239	8.89851	5.87457	124
chr14	120326720	120327004	SRR8284517_trimmed.fq.sort.sort.q10.rmdup.narrowPeak_peak_10271	37	.	3.72717	6.62628	3.7992	74
chr14	120401114	120401350	SRR8284517_trimmed.fq.sort.sort.q10.rmdup.narrowPeak_peak_10272	19	.	3.04942	4.42145	1.92876	22
chr14	120477188	120477380	SRR8284517_trimmed.fq.sort.sort.q10.rmdup.narrowPeak_peak_10273	65	.	4.47273	9.62313	6.54533	107
chr14	120477891	120478230	SRR8284517_trimmed.fq.sort.sort.q10.rmdup.narrowPeak_peak_10274	659	.	16.1514	71.2122	65.9051	154
chr14	120512683	120512918	SRR8284517_trimmed.fq.sort.sort.q10.rmdup.narrowPeak_peak_10275	18	.	3.18831	4.28705	1.81142	30
chr14	120539055	120539262	SRR8284517_trimmed.fq.sort.sort.q10.rmdup.narrowPeak_peak_10276	90	.	5.55033	12.2755	9.0266	98
chr14	120539559	120539826	SRR8284517_trimmed.fq.sort.sort.q10.rmdup.narrowPeak_peak_10277	56	.	4.45685	8.66667	5.65957	140
chr14	120636439	120636611	SRR8284517_trimmed.fq.sort.sort.q10.rmdup.narrowPeak_peak_10278	36	.	4.05785	6.47944	3.66461	55
chr14	120697686	120697835	SRR8284517_trimmed.fq.sort.sort.q10.rmdup.narrowPeak_peak_10279	48	.	4.49085	7.82396	4.88588	78
chr14	120814614	120814946	SRR8284517_trimmed.fq.sort.sort.q10.rmdup.narrowPeak_peak_10280	43	.	4.3477	7.27142	4.3766	97
chr14	120843217	120843387	SRR8284517_trimmed.fq.sort.sort.q10.rmdup.narrowPeak_peak_10281	57	.	4.66225	8.76178	5.74747	53
chr14	120849804	120850075	SRR8284517_trimmed.fq.sort.sort.q10.rmdup.narrowPeak_peak_10282	47	.	3.99596	7.70939	4.78021	138
chr14	120910240	120910685	SRR8284517_trimmed.fq.sort.sort.q10.rmdup.narrowPeak_peak_10283	287	.	8.78194	32.9048	28.7228	288
chr14	120911695	120912082	SRR8284517_trimmed.fq.sort.sort.q10.rmdup.narrowPeak_peak_10284	119	.	5.40815	15.3515	11.9317	155
chr14	121004727	121004876	SRR8284517_trimmed.fq.sort.sort.q10.rmdup.narrowPeak_peak_10285	18	.	3.18831	4.28705	1.81142	133
chr14	121022678	121022963	SRR8284517_trimmed.fq.sort.sort.q10.rmdup.narrowPeak_peak_10286	57	.	4.68031	8.79653	5.7799	196
chr14	121023336	121023544	SRR8284517_trimmed.fq.sort.sort.q10.rmdup.narrowPeak_peak_10287	25	.	3.447	5.14864	2.5194	184
chr14	121036517	121036720	SRR8284517_trimmed.fq.sort.sort.q10.rmdup.narrowPeak_peak_10288	60	.	3.62	9.10243	6.05908	94
chr14	121036857	121037098	SRR8284517_trimmed.fq.sort.sort.q10.rmdup.narrowPeak_peak_10289	241	.	6.85491	28.1417	24.1479	125
chr14	121038276	121038730	SRR8284517_trimmed.fq.sort.sort.q10.rmdup.narrowPeak_peak_10290	98	.	4.41272	13.1929	9.89081	322
chr14	121052065	121052357	SRR8284517_trimmed.fq.sort.sort.q10.rmdup.narrowPeak_peak_10291	35	.	2.98222	6.35893	3.57445	205
chr14	121053669	121053852	SRR8284517_trimmed.fq.sort.sort.q10.rmdup.narrowPeak_peak_10292	71	.	3.84157	10.2811	7.15677	134
chr14	121056964	121057135	SRR8284517_trimmed.fq.sort.sort.q10.rmdup.narrowPeak_peak_10293	28	.	2.79582	5.47134	2.80562	83
chr14	121073505	121073676	SRR8284517_trimmed.fq.sort.sort.q10.rmdup.narrowPeak_peak_10294	50	.	4.252	7.95678	5.00882	87
chr14	121093632	121093848	SRR8284517_trimmed.fq.sort.sort.q10.rmdup.narrowPeak_peak_10295	27	.	3.15077	5.4095	2.75042	76
chr14	121106783	121106983	SRR8284517_trimmed.fq.sort.sort.q10.rmdup.narrowPeak_peak_10296	48	.	3.25847	7.78479	4.84997	139
chr14	121108348	121108581	SRR8284517_trimmed.fq.sort.sort.q10.rmdup.narrowPeak_peak_10297	78	.	3.83102	11.0432	7.86846	73
chr14	121109649	121109804	SRR8284517_trimmed.fq.sort.sort.q10.rmdup.narrowPeak_peak_10298	108	.	4.33646	14.1733	10.8159	81
chr14	121138121	121138343	SRR8284517_trimmed.fq.sort.sort.q10.rmdup.narrowPeak_peak_10299	53	.	3.69339	8.3088	5.32648	144
chr14	121186524	121186752	SRR8284517_trimmed.fq.sort.sort.q10.rmdup.narrowPeak_peak_10300	39	.	3.69307	6.80425	3.96142	115
chr14	121198902	121199223	SRR8284517_trimmed.fq.sort.sort.q10.rmdup.narrowPeak_peak_10301	49	.	3.86015	7.9445	4.99733	74
chr14	121199852	121200070	SRR8284517_trimmed.fq.sort.sort.q10.rmdup.narrowPeak_peak_10302	47	.	3.85587	7.67122	4.74519	107
chr14	121234139	121234288	SRR8284517_trimmed.fq.sort.sort.q10.rmdup.narrowPeak_peak_10303	41	.	3.77382	6.9752	4.11768	46
chr14	121246932	121247458	SRR8284517_trimmed.fq.sort.sort.q10.rmdup.narrowPeak_peak_10304	96	.	4.52029	12.8895	9.60329	342
chr14	121247992	121248429	SRR8284517_trimmed.fq.sort.sort.q10.rmdup.narrowPeak_peak_10305	68	.	3.91406	9.95827	6.85441	307
chr14	121263619	121263768	SRR8284517_trimmed.fq.sort.sort.q10.rmdup.narrowPeak_peak_10306	50	.	3.90291	8.04329	5.08836	78
chr14	121307162	121307327	SRR8284517_trimmed.fq.sort.sort.q10.rmdup.narrowPeak_peak_10307	33	.	3.26035	6.07279	3.31662	137
chr14	121330820	121330971	SRR8284517_trimmed.fq.sort.sort.q10.rmdup.narrowPeak_peak_10308	63	.	4.39288	9.44443	6.37837	41
chr14	121378603	121378795	SRR8284517_trimmed.fq.sort.sort.q10.rmdup.narrowPeak_peak_10309	54	.	4.09572	8.48255	5.48831	78
chr14	121379472	121380021	SRR8284517_trimmed.fq.sort.sort.q10.rmdup.narrowPeak_peak_10310	186	.	7.52414	22.3587	18.607	293
chr14	121437151	121437410	SRR8284517_trimmed.fq.sort.sort.q10.rmdup.narrowPeak_peak_10311	36	.	4.05785	6.47944	3.66461	196
chr14	121513853	121514004	SRR8284517_trimmed.fq.sort.sort.q10.rmdup.narrowPeak_peak_10312	51	.	4.63755	8.09081	5.1241	43
chr14	121605222	121605561	SRR8284517_trimmed.fq.sort.sort.q10.rmdup.narrowPeak_peak_10313	44	.	4.25928	7.39606	4.49124	170
chr14	121630179	121630528	SRR8284517_trimmed.fq.sort.sort.q10.rmdup.narrowPeak_peak_10314	45	.	4.14715	7.46467	4.55436	182
chr14	121740305	121740619	SRR8284517_trimmed.fq.sort.sort.q10.rmdup.narrowPeak_peak_10315	49	.	4.3863	7.92652	4.98087	174
chr14	121798047	121798526	SRR8284517_trimmed.fq.sort.sort.q10.rmdup.narrowPeak_peak_10316	268	.	11.0142	30.9655	26.858	203
chr14	121878090	121878438	SRR8284517_trimmed.fq.sort.sort.q10.rmdup.narrowPeak_peak_10317	297	.	9.39291	33.9535	29.7316	250
chr14	121878744	121879050	SRR8284517_trimmed.fq.sort.sort.q10.rmdup.narrowPeak_peak_10318	56	.	4.05508	8.67009	5.66282	240
chr14	121897427	121897781	SRR8284517_trimmed.fq.sort.sort.q10.rmdup.narrowPeak_peak_10319	44	.	3.95935	7.36207	4.46016	74
chr14	121972570	121972799	SRR8284517_trimmed.fq.sort.sort.q10.rmdup.narrowPeak_peak_10320	29	.	3.50631	5.70801	2.99513	128
chr14	121981515	121981664	SRR8284517_trimmed.fq.sort.sort.q10.rmdup.narrowPeak_peak_10321	46	.	4.20834	7.58385	4.66431	28
chr14	121984494	121984698	SRR8284517_trimmed.fq.sort.sort.q10.rmdup.narrowPeak_peak_10322	31	.	3.3945	5.93418	3.19134	132
chr14	122105136	122105727	SRR8284517_trimmed.fq.sort.sort.q10.rmdup.narrowPeak_peak_10323	98	.	4.5977	13.1148	9.81686	89
chr14	122106520	122106883	SRR8284517_trimmed.fq.sort.sort.q10.rmdup.narrowPeak_peak_10324	119	.	4.88978	15.3221	11.9039	264
chr14	122107253	122107454	SRR8284517_trimmed.fq.sort.sort.q10.rmdup.narrowPeak_peak_10325	46	.	3.33493	7.57201	4.65378	133
chr14	122181793	122182002	SRR8284517_trimmed.fq.sort.sort.q10.rmdup.narrowPeak_peak_10326	101	.	6.37663	13.5041	10.1827	79
chr14	122191795	122192065	SRR8284517_trimmed.fq.sort.sort.q10.rmdup.narrowPeak_peak_10327	51	.	4.63755	8.09081	5.1241	169
chr14	122199841	122199999	SRR8284517_trimmed.fq.sort.sort.q10.rmdup.narrowPeak_peak_10328	36	.	3.4085	6.41445	3.62406	31
chr14	122200626	122201112	SRR8284517_trimmed.fq.sort.sort.q10.rmdup.narrowPeak_peak_10329	350	.	9.91361	39.4628	35.0434	147
chr14	122235250	122235459	SRR8284517_trimmed.fq.sort.sort.q10.rmdup.narrowPeak_peak_10330	36	.	4.05785	6.47944	3.66461	140
chr14	122237938	122238127	SRR8284517_trimmed.fq.sort.sort.q10.rmdup.narrowPeak_peak_10331	29	.	3.72674	5.64449	2.95866	105
chr14	122255718	122256081	SRR8284517_trimmed.fq.sort.sort.q10.rmdup.narrowPeak_peak_10332	105	.	6.37561	13.9221	10.5786	221
chr14	122375604	122375786	SRR8284517_trimmed.fq.sort.sort.q10.rmdup.narrowPeak_peak_10333	51	.	4.47227	8.09005	5.1241	110
chr14	122412702	122412854	SRR8284517_trimmed.fq.sort.sort.q10.rmdup.narrowPeak_peak_10334	57	.	4.64432	8.72725	5.71575	50
chr14	122413500	122413881	SRR8284517_trimmed.fq.sort.sort.q10.rmdup.narrowPeak_peak_10335	60	.	4.68615	9.12646	6.08155	281
chr14	122453047	122453368	SRR8284517_trimmed.fq.sort.sort.q10.rmdup.narrowPeak_peak_10336	92	.	6.08678	12.5486	9.28124	189
chr14	122463101	122463267	SRR8284517_trimmed.fq.sort.sort.q10.rmdup.narrowPeak_peak_10337	67	.	4.7119	9.82385	6.7279	97
chr14	122463829	122464114	SRR8284517_trimmed.fq.sort.sort.q10.rmdup.narrowPeak_peak_10338	92	.	5.47658	12.4978	9.23614	191
chr14	122476327	122476911	SRR8284517_trimmed.fq.sort.sort.q10.rmdup.narrowPeak_peak_10339	94	.	5.08848	12.7148	9.43813	293
chr14	122593600	122593807	SRR8284517_trimmed.fq.sort.sort.q10.rmdup.narrowPeak_peak_10342	55	.	4.53961	8.52439	5.52712	94
chr14	122611960	122612153	SRR8284517_trimmed.fq.sort.sort.q10.rmdup.narrowPeak_peak_10343	53	.	4.42326	8.29666	5.31537	83
chr14	122635858	122636013	SRR8284517_trimmed.fq.sort.sort.q10.rmdup.narrowPeak_peak_10344	48	.	4.33629	7.8308	4.89242	45
chr14	122666609	122666835	SRR8284517_trimmed.fq.sort.sort.q10.rmdup.narrowPeak_peak_10345	51	.	4.63755	8.09081	5.1241	123
chr14	122684355	122684591	SRR8284517_trimmed.fq.sort.sort.q10.rmdup.narrowPeak_peak_10346	59	.	4.75398	8.93766	5.90464	124
chr14	122691652	122691835	SRR8284517_trimmed.fq.sort.sort.q10.rmdup.narrowPeak_peak_10347	92	.	5.65194	12.4842	9.22319	109
chr14	122785257	122785406	SRR8284517_trimmed.fq.sort.sort.q10.rmdup.narrowPeak_peak_10348	23	.	3.47816	4.98507	2.37407	21
chr14	122785752	122785901	SRR8284517_trimmed.fq.sort.sort.q10.rmdup.narrowPeak_peak_10349	43	.	4.3477	7.27142	4.3766	77
chr14	122883922	122884110	SRR8284517_trimmed.fq.sort.sort.q10.rmdup.narrowPeak_peak_10350	24	.	3.39337	5.05217	2.43377	141
chr14	122983493	122983974	SRR8284517_trimmed.fq.sort.sort.q10.rmdup.narrowPeak_peak_10351	133	.	7.17756	16.8141	13.3196	127
chr14	123080257	123080443	SRR8284517_trimmed.fq.sort.sort.q10.rmdup.narrowPeak_peak_10352	43	.	4.3477	7.27142	4.3766	104
chr15	3270601	3270963	SRR8284517_trimmed.fq.sort.sort.q10.rmdup.narrowPeak_peak_10353	300	.	10.5189	34.267	30.0338	217
chr15	3523626	3523781	SRR8284517_trimmed.fq.sort.sort.q10.rmdup.narrowPeak_peak_10354	43	.	4.3477	7.27142	4.3766	122
chr15	3679015	3679164	SRR8284517_trimmed.fq.sort.sort.q10.rmdup.narrowPeak_peak_10355	36	.	4.05785	6.47944	3.66461	106
chr15	3979558	3979757	SRR8284517_trimmed.fq.sort.sort.q10.rmdup.narrowPeak_peak_10356	130	.	7.24617	16.4823	13.0035	114
chr15	3995290	3995713	SRR8284517_trimmed.fq.sort.sort.q10.rmdup.narrowPeak_peak_10357	258	.	8.91844	29.9225	25.8563	294
chr15	3996207	3996521	SRR8284517_trimmed.fq.sort.sort.q10.rmdup.narrowPeak_peak_10358	118	.	5.86036	15.3039	11.8864	173
chr15	4026124	4026335	SRR8284517_trimmed.fq.sort.sort.q10.rmdup.narrowPeak_peak_10359	51	.	4.63755	8.09081	5.1241	104
chr15	4104756	4104905	SRR8284517_trimmed.fq.sort.sort.q10.rmdup.narrowPeak_peak_10360	36	.	4.05785	6.47944	3.66461	80
chr15	4540908	4541094	SRR8284517_trimmed.fq.sort.sort.q10.rmdup.narrowPeak_peak_10361	36	.	4.05785	6.47944	3.66461	103
chr15	4790199	4790360	SRR8284517_trimmed.fq.sort.sort.q10.rmdup.narrowPeak_peak_10362	36	.	3.93071	6.51183	3.69399	73
chr15	4812465	4812672	SRR8284517_trimmed.fq.sort.sort.q10.rmdup.narrowPeak_peak_10363	18	.	3.18831	4.28705	1.81142	80
chr15	5115740	5116282	SRR8284517_trimmed.fq.sort.sort.q10.rmdup.narrowPeak_peak_10365	163	.	5.5486	19.9813	16.3361	402
chr15	5116697	5117234	SRR8284517_trimmed.fq.sort.sort.q10.rmdup.narrowPeak_peak_10366	314	.	7.66151	35.7771	31.4885	409
chr15	5144331	5144484	SRR8284517_trimmed.fq.sort.sort.q10.rmdup.narrowPeak_peak_10367	45	.	4.01195	7.47031	4.55954	132
chr15	5185584	5185870	SRR8284517_trimmed.fq.sort.sort.q10.rmdup.narrowPeak_peak_10368	104	.	5.52271	13.736	10.4022	185
chr15	5194497	5194679	SRR8284517_trimmed.fq.sort.sort.q10.rmdup.narrowPeak_peak_10369	29	.	3.47005	5.63772	2.95281	79
chr15	5279527	5279687	SRR8284517_trimmed.fq.sort.sort.q10.rmdup.narrowPeak_peak_10370	43	.	4.3477	7.27142	4.3766	49
chr15	5576384	5576647	SRR8284517_trimmed.fq.sort.sort.q10.rmdup.narrowPeak_peak_10371	18	.	3.18831	4.28705	1.81142	213
chr15	5603256	5603416	SRR8284517_trimmed.fq.sort.sort.q10.rmdup.narrowPeak_peak_10372	29	.	3.76801	5.71664	2.99513	78
chr15	5644051	5644384	SRR8284517_trimmed.fq.sort.sort.q10.rmdup.narrowPeak_peak_10373	36	.	4.05785	6.47944	3.66461	126
chr15	6386349	6386559	SRR8284517_trimmed.fq.sort.sort.q10.rmdup.narrowPeak_peak_10375	71	.	5.12098	10.3194	7.19266	97
chr15	6565110	6565305	SRR8284517_trimmed.fq.sort.sort.q10.rmdup.narrowPeak_peak_10376	51	.	4.63755	8.09081	5.1241	77
chr15	6708410	6708624	SRR8284517_trimmed.fq.sort.sort.q10.rmdup.narrowPeak_peak_10377	56	.	4.62654	8.69293	5.68389	118
chr15	6734615	6734809	SRR8284517_trimmed.fq.sort.sort.q10.rmdup.narrowPeak_peak_10378	51	.	4.45481	8.05694	5.10082	89
chr15	6743795	6743981	SRR8284517_trimmed.fq.sort.sort.q10.rmdup.narrowPeak_peak_10379	36	.	3.90026	6.45524	3.661	98
chr15	6825601	6825750	SRR8284517_trimmed.fq.sort.sort.q10.rmdup.narrowPeak_peak_10380	42	.	4.2818	7.15314	4.27992	97
chr15	7061839	7062324	SRR8284517_trimmed.fq.sort.sort.q10.rmdup.narrowPeak_peak_10381	53	.	4.61706	8.36265	5.37658	64
chr15	7137693	7137842	SRR8284517_trimmed.fq.sort.sort.q10.rmdup.narrowPeak_peak_10382	34	.	3.79728	6.2627	3.48762	93
chr15	7215639	7215788	SRR8284517_trimmed.fq.sort.sort.q10.rmdup.narrowPeak_peak_10383	23	.	3.30343	4.88929	2.33424	30
chr15	7279835	7279996	SRR8284517_trimmed.fq.sort.sort.q10.rmdup.narrowPeak_peak_10384	43	.	4.3477	7.27142	4.3766	61
chr15	7522562	7522711	SRR8284517_trimmed.fq.sort.sort.q10.rmdup.narrowPeak_peak_10385	36	.	4.05785	6.47944	3.66461	115
chr15	7723174	7723377	SRR8284517_trimmed.fq.sort.sort.q10.rmdup.narrowPeak_peak_10386	51	.	4.63755	8.09081	5.1241	90
chr15	7941724	7941873	SRR8284517_trimmed.fq.sort.sort.q10.rmdup.narrowPeak_peak_10387	36	.	4.05785	6.47944	3.66461	66
chr15	8098239	8098401	SRR8284517_trimmed.fq.sort.sort.q10.rmdup.narrowPeak_peak_10388	47	.	4.23961	7.64449	4.72044	57
chr15	8098576	8099166	SRR8284517_trimmed.fq.sort.sort.q10.rmdup.narrowPeak_peak_10389	139	.	7.06161	17.5081	13.9805	331
chr15	8108827	8109013	SRR8284517_trimmed.fq.sort.sort.q10.rmdup.narrowPeak_peak_10390	69	.	4.28993	10.1056	6.99233	91
chr15	8109220	8109884	SRR8284517_trimmed.fq.sort.sort.q10.rmdup.narrowPeak_peak_10391	375	.	10.1763	42.008	37.5013	280
chr15	8168622	8168874	SRR8284517_trimmed.fq.sort.sort.q10.rmdup.narrowPeak_peak_10392	62	.	4.92854	9.26852	6.21439	139
chr15	8169164	8169716	SRR8284517_trimmed.fq.sort.sort.q10.rmdup.narrowPeak_peak_10393	47	.	4.39887	7.655	4.73032	137
chr15	8175269	8175418	SRR8284517_trimmed.fq.sort.sort.q10.rmdup.narrowPeak_peak_10394	23	.	3.47816	4.98507	2.37407	82
chr15	8371450	8371739	SRR8284517_trimmed.fq.sort.sort.q10.rmdup.narrowPeak_peak_10395	36	.	4.05785	6.47944	3.66461	67
chr15	8442185	8442378	SRR8284517_trimmed.fq.sort.sort.q10.rmdup.narrowPeak_peak_10396	91	.	4.68861	12.3884	9.13313	84
chr15	8443484	8443676	SRR8284517_trimmed.fq.sort.sort.q10.rmdup.narrowPeak_peak_10397	69	.	4.16346	10.0775	6.96633	72
chr15	8444058	8444323	SRR8284517_trimmed.fq.sort.sort.q10.rmdup.narrowPeak_peak_10398	39	.	3.3952	6.83514	3.98988	181
chr15	8659749	8660056	SRR8284517_trimmed.fq.sort.sort.q10.rmdup.narrowPeak_peak_10400	46	.	4.07969	7.60883	4.68769	120
chr15	8710176	8710400	SRR8284517_trimmed.fq.sort.sort.q10.rmdup.narrowPeak_peak_10401	23	.	3.47816	4.98507	2.37407	147
chr15	8748795	8748945	SRR8284517_trimmed.fq.sort.sort.q10.rmdup.narrowPeak_peak_10402	43	.	4.3477	7.27142	4.3766	93
chr15	9070453	9071015	SRR8284517_trimmed.fq.sort.sort.q10.rmdup.narrowPeak_peak_10404	203	.	7.47552	24.2098	20.3783	230
chr15	9071882	9072295	SRR8284517_trimmed.fq.sort.sort.q10.rmdup.narrowPeak_peak_10405	102	.	5.14741	13.5742	10.2485	85
chr15	9085346	9085532	SRR8284517_trimmed.fq.sort.sort.q10.rmdup.narrowPeak_peak_10406	37	.	3.691	6.55229	3.73126	127
chr15	9100409	9100584	SRR8284517_trimmed.fq.sort.sort.q10.rmdup.narrowPeak_peak_10407	48	.	4.30358	7.76795	4.83432	64
chr15	9101321	9101493	SRR8284517_trimmed.fq.sort.sort.q10.rmdup.narrowPeak_peak_10408	83	.	5.56822	11.5572	8.35246	94
chr15	9139438	9139634	SRR8284517_trimmed.fq.sort.sort.q10.rmdup.narrowPeak_peak_10409	35	.	3.39038	6.373	3.58675	64
chr15	9140008	9140165	SRR8284517_trimmed.fq.sort.sort.q10.rmdup.narrowPeak_peak_10410	47	.	3.76729	7.72813	4.79756	66
chr15	9140616	9140822	SRR8284517_trimmed.fq.sort.sort.q10.rmdup.narrowPeak_peak_10411	105	.	5.28724	13.9236	10.5799	95
chr15	9140900	9141100	SRR8284517_trimmed.fq.sort.sort.q10.rmdup.narrowPeak_peak_10412	112	.	5.44001	14.6775	11.2922	82
chr15	9173890	9174056	SRR8284517_trimmed.fq.sort.sort.q10.rmdup.narrowPeak_peak_10413	67	.	5.21724	9.8056	6.71097	54
chr15	9272012	9272246	SRR8284517_trimmed.fq.sort.sort.q10.rmdup.narrowPeak_peak_10414	29	.	3.76801	5.71664	2.99513	110
chr15	10485494	10486695	SRR8284517_trimmed.fq.sort.sort.q10.rmdup.narrowPeak_peak_10416	174	.	5.66508	21.1518	17.4535	116
chr15	10501482	10501673	SRR8284517_trimmed.fq.sort.sort.q10.rmdup.narrowPeak_peak_10417	43	.	4.3477	7.27142	4.3766	91
chr15	10530072	10530331	SRR8284517_trimmed.fq.sort.sort.q10.rmdup.narrowPeak_peak_10418	36	.	4.05785	6.47944	3.66461	213
chr15	10539723	10539892	SRR8284517_trimmed.fq.sort.sort.q10.rmdup.narrowPeak_peak_10419	58	.	4.26942	8.86989	5.84779	63
chr15	10539974	10540153	SRR8284517_trimmed.fq.sort.sort.q10.rmdup.narrowPeak_peak_10420	38	.	3.63747	6.68562	3.85332	116
chr15	10540732	10541022	SRR8284517_trimmed.fq.sort.sort.q10.rmdup.narrowPeak_peak_10421	42	.	3.72732	7.1285	4.25739	60
chr15	10633908	10634176	SRR8284517_trimmed.fq.sort.sort.q10.rmdup.narrowPeak_peak_10423	79	.	3.77099	11.1047	7.92597	128
chr15	10634503	10634692	SRR8284517_trimmed.fq.sort.sort.q10.rmdup.narrowPeak_peak_10424	52	.	3.34308	8.26327	5.2844	76
chr15	10634918	10635084	SRR8284517_trimmed.fq.sort.sort.q10.rmdup.narrowPeak_peak_10425	51	.	3.355	8.07616	5.11864	48
chr15	10635245	10635394	SRR8284517_trimmed.fq.sort.sort.q10.rmdup.narrowPeak_peak_10426	46	.	3.25484	7.55889	4.64112	61
chr15	10648131	10648526	SRR8284517_trimmed.fq.sort.sort.q10.rmdup.narrowPeak_peak_10427	52	.	3.96885	8.19466	5.22014	300
chr15	10662187	10662394	SRR8284517_trimmed.fq.sort.sort.q10.rmdup.narrowPeak_peak_10428	66	.	4.97891	9.69943	6.61616	113
chr15	10685173	10685322	SRR8284517_trimmed.fq.sort.sort.q10.rmdup.narrowPeak_peak_10429	39	.	3.67062	6.75645	3.91771	47
chr15	10696695	10696959	SRR8284517_trimmed.fq.sort.sort.q10.rmdup.narrowPeak_peak_10430	37	.	3.59418	6.59271	3.76838	191
chr15	10713616	10714434	SRR8284517_trimmed.fq.sort.sort.q10.rmdup.narrowPeak_peak_10431	134	.	5.73172	16.9839	13.4813	258
chr15	10723075	10723224	SRR8284517_trimmed.fq.sort.sort.q10.rmdup.narrowPeak_peak_10432	18	.	3.18831	4.28705	1.81142	27
chr15	10868440	10868591	SRR8284517_trimmed.fq.sort.sort.q10.rmdup.narrowPeak_peak_10435	44	.	4.07312	7.31953	4.42086	45
chr15	10981403	10981627	SRR8284517_trimmed.fq.sort.sort.q10.rmdup.narrowPeak_peak_10436	84	.	5.79693	11.613	8.40152	137
chr15	11063714	11063996	SRR8284517_trimmed.fq.sort.sort.q10.rmdup.narrowPeak_peak_10437	57	.	4.85271	8.79932	5.78236	125
chr15	11083928	11084100	SRR8284517_trimmed.fq.sort.sort.q10.rmdup.narrowPeak_peak_10438	43	.	4.30009	7.18603	4.31026	96
chr15	11100988	11101161	SRR8284517_trimmed.fq.sort.sort.q10.rmdup.narrowPeak_peak_10439	29	.	3.76801	5.71664	2.99513	53
chr15	11152497	11152646	SRR8284517_trimmed.fq.sort.sort.q10.rmdup.narrowPeak_peak_10440	43	.	4.3477	7.27142	4.3766	103
chr15	11174324	11174919	SRR8284517_trimmed.fq.sort.sort.q10.rmdup.narrowPeak_peak_10441	95	.	5.62971	12.8223	9.53977	396
chr15	11351543	11351696	SRR8284517_trimmed.fq.sort.sort.q10.rmdup.narrowPeak_peak_10442	53	.	4.57999	8.29319	5.31214	33
chr15	11399405	11399567	SRR8284517_trimmed.fq.sort.sort.q10.rmdup.narrowPeak_peak_10443	69	.	5.00638	10.0928	6.98072	91
chr15	11399892	11400117	SRR8284517_trimmed.fq.sort.sort.q10.rmdup.narrowPeak_peak_10444	150	.	7.3972	18.6727	15.0881	116
chr15	11429105	11429267	SRR8284517_trimmed.fq.sort.sort.q10.rmdup.narrowPeak_peak_10445	36	.	4.05785	6.47944	3.66461	35
chr15	11501466	11501616	SRR8284517_trimmed.fq.sort.sort.q10.rmdup.narrowPeak_peak_10446	23	.	3.47816	4.98507	2.37407	24
chr15	11529672	11529898	SRR8284517_trimmed.fq.sort.sort.q10.rmdup.narrowPeak_peak_10447	69	.	4.96931	10.0191	6.91174	134
chr15	11786959	11787116	SRR8284517_trimmed.fq.sort.sort.q10.rmdup.narrowPeak_peak_10448	33	.	3.86484	6.13522	3.3722	105
chr15	11994503	11994652	SRR8284517_trimmed.fq.sort.sort.q10.rmdup.narrowPeak_peak_10449	29	.	3.10174	5.69966	2.99513	77
chr15	11994817	11995296	SRR8284517_trimmed.fq.sort.sort.q10.rmdup.narrowPeak_peak_10450	59	.	3.94678	8.95911	5.92481	208
chr15	12046739	12047002	SRR8284517_trimmed.fq.sort.sort.q10.rmdup.narrowPeak_peak_10451	29	.	3.69518	5.58913	2.90959	90
chr15	12117336	12117660	SRR8284517_trimmed.fq.sort.sort.q10.rmdup.narrowPeak_peak_10452	56	.	3.72762	8.653	5.64676	246
chr15	12117839	12118005	SRR8284517_trimmed.fq.sort.sort.q10.rmdup.narrowPeak_peak_10453	110	.	4.93141	14.4083	11.0385	100
chr15	12118134	12118338	SRR8284517_trimmed.fq.sort.sort.q10.rmdup.narrowPeak_peak_10454	269	.	7.7707	31.0564	26.9451	110
chr15	12118720	12119335	SRR8284517_trimmed.fq.sort.sort.q10.rmdup.narrowPeak_peak_10455	89	.	4.51325	12.2347	8.98785	310
chr15	12186855	12187025	SRR8284517_trimmed.fq.sort.sort.q10.rmdup.narrowPeak_peak_10456	36	.	4.05785	6.47944	3.66461	62
chr15	12204366	12204806	SRR8284517_trimmed.fq.sort.sort.q10.rmdup.narrowPeak_peak_10457	98	.	5.4341	13.1556	9.85528	102
chr15	12227993	12228166	SRR8284517_trimmed.fq.sort.sort.q10.rmdup.narrowPeak_peak_10458	26	.	3.08267	5.26005	2.61862	84
chr15	12251055	12251222	SRR8284517_trimmed.fq.sort.sort.q10.rmdup.narrowPeak_peak_10459	55	.	4.57398	8.5912	5.58918	58
chr15	12262740	12262889	SRR8284517_trimmed.fq.sort.sort.q10.rmdup.narrowPeak_peak_10460	22	.	3.16241	4.8295	2.28204	55
chr15	12322090	12322354	SRR8284517_trimmed.fq.sort.sort.q10.rmdup.narrowPeak_peak_10461	63	.	4.1395	9.43972	6.37416	137
chr15	12323100	12323273	SRR8284517_trimmed.fq.sort.sort.q10.rmdup.narrowPeak_peak_10462	43	.	3.56706	7.25293	4.37161	52
chr15	12416027	12416282	SRR8284517_trimmed.fq.sort.sort.q10.rmdup.narrowPeak_peak_10463	33	.	3.8808	6.1639	3.39821	208
chr15	12631077	12631338	SRR8284517_trimmed.fq.sort.sort.q10.rmdup.narrowPeak_peak_10464	71	.	5.0822	10.243	7.12112	179
chr15	12756148	12756387	SRR8284517_trimmed.fq.sort.sort.q10.rmdup.narrowPeak_peak_10465	29	.	3.76801	5.71664	2.99513	115
chr15	12824201	12824561	SRR8284517_trimmed.fq.sort.sort.q10.rmdup.narrowPeak_peak_10466	415	.	9.56566	46.1522	41.5156	198
chr15	12905841	12905990	SRR8284517_trimmed.fq.sort.sort.q10.rmdup.narrowPeak_peak_10468	65	.	4.63443	9.66002	6.57945	103
chr15	13068097	13068246	SRR8284517_trimmed.fq.sort.sort.q10.rmdup.narrowPeak_peak_10469	27	.	3.46569	5.40436	2.74571	34
chr15	13119028	13119184	SRR8284517_trimmed.fq.sort.sort.q10.rmdup.narrowPeak_peak_10470	59	.	4.92739	8.93601	5.90323	78
chr15	13238065	13238219	SRR8284517_trimmed.fq.sort.sort.q10.rmdup.narrowPeak_peak_10471	36	.	4.05785	6.47944	3.66461	95
chr15	13327879	13328062	SRR8284517_trimmed.fq.sort.sort.q10.rmdup.narrowPeak_peak_10472	13	.	2.89143	3.61364	1.31491	94
chr15	13393240	13393460	SRR8284517_trimmed.fq.sort.sort.q10.rmdup.narrowPeak_peak_10473	29	.	3.76801	5.71664	2.99513	115
chr15	13432252	13432439	SRR8284517_trimmed.fq.sort.sort.q10.rmdup.narrowPeak_peak_10474	43	.	4.3477	7.27142	4.3766	78
chr15	13667712	13667879	SRR8284517_trimmed.fq.sort.sort.q10.rmdup.narrowPeak_peak_10475	43	.	4.3477	7.27142	4.3766	33
chr15	14043162	14043311	SRR8284517_trimmed.fq.sort.sort.q10.rmdup.narrowPeak_peak_10476	23	.	3.47816	4.98507	2.37407	48
chr15	15693680	15693852	SRR8284517_trimmed.fq.sort.sort.q10.rmdup.narrowPeak_peak_10477	36	.	4.05785	6.47944	3.66461	39
chr15	16135770	16135919	SRR8284517_trimmed.fq.sort.sort.q10.rmdup.narrowPeak_peak_10478	18	.	3.18831	4.28705	1.81142	90
chr15	16961173	16961334	SRR8284517_trimmed.fq.sort.sort.q10.rmdup.narrowPeak_peak_10479	59	.	4.92739	8.93601	5.90323	71
chr15	17049742	17050053	SRR8284517_trimmed.fq.sort.sort.q10.rmdup.narrowPeak_peak_10480	29	.	3.74273	5.67247	2.98362	230
chr15	18449407	18449556	SRR8284517_trimmed.fq.sort.sort.q10.rmdup.narrowPeak_peak_10481	18	.	3.18831	4.28705	1.81142	87
chr15	18769686	18769835	SRR8284517_trimmed.fq.sort.sort.q10.rmdup.narrowPeak_peak_10482	51	.	4.63755	8.09081	5.1241	62
chr15	19935442	19935636	SRR8284517_trimmed.fq.sort.sort.q10.rmdup.narrowPeak_peak_10483	29	.	3.76801	5.71664	2.99513	65
chr15	20645076	20645430	SRR8284517_trimmed.fq.sort.sort.q10.rmdup.narrowPeak_peak_10484	36	.	4.05785	6.47944	3.66461	233
chr15	21007673	21007835	SRR8284517_trimmed.fq.sort.sort.q10.rmdup.narrowPeak_peak_10485	51	.	4.63755	8.09081	5.1241	123
chr15	22578247	22578396	SRR8284517_trimmed.fq.sort.sort.q10.rmdup.narrowPeak_peak_10486	51	.	4.63755	8.09081	5.1241	84
chr15	22578641	22578800	SRR8284517_trimmed.fq.sort.sort.q10.rmdup.narrowPeak_peak_10487	36	.	4.05785	6.47944	3.66461	93
chr15	24267326	24267533	SRR8284517_trimmed.fq.sort.sort.q10.rmdup.narrowPeak_peak_10488	23	.	3.47816	4.98507	2.37407	59
chr15	24699036	24699484	SRR8284517_trimmed.fq.sort.sort.q10.rmdup.narrowPeak_peak_10489	67	.	5.21724	9.8056	6.71097	130
chr15	25411693	25411913	SRR8284517_trimmed.fq.sort.sort.q10.rmdup.narrowPeak_peak_10490	59	.	3.97601	9.03275	5.99385	97
chr15	25412253	25412663	SRR8284517_trimmed.fq.sort.sort.q10.rmdup.narrowPeak_peak_10491	259	.	8.11222	29.9819	25.9134	265
chr15	25495307	25495573	SRR8284517_trimmed.fq.sort.sort.q10.rmdup.narrowPeak_peak_10492	17	.	3.00383	4.15325	1.76218	187
chr15	25560827	25561016	SRR8284517_trimmed.fq.sort.sort.q10.rmdup.narrowPeak_peak_10493	36	.	4.05785	6.47944	3.66461	107
chr15	25561191	25561448	SRR8284517_trimmed.fq.sort.sort.q10.rmdup.narrowPeak_peak_10494	23	.	3.47816	4.98507	2.37407	3
chr15	25622742	25622907	SRR8284517_trimmed.fq.sort.sort.q10.rmdup.narrowPeak_peak_10495	61	.	4.43047	9.22235	6.17139	61
chr15	25625353	25625613	SRR8284517_trimmed.fq.sort.sort.q10.rmdup.narrowPeak_peak_10496	36	.	3.53114	6.45658	3.66173	147
chr15	25641604	25641753	SRR8284517_trimmed.fq.sort.sort.q10.rmdup.narrowPeak_peak_10497	48	.	3.91206	7.79668	4.86098	105
chr15	25654061	25654279	SRR8284517_trimmed.fq.sort.sort.q10.rmdup.narrowPeak_peak_10498	30	.	3.40774	5.73852	3.01456	71
chr15	25674622	25674782	SRR8284517_trimmed.fq.sort.sort.q10.rmdup.narrowPeak_peak_10499	57	.	4.20572	8.72873	5.71706	103
chr15	25683105	25683268	SRR8284517_trimmed.fq.sort.sort.q10.rmdup.narrowPeak_peak_10500	47	.	4.23961	7.64449	4.72044	36
chr15	25694014	25694163	SRR8284517_trimmed.fq.sort.sort.q10.rmdup.narrowPeak_peak_10501	23	.	3.20557	4.91242	2.35375	110
chr15	25699332	25699491	SRR8284517_trimmed.fq.sort.sort.q10.rmdup.narrowPeak_peak_10502	45	.	4.27625	7.42769	4.52025	91
chr15	25707481	25707682	SRR8284517_trimmed.fq.sort.sort.q10.rmdup.narrowPeak_peak_10503	72	.	4.66191	10.3636	7.23383	101
chr15	25774132	25774415	SRR8284517_trimmed.fq.sort.sort.q10.rmdup.narrowPeak_peak_10504	137	.	4.67906	17.3085	13.7906	143
chr15	25774524	25774900	SRR8284517_trimmed.fq.sort.sort.q10.rmdup.narrowPeak_peak_10505	92	.	3.94717	12.5201	9.25737	288
chr15	25776312	25776558	SRR8284517_trimmed.fq.sort.sort.q10.rmdup.narrowPeak_peak_10506	80	.	3.72198	11.1932	8.00952	107
chr15	25923447	25923600	SRR8284517_trimmed.fq.sort.sort.q10.rmdup.narrowPeak_peak_10507	53	.	4.43951	8.32862	5.34489	50
chr15	25983950	25984276	SRR8284517_trimmed.fq.sort.sort.q10.rmdup.narrowPeak_peak_10508	120	.	6.09902	15.4408	12.0163	188
chr15	25985068	25985681	SRR8284517_trimmed.fq.sort.sort.q10.rmdup.narrowPeak_peak_10509	76	.	4.86772	10.8217	7.66036	77
chr15	26553192	26553363	SRR8284517_trimmed.fq.sort.sort.q10.rmdup.narrowPeak_peak_10510	29	.	3.76801	5.71664	2.99513	29
chr15	26665074	26665223	SRR8284517_trimmed.fq.sort.sort.q10.rmdup.narrowPeak_peak_10511	36	.	4.05785	6.47944	3.66461	45
chr15	26732553	26732775	SRR8284517_trimmed.fq.sort.sort.q10.rmdup.narrowPeak_peak_10512	36	.	4.05785	6.47944	3.66461	109
chr15	26990929	26991080	SRR8284517_trimmed.fq.sort.sort.q10.rmdup.narrowPeak_peak_10513	25	.	3.46067	5.17316	2.54091	82
chr15	27216333	27216563	SRR8284517_trimmed.fq.sort.sort.q10.rmdup.narrowPeak_peak_10514	74	.	4.90349	10.5613	7.41947	136
chr15	27217043	27217192	SRR8284517_trimmed.fq.sort.sort.q10.rmdup.narrowPeak_peak_10515	33	.	3.60206	6.12986	3.36829	90
chr15	27217416	27217565	SRR8284517_trimmed.fq.sort.sort.q10.rmdup.narrowPeak_peak_10516	47	.	4.10743	7.66527	4.73959	69
chr15	27405782	27405931	SRR8284517_trimmed.fq.sort.sort.q10.rmdup.narrowPeak_peak_10517	36	.	4.05785	6.47944	3.66461	75
chr15	27415602	27415777	SRR8284517_trimmed.fq.sort.sort.q10.rmdup.narrowPeak_peak_10518	29	.	3.76801	5.71664	2.99513	67
chr15	27569321	27569483	SRR8284517_trimmed.fq.sort.sort.q10.rmdup.narrowPeak_peak_10519	17	.	2.8784	4.09951	1.71622	143
chr15	27595312	27595498	SRR8284517_trimmed.fq.sort.sort.q10.rmdup.narrowPeak_peak_10520	43	.	3.64637	7.19588	4.31961	67
chr15	27630907	27631242	SRR8284517_trimmed.fq.sort.sort.q10.rmdup.narrowPeak_peak_10521	309	.	10.1587	35.2633	30.9939	141
chr15	27779182	27779679	SRR8284517_trimmed.fq.sort.sort.q10.rmdup.narrowPeak_peak_10522	99	.	3.4487	13.2346	9.9302	338
chr15	27780505	27780659	SRR8284517_trimmed.fq.sort.sort.q10.rmdup.narrowPeak_peak_10523	48	.	2.65162	7.74138	4.80995	43
chr15	27783736	27784033	SRR8284517_trimmed.fq.sort.sort.q10.rmdup.narrowPeak_peak_10524	91	.	3.18646	12.3641	9.10996	96
chr15	27797203	27797440	SRR8284517_trimmed.fq.sort.sort.q10.rmdup.narrowPeak_peak_10525	42	.	3.3476	7.16226	4.28866	121
chr15	27811224	27811469	SRR8284517_trimmed.fq.sort.sort.q10.rmdup.narrowPeak_peak_10526	79	.	4.21175	11.0848	7.90764	101
chr15	27811971	27812182	SRR8284517_trimmed.fq.sort.sort.q10.rmdup.narrowPeak_peak_10527	114	.	5.07841	14.8233	11.4308	90
chr15	27818005	27818154	SRR8284517_trimmed.fq.sort.sort.q10.rmdup.narrowPeak_peak_10528	28	.	3.31311	5.54482	2.87056	110
chr15	27873419	27873568	SRR8284517_trimmed.fq.sort.sort.q10.rmdup.narrowPeak_peak_10529	35	.	3.60927	6.384	3.59681	100
chr15	27913092	27913370	SRR8284517_trimmed.fq.sort.sort.q10.rmdup.narrowPeak_peak_10530	31	.	3.37442	5.89153	3.15284	35
chr15	27914319	27914620	SRR8284517_trimmed.fq.sort.sort.q10.rmdup.narrowPeak_peak_10531	51	.	4.06611	8.13645	5.1663	140
chr15	27923440	27923674	SRR8284517_trimmed.fq.sort.sort.q10.rmdup.narrowPeak_peak_10532	83	.	5.2306	11.6063	8.39864	147
chr15	27935404	27935697	SRR8284517_trimmed.fq.sort.sort.q10.rmdup.narrowPeak_peak_10533	41	.	3.91922	7.01425	4.15353	74
chr15	27963126	27963275	SRR8284517_trimmed.fq.sort.sort.q10.rmdup.narrowPeak_peak_10534	38	.	3.63747	6.68562	3.85332	131
chr15	28011429	28011750	SRR8284517_trimmed.fq.sort.sort.q10.rmdup.narrowPeak_peak_10535	28	.	3.41126	5.52316	2.8519	223
chr15	28012447	28012633	SRR8284517_trimmed.fq.sort.sort.q10.rmdup.narrowPeak_peak_10536	40	.	3.75039	6.92576	4.07276	83
chr15	28024668	28024982	SRR8284517_trimmed.fq.sort.sort.q10.rmdup.narrowPeak_peak_10537	217	.	8.74023	25.6475	21.7556	162
chr15	28026291	28026508	SRR8284517_trimmed.fq.sort.sort.q10.rmdup.narrowPeak_peak_10538	30	.	3.56845	5.82787	3.09535	90
chr15	28181973	28182148	SRR8284517_trimmed.fq.sort.sort.q10.rmdup.narrowPeak_peak_10539	51	.	4.63755	8.09081	5.1241	92
chr15	28249385	28249535	SRR8284517_trimmed.fq.sort.sort.q10.rmdup.narrowPeak_peak_10540	29	.	3.76801	5.71664	2.99513	70
chr15	29324972	29325228	SRR8284517_trimmed.fq.sort.sort.q10.rmdup.narrowPeak_peak_10541	43	.	4.3477	7.27142	4.3766	76
chr15	29909575	29909728	SRR8284517_trimmed.fq.sort.sort.q10.rmdup.narrowPeak_peak_10542	43	.	4.3477	7.27142	4.3766	42
chr15	30204741	30204892	SRR8284517_trimmed.fq.sort.sort.q10.rmdup.narrowPeak_peak_10543	59	.	4.92739	8.93601	5.90323	99
chr15	30898379	30898621	SRR8284517_trimmed.fq.sort.sort.q10.rmdup.narrowPeak_peak_10544	23	.	3.47816	4.98507	2.37407	204
chr15	31453388	31453574	SRR8284517_trimmed.fq.sort.sort.q10.rmdup.narrowPeak_peak_10545	70	.	5.06303	10.2051	7.0859	65
chr15	31453769	31454018	SRR8284517_trimmed.fq.sort.sort.q10.rmdup.narrowPeak_peak_10546	134	.	6.80586	16.9741	13.472	116
chr15	31513072	31513235	SRR8284517_trimmed.fq.sort.sort.q10.rmdup.narrowPeak_peak_10547	21	.	3.31272	4.69884	2.16877	116
chr15	31529933	31530620	SRR8284517_trimmed.fq.sort.sort.q10.rmdup.narrowPeak_peak_10548	210	.	6.84661	24.8694	21.0106	584
chr15	31531438	31531835	SRR8284517_trimmed.fq.sort.sort.q10.rmdup.narrowPeak_peak_10549	169	.	6.15565	20.6287	16.9543	132
chr15	31600942	31601794	SRR8284517_trimmed.fq.sort.sort.q10.rmdup.narrowPeak_peak_10550	351	.	6.91041	39.5641	35.141	684
chr15	31601891	31602080	SRR8284517_trimmed.fq.sort.sort.q10.rmdup.narrowPeak_peak_10551	137	.	4.35268	17.2923	13.7751	83
chr15	31626955	31627541	SRR8284517_trimmed.fq.sort.sort.q10.rmdup.narrowPeak_peak_10552	154	.	7.14681	19.0904	15.4864	136
chr15	31690013	31690222	SRR8284517_trimmed.fq.sort.sort.q10.rmdup.narrowPeak_peak_10553	70	.	5.24514	10.2081	7.08844	98
chr15	31770501	31770661	SRR8284517_trimmed.fq.sort.sort.q10.rmdup.narrowPeak_peak_10554	29	.	3.76801	5.71664	2.99513	45
chr15	32156322	32156534	SRR8284517_trimmed.fq.sort.sort.q10.rmdup.narrowPeak_peak_10555	50	.	4.26702	7.98682	5.0362	88
chr15	32192813	32192984	SRR8284517_trimmed.fq.sort.sort.q10.rmdup.narrowPeak_peak_10556	91	.	5.83338	12.4596	9.19992	100
chr15	32244277	32244510	SRR8284517_trimmed.fq.sort.sort.q10.rmdup.narrowPeak_peak_10557	48	.	3.79774	7.79936	4.86307	110
chr15	32245566	32245737	SRR8284517_trimmed.fq.sort.sort.q10.rmdup.narrowPeak_peak_10558	42	.	3.62667	7.15054	4.27832	67
chr15	32246281	32246479	SRR8284517_trimmed.fq.sort.sort.q10.rmdup.narrowPeak_peak_10559	80	.	4.63946	11.2828	8.09395	83
chr15	32312050	32312251	SRR8284517_trimmed.fq.sort.sort.q10.rmdup.narrowPeak_peak_10560	42	.	4.11248	7.12021	4.25054	117
chr15	32320456	32320611	SRR8284517_trimmed.fq.sort.sort.q10.rmdup.narrowPeak_peak_10561	34	.	3.66351	6.25187	3.47759	44
chr15	32371993	32372142	SRR8284517_trimmed.fq.sort.sort.q10.rmdup.narrowPeak_peak_10562	28	.	3.55754	5.57499	2.89706	15
chr15	32447441	32447701	SRR8284517_trimmed.fq.sort.sort.q10.rmdup.narrowPeak_peak_10563	347	.	11.0018	39.1488	34.7398	132
chr15	32471750	32471899	SRR8284517_trimmed.fq.sort.sort.q10.rmdup.narrowPeak_peak_10564	36	.	4.05785	6.47944	3.66461	25
chr15	32480304	32480513	SRR8284517_trimmed.fq.sort.sort.q10.rmdup.narrowPeak_peak_10565	51	.	4.63755	8.09081	5.1241	138
chr15	32480726	32480971	SRR8284517_trimmed.fq.sort.sort.q10.rmdup.narrowPeak_peak_10566	36	.	4.048	6.46199	3.66461	21
chr15	32525868	32526238	SRR8284517_trimmed.fq.sort.sort.q10.rmdup.narrowPeak_peak_10567	85	.	5.65763	11.7309	8.51228	266
chr15	32565433	32565586	SRR8284517_trimmed.fq.sort.sort.q10.rmdup.narrowPeak_peak_10568	43	.	4.3477	7.27142	4.3766	117
chr15	32596595	32596838	SRR8284517_trimmed.fq.sort.sort.q10.rmdup.narrowPeak_peak_10569	46	.	4.36312	7.58898	4.66898	110
chr15	32618734	32618883	SRR8284517_trimmed.fq.sort.sort.q10.rmdup.narrowPeak_peak_10570	23	.	3.47816	4.98507	2.37407	64
chr15	32641167	32641354	SRR8284517_trimmed.fq.sort.sort.q10.rmdup.narrowPeak_peak_10571	57	.	4.11153	8.80165	5.78445	74
chr15	32654406	32654608	SRR8284517_trimmed.fq.sort.sort.q10.rmdup.narrowPeak_peak_10572	33	.	3.26035	6.07279	3.31662	113
chr15	32686588	32686926	SRR8284517_trimmed.fq.sort.sort.q10.rmdup.narrowPeak_peak_10573	64	.	4.88357	9.51447	6.44377	208
chr15	32920559	32921065	SRR8284517_trimmed.fq.sort.sort.q10.rmdup.narrowPeak_peak_10574	191	.	8.98525	22.8799	19.1049	107
chr15	32948003	32948227	SRR8284517_trimmed.fq.sort.sort.q10.rmdup.narrowPeak_peak_10575	36	.	3.65552	6.47943	3.66461	141
chr15	33083353	33083616	SRR8284517_trimmed.fq.sort.sort.q10.rmdup.narrowPeak_peak_10576	59	.	4.92739	8.93601	5.90323	124
chr15	33367264	33367443	SRR8284517_trimmed.fq.sort.sort.q10.rmdup.narrowPeak_peak_10577	43	.	4.3477	7.27142	4.3766	80
chr15	33483969	33484210	SRR8284517_trimmed.fq.sort.sort.q10.rmdup.narrowPeak_peak_10578	49	.	4.36951	7.89442	4.95127	118
chr15	33484675	33484869	SRR8284517_trimmed.fq.sort.sort.q10.rmdup.narrowPeak_peak_10579	75	.	5.3241	10.7154	7.5603	119
chr15	33485199	33485549	SRR8284517_trimmed.fq.sort.sort.q10.rmdup.narrowPeak_peak_10580	64	.	5.07342	9.53957	6.46712	225
chr15	33648483	33648660	SRR8284517_trimmed.fq.sort.sort.q10.rmdup.narrowPeak_peak_10581	23	.	3.47816	4.98507	2.37407	103
chr15	33664460	33664609	SRR8284517_trimmed.fq.sort.sort.q10.rmdup.narrowPeak_peak_10582	36	.	4.05785	6.47944	3.66461	90
chr15	34082866	34083186	SRR8284517_trimmed.fq.sort.sort.q10.rmdup.narrowPeak_peak_10583	223	.	7.00792	26.2861	22.3677	171
chr15	34083356	34083928	SRR8284517_trimmed.fq.sort.sort.q10.rmdup.narrowPeak_peak_10584	250	.	7.45523	29.0908	25.0578	111
chr15	34114905	34115157	SRR8284517_trimmed.fq.sort.sort.q10.rmdup.narrowPeak_peak_10585	23	.	3.47816	4.98507	2.37407	136
chr15	34238131	34238424	SRR8284517_trimmed.fq.sort.sort.q10.rmdup.narrowPeak_peak_10586	146	.	6.75249	18.2117	14.6498	144
chr15	34238806	34239028	SRR8284517_trimmed.fq.sort.sort.q10.rmdup.narrowPeak_peak_10587	31	.	3.46268	5.85003	3.11537	111
chr15	34283263	34283443	SRR8284517_trimmed.fq.sort.sort.q10.rmdup.narrowPeak_peak_10588	49	.	4.20757	7.86766	4.92645	48
chr15	34316605	34316754	SRR8284517_trimmed.fq.sort.sort.q10.rmdup.narrowPeak_peak_10589	18	.	3.18831	4.28705	1.81142	47
chr15	34442398	34443218	SRR8284517_trimmed.fq.sort.sort.q10.rmdup.narrowPeak_peak_10590	339	.	8.56273	38.3113	33.9311	656
chr15	34511062	34511277	SRR8284517_trimmed.fq.sort.sort.q10.rmdup.narrowPeak_peak_10593	39	.	3.91744	6.74779	3.9099	105
chr15	34582562	34582745	SRR8284517_trimmed.fq.sort.sort.q10.rmdup.narrowPeak_peak_10594	36	.	3.87027	6.39937	3.61097	120
chr15	34600295	34600515	SRR8284517_trimmed.fq.sort.sort.q10.rmdup.narrowPeak_peak_10595	59	.	4.92739	8.93601	5.90323	116
chr15	34741143	34741340	SRR8284517_trimmed.fq.sort.sort.q10.rmdup.narrowPeak_peak_10596	29	.	3.76801	5.71664	2.99513	97
chr15	34751584	34751898	SRR8284517_trimmed.fq.sort.sort.q10.rmdup.narrowPeak_peak_10597	91	.	5.63132	12.442	9.18361	138
chr15	34914172	34914334	SRR8284517_trimmed.fq.sort.sort.q10.rmdup.narrowPeak_peak_10598	52	.	4.26315	8.27001	5.29034	91
chr15	34984261	34984410	SRR8284517_trimmed.fq.sort.sort.q10.rmdup.narrowPeak_peak_10599	23	.	3.47816	4.98507	2.37407	123
chr15	35029460	35029622	SRR8284517_trimmed.fq.sort.sort.q10.rmdup.narrowPeak_peak_10600	67	.	5.21724	9.8056	6.71097	112
chr15	35042713	35042969	SRR8284517_trimmed.fq.sort.sort.q10.rmdup.narrowPeak_peak_10601	29	.	3.76801	5.71664	2.99513	110
chr15	35130115	35130356	SRR8284517_trimmed.fq.sort.sort.q10.rmdup.narrowPeak_peak_10602	36	.	4.05785	6.47944	3.66461	142
chr15	35155030	35155397	SRR8284517_trimmed.fq.sort.sort.q10.rmdup.narrowPeak_peak_10603	118	.	6.20333	15.2529	11.838	235
chr15	35207682	35207870	SRR8284517_trimmed.fq.sort.sort.q10.rmdup.narrowPeak_peak_10604	65	.	4.48632	9.65339	6.57351	77
chr15	35208043	35208205	SRR8284517_trimmed.fq.sort.sort.q10.rmdup.narrowPeak_peak_10605	46	.	3.93432	7.57768	4.65886	38
chr15	35208365	35208867	SRR8284517_trimmed.fq.sort.sort.q10.rmdup.narrowPeak_peak_10606	34	.	3.50935	6.17613	3.40955	142
chr15	35539924	35540073	SRR8284517_trimmed.fq.sort.sort.q10.rmdup.narrowPeak_peak_10609	48	.	4.47215	7.78971	4.8546	66
chr15	35635551	35635802	SRR8284517_trimmed.fq.sort.sort.q10.rmdup.narrowPeak_peak_10610	43	.	4.3477	7.27142	4.3766	77
chr15	35638352	35638501	SRR8284517_trimmed.fq.sort.sort.q10.rmdup.narrowPeak_peak_10611	43	.	4.3477	7.27142	4.3766	71
chr15	35659767	35659970	SRR8284517_trimmed.fq.sort.sort.q10.rmdup.narrowPeak_peak_10612	55	.	4.73195	8.5766	5.57588	148
chr15	35757467	35757724	SRR8284517_trimmed.fq.sort.sort.q10.rmdup.narrowPeak_peak_10613	37	.	3.9773	6.59808	3.77316	189
chr15	35810106	35810255	SRR8284517_trimmed.fq.sort.sort.q10.rmdup.narrowPeak_peak_10614	36	.	3.87027	6.39937	3.61097	99
chr15	35937379	35938193	SRR8284517_trimmed.fq.sort.sort.q10.rmdup.narrowPeak_peak_10615	129	.	6.75862	16.4264	12.9516	679
chr15	36041783	36041932	SRR8284517_trimmed.fq.sort.sort.q10.rmdup.narrowPeak_peak_10616	43	.	4.3477	7.27142	4.3766	78
chr15	36126809	36127006	SRR8284517_trimmed.fq.sort.sort.q10.rmdup.narrowPeak_peak_10617	33	.	3.8808	6.1639	3.39821	132
chr15	36173689	36173923	SRR8284517_trimmed.fq.sort.sort.q10.rmdup.narrowPeak_peak_10618	249	.	10.3418	29.0122	24.9821	135
chr15	36174086	36174268	SRR8284517_trimmed.fq.sort.sort.q10.rmdup.narrowPeak_peak_10619	66	.	5.01809	9.77501	6.68718	82
chr15	36179407	36179634	SRR8284517_trimmed.fq.sort.sort.q10.rmdup.narrowPeak_peak_10620	68	.	5.09834	9.92902	6.82677	137
chr15	36189675	36189998	SRR8284517_trimmed.fq.sort.sort.q10.rmdup.narrowPeak_peak_10621	40	.	3.99022	6.8876	4.0377	80
chr15	36214365	36214693	SRR8284517_trimmed.fq.sort.sort.q10.rmdup.narrowPeak_peak_10622	46	.	4.38092	7.62188	4.69942	138
chr15	36282266	36282456	SRR8284517_trimmed.fq.sort.sort.q10.rmdup.narrowPeak_peak_10623	33	.	3.74083	6.15637	3.3915	53
chr15	36283410	36283855	SRR8284517_trimmed.fq.sort.sort.q10.rmdup.narrowPeak_peak_10624	96	.	5.86675	12.9196	9.63192	142
chr15	36324052	36324219	SRR8284517_trimmed.fq.sort.sort.q10.rmdup.narrowPeak_peak_10625	36	.	4.05785	6.47944	3.66461	76
chr15	36496313	36496506	SRR8284517_trimmed.fq.sort.sort.q10.rmdup.narrowPeak_peak_10626	84	.	5.44608	11.6877	8.47156	114
chr15	36607753	36608128	SRR8284517_trimmed.fq.sort.sort.q10.rmdup.narrowPeak_peak_10627	83	.	4.49445	11.552	8.34746	297
chr15	36608321	36608497	SRR8284517_trimmed.fq.sort.sort.q10.rmdup.narrowPeak_peak_10628	104	.	4.976	13.836	10.4968	94
chr15	36609376	36609549	SRR8284517_trimmed.fq.sort.sort.q10.rmdup.narrowPeak_peak_10629	45	.	3.56547	7.48972	4.57779	74
chr15	36609825	36610014	SRR8284517_trimmed.fq.sort.sort.q10.rmdup.narrowPeak_peak_10630	107	.	5.06073	14.0636	10.7127	113
chr15	36621287	36621436	SRR8284517_trimmed.fq.sort.sort.q10.rmdup.narrowPeak_peak_10631	27	.	3.47852	5.42829	2.76684	24
chr15	36621939	36622343	SRR8284517_trimmed.fq.sort.sort.q10.rmdup.narrowPeak_peak_10632	62	.	4.79181	9.33499	6.2765	141
chr15	36711364	36711531	SRR8284517_trimmed.fq.sort.sort.q10.rmdup.narrowPeak_peak_10633	36	.	4.05785	6.47944	3.66461	62
chr15	36740453	36740797	SRR8284517_trimmed.fq.sort.sort.q10.rmdup.narrowPeak_peak_10638	43	.	4.05864	7.29099	4.39454	121
chr15	36780089	36780276	SRR8284517_trimmed.fq.sort.sort.q10.rmdup.narrowPeak_peak_10639	36	.	3.34638	6.49311	3.67708	51
chr15	36792092	36792478	SRR8284517_trimmed.fq.sort.sort.q10.rmdup.narrowPeak_peak_10640	68	.	3.57278	9.93382	6.83118	282
chr15	36794033	36794577	SRR8284517_trimmed.fq.sort.sort.q10.rmdup.narrowPeak_peak_10641	336	.	7.59422	38.0521	33.6805	338
chr15	36879424	36879750	SRR8284517_trimmed.fq.sort.sort.q10.rmdup.narrowPeak_peak_10642	44	.	4.22576	7.33339	4.43372	79
chr15	36902302	36902451	SRR8284517_trimmed.fq.sort.sort.q10.rmdup.narrowPeak_peak_10643	27	.	3.49145	5.45236	2.78882	79
chr15	36947107	36947256	SRR8284517_trimmed.fq.sort.sort.q10.rmdup.narrowPeak_peak_10644	22	.	3.39655	4.84436	2.29446	75
chr15	37006398	37006755	SRR8284517_trimmed.fq.sort.sort.q10.rmdup.narrowPeak_peak_10645	47	.	3.29168	7.66733	4.74151	39
chr15	37007580	37008368	SRR8284517_trimmed.fq.sort.sort.q10.rmdup.narrowPeak_peak_10646	214	.	6.29453	25.3566	21.4772	355
chr15	37052844	37053176	SRR8284517_trimmed.fq.sort.sort.q10.rmdup.narrowPeak_peak_10647	130	.	5.56401	16.5332	13.0518	242
chr15	37053726	37053896	SRR8284517_trimmed.fq.sort.sort.q10.rmdup.narrowPeak_peak_10648	35	.	3.28899	6.35551	3.57115	48
chr15	37053985	37054184	SRR8284517_trimmed.fq.sort.sort.q10.rmdup.narrowPeak_peak_10649	58	.	3.89902	8.83815	5.81828	127
chr15	37256052	37256205	SRR8284517_trimmed.fq.sort.sort.q10.rmdup.narrowPeak_peak_10651	65	.	4.95954	9.66198	6.58105	73
chr15	37335408	37335563	SRR8284517_trimmed.fq.sort.sort.q10.rmdup.narrowPeak_peak_10652	67	.	5.21724	9.8056	6.71097	62
chr15	37378352	37378585	SRR8284517_trimmed.fq.sort.sort.q10.rmdup.narrowPeak_peak_10653	217	.	9.01149	25.6849	21.7916	134
chr15	37691348	37691497	SRR8284517_trimmed.fq.sort.sort.q10.rmdup.narrowPeak_peak_10654	23	.	3.47816	4.98507	2.37407	61
chr15	37763758	37764096	SRR8284517_trimmed.fq.sort.sort.q10.rmdup.narrowPeak_peak_10655	35	.	3.946	6.28063	3.50375	16
chr15	37932189	37932338	SRR8284517_trimmed.fq.sort.sort.q10.rmdup.narrowPeak_peak_10656	29	.	3.76801	5.71664	2.99513	23
chr15	37960471	37960845	SRR8284517_trimmed.fq.sort.sort.q10.rmdup.narrowPeak_peak_10657	175	.	8.15532	21.2242	17.5225	228
chr15	37961331	37961624	SRR8284517_trimmed.fq.sort.sort.q10.rmdup.narrowPeak_peak_10658	87	.	5.61167	12.0208	8.78575	191
chr15	37987903	37988058	SRR8284517_trimmed.fq.sort.sort.q10.rmdup.narrowPeak_peak_10659	38	.	4.00898	6.65651	3.82638	23
chr15	38077094	38077354	SRR8284517_trimmed.fq.sort.sort.q10.rmdup.narrowPeak_peak_10660	46	.	3.61789	7.61965	4.69761	231
chr15	38079132	38079304	SRR8284517_trimmed.fq.sort.sort.q10.rmdup.narrowPeak_peak_10661	69	.	4.25728	10.024	6.91613	106
chr15	38176615	38176766	SRR8284517_trimmed.fq.sort.sort.q10.rmdup.narrowPeak_peak_10662	57	.	4.83215	8.76156	5.74744	59
chr15	38187866	38188058	SRR8284517_trimmed.fq.sort.sort.q10.rmdup.narrowPeak_peak_10663	55	.	4.7124	8.54035	5.54206	102
chr15	38254182	38254382	SRR8284517_trimmed.fq.sort.sort.q10.rmdup.narrowPeak_peak_10664	13	.	2.89847	3.62526	1.31491	100
chr15	38281350	38281588	SRR8284517_trimmed.fq.sort.sort.q10.rmdup.narrowPeak_peak_10665	57	.	4.35644	8.76093	5.74722	148
chr15	38288450	38288624	SRR8284517_trimmed.fq.sort.sort.q10.rmdup.narrowPeak_peak_10666	62	.	4.59506	9.25987	6.20618	74
chr15	38298764	38298913	SRR8284517_trimmed.fq.sort.sort.q10.rmdup.narrowPeak_peak_10667	51	.	4.48987	8.12337	5.15395	55
chr15	38496465	38496675	SRR8284517_trimmed.fq.sort.sort.q10.rmdup.narrowPeak_peak_10668	29	.	3.76801	5.71664	2.99513	127
chr15	38517856	38518225	SRR8284517_trimmed.fq.sort.sort.q10.rmdup.narrowPeak_peak_10669	182	.	6.31854	21.9626	18.2281	203
chr15	38518928	38519252	SRR8284517_trimmed.fq.sort.sort.q10.rmdup.narrowPeak_peak_10670	381	.	9.58525	42.6762	38.1476	177
chr15	38519636	38519881	SRR8284517_trimmed.fq.sort.sort.q10.rmdup.narrowPeak_peak_10671	47	.	3.54763	7.68484	4.75779	40
chr15	38558883	38559051	SRR8284517_trimmed.fq.sort.sort.q10.rmdup.narrowPeak_peak_10672	23	.	3.42544	4.89428	2.33771	33
chr15	38644607	38644792	SRR8284517_trimmed.fq.sort.sort.q10.rmdup.narrowPeak_peak_10673	29	.	3.76801	5.71664	2.99513	45
chr15	38662005	38662755	SRR8284517_trimmed.fq.sort.sort.q10.rmdup.narrowPeak_peak_10674	153	.	7.292	18.9303	15.3337	396
chr15	38946500	38946763	SRR8284517_trimmed.fq.sort.sort.q10.rmdup.narrowPeak_peak_10675	33	.	3.8808	6.1639	3.39821	27
chr15	38974564	38974880	SRR8284517_trimmed.fq.sort.sort.q10.rmdup.narrowPeak_peak_10676	94	.	5.77889	12.7425	9.46431	223
chr15	39113063	39113390	SRR8284517_trimmed.fq.sort.sort.q10.rmdup.narrowPeak_peak_10677	247	.	8.91701	28.8057	24.7842	191
chr15	39815125	39815508	SRR8284517_trimmed.fq.sort.sort.q10.rmdup.narrowPeak_peak_10678	79	.	5.19689	11.1774	7.99488	298
chr15	39907833	39908005	SRR8284517_trimmed.fq.sort.sort.q10.rmdup.narrowPeak_peak_10679	43	.	4.3477	7.27142	4.3766	115
chr15	39942769	39943250	SRR8284517_trimmed.fq.sort.sort.q10.rmdup.narrowPeak_peak_10680	224	.	8.11431	26.3226	22.4029	368
chr15	39943409	39943713	SRR8284517_trimmed.fq.sort.sort.q10.rmdup.narrowPeak_peak_10681	64	.	4.41918	9.50346	6.43329	185
chr15	39944219	39944453	SRR8284517_trimmed.fq.sort.sort.q10.rmdup.narrowPeak_peak_10682	58	.	4.28239	8.89851	5.87457	85
chr15	40180433	40180582	SRR8284517_trimmed.fq.sort.sort.q10.rmdup.narrowPeak_peak_10683	29	.	3.76801	5.71664	2.99513	73
chr15	41587380	41587585	SRR8284517_trimmed.fq.sort.sort.q10.rmdup.narrowPeak_peak_10684	18	.	3.18831	4.28705	1.81142	110
chr15	41788415	41788604	SRR8284517_trimmed.fq.sort.sort.q10.rmdup.narrowPeak_peak_10685	67	.	5.21724	9.8056	6.71097	75
chr15	41788740	41788898	SRR8284517_trimmed.fq.sort.sort.q10.rmdup.narrowPeak_peak_10686	92	.	6.08678	12.5486	9.28124	83
chr15	41830860	41831201	SRR8284517_trimmed.fq.sort.sort.q10.rmdup.narrowPeak_peak_10687	57	.	4.50408	8.7622	5.74764	205
chr15	41832170	41832369	SRR8284517_trimmed.fq.sort.sort.q10.rmdup.narrowPeak_peak_10688	18	.	2.9766	4.28507	1.81142	19
chr15	41983817	41984020	SRR8284517_trimmed.fq.sort.sort.q10.rmdup.narrowPeak_peak_10689	43	.	4.3477	7.27142	4.3766	98
chr15	42014567	42014724	SRR8284517_trimmed.fq.sort.sort.q10.rmdup.narrowPeak_peak_10690	59	.	4.92739	8.93601	5.90323	60
chr15	42060902	42061056	SRR8284517_trimmed.fq.sort.sort.q10.rmdup.narrowPeak_peak_10691	23	.	3.45483	4.94494	2.37407	87
chr15	42065866	42066473	SRR8284517_trimmed.fq.sort.sort.q10.rmdup.narrowPeak_peak_10692	64	.	4.86493	9.47815	6.40973	388
chr15	42105224	42105504	SRR8284517_trimmed.fq.sort.sort.q10.rmdup.narrowPeak_peak_10693	80	.	4.87934	11.1857	8.00239	174
chr15	43114734	43114972	SRR8284517_trimmed.fq.sort.sort.q10.rmdup.narrowPeak_peak_10694	92	.	6.08678	12.5486	9.28124	126
chr15	43165347	43165514	SRR8284517_trimmed.fq.sort.sort.q10.rmdup.narrowPeak_peak_10695	29	.	3.76801	5.71664	2.99513	107
chr15	43170708	43170871	SRR8284517_trimmed.fq.sort.sort.q10.rmdup.narrowPeak_peak_10696	43	.	4.3477	7.27142	4.3766	39
chr15	43281868	43282728	SRR8284517_trimmed.fq.sort.sort.q10.rmdup.narrowPeak_peak_10697	330	.	9.61025	37.4457	33.0963	729
chr15	43390327	43390810	SRR8284517_trimmed.fq.sort.sort.q10.rmdup.narrowPeak_peak_10698	48	.	4.28741	7.73681	4.80551	379
chr15	43400118	43400277	SRR8284517_trimmed.fq.sort.sort.q10.rmdup.narrowPeak_peak_10699	77	.	5.05457	10.8807	7.71575	70
chr15	43477231	43477847	SRR8284517_trimmed.fq.sort.sort.q10.rmdup.narrowPeak_peak_10700	223	.	9.85479	26.2705	22.3533	336
chr15	43545780	43546076	SRR8284517_trimmed.fq.sort.sort.q10.rmdup.narrowPeak_peak_10701	41	.	4.17525	6.96056	4.10431	154
chr15	43765847	43766161	SRR8284517_trimmed.fq.sort.sort.q10.rmdup.narrowPeak_peak_10702	23	.	3.47816	4.98507	2.37407	208
chr15	43994570	43994758	SRR8284517_trimmed.fq.sort.sort.q10.rmdup.narrowPeak_peak_10703	29	.	3.76801	5.71664	2.99513	68
chr15	44365103	44365263	SRR8284517_trimmed.fq.sort.sort.q10.rmdup.narrowPeak_peak_10704	23	.	3.47816	4.98507	2.37407	63
chr15	44427285	44427494	SRR8284517_trimmed.fq.sort.sort.q10.rmdup.narrowPeak_peak_10705	82	.	4.58622	11.4722	8.27219	105
chr15	44427594	44427793	SRR8284517_trimmed.fq.sort.sort.q10.rmdup.narrowPeak_peak_10706	60	.	3.99574	9.0823	6.0401	79
chr15	44428065	44428282	SRR8284517_trimmed.fq.sort.sort.q10.rmdup.narrowPeak_peak_10707	195	.	6.98193	23.39	19.5937	111
chr15	44428490	44428687	SRR8284517_trimmed.fq.sort.sort.q10.rmdup.narrowPeak_peak_10708	76	.	4.45015	10.8118	7.65096	135
chr15	44618699	44618928	SRR8284517_trimmed.fq.sort.sort.q10.rmdup.narrowPeak_peak_10709	185	.	7.69874	22.2677	18.5197	95
chr15	44619437	44619895	SRR8284517_trimmed.fq.sort.sort.q10.rmdup.narrowPeak_peak_10710	255	.	9.26886	29.6309	25.5767	128
chr15	44636376	44636551	SRR8284517_trimmed.fq.sort.sort.q10.rmdup.narrowPeak_peak_10711	23	.	3.47816	4.98507	2.37407	127
chr15	47533904	47534068	SRR8284517_trimmed.fq.sort.sort.q10.rmdup.narrowPeak_peak_10712	59	.	4.92739	8.93601	5.90323	41
chr15	49874169	49874697	SRR8284517_trimmed.fq.sort.sort.q10.rmdup.narrowPeak_peak_10713	87	.	5.59043	11.9783	8.74601	148
chr15	49874912	49875119	SRR8284517_trimmed.fq.sort.sort.q10.rmdup.narrowPeak_peak_10714	76	.	5.21778	10.8639	7.69982	109
chr15	50654008	50654157	SRR8284517_trimmed.fq.sort.sort.q10.rmdup.narrowPeak_peak_10715	34	.	3.79728	6.2627	3.48762	39
chr15	50665113	50665301	SRR8284517_trimmed.fq.sort.sort.q10.rmdup.narrowPeak_peak_10716	112	.	4.88506	14.6196	11.2376	93
chr15	50674526	50674758	SRR8284517_trimmed.fq.sort.sort.q10.rmdup.narrowPeak_peak_10717	30	.	3.6544	5.75329	3.02818	53
chr15	50687200	50687549	SRR8284517_trimmed.fq.sort.sort.q10.rmdup.narrowPeak_peak_10718	153	.	5.13467	18.9541	15.3568	108
chr15	50694353	50694581	SRR8284517_trimmed.fq.sort.sort.q10.rmdup.narrowPeak_peak_10719	93	.	3.90489	12.6401	9.36804	135
chr15	50698063	50698244	SRR8284517_trimmed.fq.sort.sort.q10.rmdup.narrowPeak_peak_10720	63	.	3.62364	9.36046	6.30034	99
chr15	50711794	50712030	SRR8284517_trimmed.fq.sort.sort.q10.rmdup.narrowPeak_peak_10721	56	.	4.45685	8.66667	5.65957	129
chr15	50731019	50731244	SRR8284517_trimmed.fq.sort.sort.q10.rmdup.narrowPeak_peak_10722	18	.	3.13234	4.3821	1.89381	34
chr15	50747492	50747772	SRR8284517_trimmed.fq.sort.sort.q10.rmdup.narrowPeak_peak_10723	73	.	3.98741	10.4433	7.3088	86
chr15	50748047	50748244	SRR8284517_trimmed.fq.sort.sort.q10.rmdup.narrowPeak_peak_10724	29	.	2.92337	5.63725	2.95271	53
chr15	50767000	50767164	SRR8284517_trimmed.fq.sort.sort.q10.rmdup.narrowPeak_peak_10725	64	.	4.90234	9.55101	6.47797	96
chr15	50776409	50776558	SRR8284517_trimmed.fq.sort.sort.q10.rmdup.narrowPeak_peak_10726	28	.	3.67959	5.56174	2.88547	39
chr15	50888476	50888826	SRR8284517_trimmed.fq.sort.sort.q10.rmdup.narrowPeak_peak_10727	153	.	5.60318	18.9842	15.3856	190
chr15	50889175	50889356	SRR8284517_trimmed.fq.sort.sort.q10.rmdup.narrowPeak_peak_10728	124	.	5.064	15.8508	12.4045	73
chr15	50889903	50890058	SRR8284517_trimmed.fq.sort.sort.q10.rmdup.narrowPeak_peak_10729	79	.	4.22088	11.1105	7.93149	98
chr15	50890385	50890560	SRR8284517_trimmed.fq.sort.sort.q10.rmdup.narrowPeak_peak_10730	66	.	3.93833	9.75456	6.66812	65
chr15	51159905	51160054	SRR8284517_trimmed.fq.sort.sort.q10.rmdup.narrowPeak_peak_10731	29	.	3.76801	5.71664	2.99513	65
chr15	51384799	51384998	SRR8284517_trimmed.fq.sort.sort.q10.rmdup.narrowPeak_peak_10732	29	.	3.76801	5.71664	2.99513	111
chr15	51580821	51581028	SRR8284517_trimmed.fq.sort.sort.q10.rmdup.narrowPeak_peak_10733	18	.	3.18831	4.28705	1.81142	183
chr15	51622497	51622646	SRR8284517_trimmed.fq.sort.sort.q10.rmdup.narrowPeak_peak_10734	29	.	3.76801	5.71664	2.99513	92
chr15	51773435	51774005	SRR8284517_trimmed.fq.sort.sort.q10.rmdup.narrowPeak_peak_10735	45	.	3.86281	7.42373	4.5169	198
chr15	51775144	51775296	SRR8284517_trimmed.fq.sort.sort.q10.rmdup.narrowPeak_peak_10736	60	.	4.34846	9.04364	6.0038	112
chr15	51797326	51797601	SRR8284517_trimmed.fq.sort.sort.q10.rmdup.narrowPeak_peak_10737	31	.	2.87928	5.8804	3.143	93
chr15	51843900	51844049	SRR8284517_trimmed.fq.sort.sort.q10.rmdup.narrowPeak_peak_10738	23	.	3.20557	4.91242	2.35375	14
chr15	51864612	51864761	SRR8284517_trimmed.fq.sort.sort.q10.rmdup.narrowPeak_peak_10739	36	.	3.17451	6.49125	3.67541	84
chr15	51864880	51865489	SRR8284517_trimmed.fq.sort.sort.q10.rmdup.narrowPeak_peak_10740	285	.	7.96319	32.677	28.504	509
chr15	51877488	51878329	SRR8284517_trimmed.fq.sort.sort.q10.rmdup.narrowPeak_peak_10741	94	.	5.97501	12.7359	9.45822	715
chr15	51951823	51952030	SRR8284517_trimmed.fq.sort.sort.q10.rmdup.narrowPeak_peak_10742	29	.	3.76801	5.71664	2.99513	88
chr15	51990419	51990834	SRR8284517_trimmed.fq.sort.sort.q10.rmdup.narrowPeak_peak_10743	56	.	3.92666	8.63761	5.63271	158
chr15	51990924	51991340	SRR8284517_trimmed.fq.sort.sort.q10.rmdup.narrowPeak_peak_10744	175	.	6.69179	21.2307	17.5285	319
chr15	52384682	52384831	SRR8284517_trimmed.fq.sort.sort.q10.rmdup.narrowPeak_peak_10747	36	.	4.05785	6.47944	3.66461	33
chr15	52672973	52673158	SRR8284517_trimmed.fq.sort.sort.q10.rmdup.narrowPeak_peak_10748	28	.	3.39974	5.50062	2.83175	46
chr15	52712597	52712913	SRR8284517_trimmed.fq.sort.sort.q10.rmdup.narrowPeak_peak_10749	36	.	3.74007	6.40277	3.61337	246
chr15	53080742	53080891	SRR8284517_trimmed.fq.sort.sort.q10.rmdup.narrowPeak_peak_10750	22	.	3.17309	4.85006	2.29946	31
chr15	53081765	53081914	SRR8284517_trimmed.fq.sort.sort.q10.rmdup.narrowPeak_peak_10751	38	.	3.8611	6.63887	3.81015	64
chr15	53098999	53099148	SRR8284517_trimmed.fq.sort.sort.q10.rmdup.narrowPeak_peak_10752	35	.	3.85545	6.37169	3.58561	101
chr15	53254186	53254356	SRR8284517_trimmed.fq.sort.sort.q10.rmdup.narrowPeak_peak_10753	42	.	3.96003	7.09567	4.22778	99
chr15	53317085	53317245	SRR8284517_trimmed.fq.sort.sort.q10.rmdup.narrowPeak_peak_10754	29	.	3.1698	5.65554	2.96842	23
chr15	53344440	53344589	SRR8284517_trimmed.fq.sort.sort.q10.rmdup.narrowPeak_peak_10755	39	.	3.57076	6.78136	3.94027	71
chr15	53345296	53345631	SRR8284517_trimmed.fq.sort.sort.q10.rmdup.narrowPeak_peak_10756	66	.	4.40892	9.78626	6.6976	262
chr15	53394860	53395028	SRR8284517_trimmed.fq.sort.sort.q10.rmdup.narrowPeak_peak_10757	29	.	3.76801	5.71664	2.99513	128
chr15	53605631	53605797	SRR8284517_trimmed.fq.sort.sort.q10.rmdup.narrowPeak_peak_10758	29	.	3.76801	5.71664	2.99513	112
chr15	53843547	53843696	SRR8284517_trimmed.fq.sort.sort.q10.rmdup.narrowPeak_peak_10759	18	.	3.18831	4.28705	1.81142	30
chr15	54795947	54796099	SRR8284517_trimmed.fq.sort.sort.q10.rmdup.narrowPeak_peak_10760	23	.	3.47816	4.98507	2.37407	119
chr15	54805408	54805611	SRR8284517_trimmed.fq.sort.sort.q10.rmdup.narrowPeak_peak_10761	128	.	5.95948	16.3525	12.8813	97
chr15	54810957	54811106	SRR8284517_trimmed.fq.sort.sort.q10.rmdup.narrowPeak_peak_10762	31	.	3.36447	5.87036	3.13385	59
chr15	55051005	55051205	SRR8284517_trimmed.fq.sort.sort.q10.rmdup.narrowPeak_peak_10763	43	.	4.3477	7.27142	4.3766	112
chr15	55071665	55072041	SRR8284517_trimmed.fq.sort.sort.q10.rmdup.narrowPeak_peak_10764	110	.	5.64129	14.3961	11.0269	130
chr15	55072260	55072539	SRR8284517_trimmed.fq.sort.sort.q10.rmdup.narrowPeak_peak_10765	423	.	11.805	47.007	42.3444	126
chr15	55090541	55090777	SRR8284517_trimmed.fq.sort.sort.q10.rmdup.narrowPeak_peak_10766	50	.	4.58676	7.99878	5.04734	74
chr15	55198387	55198545	SRR8284517_trimmed.fq.sort.sort.q10.rmdup.narrowPeak_peak_10767	41	.	4.06576	7.03165	4.16934	59
chr15	55458282	55458532	SRR8284517_trimmed.fq.sort.sort.q10.rmdup.narrowPeak_peak_10768	75	.	5.50709	10.6983	7.54446	128
chr15	55556763	55557795	SRR8284517_trimmed.fq.sort.sort.q10.rmdup.narrowPeak_peak_10769	497	.	10.4674	54.6644	49.7844	869
chr15	55840849	55841007	SRR8284517_trimmed.fq.sort.sort.q10.rmdup.narrowPeak_peak_10770	29	.	3.69518	5.58913	2.90959	96
chr15	55868448	55868651	SRR8284517_trimmed.fq.sort.sort.q10.rmdup.narrowPeak_peak_10771	40	.	4.158	6.92922	4.07569	56
chr15	56046808	56046987	SRR8284517_trimmed.fq.sort.sort.q10.rmdup.narrowPeak_peak_10772	67	.	5.21724	9.8056	6.71097	100
chr15	56076372	56076548	SRR8284517_trimmed.fq.sort.sort.q10.rmdup.narrowPeak_peak_10773	53	.	4.61706	8.36265	5.37658	105
chr15	56078006	56078198	SRR8284517_trimmed.fq.sort.sort.q10.rmdup.narrowPeak_peak_10774	43	.	4.19276	7.27152	4.3766	127
chr15	56335013	56335164	SRR8284517_trimmed.fq.sort.sort.q10.rmdup.narrowPeak_peak_10775	29	.	3.76801	5.71664	2.99513	36
chr15	56456396	56456708	SRR8284517_trimmed.fq.sort.sort.q10.rmdup.narrowPeak_peak_10776	36	.	4.05785	6.47944	3.66461	233
chr15	56485588	56485901	SRR8284517_trimmed.fq.sort.sort.q10.rmdup.narrowPeak_peak_10777	23	.	3.47816	4.98507	2.37407	89
chr15	56650643	56650867	SRR8284517_trimmed.fq.sort.sort.q10.rmdup.narrowPeak_peak_10778	36	.	4.05785	6.47944	3.66461	97
chr15	56671757	56671940	SRR8284517_trimmed.fq.sort.sort.q10.rmdup.narrowPeak_peak_10779	67	.	5.21724	9.8056	6.71097	98
chr15	56686026	56686300	SRR8284517_trimmed.fq.sort.sort.q10.rmdup.narrowPeak_peak_10780	94	.	5.97501	12.7359	9.45822	110
chr15	56693444	56693593	SRR8284517_trimmed.fq.sort.sort.q10.rmdup.narrowPeak_peak_10781	62	.	4.64274	9.35813	6.29807	82
chr15	56695684	56695838	SRR8284517_trimmed.fq.sort.sort.q10.rmdup.narrowPeak_peak_10782	64	.	4.70788	9.49161	6.42269	48
chr15	56796155	56796304	SRR8284517_trimmed.fq.sort.sort.q10.rmdup.narrowPeak_peak_10783	29	.	3.76801	5.71664	2.99513	17
chr15	56856637	56856790	SRR8284517_trimmed.fq.sort.sort.q10.rmdup.narrowPeak_peak_10784	43	.	4.3477	7.27142	4.3766	84
chr15	57171218	57171367	SRR8284517_trimmed.fq.sort.sort.q10.rmdup.narrowPeak_peak_10785	29	.	3.76801	5.71664	2.99513	57
chr15	57589402	57589569	SRR8284517_trimmed.fq.sort.sort.q10.rmdup.narrowPeak_peak_10786	27	.	3.49145	5.45236	2.78882	35
chr15	57820053	57820222	SRR8284517_trimmed.fq.sort.sort.q10.rmdup.narrowPeak_peak_10787	39	.	3.82719	6.82934	3.98462	112
chr15	57865568	57865775	SRR8284517_trimmed.fq.sort.sort.q10.rmdup.narrowPeak_peak_10788	54	.	4.47238	8.39311	5.40516	98
chr15	57938859	57939014	SRR8284517_trimmed.fq.sort.sort.q10.rmdup.narrowPeak_peak_10796	41	.	4.03521	6.9735	4.11619	97
chr15	57975793	57975958	SRR8284517_trimmed.fq.sort.sort.q10.rmdup.narrowPeak_peak_10797	105	.	5.57368	13.853	10.5129	60
chr15	57976156	57976645	SRR8284517_trimmed.fq.sort.sort.q10.rmdup.narrowPeak_peak_10798	118	.	5.84277	15.2626	11.8474	80
chr15	58005272	58005421	SRR8284517_trimmed.fq.sort.sort.q10.rmdup.narrowPeak_peak_10799	23	.	3.47816	4.98507	2.37407	119
chr15	58075449	58075728	SRR8284517_trimmed.fq.sort.sort.q10.rmdup.narrowPeak_peak_10800	83	.	5.56822	11.5572	8.35246	143
chr15	58076142	58076372	SRR8284517_trimmed.fq.sort.sort.q10.rmdup.narrowPeak_peak_10801	52	.	4.52549	8.19065	5.21645	115
chr15	58076982	58077220	SRR8284517_trimmed.fq.sort.sort.q10.rmdup.narrowPeak_peak_10802	45	.	4.31058	7.49158	4.57937	102
chr15	58092042	58092234	SRR8284517_trimmed.fq.sort.sort.q10.rmdup.narrowPeak_peak_10803	23	.	3.47816	4.98507	2.37407	129
chr15	58093348	58093734	SRR8284517_trimmed.fq.sort.sort.q10.rmdup.narrowPeak_peak_10804	51	.	4.63755	8.09081	5.1241	317
chr15	58133975	58134140	SRR8284517_trimmed.fq.sort.sort.q10.rmdup.narrowPeak_peak_10805	67	.	3.97287	9.84978	6.75233	86
chr15	58134294	58135031	SRR8284517_trimmed.fq.sort.sort.q10.rmdup.narrowPeak_peak_10806	248	.	7.2194	28.8488	24.8257	621
chr15	58140016	58140192	SRR8284517_trimmed.fq.sort.sort.q10.rmdup.narrowPeak_peak_10807	30	.	3.04985	5.77078	3.04408	45
chr15	58140900	58141049	SRR8284517_trimmed.fq.sort.sort.q10.rmdup.narrowPeak_peak_10808	78	.	4.29909	11.0287	7.85467	65
chr15	58141416	58142130	SRR8284517_trimmed.fq.sort.sort.q10.rmdup.narrowPeak_peak_10809	127	.	5.32514	16.2497	12.7837	121
chr15	58415074	58415239	SRR8284517_trimmed.fq.sort.sort.q10.rmdup.narrowPeak_peak_10810	60	.	4.10414	9.06814	6.02676	72
chr15	58415699	58416297	SRR8284517_trimmed.fq.sort.sort.q10.rmdup.narrowPeak_peak_10811	163	.	6.54569	19.9537	16.3101	101
chr15	58443175	58443324	SRR8284517_trimmed.fq.sort.sort.q10.rmdup.narrowPeak_peak_10812	48	.	4.4536	7.75569	4.82289	111
chr15	58464743	58464895	SRR8284517_trimmed.fq.sort.sort.q10.rmdup.narrowPeak_peak_10813	59	.	4.92739	8.93601	5.90323	48
chr15	58822732	58822930	SRR8284517_trimmed.fq.sort.sort.q10.rmdup.narrowPeak_peak_10814	49	.	4.36951	7.89442	4.95127	105
chr15	58823816	58824087	SRR8284517_trimmed.fq.sort.sort.q10.rmdup.narrowPeak_peak_10815	90	.	5.76505	12.3251	9.07354	126
chr15	58872249	58872468	SRR8284517_trimmed.fq.sort.sort.q10.rmdup.narrowPeak_peak_10816	33	.	3.28555	6.13137	3.36903	175
chr15	58872683	58873335	SRR8284517_trimmed.fq.sort.sort.q10.rmdup.narrowPeak_peak_10817	120	.	5.43552	15.4235	12.0001	115
chr15	58888084	58888298	SRR8284517_trimmed.fq.sort.sort.q10.rmdup.narrowPeak_peak_10818	42	.	3.8337	7.10094	4.23268	100
chr15	58888389	58888760	SRR8284517_trimmed.fq.sort.sort.q10.rmdup.narrowPeak_peak_10819	248	.	8.94531	28.8727	24.849	244
chr15	58889429	58889720	SRR8284517_trimmed.fq.sort.sort.q10.rmdup.narrowPeak_peak_10820	64	.	4.44579	9.56302	6.4891	109
chr15	58933070	58933227	SRR8284517_trimmed.fq.sort.sort.q10.rmdup.narrowPeak_peak_10821	57	.	3.86162	8.74296	5.73013	56
chr15	58933314	58933700	SRR8284517_trimmed.fq.sort.sort.q10.rmdup.narrowPeak_peak_10822	284	.	8.28738	32.5981	28.4279	245
chr15	58933877	58934026	SRR8284517_trimmed.fq.sort.sort.q10.rmdup.narrowPeak_peak_10823	68	.	4.13387	10.0002	6.89371	66
chr15	58970110	58970260	SRR8284517_trimmed.fq.sort.sort.q10.rmdup.narrowPeak_peak_10824	30	.	3.54333	5.77951	3.05151	34
chr15	58975513	58975776	SRR8284517_trimmed.fq.sort.sort.q10.rmdup.narrowPeak_peak_10825	23	.	3.34139	4.9582	2.37407	16
chr15	59003911	59004066	SRR8284517_trimmed.fq.sort.sort.q10.rmdup.narrowPeak_peak_10826	35	.	3.58657	6.337	3.55486	108
chr15	59041705	59041942	SRR8284517_trimmed.fq.sort.sort.q10.rmdup.narrowPeak_peak_10827	80	.	4.73817	11.1937	8.00989	92
chr15	59170171	59170325	SRR8284517_trimmed.fq.sort.sort.q10.rmdup.narrowPeak_peak_10828	51	.	4.63755	8.09081	5.1241	75
chr15	59197460	59197631	SRR8284517_trimmed.fq.sort.sort.q10.rmdup.narrowPeak_peak_10829	59	.	4.47257	9.00529	5.96822	90
chr15	59248448	59248778	SRR8284517_trimmed.fq.sort.sort.q10.rmdup.narrowPeak_peak_10830	67	.	4.43425	9.8448	6.74765	69
chr15	59250061	59250342	SRR8284517_trimmed.fq.sort.sort.q10.rmdup.narrowPeak_peak_10831	82	.	4.71467	11.4671	8.26752	170
chr15	59314566	59314727	SRR8284517_trimmed.fq.sort.sort.q10.rmdup.narrowPeak_peak_10832	50	.	3.79454	8.05109	5.09559	90
chr15	59315133	59315608	SRR8284517_trimmed.fq.sort.sort.q10.rmdup.narrowPeak_peak_10833	224	.	7.36413	26.3647	22.4434	127
chr15	59315847	59316133	SRR8284517_trimmed.fq.sort.sort.q10.rmdup.narrowPeak_peak_10834	29	.	3.07927	5.64617	2.96019	52
chr15	59373786	59374092	SRR8284517_trimmed.fq.sort.sort.q10.rmdup.narrowPeak_peak_10835	141	.	5.84161	17.6794	14.1419	102
chr15	59374276	59374693	SRR8284517_trimmed.fq.sort.sort.q10.rmdup.narrowPeak_peak_10836	375	.	9.76813	42.0415	37.5334	185
chr15	59398466	59398714	SRR8284517_trimmed.fq.sort.sort.q10.rmdup.narrowPeak_peak_10837	27	.	3.58878	5.40146	2.74334	189
chr15	59435732	59436080	SRR8284517_trimmed.fq.sort.sort.q10.rmdup.narrowPeak_peak_10839	43	.	4.3477	7.27142	4.3766	287
chr15	59497221	59497370	SRR8284517_trimmed.fq.sort.sort.q10.rmdup.narrowPeak_peak_10840	59	.	4.77276	8.9735	5.93837	54
chr15	59520480	59520716	SRR8284517_trimmed.fq.sort.sort.q10.rmdup.narrowPeak_peak_10841	83	.	4.62131	11.5613	8.35612	141
chr15	59606188	59606411	SRR8284517_trimmed.fq.sort.sort.q10.rmdup.narrowPeak_peak_10842	43	.	4.3477	7.27142	4.3766	83
chr15	59646733	59646926	SRR8284517_trimmed.fq.sort.sort.q10.rmdup.narrowPeak_peak_10843	63	.	3.65083	9.44332	6.37744	127
chr15	59647264	59647529	SRR8284517_trimmed.fq.sort.sort.q10.rmdup.narrowPeak_peak_10844	52	.	3.39268	8.18883	5.21515	104
chr15	59647716	59648031	SRR8284517_trimmed.fq.sort.sort.q10.rmdup.narrowPeak_peak_10845	41	.	3.12966	6.98266	4.1247	269
chr15	59648490	59648733	SRR8284517_trimmed.fq.sort.sort.q10.rmdup.narrowPeak_peak_10846	106	.	4.45682	13.957	10.6119	108
chr15	59762083	59762312	SRR8284517_trimmed.fq.sort.sort.q10.rmdup.narrowPeak_peak_10847	51	.	4.63755	8.09081	5.1241	117
chr15	59840000	59840289	SRR8284517_trimmed.fq.sort.sort.q10.rmdup.narrowPeak_peak_10848	106	.	6.19243	13.979	10.6324	129
chr15	59912181	59912418	SRR8284517_trimmed.fq.sort.sort.q10.rmdup.narrowPeak_peak_10849	36	.	4.05785	6.47944	3.66461	121
chr15	60385357	60385506	SRR8284517_trimmed.fq.sort.sort.q10.rmdup.narrowPeak_peak_10850	36	.	4.05785	6.47944	3.66461	82
chr15	60648564	60648820	SRR8284517_trimmed.fq.sort.sort.q10.rmdup.narrowPeak_peak_10851	18	.	3.18831	4.28705	1.81142	62
chr15	60821685	60821854	SRR8284517_trimmed.fq.sort.sort.q10.rmdup.narrowPeak_peak_10852	23	.	3.35423	4.98146	2.37407	125
chr15	60833841	60834024	SRR8284517_trimmed.fq.sort.sort.q10.rmdup.narrowPeak_peak_10853	36	.	4.05785	6.47944	3.66461	63
chr15	60853357	60853537	SRR8284517_trimmed.fq.sort.sort.q10.rmdup.narrowPeak_peak_10854	32	.	3.63284	5.95124	3.20651	73
chr15	61984706	61985111	SRR8284517_trimmed.fq.sort.sort.q10.rmdup.narrowPeak_peak_10855	128	.	6.49984	16.3212	12.8515	290
chr15	62037733	62037913	SRR8284517_trimmed.fq.sort.sort.q10.rmdup.narrowPeak_peak_10856	129	.	6.75862	16.4264	12.9516	99
chr15	62058342	62058499	SRR8284517_trimmed.fq.sort.sort.q10.rmdup.narrowPeak_peak_10857	36	.	4.05785	6.47944	3.66461	84
chr15	62700066	62700219	SRR8284517_trimmed.fq.sort.sort.q10.rmdup.narrowPeak_peak_10858	36	.	4.05785	6.47944	3.66461	104
chr15	63052377	63052548	SRR8284517_trimmed.fq.sort.sort.q10.rmdup.narrowPeak_peak_10859	43	.	4.3477	7.27142	4.3766	37
chr15	63052831	63053169	SRR8284517_trimmed.fq.sort.sort.q10.rmdup.narrowPeak_peak_10860	23	.	3.47816	4.98507	2.37407	281
chr15	63193460	63193967	SRR8284517_trimmed.fq.sort.sort.q10.rmdup.narrowPeak_peak_10861	140	.	5.64361	17.5337	14.0032	301
chr15	63202067	63202243	SRR8284517_trimmed.fq.sort.sort.q10.rmdup.narrowPeak_peak_10862	59	.	4.92739	8.93601	5.90323	76
chr15	63422096	63422245	SRR8284517_trimmed.fq.sort.sort.q10.rmdup.narrowPeak_peak_10864	29	.	3.76801	5.71664	2.99513	51
chr15	63572972	63573121	SRR8284517_trimmed.fq.sort.sort.q10.rmdup.narrowPeak_peak_10865	18	.	3.18831	4.28705	1.81142	43
chr15	63652256	63652422	SRR8284517_trimmed.fq.sort.sort.q10.rmdup.narrowPeak_peak_10866	29	.	3.76801	5.71664	2.99513	113
chr15	63713308	63713494	SRR8284517_trimmed.fq.sort.sort.q10.rmdup.narrowPeak_peak_10867	32	.	3.6726	6.02702	3.27502	97
chr15	63714098	63714330	SRR8284517_trimmed.fq.sort.sort.q10.rmdup.narrowPeak_peak_10868	143	.	7.02349	17.891	14.344	110
chr15	63755642	63755827	SRR8284517_trimmed.fq.sort.sort.q10.rmdup.narrowPeak_peak_10869	29	.	3.76801	5.71664	2.99513	82
chr15	63997353	63997667	SRR8284517_trimmed.fq.sort.sort.q10.rmdup.narrowPeak_peak_10871	109	.	5.97358	14.3447	10.9783	146
chr15	64158711	64158870	SRR8284517_trimmed.fq.sort.sort.q10.rmdup.narrowPeak_peak_10872	48	.	4.4536	7.75569	4.82289	107
chr15	64313161	64313310	SRR8284517_trimmed.fq.sort.sort.q10.rmdup.narrowPeak_peak_10873	57	.	4.20572	8.72873	5.71706	66
chr15	64313598	64313757	SRR8284517_trimmed.fq.sort.sort.q10.rmdup.narrowPeak_peak_10874	27	.	3.25289	5.42044	2.7605	118
chr15	64346628	64346820	SRR8284517_trimmed.fq.sort.sort.q10.rmdup.narrowPeak_peak_10875	34	.	3.52018	6.19878	3.42987	138
chr15	64377006	64377155	SRR8284517_trimmed.fq.sort.sort.q10.rmdup.narrowPeak_peak_10876	35	.	3.1735	6.28187	3.50473	117
chr15	64377328	64377904	SRR8284517_trimmed.fq.sort.sort.q10.rmdup.narrowPeak_peak_10877	57	.	3.7865	8.81015	5.7927	84
chr15	64381721	64381911	SRR8284517_trimmed.fq.sort.sort.q10.rmdup.narrowPeak_peak_10878	79	.	4.34884	11.1632	7.98121	78
chr15	64383022	64383293	SRR8284517_trimmed.fq.sort.sort.q10.rmdup.narrowPeak_peak_10879	59	.	4.32179	8.98518	5.94933	75
chr15	64613685	64613854	SRR8284517_trimmed.fq.sort.sort.q10.rmdup.narrowPeak_peak_10880	67	.	5.21724	9.8056	6.71097	91
chr15	65787525	65787674	SRR8284517_trimmed.fq.sort.sort.q10.rmdup.narrowPeak_peak_10881	36	.	4.05785	6.47944	3.66461	96
chr15	65828542	65828691	SRR8284517_trimmed.fq.sort.sort.q10.rmdup.narrowPeak_peak_10882	23	.	3.47816	4.98507	2.37407	85
chr15	66578278	66578434	SRR8284517_trimmed.fq.sort.sort.q10.rmdup.narrowPeak_peak_10883	67	.	5.21724	9.8056	6.71097	52
chr15	66731397	66731745	SRR8284517_trimmed.fq.sort.sort.q10.rmdup.narrowPeak_peak_10884	49	.	4.09871	7.92692	4.98087	111
chr15	66984596	66984775	SRR8284517_trimmed.fq.sort.sort.q10.rmdup.narrowPeak_peak_10885	33	.	3.59002	6.10586	3.34645	52
chr15	67011025	67011247	SRR8284517_trimmed.fq.sort.sort.q10.rmdup.narrowPeak_peak_10886	44	.	4.10242	7.37709	4.47379	123
chr15	67176517	67176726	SRR8284517_trimmed.fq.sort.sort.q10.rmdup.narrowPeak_peak_10887	46	.	4.22392	7.61408	4.69231	146
chr15	67177137	67177310	SRR8284517_trimmed.fq.sort.sort.q10.rmdup.narrowPeak_peak_10888	23	.	3.34139	4.9582	2.37407	92
chr15	67373083	67373232	SRR8284517_trimmed.fq.sort.sort.q10.rmdup.narrowPeak_peak_10889	23	.	3.41093	4.86923	2.31606	27
chr15	67513402	67513551	SRR8284517_trimmed.fq.sort.sort.q10.rmdup.narrowPeak_peak_10890	36	.	4.05785	6.47944	3.66461	82
chr15	68227901	68228089	SRR8284517_trimmed.fq.sort.sort.q10.rmdup.narrowPeak_peak_10891	49	.	3.96991	7.92498	4.97968	114
chr15	68251327	68251476	SRR8284517_trimmed.fq.sort.sort.q10.rmdup.narrowPeak_peak_10892	43	.	3.90812	7.25603	4.37436	45
chr15	68258074	68258328	SRR8284517_trimmed.fq.sort.sort.q10.rmdup.narrowPeak_peak_10893	178	.	7.18835	21.5558	17.8396	106
chr15	68258728	68258896	SRR8284517_trimmed.fq.sort.sort.q10.rmdup.narrowPeak_peak_10894	109	.	5.62441	14.3566	10.9897	98
chr15	68362234	68362429	SRR8284517_trimmed.fq.sort.sort.q10.rmdup.narrowPeak_peak_10895	59	.	4.92739	8.93601	5.90323	117
chr15	68363538	68363730	SRR8284517_trimmed.fq.sort.sort.q10.rmdup.narrowPeak_peak_10896	67	.	5.21724	9.8056	6.71097	49
chr15	68994621	68994778	SRR8284517_trimmed.fq.sort.sort.q10.rmdup.narrowPeak_peak_10897	75	.	5.50709	10.6983	7.54446	87
chr15	69079448	69079619	SRR8284517_trimmed.fq.sort.sort.q10.rmdup.narrowPeak_peak_10898	55	.	4.7124	8.54035	5.54206	37
chr15	72033847	72034104	SRR8284517_trimmed.fq.sort.sort.q10.rmdup.narrowPeak_peak_10899	59	.	4.92739	8.93601	5.90323	145
chr15	72127615	72127767	SRR8284517_trimmed.fq.sort.sort.q10.rmdup.narrowPeak_peak_10900	59	.	4.92739	8.93601	5.90323	98
chr15	72810128	72810322	SRR8284517_trimmed.fq.sort.sort.q10.rmdup.narrowPeak_peak_10901	171	.	7.75006	20.883	17.1967	92
chr15	72861813	72862039	SRR8284517_trimmed.fq.sort.sort.q10.rmdup.narrowPeak_peak_10902	23	.	3.47816	4.98507	2.37407	146
chr15	72929555	72929742	SRR8284517_trimmed.fq.sort.sort.q10.rmdup.narrowPeak_peak_10903	27	.	3.33222	5.36798	2.71402	58
chr15	73021896	73022150	SRR8284517_trimmed.fq.sort.sort.q10.rmdup.narrowPeak_peak_10904	67	.	5.21724	9.8056	6.71097	106
chr15	73089951	73090249	SRR8284517_trimmed.fq.sort.sort.q10.rmdup.narrowPeak_peak_10907	172	.	6.92068	20.8995	17.2125	154
chr15	73090431	73090609	SRR8284517_trimmed.fq.sort.sort.q10.rmdup.narrowPeak_peak_10908	134	.	6.04778	16.9811	13.4786	59
chr15	73090883	73091350	SRR8284517_trimmed.fq.sort.sort.q10.rmdup.narrowPeak_peak_10909	161	.	6.49292	19.818	16.1799	328
chr15	73181822	73182014	SRR8284517_trimmed.fq.sort.sort.q10.rmdup.narrowPeak_peak_10910	50	.	3.57851	8.00671	5.05458	108
chr15	73183500	73183649	SRR8284517_trimmed.fq.sort.sort.q10.rmdup.narrowPeak_peak_10911	27	.	2.98554	5.42133	2.76129	95
chr15	73183853	73184556	SRR8284517_trimmed.fq.sort.sort.q10.rmdup.narrowPeak_peak_10912	82	.	4.46244	11.4671	8.26752	509
chr15	73246779	73247078	SRR8284517_trimmed.fq.sort.sort.q10.rmdup.narrowPeak_peak_10913	24	.	3.2612	5.01875	2.40394	57
chr15	73267449	73267633	SRR8284517_trimmed.fq.sort.sort.q10.rmdup.narrowPeak_peak_10914	32	.	3.55437	6.0346	3.28176	94
chr15	73321295	73321559	SRR8284517_trimmed.fq.sort.sort.q10.rmdup.narrowPeak_peak_10915	52	.	4.24894	8.24061	5.26308	148
chr15	73321937	73322140	SRR8284517_trimmed.fq.sort.sort.q10.rmdup.narrowPeak_peak_10916	95	.	5.48113	12.884	9.59816	97
chr15	73328905	73329054	SRR8284517_trimmed.fq.sort.sort.q10.rmdup.narrowPeak_peak_10917	31	.	3.74171	5.91264	3.17175	37
chr15	73341866	73342015	SRR8284517_trimmed.fq.sort.sort.q10.rmdup.narrowPeak_peak_10918	18	.	3.18831	4.28705	1.81142	34
chr15	73369048	73369197	SRR8284517_trimmed.fq.sort.sort.q10.rmdup.narrowPeak_peak_10919	36	.	4.05785	6.47944	3.66461	102
chr15	73423403	73423827	SRR8284517_trimmed.fq.sort.sort.q10.rmdup.narrowPeak_peak_10920	176	.	7.29243	21.3256	17.6193	279
chr15	73447115	73447264	SRR8284517_trimmed.fq.sort.sort.q10.rmdup.narrowPeak_peak_10921	46	.	4.32795	7.52383	4.60897	99
chr15	73468255	73468480	SRR8284517_trimmed.fq.sort.sort.q10.rmdup.narrowPeak_peak_10922	35	.	3.67605	6.27667	3.50055	84
chr15	73495903	73496085	SRR8284517_trimmed.fq.sort.sort.q10.rmdup.narrowPeak_peak_10923	64	.	5.07342	9.53957	6.46712	70
chr15	73533274	73533423	SRR8284517_trimmed.fq.sort.sort.q10.rmdup.narrowPeak_peak_10924	40	.	4.00511	6.91606	4.06384	102
chr15	73623011	73623295	SRR8284517_trimmed.fq.sort.sort.q10.rmdup.narrowPeak_peak_10925	34	.	3.50935	6.17613	3.40955	217
chr15	73645951	73646141	SRR8284517_trimmed.fq.sort.sort.q10.rmdup.narrowPeak_peak_10926	75	.	5.50709	10.6983	7.54446	85
chr15	73667581	73667743	SRR8284517_trimmed.fq.sort.sort.q10.rmdup.narrowPeak_peak_10927	49	.	3.7464	7.93449	4.98794	68
chr15	73667905	73668171	SRR8284517_trimmed.fq.sort.sort.q10.rmdup.narrowPeak_peak_10928	195	.	6.98193	23.39	19.5937	131
chr15	73668478	73668810	SRR8284517_trimmed.fq.sort.sort.q10.rmdup.narrowPeak_peak_10929	54	.	3.86763	8.49228	5.49728	249
chr15	73682561	73682729	SRR8284517_trimmed.fq.sort.sort.q10.rmdup.narrowPeak_peak_10930	58	.	4.39928	8.85141	5.83081	103
chr15	73732427	73732679	SRR8284517_trimmed.fq.sort.sort.q10.rmdup.narrowPeak_peak_10931	60	.	3.79246	9.08664	6.04429	128
chr15	73732888	73733105	SRR8284517_trimmed.fq.sort.sort.q10.rmdup.narrowPeak_peak_10932	37	.	3.216	6.59974	3.77461	163
chr15	74428714	74428912	SRR8284517_trimmed.fq.sort.sort.q10.rmdup.narrowPeak_peak_10933	36	.	4.05785	6.47944	3.66461	107
chr15	74456485	74456777	SRR8284517_trimmed.fq.sort.sort.q10.rmdup.narrowPeak_peak_10934	43	.	4.00169	7.17845	4.30356	191
chr15	74709316	74709675	SRR8284517_trimmed.fq.sort.sort.q10.rmdup.narrowPeak_peak_10935	223	.	8.52273	26.2395	22.3238	165
chr15	74769677	74769884	SRR8284517_trimmed.fq.sort.sort.q10.rmdup.narrowPeak_peak_10936	23	.	3.45483	4.94494	2.37407	85
chr15	74831005	74831323	SRR8284517_trimmed.fq.sort.sort.q10.rmdup.narrowPeak_peak_10937	43	.	4.3477	7.27142	4.3766	225
chr15	75152565	75152714	SRR8284517_trimmed.fq.sort.sort.q10.rmdup.narrowPeak_peak_10941	43	.	4.3477	7.27142	4.3766	58
chr15	75577749	75578017	SRR8284517_trimmed.fq.sort.sort.q10.rmdup.narrowPeak_peak_10942	18	.	3.18831	4.28705	1.81142	126
chr15	75642702	75642910	SRR8284517_trimmed.fq.sort.sort.q10.rmdup.narrowPeak_peak_10943	36	.	4.05785	6.47944	3.66461	101
chr15	75648058	75648207	SRR8284517_trimmed.fq.sort.sort.q10.rmdup.narrowPeak_peak_10944	43	.	4.3477	7.27142	4.3766	79
chr15	75678287	75678571	SRR8284517_trimmed.fq.sort.sort.q10.rmdup.narrowPeak_peak_10945	68	.	4.95099	9.98252	6.87728	143
chr15	75774266	75774489	SRR8284517_trimmed.fq.sort.sort.q10.rmdup.narrowPeak_peak_10946	50	.	4.40323	7.95883	5.01032	143
chr15	75818343	75818695	SRR8284517_trimmed.fq.sort.sort.q10.rmdup.narrowPeak_peak_10947	50	.	3.77514	8.00418	5.05219	64
chr15	75819135	75819293	SRR8284517_trimmed.fq.sort.sort.q10.rmdup.narrowPeak_peak_10948	38	.	3.40582	6.63451	3.80656	97
chr15	75841297	75841898	SRR8284517_trimmed.fq.sort.sort.q10.rmdup.narrowPeak_peak_10949	124	.	6.32482	15.9405	12.4899	469
chr15	75842137	75842394	SRR8284517_trimmed.fq.sort.sort.q10.rmdup.narrowPeak_peak_10950	78	.	5.14259	11.0647	7.88854	140
chr15	75901250	75901455	SRR8284517_trimmed.fq.sort.sort.q10.rmdup.narrowPeak_peak_10951	54	.	4.2195	8.46886	5.47539	125
chr15	75908757	75908995	SRR8284517_trimmed.fq.sort.sort.q10.rmdup.narrowPeak_peak_10952	121	.	4.5647	15.5915	12.158	113
chr15	75909267	75909626	SRR8284517_trimmed.fq.sort.sort.q10.rmdup.narrowPeak_peak_10953	1261	.	17.2976	132.505	126.145	193
chr15	75921100	75921450	SRR8284517_trimmed.fq.sort.sort.q10.rmdup.narrowPeak_peak_10954	176	.	6.42065	21.3842	17.675	220
chr15	75929011	75929522	SRR8284517_trimmed.fq.sort.sort.q10.rmdup.narrowPeak_peak_10955	190	.	7.52231	22.8472	19.0744	351
chr15	75941294	75941673	SRR8284517_trimmed.fq.sort.sort.q10.rmdup.narrowPeak_peak_10956	123	.	6.65728	15.7745	12.332	200
chr15	76045291	76045446	SRR8284517_trimmed.fq.sort.sort.q10.rmdup.narrowPeak_peak_10957	36	.	4.05785	6.47944	3.66461	106
chr15	76069929	76070329	SRR8284517_trimmed.fq.sort.sort.q10.rmdup.narrowPeak_peak_10958	118	.	6.00163	15.2222	11.8087	169
chr15	76080173	76080517	SRR8284517_trimmed.fq.sort.sort.q10.rmdup.narrowPeak_peak_10959	127	.	4.85509	16.2424	12.7768	224
chr15	76080703	76080888	SRR8284517_trimmed.fq.sort.sort.q10.rmdup.narrowPeak_peak_10960	120	.	4.71312	15.4389	12.0148	96
chr15	76081114	76081467	SRR8284517_trimmed.fq.sort.sort.q10.rmdup.narrowPeak_peak_10961	264	.	6.99738	30.5005	26.412	219
chr15	76114511	76114797	SRR8284517_trimmed.fq.sort.sort.q10.rmdup.narrowPeak_peak_10962	43	.	4.00169	7.17845	4.30356	141
chr15	76196118	76196499	SRR8284517_trimmed.fq.sort.sort.q10.rmdup.narrowPeak_peak_10963	29	.	3.45813	5.61455	2.93259	98
chr15	76214622	76214771	SRR8284517_trimmed.fq.sort.sort.q10.rmdup.narrowPeak_peak_10964	30	.	3.66867	5.77942	3.05151	83
chr15	76326870	76327132	SRR8284517_trimmed.fq.sort.sort.q10.rmdup.narrowPeak_peak_10965	163	.	5.79162	19.9593	16.3153	141
chr15	76327558	76328192	SRR8284517_trimmed.fq.sort.sort.q10.rmdup.narrowPeak_peak_10966	119	.	4.91965	15.4135	11.9907	188
chr15	76330746	76331062	SRR8284517_trimmed.fq.sort.sort.q10.rmdup.narrowPeak_peak_10967	44	.	3.26358	7.36911	4.46644	273
chr15	76343961	76344317	SRR8284517_trimmed.fq.sort.sort.q10.rmdup.narrowPeak_peak_10968	40	.	3.87924	6.93415	4.08015	151
chr15	76350025	76350191	SRR8284517_trimmed.fq.sort.sort.q10.rmdup.narrowPeak_peak_10969	43	.	3.44083	7.17712	4.30273	48
chr15	76350353	76350517	SRR8284517_trimmed.fq.sort.sort.q10.rmdup.narrowPeak_peak_10970	23	.	2.82841	4.86412	2.31283	67
chr15	76350771	76351063	SRR8284517_trimmed.fq.sort.sort.q10.rmdup.narrowPeak_peak_10971	175	.	6.39008	21.2981	17.5932	79
chr15	76351358	76351523	SRR8284517_trimmed.fq.sort.sort.q10.rmdup.narrowPeak_peak_10972	95	.	4.72508	12.8166	9.53466	65
chr15	76380045	76380194	SRR8284517_trimmed.fq.sort.sort.q10.rmdup.narrowPeak_peak_10973	29	.	3.76801	5.71664	2.99513	52
chr15	76417490	76417639	SRR8284517_trimmed.fq.sort.sort.q10.rmdup.narrowPeak_peak_10974	34	.	3.75479	6.18271	3.41526	61
chr15	76466119	76466358	SRR8284517_trimmed.fq.sort.sort.q10.rmdup.narrowPeak_peak_10975	32	.	2.9882	5.9962	3.24729	87
chr15	76477532	76477788	SRR8284517_trimmed.fq.sort.sort.q10.rmdup.narrowPeak_peak_10976	27	.	2.92363	5.45448	2.7901	13
chr15	76477876	76478372	SRR8284517_trimmed.fq.sort.sort.q10.rmdup.narrowPeak_peak_10977	104	.	4.82494	13.7638	10.4284	386
chr15	76511276	76511583	SRR8284517_trimmed.fq.sort.sort.q10.rmdup.narrowPeak_peak_10978	73	.	5.18027	10.4357	7.30153	138
chr15	76523367	76523823	SRR8284517_trimmed.fq.sort.sort.q10.rmdup.narrowPeak_peak_10979	352	.	11.2182	39.6622	35.2357	127
chr15	76524075	76524390	SRR8284517_trimmed.fq.sort.sort.q10.rmdup.narrowPeak_peak_10980	120	.	6.13887	15.5297	12.0994	193
chr15	76537935	76538101	SRR8284517_trimmed.fq.sort.sort.q10.rmdup.narrowPeak_peak_10981	65	.	4.47273	9.62313	6.54533	48
chr15	76538194	76538363	SRR8284517_trimmed.fq.sort.sort.q10.rmdup.narrowPeak_peak_10982	50	.	4.01744	8.02974	5.07584	72
chr15	76538979	76539163	SRR8284517_trimmed.fq.sort.sort.q10.rmdup.narrowPeak_peak_10983	107	.	5.50899	14.0854	10.733	83
chr15	76606941	76607515	SRR8284517_trimmed.fq.sort.sort.q10.rmdup.narrowPeak_peak_10985	243	.	8.72383	28.3441	24.3418	198
chr15	76625644	76625954	SRR8284517_trimmed.fq.sort.sort.q10.rmdup.narrowPeak_peak_10986	85	.	4.99191	11.7857	8.56382	103
chr15	76639206	76639915	SRR8284517_trimmed.fq.sort.sort.q10.rmdup.narrowPeak_peak_10987	217	.	7.83699	25.6295	21.7383	563
chr15	76644928	76645077	SRR8284517_trimmed.fq.sort.sort.q10.rmdup.narrowPeak_peak_10988	13	.	2.75351	3.54026	1.31491	15
chr15	76657219	76657490	SRR8284517_trimmed.fq.sort.sort.q10.rmdup.narrowPeak_peak_10989	64	.	4.19339	9.57205	6.49755	131
chr15	76659938	76660109	SRR8284517_trimmed.fq.sort.sort.q10.rmdup.narrowPeak_peak_10990	119	.	6.07929	15.3967	11.9744	78
chr15	76671997	76672403	SRR8284517_trimmed.fq.sort.sort.q10.rmdup.narrowPeak_peak_10991	111	.	6.66647	14.4788	11.1034	96
chr15	76701493	76702028	SRR8284517_trimmed.fq.sort.sort.q10.rmdup.narrowPeak_peak_10992	74	.	4.36117	10.5866	7.44361	106
chr15	76710015	76710481	SRR8284517_trimmed.fq.sort.sort.q10.rmdup.narrowPeak_peak_10993	148	.	5.94933	18.3788	14.8089	211
chr15	76710690	76710867	SRR8284517_trimmed.fq.sort.sort.q10.rmdup.narrowPeak_peak_10994	111	.	5.09993	14.5257	11.1481	59
chr15	76711037	76711374	SRR8284517_trimmed.fq.sort.sort.q10.rmdup.narrowPeak_peak_10995	60	.	3.88289	9.06474	6.02374	51
chr15	76715697	76715918	SRR8284517_trimmed.fq.sort.sort.q10.rmdup.narrowPeak_peak_10996	71	.	4.94327	10.3057	7.17961	90
chr15	76722898	76723091	SRR8284517_trimmed.fq.sort.sort.q10.rmdup.narrowPeak_peak_10997	26	.	3.5595	5.3495	2.69727	143
chr15	76770702	76770885	SRR8284517_trimmed.fq.sort.sort.q10.rmdup.narrowPeak_peak_10998	34	.	3.54204	6.2444	3.47125	82
chr15	76775375	76775524	SRR8284517_trimmed.fq.sort.sort.q10.rmdup.narrowPeak_peak_10999	51	.	4.35941	8.17061	5.19767	49
chr15	76817641	76817856	SRR8284517_trimmed.fq.sort.sort.q10.rmdup.narrowPeak_peak_11000	25	.	3.447	5.14864	2.5194	73
chr15	76871147	76871370	SRR8284517_trimmed.fq.sort.sort.q10.rmdup.narrowPeak_peak_11001	48	.	4.33629	7.8308	4.89242	91
chr15	76879335	76879761	SRR8284517_trimmed.fq.sort.sort.q10.rmdup.narrowPeak_peak_11002	140	.	6.66445	17.5649	14.033	146
chr15	76899596	76899786	SRR8284517_trimmed.fq.sort.sort.q10.rmdup.narrowPeak_peak_11003	96	.	4.32081	12.9049	9.61818	116
chr15	76904142	76905216	SRR8284517_trimmed.fq.sort.sort.q10.rmdup.narrowPeak_peak_11004	253	.	5.82719	29.4141	25.368	511
chr15	76924939	76925351	SRR8284517_trimmed.fq.sort.sort.q10.rmdup.narrowPeak_peak_11005	66	.	4.27122	9.76167	6.67458	309
chr15	76925774	76926027	SRR8284517_trimmed.fq.sort.sort.q10.rmdup.narrowPeak_peak_11006	163	.	6.56347	19.9993	16.3533	145
chr15	76948427	76948766	SRR8284517_trimmed.fq.sort.sort.q10.rmdup.narrowPeak_peak_11007	534	.	13.8188	58.4509	53.4698	134
chr15	76948901	76949277	SRR8284517_trimmed.fq.sort.sort.q10.rmdup.narrowPeak_peak_11008	48	.	3.90069	7.77136	4.83742	75
chr15	76974277	76974634	SRR8284517_trimmed.fq.sort.sort.q10.rmdup.narrowPeak_peak_11009	109	.	6.56543	14.2866	10.9235	113
chr15	76991230	76991415	SRR8284517_trimmed.fq.sort.sort.q10.rmdup.narrowPeak_peak_11010	18	.	3.18831	4.28705	1.81142	15
chr15	77028999	77029187	SRR8284517_trimmed.fq.sort.sort.q10.rmdup.narrowPeak_peak_11011	38	.	3.41448	6.65503	3.82534	96
chr15	77037142	77037539	SRR8284517_trimmed.fq.sort.sort.q10.rmdup.narrowPeak_peak_11012	69	.	4.51202	10.0235	6.91573	211
chr15	77092314	77092546	SRR8284517_trimmed.fq.sort.sort.q10.rmdup.narrowPeak_peak_11013	26	.	3.32123	5.34629	2.6948	83
chr15	77138373	77138579	SRR8284517_trimmed.fq.sort.sort.q10.rmdup.narrowPeak_peak_11014	42	.	3.70565	7.08085	4.21454	81
chr15	77214393	77214687	SRR8284517_trimmed.fq.sort.sort.q10.rmdup.narrowPeak_peak_11015	71	.	4.04029	10.3152	7.18881	195
chr15	77227012	77227251	SRR8284517_trimmed.fq.sort.sort.q10.rmdup.narrowPeak_peak_11016	54	.	4.07206	8.42918	5.43872	103
chr15	77245845	77246234	SRR8284517_trimmed.fq.sort.sort.q10.rmdup.narrowPeak_peak_11017	92	.	4.3909	12.5078	9.24577	242
chr15	77254247	77254437	SRR8284517_trimmed.fq.sort.sort.q10.rmdup.narrowPeak_peak_11018	113	.	3.83689	14.7798	11.3897	81
chr15	77254562	77254725	SRR8284517_trimmed.fq.sort.sort.q10.rmdup.narrowPeak_peak_11019	36	.	2.59342	6.41875	3.62823	64
chr15	77255558	77255720	SRR8284517_trimmed.fq.sort.sort.q10.rmdup.narrowPeak_peak_11020	59	.	3.03159	9.02709	5.98834	71
chr15	77257965	77258146	SRR8284517_trimmed.fq.sort.sort.q10.rmdup.narrowPeak_peak_11021	71	.	3.46912	10.2884	7.16383	77
chr15	77265544	77265825	SRR8284517_trimmed.fq.sort.sort.q10.rmdup.narrowPeak_peak_11022	67	.	4.17258	9.81095	6.71595	115
chr15	77297974	77298200	SRR8284517_trimmed.fq.sort.sort.q10.rmdup.narrowPeak_peak_11023	136	.	4.64959	17.1986	13.6854	92
chr15	77305779	77306175	SRR8284517_trimmed.fq.sort.sort.q10.rmdup.narrowPeak_peak_11024	77	.	3.97721	10.9664	7.79603	289
chr15	77306792	77307016	SRR8284517_trimmed.fq.sort.sort.q10.rmdup.narrowPeak_peak_11025	220	.	6.88554	25.9147	22.012	94
chr15	77331109	77331360	SRR8284517_trimmed.fq.sort.sort.q10.rmdup.narrowPeak_peak_11026	39	.	3.82719	6.82934	3.98462	102
chr15	77691668	77691909	SRR8284517_trimmed.fq.sort.sort.q10.rmdup.narrowPeak_peak_11032	29	.	3.76801	5.71664	2.99513	117
chr15	77798576	77798787	SRR8284517_trimmed.fq.sort.sort.q10.rmdup.narrowPeak_peak_11033	56	.	3.39011	8.63522	5.63051	65
chr15	77883413	77883820	SRR8284517_trimmed.fq.sort.sort.q10.rmdup.narrowPeak_peak_11034	95	.	5.14629	12.8534	9.5692	104
chr15	77969968	77970742	SRR8284517_trimmed.fq.sort.sort.q10.rmdup.narrowPeak_peak_11038	241	.	6.998	28.1422	24.1483	210
chr15	77970945	77971463	SRR8284517_trimmed.fq.sort.sort.q10.rmdup.narrowPeak_peak_11039	61	.	3.75083	9.22986	6.17807	127
chr15	78173653	78173982	SRR8284517_trimmed.fq.sort.sort.q10.rmdup.narrowPeak_peak_11040	320	.	10.1041	36.3413	32.0324	125
chr15	78312155	78312305	SRR8284517_trimmed.fq.sort.sort.q10.rmdup.narrowPeak_peak_11041	51	.	4.63755	8.09081	5.1241	84
chr15	78406231	78406743	SRR8284517_trimmed.fq.sort.sort.q10.rmdup.narrowPeak_peak_11042	614	.	14.953	66.5936	61.401	345
chr15	78422973	78423122	SRR8284517_trimmed.fq.sort.sort.q10.rmdup.narrowPeak_peak_11043	18	.	3.18831	4.28705	1.81142	120
chr15	78448048	78448269	SRR8284517_trimmed.fq.sort.sort.q10.rmdup.narrowPeak_peak_11044	56	.	4.31444	8.6718	5.66422	77
chr15	78529348	78529537	SRR8284517_trimmed.fq.sort.sort.q10.rmdup.narrowPeak_peak_11045	57	.	4.34235	8.73107	5.71887	118
chr15	78531995	78532168	SRR8284517_trimmed.fq.sort.sort.q10.rmdup.narrowPeak_peak_11046	59	.	4.44296	8.94327	5.90982	76
chr15	78581353	78581584	SRR8284517_trimmed.fq.sort.sort.q10.rmdup.narrowPeak_peak_11047	75	.	5.50709	10.6983	7.54446	137
chr15	78778801	78778964	SRR8284517_trimmed.fq.sort.sort.q10.rmdup.narrowPeak_peak_11048	51	.	4.63755	8.09081	5.1241	73
chr15	78811705	78811893	SRR8284517_trimmed.fq.sort.sort.q10.rmdup.narrowPeak_peak_11049	59	.	4.92739	8.93601	5.90323	111
chr15	78867812	78867962	SRR8284517_trimmed.fq.sort.sort.q10.rmdup.narrowPeak_peak_11050	45	.	3.7482	7.42843	4.52082	68
chr15	78868213	78868391	SRR8284517_trimmed.fq.sort.sort.q10.rmdup.narrowPeak_peak_11051	93	.	5.03196	12.5784	9.30936	116
chr15	78868785	78869052	SRR8284517_trimmed.fq.sort.sort.q10.rmdup.narrowPeak_peak_11052	23	.	3.03243	4.95739	2.37407	225
chr15	78876506	78876730	SRR8284517_trimmed.fq.sort.sort.q10.rmdup.narrowPeak_peak_11053	81	.	4.28595	11.2929	8.10324	95
chr15	78876810	78877145	SRR8284517_trimmed.fq.sort.sort.q10.rmdup.narrowPeak_peak_11054	189	.	6.42577	22.7174	18.9503	172
chr15	78878139	78878333	SRR8284517_trimmed.fq.sort.sort.q10.rmdup.narrowPeak_peak_11055	34	.	3.15221	6.22785	3.45606	61
chr15	78927821	78927979	SRR8284517_trimmed.fq.sort.sort.q10.rmdup.narrowPeak_peak_11056	38	.	3.51176	6.6488	3.81968	87
chr15	78928624	78928818	SRR8284517_trimmed.fq.sort.sort.q10.rmdup.narrowPeak_peak_11057	66	.	4.40892	9.78626	6.6976	91
chr15	78935231	78935642	SRR8284517_trimmed.fq.sort.sort.q10.rmdup.narrowPeak_peak_11058	294	.	7.78944	33.67	29.4585	230
chr15	78948254	78948409	SRR8284517_trimmed.fq.sort.sort.q10.rmdup.narrowPeak_peak_11059	59	.	4.61826	8.99139	5.95497	106
chr15	78952581	78952768	SRR8284517_trimmed.fq.sort.sort.q10.rmdup.narrowPeak_peak_11060	27	.	3.49145	5.45236	2.78882	26
chr15	78962682	78962896	SRR8284517_trimmed.fq.sort.sort.q10.rmdup.narrowPeak_peak_11061	38	.	3.76406	6.70143	3.8674	93
chr15	78984144	78984326	SRR8284517_trimmed.fq.sort.sort.q10.rmdup.narrowPeak_peak_11062	50	.	3.4802	7.97879	5.02916	104
chr15	79028608	79028788	SRR8284517_trimmed.fq.sort.sort.q10.rmdup.narrowPeak_peak_11063	61	.	4.70344	9.16071	6.11334	93
chr15	79031023	79031203	SRR8284517_trimmed.fq.sort.sort.q10.rmdup.narrowPeak_peak_11064	67	.	4.7119	9.82385	6.7279	99
chr15	79062202	79062503	SRR8284517_trimmed.fq.sort.sort.q10.rmdup.narrowPeak_peak_11065	43	.	3.55806	7.23127	4.35184	222
chr15	79063451	79063619	SRR8284517_trimmed.fq.sort.sort.q10.rmdup.narrowPeak_peak_11066	64	.	4.17166	9.51881	6.44789	87
chr15	79074831	79075132	SRR8284517_trimmed.fq.sort.sort.q10.rmdup.narrowPeak_peak_11067	136	.	5.96788	17.1941	13.6811	193
chr15	79075261	79075707	SRR8284517_trimmed.fq.sort.sort.q10.rmdup.narrowPeak_peak_11068	68	.	4.34028	9.92842	6.82634	311
chr15	79108550	79108762	SRR8284517_trimmed.fq.sort.sort.q10.rmdup.narrowPeak_peak_11069	61	.	4.70344	9.16071	6.11334	107
chr15	79141366	79141819	SRR8284517_trimmed.fq.sort.sort.q10.rmdup.narrowPeak_peak_11070	234	.	8.56916	27.4283	23.4616	149
chr15	79142469	79142719	SRR8284517_trimmed.fq.sort.sort.q10.rmdup.narrowPeak_peak_11071	23	.	3.10604	4.91629	2.35734	82
chr15	79219005	79219427	SRR8284517_trimmed.fq.sort.sort.q10.rmdup.narrowPeak_peak_11072	39	.	3.96079	6.83118	3.98616	306
chr15	79228958	79229390	SRR8284517_trimmed.fq.sort.sort.q10.rmdup.narrowPeak_peak_11073	237	.	8.24276	27.695	23.7187	311
chr15	79303336	79303603	SRR8284517_trimmed.fq.sort.sort.q10.rmdup.narrowPeak_peak_11074	30	.	3.41858	5.7606	3.03447	133
chr15	79327223	79328128	SRR8284517_trimmed.fq.sort.sort.q10.rmdup.narrowPeak_peak_11075	256	.	7.1843	29.7007	25.6437	765
chr15	79346939	79347229	SRR8284517_trimmed.fq.sort.sort.q10.rmdup.narrowPeak_peak_11076	87	.	5.43311	12.0324	8.7968	208
chr15	79347529	79347824	SRR8284517_trimmed.fq.sort.sort.q10.rmdup.narrowPeak_peak_11077	181	.	7.96351	21.8456	18.1163	191
chr15	79414626	79414813	SRR8284517_trimmed.fq.sort.sort.q10.rmdup.narrowPeak_peak_11078	69	.	4.98778	10.0559	6.94583	119
chr15	79441157	79441604	SRR8284517_trimmed.fq.sort.sort.q10.rmdup.narrowPeak_peak_11079	240	.	6.95534	28.0042	24.0156	238
chr15	79442228	79442386	SRR8284517_trimmed.fq.sort.sort.q10.rmdup.narrowPeak_peak_11080	67	.	3.88975	9.88884	6.78933	104
chr15	79545538	79545707	SRR8284517_trimmed.fq.sort.sort.q10.rmdup.narrowPeak_peak_11081	67	.	3.71402	9.88957	6.79001	64
chr15	79545821	79546624	SRR8284517_trimmed.fq.sort.sort.q10.rmdup.narrowPeak_peak_11082	426	.	9.39911	47.3465	42.6736	663
chr15	79658312	79658695	SRR8284517_trimmed.fq.sort.sort.q10.rmdup.narrowPeak_peak_11083	145	.	6.0213	18.1587	14.5991	267
chr15	79658818	79659154	SRR8284517_trimmed.fq.sort.sort.q10.rmdup.narrowPeak_peak_11084	316	.	9.28456	35.9739	31.6778	200
chr15	79671131	79671308	SRR8284517_trimmed.fq.sort.sort.q10.rmdup.narrowPeak_peak_11085	41	.	4.05043	7.00249	4.14241	59
chr15	79833690	79833943	SRR8284517_trimmed.fq.sort.sort.q10.rmdup.narrowPeak_peak_11093	146	.	7.15255	18.1634	14.6035	139
chr15	79844440	79844658	SRR8284517_trimmed.fq.sort.sort.q10.rmdup.narrowPeak_peak_11094	51	.	4.63755	8.09081	5.1241	90
chr15	79950088	79950374	SRR8284517_trimmed.fq.sort.sort.q10.rmdup.narrowPeak_peak_11096	129	.	5.99381	16.4359	12.9607	170
chr15	80035091	80035275	SRR8284517_trimmed.fq.sort.sort.q10.rmdup.narrowPeak_peak_11097	48	.	4.4536	7.75569	4.82289	77
chr15	80081957	80082427	SRR8284517_trimmed.fq.sort.sort.q10.rmdup.narrowPeak_peak_11098	62	.	3.14551	9.28378	6.22857	382
chr15	80082594	80083350	SRR8284517_trimmed.fq.sort.sort.q10.rmdup.narrowPeak_peak_11099	576	.	8.94721	62.7152	57.6248	619
chr15	80083538	80084005	SRR8284517_trimmed.fq.sort.sort.q10.rmdup.narrowPeak_peak_11100	287	.	6.14081	32.9105	28.7282	165
chr15	80115214	80115363	SRR8284517_trimmed.fq.sort.sort.q10.rmdup.narrowPeak_peak_11101	43	.	4.3477	7.27142	4.3766	112
chr15	80133124	80133352	SRR8284517_trimmed.fq.sort.sort.q10.rmdup.narrowPeak_peak_11102	111	.	4.86423	14.5585	11.1794	115
chr15	80133451	80134163	SRR8284517_trimmed.fq.sort.sort.q10.rmdup.narrowPeak_peak_11103	302	.	8.05176	34.5207	30.2775	429
chr15	80219660	80219862	SRR8284517_trimmed.fq.sort.sort.q10.rmdup.narrowPeak_peak_11104	39	.	3.93178	6.77542	3.93548	117
chr15	80318985	80319152	SRR8284517_trimmed.fq.sort.sort.q10.rmdup.narrowPeak_peak_11111	75	.	4.96951	10.7015	7.54722	59
chr15	80476182	80476404	SRR8284517_trimmed.fq.sort.sort.q10.rmdup.narrowPeak_peak_11112	36	.	4.05785	6.47944	3.66461	73
chr15	80628229	80628406	SRR8284517_trimmed.fq.sort.sort.q10.rmdup.narrowPeak_peak_11113	58	.	4.56863	8.89207	5.86844	46
chr15	80710763	80711019	SRR8284517_trimmed.fq.sort.sort.q10.rmdup.narrowPeak_peak_11114	63	.	4.9896	9.38315	6.32144	132
chr15	80739952	80740101	SRR8284517_trimmed.fq.sort.sort.q10.rmdup.narrowPeak_peak_11115	38	.	4.02501	6.68602	3.85332	87
chr15	80797900	80798113	SRR8284517_trimmed.fq.sort.sort.q10.rmdup.narrowPeak_peak_11116	58	.	3.79507	8.8329	5.81362	95
chr15	80798737	80798924	SRR8284517_trimmed.fq.sort.sort.q10.rmdup.narrowPeak_peak_11117	48	.	3.47806	7.73866	4.80728	55
chr15	80799229	80799536	SRR8284517_trimmed.fq.sort.sort.q10.rmdup.narrowPeak_peak_11118	65	.	3.88763	9.614	6.53676	84
chr15	80850008	80850218	SRR8284517_trimmed.fq.sort.sort.q10.rmdup.narrowPeak_peak_11119	55	.	4.3954	8.54168	5.54305	81
chr15	80896902	80897063	SRR8284517_trimmed.fq.sort.sort.q10.rmdup.narrowPeak_peak_11120	52	.	4.54351	8.22461	5.24796	68
chr15	80930787	80930944	SRR8284517_trimmed.fq.sort.sort.q10.rmdup.narrowPeak_peak_11121	56	.	4.45685	8.66667	5.65957	68
chr15	80948227	80949114	SRR8284517_trimmed.fq.sort.sort.q10.rmdup.narrowPeak_peak_11122	263	.	7.91227	30.4528	26.3657	100
chr15	80949278	80949575	SRR8284517_trimmed.fq.sort.sort.q10.rmdup.narrowPeak_peak_11123	58	.	3.89902	8.83815	5.81828	214
chr15	81028051	81028223	SRR8284517_trimmed.fq.sort.sort.q10.rmdup.narrowPeak_peak_11124	53	.	4.18008	8.38397	5.39676	79
chr15	81040856	81041020	SRR8284517_trimmed.fq.sort.sort.q10.rmdup.narrowPeak_peak_11125	27	.	3.04208	5.36356	2.70993	94
chr15	81041234	81041544	SRR8284517_trimmed.fq.sort.sort.q10.rmdup.narrowPeak_peak_11126	32	.	3.21919	5.97672	3.22961	205
chr15	81178901	81179074	SRR8284517_trimmed.fq.sort.sort.q10.rmdup.narrowPeak_peak_11127	36	.	3.7663	6.4542	3.66053	135
chr15	81190178	81190405	SRR8284517_trimmed.fq.sort.sort.q10.rmdup.narrowPeak_peak_11128	94	.	5.41044	12.7286	9.45101	122
chr15	81191103	81191340	SRR8284517_trimmed.fq.sort.sort.q10.rmdup.narrowPeak_peak_11129	114	.	6.01792	14.8489	11.455	114
chr15	81200603	81200752	SRR8284517_trimmed.fq.sort.sort.q10.rmdup.narrowPeak_peak_11130	29	.	3.76801	5.71664	2.99513	41
chr15	81326217	81326366	SRR8284517_trimmed.fq.sort.sort.q10.rmdup.narrowPeak_peak_11131	29	.	3.4463	5.59151	2.91149	108
chr15	81360123	81360766	SRR8284517_trimmed.fq.sort.sort.q10.rmdup.narrowPeak_peak_11132	309	.	8.64236	35.2677	30.9982	522
chr15	81399273	81399661	SRR8284517_trimmed.fq.sort.sort.q10.rmdup.narrowPeak_peak_11133	483	.	8.11245	53.1963	48.3601	228
chr15	81399765	81400060	SRR8284517_trimmed.fq.sort.sort.q10.rmdup.narrowPeak_peak_11134	717	.	10.2019	77.1619	71.7109	144
chr15	81400172	81400698	SRR8284517_trimmed.fq.sort.sort.q10.rmdup.narrowPeak_peak_11135	198	.	5.0546	23.6675	19.8595	159
chr15	81416639	81417004	SRR8284517_trimmed.fq.sort.sort.q10.rmdup.narrowPeak_peak_11136	78	.	4.82092	11.053	7.87768	249
chr15	81418194	81418358	SRR8284517_trimmed.fq.sort.sort.q10.rmdup.narrowPeak_peak_11137	76	.	4.69447	10.763	7.6052	120
chr15	81442286	81442444	SRR8284517_trimmed.fq.sort.sort.q10.rmdup.narrowPeak_peak_11138	43	.	4.3477	7.27142	4.3766	86
chr15	81465576	81466035	SRR8284517_trimmed.fq.sort.sort.q10.rmdup.narrowPeak_peak_11139	90	.	4.65497	12.299	9.04875	109
chr15	81466340	81466624	SRR8284517_trimmed.fq.sort.sort.q10.rmdup.narrowPeak_peak_11140	316	.	8.69768	35.9835	31.6868	121
chr15	81466903	81467052	SRR8284517_trimmed.fq.sort.sort.q10.rmdup.narrowPeak_peak_11141	54	.	3.72758	8.39781	5.40928	90
chr15	81584763	81584954	SRR8284517_trimmed.fq.sort.sort.q10.rmdup.narrowPeak_peak_11144	88	.	4.24341	12.0649	8.82736	118
chr15	81585405	81585617	SRR8284517_trimmed.fq.sort.sort.q10.rmdup.narrowPeak_peak_11145	100	.	4.47327	13.3806	10.0682	86
chr15	81586148	81586711	SRR8284517_trimmed.fq.sort.sort.q10.rmdup.narrowPeak_peak_11146	171	.	5.67764	20.7971	17.1147	120
chr15	81587122	81587366	SRR8284517_trimmed.fq.sort.sort.q10.rmdup.narrowPeak_peak_11147	28	.	2.81715	5.53025	2.85766	165
chr15	81663969	81664527	SRR8284517_trimmed.fq.sort.sort.q10.rmdup.narrowPeak_peak_11148	188	.	8.0885	22.6286	18.8655	342
chr15	81680466	81680643	SRR8284517_trimmed.fq.sort.sort.q10.rmdup.narrowPeak_peak_11149	24	.	3.2612	5.01875	2.40394	128
chr15	81729093	81729847	SRR8284517_trimmed.fq.sort.sort.q10.rmdup.narrowPeak_peak_11150	366	.	10.0815	41.1343	36.6566	426
chr15	81744749	81744933	SRR8284517_trimmed.fq.sort.sort.q10.rmdup.narrowPeak_peak_11151	112	.	5.91962	14.632	11.249	93
chr15	81745676	81745852	SRR8284517_trimmed.fq.sort.sort.q10.rmdup.narrowPeak_peak_11152	107	.	5.66073	14.0514	10.701	79
chr15	81746056	81746384	SRR8284517_trimmed.fq.sort.sort.q10.rmdup.narrowPeak_peak_11153	89	.	5.16081	12.171	8.92783	228
chr15	81760616	81760868	SRR8284517_trimmed.fq.sort.sort.q10.rmdup.narrowPeak_peak_11154	30	.	3.34474	5.82832	3.09561	37
chr15	81846155	81846335	SRR8284517_trimmed.fq.sort.sort.q10.rmdup.narrowPeak_peak_11155	72	.	5.1406	10.3579	7.22867	92
chr15	81856012	81856223	SRR8284517_trimmed.fq.sort.sort.q10.rmdup.narrowPeak_peak_11156	24	.	2.6408	5.03811	2.42155	80
chr15	81857934	81858295	SRR8284517_trimmed.fq.sort.sort.q10.rmdup.narrowPeak_peak_11157	223	.	6.43249	26.2652	22.3489	216
chr15	81859563	81859837	SRR8284517_trimmed.fq.sort.sort.q10.rmdup.narrowPeak_peak_11158	94	.	4.28028	12.7769	9.49698	102
chr15	81871257	81871459	SRR8284517_trimmed.fq.sort.sort.q10.rmdup.narrowPeak_peak_11159	76	.	3.76588	10.8278	7.66588	67
chr15	81871590	81871900	SRR8284517_trimmed.fq.sort.sort.q10.rmdup.narrowPeak_peak_11160	382	.	8.14719	42.7611	38.2296	147
chr15	81872141	81872342	SRR8284517_trimmed.fq.sort.sort.q10.rmdup.narrowPeak_peak_11161	121	.	4.54923	15.5375	12.1065	109
chr15	81872480	81872899	SRR8284517_trimmed.fq.sort.sort.q10.rmdup.narrowPeak_peak_11162	102	.	4.244	13.5547	10.2301	98
chr15	81925767	81926014	SRR8284517_trimmed.fq.sort.sort.q10.rmdup.narrowPeak_peak_11163	33	.	3.56617	6.05823	3.30303	148
chr15	81926553	81926703	SRR8284517_trimmed.fq.sort.sort.q10.rmdup.narrowPeak_peak_11164	62	.	4.61084	9.29245	6.23671	87
chr15	82015455	82015973	SRR8284517_trimmed.fq.sort.sort.q10.rmdup.narrowPeak_peak_11165	167	.	6.0997	20.4665	16.7992	394
chr15	82016445	82016877	SRR8284517_trimmed.fq.sort.sort.q10.rmdup.narrowPeak_peak_11166	319	.	8.7995	36.2872	31.9805	119
chr15	82046180	82046332	SRR8284517_trimmed.fq.sort.sort.q10.rmdup.narrowPeak_peak_11167	50	.	3.88141	7.99369	5.04257	48
chr15	82046510	82047296	SRR8284517_trimmed.fq.sort.sort.q10.rmdup.narrowPeak_peak_11168	129	.	5.81839	16.4089	12.9348	587
chr15	82047413	82047562	SRR8284517_trimmed.fq.sort.sort.q10.rmdup.narrowPeak_peak_11169	22	.	2.93304	4.74454	2.20938	23
chr15	82128262	82128556	SRR8284517_trimmed.fq.sort.sort.q10.rmdup.narrowPeak_peak_11170	97	.	5.3838	13.0415	9.74755	106
chr15	82146067	82146831	SRR8284517_trimmed.fq.sort.sort.q10.rmdup.narrowPeak_peak_11171	367	.	7.52361	41.2807	36.798	517
chr15	82147280	82147537	SRR8284517_trimmed.fq.sort.sort.q10.rmdup.narrowPeak_peak_11172	283	.	6.55657	32.5216	28.3546	121
chr15	82244035	82244264	SRR8284517_trimmed.fq.sort.sort.q10.rmdup.narrowPeak_peak_11173	47	.	3.97107	7.65632	4.73144	118
chr15	82244518	82244768	SRR8284517_trimmed.fq.sort.sort.q10.rmdup.narrowPeak_peak_11174	400	.	11.9271	44.6399	40.0495	113
chr15	82825473	82825661	SRR8284517_trimmed.fq.sort.sort.q10.rmdup.narrowPeak_peak_11180	36	.	3.87027	6.39937	3.61097	95
chr15	82830121	82830282	SRR8284517_trimmed.fq.sort.sort.q10.rmdup.narrowPeak_peak_11181	34	.	3.75479	6.18271	3.41526	80
chr15	82898696	82898930	SRR8284517_trimmed.fq.sort.sort.q10.rmdup.narrowPeak_peak_11182	79	.	5.02622	11.1678	7.98563	92
chr15	82906991	82907158	SRR8284517_trimmed.fq.sort.sort.q10.rmdup.narrowPeak_peak_11183	43	.	4.3477	7.27142	4.3766	94
chr15	82983392	82983650	SRR8284517_trimmed.fq.sort.sort.q10.rmdup.narrowPeak_peak_11184	168	.	8.08233	20.564	16.8924	123
chr15	83030548	83030709	SRR8284517_trimmed.fq.sort.sort.q10.rmdup.narrowPeak_peak_11185	23	.	3.47816	4.98507	2.37407	106
chr15	83121880	83122105	SRR8284517_trimmed.fq.sort.sort.q10.rmdup.narrowPeak_peak_11186	30	.	3.30598	5.74541	3.02115	183
chr15	83122437	83122762	SRR8284517_trimmed.fq.sort.sort.q10.rmdup.narrowPeak_peak_11187	200	.	7.51894	23.8263	20.0115	195
chr15	83148521	83148930	SRR8284517_trimmed.fq.sort.sort.q10.rmdup.narrowPeak_peak_11188	126	.	4.53828	16.1394	12.6789	290
chr15	83149118	83149663	SRR8284517_trimmed.fq.sort.sort.q10.rmdup.narrowPeak_peak_11189	552	.	9.8488	60.3208	55.2913	375
chr15	83171630	83171796	SRR8284517_trimmed.fq.sort.sort.q10.rmdup.narrowPeak_peak_11190	63	.	4.3669	9.38593	6.32395	87
chr15	83350479	83350765	SRR8284517_trimmed.fq.sort.sort.q10.rmdup.narrowPeak_peak_11192	67	.	5.0579	9.85153	6.75381	50
chr15	83385259	83385408	SRR8284517_trimmed.fq.sort.sort.q10.rmdup.narrowPeak_peak_11193	33	.	3.4879	6.13118	3.369	97
chr15	83389730	83390035	SRR8284517_trimmed.fq.sort.sort.q10.rmdup.narrowPeak_peak_11194	61	.	4.29076	9.21352	6.16283	204
chr15	83413701	83413869	SRR8284517_trimmed.fq.sort.sort.q10.rmdup.narrowPeak_peak_11195	35	.	3.58657	6.337	3.55486	122
chr15	83464079	83464267	SRR8284517_trimmed.fq.sort.sort.q10.rmdup.narrowPeak_peak_11196	92	.	6.08678	12.5486	9.28124	98
chr15	83511061	83511228	SRR8284517_trimmed.fq.sort.sort.q10.rmdup.narrowPeak_peak_11197	36	.	4.05785	6.47944	3.66461	123
chr15	83554897	83555116	SRR8284517_trimmed.fq.sort.sort.q10.rmdup.narrowPeak_peak_11198	33	.	3.74083	6.15637	3.3915	130
chr15	83555872	83556066	SRR8284517_trimmed.fq.sort.sort.q10.rmdup.narrowPeak_peak_11199	69	.	5.13944	10.0075	6.90063	70
chr15	83594825	83595000	SRR8284517_trimmed.fq.sort.sort.q10.rmdup.narrowPeak_peak_11200	78	.	4.79224	10.9876	7.81603	95
chr15	83639734	83640482	SRR8284517_trimmed.fq.sort.sort.q10.rmdup.narrowPeak_peak_11201	56	.	3.61941	8.60734	5.60462	142
chr15	83666169	83666322	SRR8284517_trimmed.fq.sort.sort.q10.rmdup.narrowPeak_peak_11202	68	.	3.64933	9.93784	6.83509	79
chr15	83710532	83710804	SRR8284517_trimmed.fq.sort.sort.q10.rmdup.narrowPeak_peak_11203	46	.	3.27316	7.61288	4.69143	204
chr15	83712199	83712348	SRR8284517_trimmed.fq.sort.sort.q10.rmdup.narrowPeak_peak_11204	33	.	2.88088	6.06475	3.3092	50
chr15	83724087	83724544	SRR8284517_trimmed.fq.sort.sort.q10.rmdup.narrowPeak_peak_11205	200	.	7.1451	23.8302	20.0152	138
chr15	83737690	83737839	SRR8284517_trimmed.fq.sort.sort.q10.rmdup.narrowPeak_peak_11206	32	.	2.69609	6.0029	3.25316	36
chr15	83737955	83738717	SRR8284517_trimmed.fq.sort.sort.q10.rmdup.narrowPeak_peak_11207	49	.	3.02794	7.84823	4.90852	440
chr15	83740546	83740922	SRR8284517_trimmed.fq.sort.sort.q10.rmdup.narrowPeak_peak_11208	43	.	2.90909	7.24324	4.36271	65
chr15	84191770	84192150	SRR8284517_trimmed.fq.sort.sort.q10.rmdup.narrowPeak_peak_11209	226	.	6.94113	26.5523	22.6229	218
chr15	84192291	84192727	SRR8284517_trimmed.fq.sort.sort.q10.rmdup.narrowPeak_peak_11210	232	.	6.86078	27.2319	23.2747	255
chr15	84215422	84215572	SRR8284517_trimmed.fq.sort.sort.q10.rmdup.narrowPeak_peak_11211	41	.	2.99957	6.98267	4.1247	99
chr15	84216835	84217027	SRR8284517_trimmed.fq.sort.sort.q10.rmdup.narrowPeak_peak_11212	49	.	3.15389	7.87597	4.93401	54
chr15	84232240	84232496	SRR8284517_trimmed.fq.sort.sort.q10.rmdup.narrowPeak_peak_11213	53	.	4.29185	8.32927	5.34533	146
chr15	84290335	84290526	SRR8284517_trimmed.fq.sort.sort.q10.rmdup.narrowPeak_peak_11214	32	.	3.65925	6.00161	3.25188	28
chr15	84557381	84557567	SRR8284517_trimmed.fq.sort.sort.q10.rmdup.narrowPeak_peak_11215	95	.	5.62971	12.8223	9.53977	127
chr15	84567773	84567922	SRR8284517_trimmed.fq.sort.sort.q10.rmdup.narrowPeak_peak_11216	29	.	3.76801	5.71664	2.99513	14
chr15	84625461	84625835	SRR8284517_trimmed.fq.sort.sort.q10.rmdup.narrowPeak_peak_11217	73	.	5.03151	10.4866	7.34961	277
chr15	84626282	84626529	SRR8284517_trimmed.fq.sort.sort.q10.rmdup.narrowPeak_peak_11218	45	.	4.11722	7.40612	4.50017	146
chr15	84654107	84654375	SRR8284517_trimmed.fq.sort.sort.q10.rmdup.narrowPeak_peak_11219	37	.	3.94612	6.54039	3.72031	75
chr15	84654562	84654868	SRR8284517_trimmed.fq.sort.sort.q10.rmdup.narrowPeak_peak_11220	43	.	4.19276	7.27152	4.3766	65
chr15	84655050	84655267	SRR8284517_trimmed.fq.sort.sort.q10.rmdup.narrowPeak_peak_11221	52	.	4.56168	8.25879	5.28001	91
chr15	84744481	84744714	SRR8284517_trimmed.fq.sort.sort.q10.rmdup.narrowPeak_peak_11222	66	.	5.18224	9.74113	6.65521	142
chr15	84856308	84856531	SRR8284517_trimmed.fq.sort.sort.q10.rmdup.narrowPeak_peak_11223	75	.	5.50709	10.6983	7.54446	112
chr15	84922556	84923107	SRR8284517_trimmed.fq.sort.sort.q10.rmdup.narrowPeak_peak_11224	212	.	6.78346	25.1417	21.2706	429
chr15	84923398	84923577	SRR8284517_trimmed.fq.sort.sort.q10.rmdup.narrowPeak_peak_11225	133	.	5.40378	16.8508	13.3546	87
chr15	84924033	84924215	SRR8284517_trimmed.fq.sort.sort.q10.rmdup.narrowPeak_peak_11226	124	.	5.19558	15.8779	12.4303	88
chr15	84924690	84924895	SRR8284517_trimmed.fq.sort.sort.q10.rmdup.narrowPeak_peak_11227	85	.	4.33821	11.7421	8.52312	106
chr15	85036565	85036832	SRR8284517_trimmed.fq.sort.sort.q10.rmdup.narrowPeak_peak_11228	69	.	5.16024	10.0471	6.93799	175
chr15	85043027	85043203	SRR8284517_trimmed.fq.sort.sort.q10.rmdup.narrowPeak_peak_11229	30	.	3.31559	5.76599	3.0396	75
chr15	85144898	85145082	SRR8284517_trimmed.fq.sort.sort.q10.rmdup.narrowPeak_peak_11230	18	.	3.18831	4.28705	1.81142	102
chr15	85165916	85166188	SRR8284517_trimmed.fq.sort.sort.q10.rmdup.narrowPeak_peak_11231	223	.	6.838	26.2322	22.3168	122
chr15	85167927	85168076	SRR8284517_trimmed.fq.sort.sort.q10.rmdup.narrowPeak_peak_11232	29	.	2.97548	5.58506	2.90652	116
chr15	85200783	85200997	SRR8284517_trimmed.fq.sort.sort.q10.rmdup.narrowPeak_peak_11233	55	.	4.57398	8.5912	5.58918	108
chr15	85207025	85207285	SRR8284517_trimmed.fq.sort.sort.q10.rmdup.narrowPeak_peak_11234	106	.	5.16111	13.9693	10.6234	128
chr15	85207464	85207679	SRR8284517_trimmed.fq.sort.sort.q10.rmdup.narrowPeak_peak_11235	75	.	4.42757	10.7549	7.59767	108
chr15	85336327	85337254	SRR8284517_trimmed.fq.sort.sort.q10.rmdup.narrowPeak_peak_11236	153	.	6.51753	18.9968	15.3973	691
chr15	85469463	85469648	SRR8284517_trimmed.fq.sort.sort.q10.rmdup.narrowPeak_peak_11237	75	.	5.50709	10.6983	7.54446	51
chr15	85634170	85634363	SRR8284517_trimmed.fq.sort.sort.q10.rmdup.narrowPeak_peak_11238	88	.	5.4523	12.0724	8.83446	95
chr15	85634824	85635310	SRR8284517_trimmed.fq.sort.sort.q10.rmdup.narrowPeak_peak_11239	311	.	10.7527	35.4148	31.1395	142
chr15	85687267	85687449	SRR8284517_trimmed.fq.sort.sort.q10.rmdup.narrowPeak_peak_11240	59	.	4.92739	8.93601	5.90323	99
chr15	85811442	85811638	SRR8284517_trimmed.fq.sort.sort.q10.rmdup.narrowPeak_peak_11241	63	.	4.82809	9.40614	6.34282	108
chr15	85811801	85811968	SRR8284517_trimmed.fq.sort.sort.q10.rmdup.narrowPeak_peak_11242	62	.	4.75606	9.26467	6.21074	71
chr15	85859135	85859443	SRR8284517_trimmed.fq.sort.sort.q10.rmdup.narrowPeak_peak_11243	111	.	5.69256	14.5153	11.1382	74
chr15	85859807	85860112	SRR8284517_trimmed.fq.sort.sort.q10.rmdup.narrowPeak_peak_11244	66	.	4.49999	9.68379	6.60165	75
chr15	85879420	85879687	SRR8284517_trimmed.fq.sort.sort.q10.rmdup.narrowPeak_peak_11245	97	.	5.53538	13.0026	9.71073	129
chr15	85958963	85959187	SRR8284517_trimmed.fq.sort.sort.q10.rmdup.narrowPeak_peak_11246	55	.	4.55673	8.55769	5.55821	80
chr15	86058304	86058544	SRR8284517_trimmed.fq.sort.sort.q10.rmdup.narrowPeak_peak_11247	47	.	4.27136	7.70585	4.77702	94
chr15	86213937	86214346	SRR8284517_trimmed.fq.sort.sort.q10.rmdup.narrowPeak_peak_11248	191	.	6.97083	22.8917	19.116	137
chr15	86214686	86215013	SRR8284517_trimmed.fq.sort.sort.q10.rmdup.narrowPeak_peak_11249	59	.	4.05029	8.93852	5.90534	40
chr15	86380126	86380289	SRR8284517_trimmed.fq.sort.sort.q10.rmdup.narrowPeak_peak_11251	53	.	4.27745	8.29956	5.31787	43
chr15	86422912	86423133	SRR8284517_trimmed.fq.sort.sort.q10.rmdup.narrowPeak_peak_11252	61	.	4.57938	9.22747	6.17604	125
chr15	86473948	86474217	SRR8284517_trimmed.fq.sort.sort.q10.rmdup.narrowPeak_peak_11253	61	.	3.93757	9.20771	6.1574	142
chr15	86586205	86586456	SRR8284517_trimmed.fq.sort.sort.q10.rmdup.narrowPeak_peak_11254	73	.	5.01361	10.4501	7.31507	136
chr15	87744907	87745085	SRR8284517_trimmed.fq.sort.sort.q10.rmdup.narrowPeak_peak_11255	28	.	3.64882	5.50756	2.83691	143
chr15	88581173	88581390	SRR8284517_trimmed.fq.sort.sort.q10.rmdup.narrowPeak_peak_11256	23	.	3.47816	4.98507	2.37407	29
chr15	88732571	88732879	SRR8284517_trimmed.fq.sort.sort.q10.rmdup.narrowPeak_peak_11257	30	.	3.31559	5.76599	3.0396	61
chr15	88733184	88733384	SRR8284517_trimmed.fq.sort.sort.q10.rmdup.narrowPeak_peak_11258	115	.	5.68906	14.8996	11.5029	119
chr15	88751102	88751302	SRR8284517_trimmed.fq.sort.sort.q10.rmdup.narrowPeak_peak_11259	54	.	4.33562	8.41934	5.42968	60
chr15	88752101	88752494	SRR8284517_trimmed.fq.sort.sort.q10.rmdup.narrowPeak_peak_11260	91	.	5.42128	12.3795	9.12461	123
chr15	88818741	88819176	SRR8284517_trimmed.fq.sort.sort.q10.rmdup.narrowPeak_peak_11261	100	.	5.34357	13.3202	10.011	279
chr15	88819949	88820237	SRR8284517_trimmed.fq.sort.sort.q10.rmdup.narrowPeak_peak_11262	64	.	4.43245	9.53317	6.461	161
chr15	88840534	88841082	SRR8284517_trimmed.fq.sort.sort.q10.rmdup.narrowPeak_peak_11263	51	.	4.06611	8.13645	5.1663	49
chr15	88861672	88861980	SRR8284517_trimmed.fq.sort.sort.q10.rmdup.narrowPeak_peak_11264	82	.	4.44134	11.411	8.21458	235
chr15	88862210	88862395	SRR8284517_trimmed.fq.sort.sort.q10.rmdup.narrowPeak_peak_11265	257	.	7.69456	29.8108	25.749	122
chr15	88911174	88911493	SRR8284517_trimmed.fq.sort.sort.q10.rmdup.narrowPeak_peak_11266	23	.	3.47816	4.98507	2.37407	92
chr15	89075538	89075913	SRR8284517_trimmed.fq.sort.sort.q10.rmdup.narrowPeak_peak_11267	234	.	7.74167	27.4126	23.4472	270
chr15	89088676	89088916	SRR8284517_trimmed.fq.sort.sort.q10.rmdup.narrowPeak_peak_11268	55	.	4.13174	8.56351	5.56376	127
chr15	89122580	89122887	SRR8284517_trimmed.fq.sort.sort.q10.rmdup.narrowPeak_peak_11269	55	.	3.68666	8.54298	5.54422	223
chr15	89123272	89123635	SRR8284517_trimmed.fq.sort.sort.q10.rmdup.narrowPeak_peak_11270	151	.	5.65185	18.7387	15.1511	111
chr15	89128475	89129074	SRR8284517_trimmed.fq.sort.sort.q10.rmdup.narrowPeak_peak_11271	216	.	7.43572	25.5818	21.6925	372
chr15	89170215	89170367	SRR8284517_trimmed.fq.sort.sort.q10.rmdup.narrowPeak_peak_11272	48	.	3.69022	7.79751	4.86166	48
chr15	89179787	89180525	SRR8284517_trimmed.fq.sort.sort.q10.rmdup.narrowPeak_peak_11273	224	.	6.20652	26.3413	22.4205	611
chr15	89180941	89181218	SRR8284517_trimmed.fq.sort.sort.q10.rmdup.narrowPeak_peak_11274	66	.	3.58643	9.73493	6.6494	54
chr15	89195728	89196004	SRR8284517_trimmed.fq.sort.sort.q10.rmdup.narrowPeak_peak_11275	66	.	4.14168	9.73266	6.64735	72
chr15	89196148	89196440	SRR8284517_trimmed.fq.sort.sort.q10.rmdup.narrowPeak_peak_11276	196	.	7.01754	23.4866	19.6862	148
chr15	89196909	89197079	SRR8284517_trimmed.fq.sort.sort.q10.rmdup.narrowPeak_peak_11277	73	.	4.42572	10.4413	7.30684	82
chr15	89211247	89211396	SRR8284517_trimmed.fq.sort.sort.q10.rmdup.narrowPeak_peak_11278	64	.	4.74113	9.55943	6.48572	73
chr15	89211859	89212081	SRR8284517_trimmed.fq.sort.sort.q10.rmdup.narrowPeak_peak_11279	78	.	5.12474	11.0275	7.85357	79
chr15	89276993	89277142	SRR8284517_trimmed.fq.sort.sort.q10.rmdup.narrowPeak_peak_11280	22	.	3.1308	4.76851	2.22984	110
chr15	89303452	89303607	SRR8284517_trimmed.fq.sort.sort.q10.rmdup.narrowPeak_peak_11281	38	.	3.77652	6.72675	3.89065	53
chr15	89314196	89314364	SRR8284517_trimmed.fq.sort.sort.q10.rmdup.narrowPeak_peak_11282	26	.	3.08267	5.26005	2.61862	48
chr15	89314730	89314879	SRR8284517_trimmed.fq.sort.sort.q10.rmdup.narrowPeak_peak_11283	42	.	3.70565	7.08085	4.21454	97
chr15	89314985	89315134	SRR8284517_trimmed.fq.sort.sort.q10.rmdup.narrowPeak_peak_11284	44	.	3.83955	7.37337	4.4704	76
chr15	89315480	89315709	SRR8284517_trimmed.fq.sort.sort.q10.rmdup.narrowPeak_peak_11285	183	.	7.43157	22.1395	18.397	136
chr15	89355188	89355483	SRR8284517_trimmed.fq.sort.sort.q10.rmdup.narrowPeak_peak_11286	285	.	6.72086	32.7291	28.5537	157
chr15	89355763	89356208	SRR8284517_trimmed.fq.sort.sort.q10.rmdup.narrowPeak_peak_11287	412	.	8.25374	45.8442	41.2165	136
chr15	89356652	89356804	SRR8284517_trimmed.fq.sort.sort.q10.rmdup.narrowPeak_peak_11288	85	.	3.81021	11.7643	8.54416	73
chr15	89373186	89374005	SRR8284517_trimmed.fq.sort.sort.q10.rmdup.narrowPeak_peak_11289	227	.	8.05107	26.6854	22.7507	606
chr15	89429002	89429173	SRR8284517_trimmed.fq.sort.sort.q10.rmdup.narrowPeak_peak_11290	58	.	4.42831	8.91249	5.88754	96
chr15	89429517	89429925	SRR8284517_trimmed.fq.sort.sort.q10.rmdup.narrowPeak_peak_11291	159	.	7.15612	19.5825	15.9562	248
chr15	89430011	89430336	SRR8284517_trimmed.fq.sort.sort.q10.rmdup.narrowPeak_peak_11292	82	.	5.14346	11.4204	8.22352	104
chr15	89475907	89476117	SRR8284517_trimmed.fq.sort.sort.q10.rmdup.narrowPeak_peak_11293	117	.	6.55119	15.1229	11.7148	80
chr15	89591275	89591835	SRR8284517_trimmed.fq.sort.sort.q10.rmdup.narrowPeak_peak_11294	92	.	5.49526	12.5376	9.27396	244
chr15	89592182	89592370	SRR8284517_trimmed.fq.sort.sort.q10.rmdup.narrowPeak_peak_11295	48	.	4.19297	7.83827	4.89947	100
chr15	90223834	90224088	SRR8284517_trimmed.fq.sort.sort.q10.rmdup.narrowPeak_peak_11297	126	.	6.61068	16.1188	12.6591	125
chr15	90224446	90224831	SRR8284517_trimmed.fq.sort.sort.q10.rmdup.narrowPeak_peak_11298	273	.	10.0991	31.5065	27.379	269
chr15	90263694	90263843	SRR8284517_trimmed.fq.sort.sort.q10.rmdup.narrowPeak_peak_11299	29	.	3.76801	5.71664	2.99513	82
chr15	90334094	90334267	SRR8284517_trimmed.fq.sort.sort.q10.rmdup.narrowPeak_peak_11300	95	.	5.84454	12.875	9.58973	82
chr15	90539403	90539562	SRR8284517_trimmed.fq.sort.sort.q10.rmdup.narrowPeak_peak_11301	51	.	4.63755	8.09081	5.1241	73
chr15	90566548	90566723	SRR8284517_trimmed.fq.sort.sort.q10.rmdup.narrowPeak_peak_11302	51	.	4.63755	8.09081	5.1241	106
chr15	90603575	90603813	SRR8284517_trimmed.fq.sort.sort.q10.rmdup.narrowPeak_peak_11303	108	.	6.53762	14.2335	10.8731	162
chr15	90650265	90650424	SRR8284517_trimmed.fq.sort.sort.q10.rmdup.narrowPeak_peak_11304	29	.	3.69518	5.58913	2.90959	16
chr15	90656677	90656839	SRR8284517_trimmed.fq.sort.sort.q10.rmdup.narrowPeak_peak_11305	36	.	4.048	6.46199	3.66461	56
chr15	90971955	90972211	SRR8284517_trimmed.fq.sort.sort.q10.rmdup.narrowPeak_peak_11306	43	.	4.3477	7.27142	4.3766	136
chr15	91406230	91406401	SRR8284517_trimmed.fq.sort.sort.q10.rmdup.narrowPeak_peak_11307	29	.	3.76801	5.71664	2.99513	111
chr15	91466904	91467080	SRR8284517_trimmed.fq.sort.sort.q10.rmdup.narrowPeak_peak_11308	50	.	4.56725	7.96333	5.01449	104
chr15	91556229	91556485	SRR8284517_trimmed.fq.sort.sort.q10.rmdup.narrowPeak_peak_11309	23	.	3.47816	4.98507	2.37407	125
chr15	91664856	91665032	SRR8284517_trimmed.fq.sort.sort.q10.rmdup.narrowPeak_peak_11310	51	.	4.63755	8.09081	5.1241	93
chr15	91689710	91689925	SRR8284517_trimmed.fq.sort.sort.q10.rmdup.narrowPeak_peak_11311	29	.	3.76801	5.71664	2.99513	71
chr15	91786336	91786555	SRR8284517_trimmed.fq.sort.sort.q10.rmdup.narrowPeak_peak_11312	18	.	3.18831	4.28705	1.81142	142
chr15	92032057	92032229	SRR8284517_trimmed.fq.sort.sort.q10.rmdup.narrowPeak_peak_11313	23	.	3.47816	4.98507	2.37407	23
chr15	92112297	92112453	SRR8284517_trimmed.fq.sort.sort.q10.rmdup.narrowPeak_peak_11314	29	.	3.76801	5.71664	2.99513	127
chr15	92451271	92451458	SRR8284517_trimmed.fq.sort.sort.q10.rmdup.narrowPeak_peak_11315	43	.	4.3477	7.27142	4.3766	45
chr15	92539203	92539445	SRR8284517_trimmed.fq.sort.sort.q10.rmdup.narrowPeak_peak_11316	29	.	3.76801	5.71664	2.99513	110
chr15	92948798	92948978	SRR8284517_trimmed.fq.sort.sort.q10.rmdup.narrowPeak_peak_11317	36	.	4.05785	6.47944	3.66461	134
chr15	92967248	92967475	SRR8284517_trimmed.fq.sort.sort.q10.rmdup.narrowPeak_peak_11318	67	.	5.21724	9.8056	6.71097	136
chr15	92981124	92981300	SRR8284517_trimmed.fq.sort.sort.q10.rmdup.narrowPeak_peak_11319	43	.	4.33714	7.25251	4.37135	139
chr15	93075463	93075627	SRR8284517_trimmed.fq.sort.sort.q10.rmdup.narrowPeak_peak_11320	29	.	3.76801	5.71664	2.99513	97
chr15	93104724	93105004	SRR8284517_trimmed.fq.sort.sort.q10.rmdup.narrowPeak_peak_11321	43	.	4.3477	7.27142	4.3766	50
chr15	93223946	93224146	SRR8284517_trimmed.fq.sort.sort.q10.rmdup.narrowPeak_peak_11322	29	.	3.76801	5.71664	2.99513	93
chr15	93318867	93319069	SRR8284517_trimmed.fq.sort.sort.q10.rmdup.narrowPeak_peak_11323	71	.	4.94327	10.3057	7.17961	83
chr15	93337256	93337665	SRR8284517_trimmed.fq.sort.sort.q10.rmdup.narrowPeak_peak_11324	95	.	5.48113	12.884	9.59816	245
chr15	93397840	93397989	SRR8284517_trimmed.fq.sort.sort.q10.rmdup.narrowPeak_peak_11325	21	.	2.83735	4.71096	2.17972	29
chr15	93398521	93398904	SRR8284517_trimmed.fq.sort.sort.q10.rmdup.narrowPeak_peak_11326	260	.	8.17397	30.1533	26.0774	83
chr15	93399414	93399600	SRR8284517_trimmed.fq.sort.sort.q10.rmdup.narrowPeak_peak_11327	39	.	3.3952	6.83514	3.98988	103
chr15	93501360	93501577	SRR8284517_trimmed.fq.sort.sort.q10.rmdup.narrowPeak_peak_11328	45	.	3.99867	7.44304	4.53446	73
chr15	93546164	93546373	SRR8284517_trimmed.fq.sort.sort.q10.rmdup.narrowPeak_peak_11329	42	.	3.94633	7.06838	4.20277	100
chr15	93553295	93553514	SRR8284517_trimmed.fq.sort.sort.q10.rmdup.narrowPeak_peak_11330	33	.	3.4562	6.06456	3.30904	120
chr15	93569790	93569939	SRR8284517_trimmed.fq.sort.sort.q10.rmdup.narrowPeak_peak_11331	45	.	4.02531	7.49773	4.58477	91
chr15	93594478	93594677	SRR8284517_trimmed.fq.sort.sort.q10.rmdup.narrowPeak_peak_11332	53	.	4.1671	8.35594	5.37068	101
chr15	93655503	93655689	SRR8284517_trimmed.fq.sort.sort.q10.rmdup.narrowPeak_peak_11333	73	.	5.37787	10.4577	7.3224	99
chr15	93861932	93862218	SRR8284517_trimmed.fq.sort.sort.q10.rmdup.narrowPeak_peak_11334	43	.	4.3477	7.27142	4.3766	236
chr15	93896040	93896234	SRR8284517_trimmed.fq.sort.sort.q10.rmdup.narrowPeak_peak_11335	72	.	4.97819	10.3775	7.24686	123
chr15	93903353	93903645	SRR8284517_trimmed.fq.sort.sort.q10.rmdup.narrowPeak_peak_11336	62	.	4.09738	9.33566	6.27687	131
chr15	93904531	93904789	SRR8284517_trimmed.fq.sort.sort.q10.rmdup.narrowPeak_peak_11337	123	.	5.59118	15.8289	12.3833	120
chr15	93922829	93922979	SRR8284517_trimmed.fq.sort.sort.q10.rmdup.narrowPeak_peak_11338	21	.	3.11007	4.72841	2.19449	19
chr15	93926756	93926917	SRR8284517_trimmed.fq.sort.sort.q10.rmdup.narrowPeak_peak_11339	47	.	4.12145	7.69372	4.7659	45
chr15	94006641	94006928	SRR8284517_trimmed.fq.sort.sort.q10.rmdup.narrowPeak_peak_11340	62	.	4.61084	9.29245	6.23671	210
chr15	94025483	94025796	SRR8284517_trimmed.fq.sort.sort.q10.rmdup.narrowPeak_peak_11341	107	.	5.85335	14.0848	10.7325	137
chr15	94127135	94127284	SRR8284517_trimmed.fq.sort.sort.q10.rmdup.narrowPeak_peak_11342	23	.	3.47816	4.98507	2.37407	20
chr15	94181680	94182002	SRR8284517_trimmed.fq.sort.sort.q10.rmdup.narrowPeak_peak_11343	34	.	3.75479	6.18271	3.41526	32
chr15	94214296	94214578	SRR8284517_trimmed.fq.sort.sort.q10.rmdup.narrowPeak_peak_11344	95	.	5.82249	12.8305	9.54749	148
chr15	94214700	94215000	SRR8284517_trimmed.fq.sort.sort.q10.rmdup.narrowPeak_peak_11345	79	.	5.3566	11.141	7.96009	144
chr15	94222220	94222527	SRR8284517_trimmed.fq.sort.sort.q10.rmdup.narrowPeak_peak_11346	39	.	3.91744	6.74779	3.9099	206
chr15	94229038	94229205	SRR8284517_trimmed.fq.sort.sort.q10.rmdup.narrowPeak_peak_11347	29	.	3.76801	5.71664	2.99513	59
chr15	94325069	94325305	SRR8284517_trimmed.fq.sort.sort.q10.rmdup.narrowPeak_peak_11348	131	.	6.25065	16.6254	13.1401	104
chr15	94445241	94445403	SRR8284517_trimmed.fq.sort.sort.q10.rmdup.narrowPeak_peak_11349	22	.	3.24206	4.77733	2.23683	128
chr15	94445541	94445716	SRR8284517_trimmed.fq.sort.sort.q10.rmdup.narrowPeak_peak_11350	54	.	4.47238	8.39311	5.40516	88
chr15	94543698	94544126	SRR8284517_trimmed.fq.sort.sort.q10.rmdup.narrowPeak_peak_11351	89	.	5.72038	12.2369	8.9899	68
chr15	94589225	94589377	SRR8284517_trimmed.fq.sort.sort.q10.rmdup.narrowPeak_peak_11352	28	.	3.54412	5.55016	2.87498	25
chr15	94590080	94590309	SRR8284517_trimmed.fq.sort.sort.q10.rmdup.narrowPeak_peak_11353	133	.	6.96648	16.8529	13.3564	96
chr15	95136375	95136566	SRR8284517_trimmed.fq.sort.sort.q10.rmdup.narrowPeak_peak_11354	29	.	3.76801	5.71664	2.99513	92
chr15	95441446	95441646	SRR8284517_trimmed.fq.sort.sort.q10.rmdup.narrowPeak_peak_11355	36	.	4.05785	6.47944	3.66461	83
chr15	95679305	95679454	SRR8284517_trimmed.fq.sort.sort.q10.rmdup.narrowPeak_peak_11356	29	.	3.76801	5.71664	2.99513	33
chr15	95790964	95791141	SRR8284517_trimmed.fq.sort.sort.q10.rmdup.narrowPeak_peak_11357	55	.	4.57398	8.5912	5.58918	79
chr15	95828316	95828524	SRR8284517_trimmed.fq.sort.sort.q10.rmdup.narrowPeak_peak_11358	38	.	3.52145	6.67065	3.83941	82
chr15	95852779	95853279	SRR8284517_trimmed.fq.sort.sort.q10.rmdup.narrowPeak_peak_11359	51	.	4.05383	8.10959	5.14133	321
chr15	95910276	95910477	SRR8284517_trimmed.fq.sort.sort.q10.rmdup.narrowPeak_peak_11360	28	.	3.3883	5.47821	2.81146	118
chr15	96083442	96083686	SRR8284517_trimmed.fq.sort.sort.q10.rmdup.narrowPeak_peak_11361	83	.	5.59031	11.6002	8.39278	138
chr15	96084070	96084344	SRR8284517_trimmed.fq.sort.sort.q10.rmdup.narrowPeak_peak_11362	110	.	6.44001	14.4717	11.0989	141
chr15	96186090	96186297	SRR8284517_trimmed.fq.sort.sort.q10.rmdup.narrowPeak_peak_11363	29	.	3.75886	5.70066	2.99513	119
chr15	96202162	96202311	SRR8284517_trimmed.fq.sort.sort.q10.rmdup.narrowPeak_peak_11364	23	.	3.47816	4.98507	2.37407	30
chr15	96233122	96233442	SRR8284517_trimmed.fq.sort.sort.q10.rmdup.narrowPeak_peak_11365	43	.	4.3477	7.27142	4.3766	278
chr15	96284736	96284994	SRR8284517_trimmed.fq.sort.sort.q10.rmdup.narrowPeak_peak_11366	190	.	5.68848	22.8206	19.0491	133
chr15	96286316	96286525	SRR8284517_trimmed.fq.sort.sort.q10.rmdup.narrowPeak_peak_11367	144	.	4.95763	17.9762	14.425	84
chr15	96287656	96287817	SRR8284517_trimmed.fq.sort.sort.q10.rmdup.narrowPeak_peak_11368	130	.	4.73518	16.5135	13.0333	55
chr15	96288449	96288639	SRR8284517_trimmed.fq.sort.sort.q10.rmdup.narrowPeak_peak_11369	73	.	3.7343	10.4658	7.32994	113
chr15	96288906	96289055	SRR8284517_trimmed.fq.sort.sort.q10.rmdup.narrowPeak_peak_11370	49	.	3.23378	7.92264	4.97759	56
chr15	96309466	96309629	SRR8284517_trimmed.fq.sort.sort.q10.rmdup.narrowPeak_peak_11371	31	.	3.46268	5.85003	3.11537	109
chr15	96332251	96332426	SRR8284517_trimmed.fq.sort.sort.q10.rmdup.narrowPeak_peak_11372	62	.	4.61084	9.29245	6.23671	92
chr15	96333086	96333247	SRR8284517_trimmed.fq.sort.sort.q10.rmdup.narrowPeak_peak_11373	43	.	4.01578	7.20635	4.32905	69
chr15	96406370	96406683	SRR8284517_trimmed.fq.sort.sort.q10.rmdup.narrowPeak_peak_11374	53	.	4.27745	8.29956	5.31787	78
chr15	96459660	96459997	SRR8284517_trimmed.fq.sort.sort.q10.rmdup.narrowPeak_peak_11375	156	.	5.55766	19.233	15.6224	193
chr15	96461258	96461852	SRR8284517_trimmed.fq.sort.sort.q10.rmdup.narrowPeak_peak_11376	405	.	9.44654	45.1706	40.5631	454
chr15	96480529	96480751	SRR8284517_trimmed.fq.sort.sort.q10.rmdup.narrowPeak_peak_11377	29	.	3.62619	5.70153	2.99513	98
chr15	96492169	96492341	SRR8284517_trimmed.fq.sort.sort.q10.rmdup.narrowPeak_peak_11378	50	.	4.43748	8.02403	5.07065	61
chr15	96641062	96641325	SRR8284517_trimmed.fq.sort.sort.q10.rmdup.narrowPeak_peak_11379	307	.	6.42098	35.0556	30.7933	96
chr15	96641689	96642241	SRR8284517_trimmed.fq.sort.sort.q10.rmdup.narrowPeak_peak_11380	242	.	5.75438	28.2843	24.2844	172
chr15	96642402	96642734	SRR8284517_trimmed.fq.sort.sort.q10.rmdup.narrowPeak_peak_11381	68	.	3.31831	9.95293	6.84951	213
chr15	96698605	96698778	SRR8284517_trimmed.fq.sort.sort.q10.rmdup.narrowPeak_peak_11382	123	.	5.16133	15.7787	12.3361	95
chr15	96699087	96699517	SRR8284517_trimmed.fq.sort.sort.q10.rmdup.narrowPeak_peak_11383	261	.	7.65536	30.1982	26.1208	119
chr15	96709227	96709530	SRR8284517_trimmed.fq.sort.sort.q10.rmdup.narrowPeak_peak_11384	41	.	3.78565	7.0001	4.14036	247
chr15	96709944	96710317	SRR8284517_trimmed.fq.sort.sort.q10.rmdup.narrowPeak_peak_11385	70	.	4.70055	10.1246	7.01063	283
chr15	96716991	96717402	SRR8284517_trimmed.fq.sort.sort.q10.rmdup.narrowPeak_peak_11386	61	.	4.70344	9.16071	6.11334	158
chr15	96761420	96761569	SRR8284517_trimmed.fq.sort.sort.q10.rmdup.narrowPeak_peak_11387	25	.	3.46067	5.17316	2.54091	142
chr15	96767785	96767934	SRR8284517_trimmed.fq.sort.sort.q10.rmdup.narrowPeak_peak_11388	51	.	4.62628	8.07043	5.11326	48
chr15	96817933	96818210	SRR8284517_trimmed.fq.sort.sort.q10.rmdup.narrowPeak_peak_11389	51	.	4.63755	8.09081	5.1241	143
chr15	96818382	96818668	SRR8284517_trimmed.fq.sort.sort.q10.rmdup.narrowPeak_peak_11390	36	.	4.05785	6.47944	3.66461	57
chr15	96873645	96873914	SRR8284517_trimmed.fq.sort.sort.q10.rmdup.narrowPeak_peak_11391	31	.	3.72687	5.88564	3.14738	61
chr15	97000372	97000785	SRR8284517_trimmed.fq.sort.sort.q10.rmdup.narrowPeak_peak_11392	172	.	4.8322	20.9453	17.2564	311
chr15	97000955	97001489	SRR8284517_trimmed.fq.sort.sort.q10.rmdup.narrowPeak_peak_11393	157	.	4.61225	19.3387	15.7234	388
chr15	97033698	97033972	SRR8284517_trimmed.fq.sort.sort.q10.rmdup.narrowPeak_peak_11394	52	.	4.23483	8.21136	5.2358	201
chr15	97073524	97073673	SRR8284517_trimmed.fq.sort.sort.q10.rmdup.narrowPeak_peak_11395	56	.	4.60888	8.65881	5.65227	75
chr15	97089813	97090047	SRR8284517_trimmed.fq.sort.sort.q10.rmdup.narrowPeak_peak_11396	34	.	3.40187	6.17413	3.4079	146
chr15	97111345	97111551	SRR8284517_trimmed.fq.sort.sort.q10.rmdup.narrowPeak_peak_11397	104	.	4.70112	13.7432	10.409	98
chr15	97122426	97122575	SRR8284517_trimmed.fq.sort.sort.q10.rmdup.narrowPeak_peak_11398	36	.	3.91543	6.48344	3.66784	32
chr15	97175113	97175424	SRR8284517_trimmed.fq.sort.sort.q10.rmdup.narrowPeak_peak_11399	49	.	4.35284	7.86252	4.92174	77
chr15	97316514	97316718	SRR8284517_trimmed.fq.sort.sort.q10.rmdup.narrowPeak_peak_11400	77	.	5.40994	10.8808	7.71575	80
chr15	97363853	97364002	SRR8284517_trimmed.fq.sort.sort.q10.rmdup.narrowPeak_peak_11401	51	.	4.63755	8.09081	5.1241	91
chr15	97384063	97384261	SRR8284517_trimmed.fq.sort.sort.q10.rmdup.narrowPeak_peak_11402	36	.	4.05785	6.47944	3.66461	65
chr15	97502379	97502528	SRR8284517_trimmed.fq.sort.sort.q10.rmdup.narrowPeak_peak_11403	23	.	3.47816	4.98507	2.37407	21
chr15	97575022	97575171	SRR8284517_trimmed.fq.sort.sort.q10.rmdup.narrowPeak_peak_11404	35	.	3.946	6.28063	3.50375	110
chr15	97663981	97664182	SRR8284517_trimmed.fq.sort.sort.q10.rmdup.narrowPeak_peak_11405	43	.	4.3477	7.27142	4.3766	114
chr15	97705176	97705411	SRR8284517_trimmed.fq.sort.sort.q10.rmdup.narrowPeak_peak_11406	78	.	4.9616	11.0274	7.85356	114
chr15	97705888	97706127	SRR8284517_trimmed.fq.sort.sort.q10.rmdup.narrowPeak_peak_11407	133	.	6.36929	16.8983	13.3997	119
chr15	97814628	97814807	SRR8284517_trimmed.fq.sort.sort.q10.rmdup.narrowPeak_peak_11408	56	.	4.31444	8.6718	5.66422	74
chr15	97821686	97821900	SRR8284517_trimmed.fq.sort.sort.q10.rmdup.narrowPeak_peak_11409	23	.	3.20557	4.91242	2.35375	84
chr15	97827255	97827449	SRR8284517_trimmed.fq.sort.sort.q10.rmdup.narrowPeak_peak_11410	100	.	5.50265	13.31	10.0015	91
chr15	97831835	97831984	SRR8284517_trimmed.fq.sort.sort.q10.rmdup.narrowPeak_peak_11411	79	.	5.00991	11.1325	7.95229	102
chr15	97840352	97840670	SRR8284517_trimmed.fq.sort.sort.q10.rmdup.narrowPeak_peak_11412	28	.	3.41126	5.52316	2.8519	73
chr15	97963613	97963970	SRR8284517_trimmed.fq.sort.sort.q10.rmdup.narrowPeak_peak_11413	38	.	4.02501	6.68602	3.85332	226
chr15	97989743	97989959	SRR8284517_trimmed.fq.sort.sort.q10.rmdup.narrowPeak_peak_11414	60	.	3.45881	9.08431	6.04203	109
chr15	97990651	97990995	SRR8284517_trimmed.fq.sort.sort.q10.rmdup.narrowPeak_peak_11415	63	.	3.56918	9.43619	6.371	251
chr15	98004197	98004377	SRR8284517_trimmed.fq.sort.sort.q10.rmdup.narrowPeak_peak_11416	36	.	4.05785	6.47944	3.66461	88
chr15	98068709	98068858	SRR8284517_trimmed.fq.sort.sort.q10.rmdup.narrowPeak_peak_11417	14	.	2.89382	3.78429	1.44979	75
chr15	98092625	98093826	SRR8284517_trimmed.fq.sort.sort.q10.rmdup.narrowPeak_peak_11418	114	.	5.23672	14.8957	11.4993	380
chr15	98108550	98109055	SRR8284517_trimmed.fq.sort.sort.q10.rmdup.narrowPeak_peak_11419	375	.	11.3926	42.0226	37.5147	148
chr15	98145788	98146129	SRR8284517_trimmed.fq.sort.sort.q10.rmdup.narrowPeak_peak_11420	158	.	7.32289	19.4741	15.8526	145
chr15	98496622	98496836	SRR8284517_trimmed.fq.sort.sort.q10.rmdup.narrowPeak_peak_11421	52	.	4.54351	8.22461	5.24796	128
chr15	98532845	98533113	SRR8284517_trimmed.fq.sort.sort.q10.rmdup.narrowPeak_peak_11422	67	.	3.85781	9.79725	6.70811	194
chr15	98533280	98533519	SRR8284517_trimmed.fq.sort.sort.q10.rmdup.narrowPeak_peak_11423	82	.	4.22	11.4031	8.20735	92
chr15	98533675	98533841	SRR8284517_trimmed.fq.sort.sort.q10.rmdup.narrowPeak_peak_11424	124	.	5.09605	15.9468	12.4954	103
chr15	98534016	98534237	SRR8284517_trimmed.fq.sort.sort.q10.rmdup.narrowPeak_peak_11425	383	.	9.27948	42.8808	38.3457	112
chr15	98534539	98534707	SRR8284517_trimmed.fq.sort.sort.q10.rmdup.narrowPeak_peak_11426	110	.	4.8028	14.3772	11.0094	86
chr15	98566822	98567705	SRR8284517_trimmed.fq.sort.sort.q10.rmdup.narrowPeak_peak_11427	528	.	8.87161	57.8427	52.8764	647
chr15	98568027	98568315	SRR8284517_trimmed.fq.sort.sort.q10.rmdup.narrowPeak_peak_11428	108	.	4.02045	14.1817	10.824	87
chr15	98568739	98568894	SRR8284517_trimmed.fq.sort.sort.q10.rmdup.narrowPeak_peak_11429	54	.	3.14852	8.47439	5.48086	49
chr15	98608607	98609008	SRR8284517_trimmed.fq.sort.sort.q10.rmdup.narrowPeak_peak_11430	86	.	5.17732	11.85	8.62466	305
chr15	98640248	98640397	SRR8284517_trimmed.fq.sort.sort.q10.rmdup.narrowPeak_peak_11431	23	.	3.47816	4.98507	2.37407	51
chr15	98640504	98640673	SRR8284517_trimmed.fq.sort.sort.q10.rmdup.narrowPeak_peak_11432	58	.	4.87343	8.83733	5.81767	99
chr15	98662272	98662971	SRR8284517_trimmed.fq.sort.sort.q10.rmdup.narrowPeak_peak_11433	728	.	14.3018	78.3008	72.8269	526
chr15	98743804	98744148	SRR8284517_trimmed.fq.sort.sort.q10.rmdup.narrowPeak_peak_11434	27	.	3.2236	5.35961	2.70615	266
chr15	98762318	98762824	SRR8284517_trimmed.fq.sort.sort.q10.rmdup.narrowPeak_peak_11435	133	.	6.52874	16.8215	13.3263	209
chr15	98830750	98831206	SRR8284517_trimmed.fq.sort.sort.q10.rmdup.narrowPeak_peak_11436	93	.	4.76903	12.6009	9.33083	397
chr15	98831720	98831940	SRR8284517_trimmed.fq.sort.sort.q10.rmdup.narrowPeak_peak_11437	117	.	5.35421	15.209	11.7965	131
chr15	98871832	98872255	SRR8284517_trimmed.fq.sort.sort.q10.rmdup.narrowPeak_peak_11438	642	.	11.2027	69.5114	64.2463	275
chr15	98880628	98880886	SRR8284517_trimmed.fq.sort.sort.q10.rmdup.narrowPeak_peak_11439	37	.	3.48298	6.58379	3.76016	104
chr15	98881007	98881338	SRR8284517_trimmed.fq.sort.sort.q10.rmdup.narrowPeak_peak_11440	122	.	5.69832	15.7094	12.2701	231
chr15	98881739	98882252	SRR8284517_trimmed.fq.sort.sort.q10.rmdup.narrowPeak_peak_11441	128	.	5.94245	16.3111	12.842	175
chr15	98917369	98917575	SRR8284517_trimmed.fq.sort.sort.q10.rmdup.narrowPeak_peak_11442	147	.	6.2327	18.285	14.7193	125
chr15	98917791	98917974	SRR8284517_trimmed.fq.sort.sort.q10.rmdup.narrowPeak_peak_11443	93	.	5.04597	12.6123	9.34152	89
chr15	98918391	98918777	SRR8284517_trimmed.fq.sort.sort.q10.rmdup.narrowPeak_peak_11444	100	.	5.21833	13.3882	10.0754	76
chr15	98933369	98933862	SRR8284517_trimmed.fq.sort.sort.q10.rmdup.narrowPeak_peak_11445	45	.	3.39021	7.50119	4.58768	54
chr15	98934011	98934403	SRR8284517_trimmed.fq.sort.sort.q10.rmdup.narrowPeak_peak_11446	341	.	8.63497	38.5449	34.1567	300
chr15	98953261	98953532	SRR8284517_trimmed.fq.sort.sort.q10.rmdup.narrowPeak_peak_11447	118	.	6.04021	15.309	11.8914	148
chr15	98954070	98954251	SRR8284517_trimmed.fq.sort.sort.q10.rmdup.narrowPeak_peak_11448	44	.	3.95935	7.36207	4.46016	122
chr15	98968826	98969179	SRR8284517_trimmed.fq.sort.sort.q10.rmdup.narrowPeak_peak_11449	39	.	3.96079	6.83118	3.98616	75
chr15	98985353	98985908	SRR8284517_trimmed.fq.sort.sort.q10.rmdup.narrowPeak_peak_11450	142	.	6.97317	17.7841	14.2419	412
chr15	98993333	98993813	SRR8284517_trimmed.fq.sort.sort.q10.rmdup.narrowPeak_peak_11451	149	.	7.82586	18.5534	14.9744	202
chr15	99030364	99030677	SRR8284517_trimmed.fq.sort.sort.q10.rmdup.narrowPeak_peak_11452	57	.	4.64432	8.72725	5.71575	72
chr15	99044676	99044854	SRR8284517_trimmed.fq.sort.sort.q10.rmdup.narrowPeak_peak_11453	29	.	3.76801	5.71664	2.99513	120
chr15	99074231	99074719	SRR8284517_trimmed.fq.sort.sort.q10.rmdup.narrowPeak_peak_11454	298	.	9.21608	34.0685	29.8426	343
chr15	99075054	99075449	SRR8284517_trimmed.fq.sort.sort.q10.rmdup.narrowPeak_peak_11455	96	.	5.03651	12.941	9.65226	248
chr15	99125888	99126038	SRR8284517_trimmed.fq.sort.sort.q10.rmdup.narrowPeak_peak_11456	53	.	3.89463	8.29126	5.31046	50
chr15	99126838	99127403	SRR8284517_trimmed.fq.sort.sort.q10.rmdup.narrowPeak_peak_11457	148	.	5.96402	18.4188	14.8468	293
chr15	99251114	99251447	SRR8284517_trimmed.fq.sort.sort.q10.rmdup.narrowPeak_peak_11458	70	.	4.07105	10.1181	7.00448	69
chr15	99252302	99252873	SRR8284517_trimmed.fq.sort.sort.q10.rmdup.narrowPeak_peak_11459	250	.	7.61047	29.0576	25.026	145
chr15	99268628	99268855	SRR8284517_trimmed.fq.sort.sort.q10.rmdup.narrowPeak_peak_11460	71	.	5.26681	10.249	7.12659	109
chr15	99295603	99295890	SRR8284517_trimmed.fq.sort.sort.q10.rmdup.narrowPeak_peak_11461	64	.	4.72445	9.52543	6.45419	142
chr15	99316636	99316982	SRR8284517_trimmed.fq.sort.sort.q10.rmdup.narrowPeak_peak_11462	49	.	3.38097	7.92779	4.98169	94
chr15	99333318	99334295	SRR8284517_trimmed.fq.sort.sort.q10.rmdup.narrowPeak_peak_11463	75	.	3.2774	10.6644	7.51675	363
chr15	99343356	99343593	SRR8284517_trimmed.fq.sort.sort.q10.rmdup.narrowPeak_peak_11464	56	.	3.46642	8.64116	5.6361	107
chr15	99369691	99369978	SRR8284517_trimmed.fq.sort.sort.q10.rmdup.narrowPeak_peak_11465	62	.	4.61084	9.29245	6.23671	231
chr15	99384456	99384613	SRR8284517_trimmed.fq.sort.sort.q10.rmdup.narrowPeak_peak_11466	51	.	4.63755	8.09081	5.1241	137
chr15	99393001	99393781	SRR8284517_trimmed.fq.sort.sort.q10.rmdup.narrowPeak_peak_11467	391	.	8.53786	43.6974	39.136	113
chr15	99420839	99421235	SRR8284517_trimmed.fq.sort.sort.q10.rmdup.narrowPeak_peak_11468	51	.	3.70962	8.09781	5.13044	192
chr15	99456548	99456801	SRR8284517_trimmed.fq.sort.sort.q10.rmdup.narrowPeak_peak_11469	56	.	4.05508	8.67009	5.66282	128
chr15	99457513	99457675	SRR8284517_trimmed.fq.sort.sort.q10.rmdup.narrowPeak_peak_11470	48	.	3.78754	7.77552	4.84128	87
chr15	99473820	99474541	SRR8284517_trimmed.fq.sort.sort.q10.rmdup.narrowPeak_peak_11471	154	.	6.05495	19.0821	15.4784	273
chr15	99474837	99475133	SRR8284517_trimmed.fq.sort.sort.q10.rmdup.narrowPeak_peak_11472	96	.	4.76985	12.9377	9.6491	79
chr15	99651146	99651328	SRR8284517_trimmed.fq.sort.sort.q10.rmdup.narrowPeak_peak_11473	81	.	5.25235	11.292	8.10248	90
chr15	99679347	99679496	SRR8284517_trimmed.fq.sort.sort.q10.rmdup.narrowPeak_peak_11474	23	.	3.47816	4.98507	2.37407	117
chr15	99688603	99688752	SRR8284517_trimmed.fq.sort.sort.q10.rmdup.narrowPeak_peak_11475	18	.	3.18831	4.28705	1.81142	89
chr15	99702673	99702842	SRR8284517_trimmed.fq.sort.sort.q10.rmdup.narrowPeak_peak_11476	70	.	4.71557	10.1572	7.041	119
chr15	99703254	99703528	SRR8284517_trimmed.fq.sort.sort.q10.rmdup.narrowPeak_peak_11477	35	.	3.59788	6.36044	3.57568	23
chr15	99725919	99726315	SRR8284517_trimmed.fq.sort.sort.q10.rmdup.narrowPeak_peak_11478	248	.	7.90341	28.8807	24.8564	212
chr15	99771527	99772001	SRR8284517_trimmed.fq.sort.sort.q10.rmdup.narrowPeak_peak_11479	118	.	6.22464	15.2989	11.8817	353
chr15	99787115	99787268	SRR8284517_trimmed.fq.sort.sort.q10.rmdup.narrowPeak_peak_11480	59	.	4.75398	8.93766	5.90464	54
chr15	99817898	99818155	SRR8284517_trimmed.fq.sort.sort.q10.rmdup.narrowPeak_peak_11481	210	.	5.43307	24.9449	21.0828	124
chr15	99818512	99818707	SRR8284517_trimmed.fq.sort.sort.q10.rmdup.narrowPeak_peak_11482	51	.	3.0632	8.16945	5.19695	62
chr15	99818989	99819436	SRR8284517_trimmed.fq.sort.sort.q10.rmdup.narrowPeak_peak_11483	57	.	3.16796	8.75043	5.73734	313
chr15	99819704	99820154	SRR8284517_trimmed.fq.sort.sort.q10.rmdup.narrowPeak_peak_11484	134	.	4.40964	16.9088	13.4096	117
chr15	99834174	99834381	SRR8284517_trimmed.fq.sort.sort.q10.rmdup.narrowPeak_peak_11485	23	.	3.29097	4.86661	2.31472	111
chr15	99941983	99942220	SRR8284517_trimmed.fq.sort.sort.q10.rmdup.narrowPeak_peak_11486	43	.	4.3477	7.27142	4.3766	119
chr15	99972535	99972716	SRR8284517_trimmed.fq.sort.sort.q10.rmdup.narrowPeak_peak_11487	110	.	5.33903	14.4236	11.0531	65
chr15	99973565	99974010	SRR8284517_trimmed.fq.sort.sort.q10.rmdup.narrowPeak_peak_11488	84	.	4.645	11.6213	8.40919	255
chr15	99982250	99982404	SRR8284517_trimmed.fq.sort.sort.q10.rmdup.narrowPeak_peak_11489	46	.	4.34546	7.5563	4.63862	98
chr15	99995163	99995403	SRR8284517_trimmed.fq.sort.sort.q10.rmdup.narrowPeak_peak_11490	29	.	3.76801	5.71664	2.99513	115
chr15	100039092	100039535	SRR8284517_trimmed.fq.sort.sort.q10.rmdup.narrowPeak_peak_11491	109	.	6.36368	14.3208	10.9557	131
chr15	100052956	100053154	SRR8284517_trimmed.fq.sort.sort.q10.rmdup.narrowPeak_peak_11492	61	.	4.73839	9.22981	6.17807	76
chr15	100132022	100132417	SRR8284517_trimmed.fq.sort.sort.q10.rmdup.narrowPeak_peak_11493	80	.	4.89416	11.2192	8.03422	179
chr15	100227105	100227688	SRR8284517_trimmed.fq.sort.sort.q10.rmdup.narrowPeak_peak_11494	602	.	10.202	65.4459	60.2824	436
chr15	100228516	100228809	SRR8284517_trimmed.fq.sort.sort.q10.rmdup.narrowPeak_peak_11495	95	.	3.9656	12.8616	9.57693	159
chr15	100304336	100304533	SRR8284517_trimmed.fq.sort.sort.q10.rmdup.narrowPeak_peak_11496	59	.	4.92739	8.93601	5.90323	77
chr15	100443159	100443405	SRR8284517_trimmed.fq.sort.sort.q10.rmdup.narrowPeak_peak_11497	102	.	6.22143	13.6224	10.2944	170
chr15	100444144	100444294	SRR8284517_trimmed.fq.sort.sort.q10.rmdup.narrowPeak_peak_11498	32	.	3.77175	5.96717	3.22087	122
chr15	100494275	100494827	SRR8284517_trimmed.fq.sort.sort.q10.rmdup.narrowPeak_peak_11499	45	.	3.87455	7.44908	4.54009	461
chr15	100508809	100509003	SRR8284517_trimmed.fq.sort.sort.q10.rmdup.narrowPeak_peak_11500	49	.	4.35284	7.86252	4.92174	94
chr15	100518108	100518421	SRR8284517_trimmed.fq.sort.sort.q10.rmdup.narrowPeak_peak_11501	83	.	5.19539	11.5314	8.32789	140
chr15	100531270	100531419	SRR8284517_trimmed.fq.sort.sort.q10.rmdup.narrowPeak_peak_11502	33	.	3.57806	6.08198	3.32442	18
chr15	100681717	100681897	SRR8284517_trimmed.fq.sort.sort.q10.rmdup.narrowPeak_peak_11507	84	.	5.79693	11.613	8.40152	100
chr15	100760906	100761339	SRR8284517_trimmed.fq.sort.sort.q10.rmdup.narrowPeak_peak_11508	77	.	5.43183	10.9228	7.75516	326
chr15	100770251	100770405	SRR8284517_trimmed.fq.sort.sort.q10.rmdup.narrowPeak_peak_11509	23	.	3.47816	4.98507	2.37407	70
chr15	100845337	100845486	SRR8284517_trimmed.fq.sort.sort.q10.rmdup.narrowPeak_peak_11510	43	.	4.3477	7.27142	4.3766	73
chr15	100993759	100993953	SRR8284517_trimmed.fq.sort.sort.q10.rmdup.narrowPeak_peak_11511	51	.	4.63755	8.09081	5.1241	129
chr15	101003528	101003729	SRR8284517_trimmed.fq.sort.sort.q10.rmdup.narrowPeak_peak_11512	51	.	4.63755	8.09081	5.1241	102
chr15	101006683	101006837	SRR8284517_trimmed.fq.sort.sort.q10.rmdup.narrowPeak_peak_11513	43	.	4.33714	7.25251	4.37135	60
chr15	101028007	101028358	SRR8284517_trimmed.fq.sort.sort.q10.rmdup.narrowPeak_peak_11514	36	.	4.05785	6.47944	3.66461	239
chr15	101082542	101082692	SRR8284517_trimmed.fq.sort.sort.q10.rmdup.narrowPeak_peak_11515	39	.	3.30231	6.8235	3.97951	73
chr15	101092629	101092815	SRR8284517_trimmed.fq.sort.sort.q10.rmdup.narrowPeak_peak_11516	51	.	3.42746	8.06208	5.10577	82
chr15	101097792	101098103	SRR8284517_trimmed.fq.sort.sort.q10.rmdup.narrowPeak_peak_11517	61	.	3.82572	9.17746	6.12918	68
chr15	101098381	101098562	SRR8284517_trimmed.fq.sort.sort.q10.rmdup.narrowPeak_peak_11518	58	.	3.81231	8.87864	5.85614	127
chr15	101173570	101173719	SRR8284517_trimmed.fq.sort.sort.q10.rmdup.narrowPeak_peak_11519	39	.	4.05745	6.74561	3.90806	96
chr15	101227943	101228148	SRR8284517_trimmed.fq.sort.sort.q10.rmdup.narrowPeak_peak_11520	49	.	4.50971	7.85844	4.91816	72
chr15	101246051	101246220	SRR8284517_trimmed.fq.sort.sort.q10.rmdup.narrowPeak_peak_11521	139	.	6.2411	17.4536	13.9287	71
chr15	101246636	101246808	SRR8284517_trimmed.fq.sort.sort.q10.rmdup.narrowPeak_peak_11522	76	.	4.70819	10.7947	7.63476	88
chr15	101247237	101247413	SRR8284517_trimmed.fq.sort.sort.q10.rmdup.narrowPeak_peak_11523	25	.	3.13879	5.18232	2.54917	69
chr15	101277894	101278140	SRR8284517_trimmed.fq.sort.sort.q10.rmdup.narrowPeak_peak_11524	23	.	3.19467	4.89152	2.33594	97
chr15	101283564	101283840	SRR8284517_trimmed.fq.sort.sort.q10.rmdup.narrowPeak_peak_11525	75	.	3.82067	10.7451	7.58854	178
chr15	101283961	101284795	SRR8284517_trimmed.fq.sort.sort.q10.rmdup.narrowPeak_peak_11526	718	.	12.3542	77.3096	71.8559	140
chr15	101309755	101309904	SRR8284517_trimmed.fq.sort.sort.q10.rmdup.narrowPeak_peak_11527	43	.	4.3477	7.27142	4.3766	89
chr15	101716398	101716659	SRR8284517_trimmed.fq.sort.sort.q10.rmdup.narrowPeak_peak_11528	23	.	3.42544	4.89428	2.33771	139
chr15	101983942	101984355	SRR8284517_trimmed.fq.sort.sort.q10.rmdup.narrowPeak_peak_11529	183	.	7.43157	22.1395	18.397	294
chr15	101995595	101996092	SRR8284517_trimmed.fq.sort.sort.q10.rmdup.narrowPeak_peak_11530	92	.	6.08678	12.5486	9.28124	216
chr15	102009576	102009736	SRR8284517_trimmed.fq.sort.sort.q10.rmdup.narrowPeak_peak_11531	44	.	4.24246	7.36463	4.46215	45
chr15	102052222	102052433	SRR8284517_trimmed.fq.sort.sort.q10.rmdup.narrowPeak_peak_11532	23	.	3.47816	4.98507	2.37407	113
chr15	102073917	102074826	SRR8284517_trimmed.fq.sort.sort.q10.rmdup.narrowPeak_peak_11533	389	.	8.20501	43.5163	38.96	733
chr15	102102591	102102785	SRR8284517_trimmed.fq.sort.sort.q10.rmdup.narrowPeak_peak_11534	29	.	3.00883	5.66858	2.98055	90
chr15	102103039	102103414	SRR8284517_trimmed.fq.sort.sort.q10.rmdup.narrowPeak_peak_11535	55	.	3.77121	8.51084	5.51449	137
chr15	102103495	102103706	SRR8284517_trimmed.fq.sort.sort.q10.rmdup.narrowPeak_peak_11536	104	.	4.94055	13.7402	10.4061	108
chr15	102103963	102104239	SRR8284517_trimmed.fq.sort.sort.q10.rmdup.narrowPeak_peak_11537	90	.	4.65497	12.299	9.04875	87
chr15	102136659	102136884	SRR8284517_trimmed.fq.sort.sort.q10.rmdup.narrowPeak_peak_11538	45	.	4.14715	7.46467	4.55436	122
chr15	102151013	102151162	SRR8284517_trimmed.fq.sort.sort.q10.rmdup.narrowPeak_peak_11539	35	.	3.81165	6.2897	3.51212	88
chr15	102202796	102203317	SRR8284517_trimmed.fq.sort.sort.q10.rmdup.narrowPeak_peak_11540	92	.	4.61673	12.5209	9.25793	310
chr15	102204211	102204611	SRR8284517_trimmed.fq.sort.sort.q10.rmdup.narrowPeak_peak_11541	112	.	5.00949	14.6296	11.2469	129
chr15	102233658	102233955	SRR8284517_trimmed.fq.sort.sort.q10.rmdup.narrowPeak_peak_11542	55	.	4.3954	8.54168	5.54305	85
chr15	102244106	102244260	SRR8284517_trimmed.fq.sort.sort.q10.rmdup.narrowPeak_peak_11543	39	.	2.95554	6.84319	3.99738	82
chr15	102248030	102248241	SRR8284517_trimmed.fq.sort.sort.q10.rmdup.narrowPeak_peak_11544	97	.	3.73294	13.0298	9.73643	139
chr15	102248638	102248954	SRR8284517_trimmed.fq.sort.sort.q10.rmdup.narrowPeak_peak_11545	105	.	3.87831	13.8874	10.5456	116
chr15	102249803	102250102	SRR8284517_trimmed.fq.sort.sort.q10.rmdup.narrowPeak_peak_11546	79	.	3.57754	11.1678	7.98563	124
chr15	102257776	102257995	SRR8284517_trimmed.fq.sort.sort.q10.rmdup.narrowPeak_peak_11547	54	.	3.63082	8.39195	5.40427	55
chr15	102279075	102279274	SRR8284517_trimmed.fq.sort.sort.q10.rmdup.narrowPeak_peak_11548	100	.	5.35938	13.3572	10.0461	81
chr15	102279697	102280228	SRR8284517_trimmed.fq.sort.sort.q10.rmdup.narrowPeak_peak_11549	77	.	4.76389	10.9227	7.75516	450
chr15	102296434	102296853	SRR8284517_trimmed.fq.sort.sort.q10.rmdup.narrowPeak_peak_11550	110	.	6.01476	14.4332	11.0622	136
chr15	102325778	102326663	SRR8284517_trimmed.fq.sort.sort.q10.rmdup.narrowPeak_peak_11551	165	.	6.0042	20.1875	16.5327	744
chr15	102331279	102331586	SRR8284517_trimmed.fq.sort.sort.q10.rmdup.narrowPeak_peak_11552	39	.	3.21512	6.80816	3.96473	71
chr15	102331732	102332377	SRR8284517_trimmed.fq.sort.sort.q10.rmdup.narrowPeak_peak_11553	173	.	6.28536	21.001	17.3096	132
chr15	102350155	102350781	SRR8284517_trimmed.fq.sort.sort.q10.rmdup.narrowPeak_peak_11554	120	.	5.44931	15.4597	12.0343	516
chr15	102355368	102355537	SRR8284517_trimmed.fq.sort.sort.q10.rmdup.narrowPeak_peak_11555	29	.	3.39696	5.71656	2.99513	55
chr15	102367678	102367846	SRR8284517_trimmed.fq.sort.sort.q10.rmdup.narrowPeak_peak_11556	30	.	3.69754	5.83218	3.09865	83
chr15	102377113	102377318	SRR8284517_trimmed.fq.sort.sort.q10.rmdup.narrowPeak_peak_11557	116	.	5.45909	15.1051	11.6977	71
chr15	102377505	102377680	SRR8284517_trimmed.fq.sort.sort.q10.rmdup.narrowPeak_peak_11558	59	.	4.05029	8.93852	5.90534	95
chr15	102378050	102378384	SRR8284517_trimmed.fq.sort.sort.q10.rmdup.narrowPeak_peak_11559	93	.	4.90505	12.6121	9.34152	208
chr15	102395088	102395309	SRR8284517_trimmed.fq.sort.sort.q10.rmdup.narrowPeak_peak_11560	66	.	4.25993	9.73426	6.6488	105
chr15	102399850	102400009	SRR8284517_trimmed.fq.sort.sort.q10.rmdup.narrowPeak_peak_11561	89	.	4.89601	12.2469	8.99928	63
chr15	102404762	102405681	SRR8284517_trimmed.fq.sort.sort.q10.rmdup.narrowPeak_peak_11562	372	.	8.59591	41.713	37.2159	750
chr15	102424902	102425056	SRR8284517_trimmed.fq.sort.sort.q10.rmdup.narrowPeak_peak_11563	36	.	4.05785	6.47944	3.66461	48
chr15	102470751	102471003	SRR8284517_trimmed.fq.sort.sort.q10.rmdup.narrowPeak_peak_11564	558	.	12.8768	60.9068	55.8636	127
chr15	102493707	102494023	SRR8284517_trimmed.fq.sort.sort.q10.rmdup.narrowPeak_peak_11565	51	.	4.47227	8.09005	5.1241	244
chr15	102510182	102510597	SRR8284517_trimmed.fq.sort.sort.q10.rmdup.narrowPeak_peak_11566	77	.	4.1489	10.907	7.74032	103
chr15	102510949	102511144	SRR8284517_trimmed.fq.sort.sort.q10.rmdup.narrowPeak_peak_11567	95	.	4.49192	12.8063	9.5247	78
chr15	102511354	102511555	SRR8284517_trimmed.fq.sort.sort.q10.rmdup.narrowPeak_peak_11568	23	.	2.71654	4.92363	2.36337	105
chr15	102518496	102518713	SRR8284517_trimmed.fq.sort.sort.q10.rmdup.narrowPeak_peak_11569	151	.	5.39424	18.714	15.1275	103
chr15	102518810	102519136	SRR8284517_trimmed.fq.sort.sort.q10.rmdup.narrowPeak_peak_11570	113	.	4.71791	14.7892	11.3983	185
chr15	102534140	102534455	SRR8284517_trimmed.fq.sort.sort.q10.rmdup.narrowPeak_peak_11571	86	.	4.87266	11.8491	8.62414	217
chr15	102543417	102543589	SRR8284517_trimmed.fq.sort.sort.q10.rmdup.narrowPeak_peak_11572	18	.	3.18831	4.28705	1.81142	46
chr15	102624553	102624969	SRR8284517_trimmed.fq.sort.sort.q10.rmdup.narrowPeak_peak_11573	142	.	5.5914	17.7766	14.2348	304
chr15	102625201	102625484	SRR8284517_trimmed.fq.sort.sort.q10.rmdup.narrowPeak_peak_11574	350	.	9.10816	39.4721	35.0521	138
chr15	102625636	102626004	SRR8284517_trimmed.fq.sort.sort.q10.rmdup.narrowPeak_peak_11575	120	.	5.17299	15.4494	12.0244	132
chr15	102670374	102671009	SRR8284517_trimmed.fq.sort.sort.q10.rmdup.narrowPeak_peak_11576	205	.	5.91044	24.4299	20.5894	491
chr15	102672473	102672755	SRR8284517_trimmed.fq.sort.sort.q10.rmdup.narrowPeak_peak_11577	76	.	3.82748	10.767	7.60883	143
chr15	102721586	102721755	SRR8284517_trimmed.fq.sort.sort.q10.rmdup.narrowPeak_peak_11578	51	.	4.45481	8.05694	5.10082	39
chr15	102747220	102747497	SRR8284517_trimmed.fq.sort.sort.q10.rmdup.narrowPeak_peak_11579	55	.	4.11967	8.53641	5.53855	179
chr15	102752701	102753095	SRR8284517_trimmed.fq.sort.sort.q10.rmdup.narrowPeak_peak_11580	85	.	4.55989	11.7244	8.50618	262
chr15	102956012	102956255	SRR8284517_trimmed.fq.sort.sort.q10.rmdup.narrowPeak_peak_11581	62	.	4.48689	9.34436	6.28506	58
chr15	102959464	102959678	SRR8284517_trimmed.fq.sort.sort.q10.rmdup.narrowPeak_peak_11582	34	.	3.24133	6.24047	3.46764	77
chr15	102967476	102967625	SRR8284517_trimmed.fq.sort.sort.q10.rmdup.narrowPeak_peak_11583	23	.	2.80186	4.97247	2.37407	70
chr15	102975690	102975991	SRR8284517_trimmed.fq.sort.sort.q10.rmdup.narrowPeak_peak_11584	64	.	4.17166	9.51881	6.44789	104
chr15	102981716	102981887	SRR8284517_trimmed.fq.sort.sort.q10.rmdup.narrowPeak_peak_11585	28	.	3.30292	5.52383	2.85216	85
chr15	102999046	102999218	SRR8284517_trimmed.fq.sort.sort.q10.rmdup.narrowPeak_peak_11586	58	.	4.13456	8.85506	5.83432	83
chr15	102999557	103000225	SRR8284517_trimmed.fq.sort.sort.q10.rmdup.narrowPeak_peak_11587	119	.	5.54641	15.3274	11.9086	573
chr15	103019104	103019253	SRR8284517_trimmed.fq.sort.sort.q10.rmdup.narrowPeak_peak_11588	37	.	3.96165	6.56914	3.74663	73
chr15	103058769	103058960	SRR8284517_trimmed.fq.sort.sort.q10.rmdup.narrowPeak_peak_11589	17	.	2.8784	4.09951	1.71622	105
chr15	103135157	103135552	SRR8284517_trimmed.fq.sort.sort.q10.rmdup.narrowPeak_peak_11590	52	.	4.54351	8.22461	5.24796	306
chr15	103163159	103163308	SRR8284517_trimmed.fq.sort.sort.q10.rmdup.narrowPeak_peak_11591	51	.	4.50761	8.1569	5.18509	36
chr15	103163464	103163759	SRR8284517_trimmed.fq.sort.sort.q10.rmdup.narrowPeak_peak_11592	68	.	5.11881	9.96813	6.86361	70
chr15	103214002	103214192	SRR8284517_trimmed.fq.sort.sort.q10.rmdup.narrowPeak_peak_11593	43	.	3.06553	7.18995	4.31399	43
chr15	103215166	103215348	SRR8284517_trimmed.fq.sort.sort.q10.rmdup.narrowPeak_peak_11594	72	.	3.63008	10.372	7.24181	106
chr15	103215475	103216254	SRR8284517_trimmed.fq.sort.sort.q10.rmdup.narrowPeak_peak_11595	214	.	5.81621	25.3044	21.4275	222
chr15	103239585	103239827	SRR8284517_trimmed.fq.sort.sort.q10.rmdup.narrowPeak_peak_11596	152	.	4.29345	18.8544	15.2617	116
chr15	103239979	103240195	SRR8284517_trimmed.fq.sort.sort.q10.rmdup.narrowPeak_peak_11597	134	.	4.07423	16.955	13.4537	113
chr15	103240453	103241179	SRR8284517_trimmed.fq.sort.sort.q10.rmdup.narrowPeak_peak_11598	431	.	7.23287	47.8141	43.1284	401
chr15	103295444	103295617	SRR8284517_trimmed.fq.sort.sort.q10.rmdup.narrowPeak_peak_11600	103	.	4.58104	13.7112	10.3784	85
chr15	103300858	103301007	SRR8284517_trimmed.fq.sort.sort.q10.rmdup.narrowPeak_peak_11601	60	.	2.9472	9.05205	6.0118	62
chr15	103302059	103302341	SRR8284517_trimmed.fq.sort.sort.q10.rmdup.narrowPeak_peak_11602	59	.	2.96167	8.9272	5.90127	136
chr15	103302814	103302967	SRR8284517_trimmed.fq.sort.sort.q10.rmdup.narrowPeak_peak_11603	31	.	2.48537	5.85867	3.12302	48
chr15	103304006	103304340	SRR8284517_trimmed.fq.sort.sort.q10.rmdup.narrowPeak_peak_11604	36	.	2.62656	6.39155	3.60389	254
chr15	103304566	103304813	SRR8284517_trimmed.fq.sort.sort.q10.rmdup.narrowPeak_peak_11605	51	.	2.94393	8.10851	5.14065	110
chr15	103322956	103323264	SRR8284517_trimmed.fq.sort.sort.q10.rmdup.narrowPeak_peak_11606	132	.	6.13521	16.7762	13.2831	167
chr15	103323704	103323987	SRR8284517_trimmed.fq.sort.sort.q10.rmdup.narrowPeak_peak_11607	136	.	6.30248	17.173	13.6612	117
chr15	103332694	103332896	SRR8284517_trimmed.fq.sort.sort.q10.rmdup.narrowPeak_peak_11608	18	.	3.18831	4.28705	1.81142	73
chr15	103358435	103358611	SRR8284517_trimmed.fq.sort.sort.q10.rmdup.narrowPeak_peak_11609	65	.	4.01037	9.67444	6.59297	91
chr15	103365755	103366286	SRR8284517_trimmed.fq.sort.sort.q10.rmdup.narrowPeak_peak_11610	154	.	6.36387	19.049	15.4467	301
chr15	103383666	103383890	SRR8284517_trimmed.fq.sort.sort.q10.rmdup.narrowPeak_peak_11611	36	.	4.05785	6.47944	3.66461	77
chr15	103762463	103762677	SRR8284517_trimmed.fq.sort.sort.q10.rmdup.narrowPeak_peak_11612	29	.	3.76801	5.71664	2.99513	103
chr16	3632658	3633155	SRR8284517_trimmed.fq.sort.sort.q10.rmdup.narrowPeak_peak_11614	101	.	6.37663	13.5041	10.1827	404
chr16	3642787	3642936	SRR8284517_trimmed.fq.sort.sort.q10.rmdup.narrowPeak_peak_11615	18	.	3.18831	4.28705	1.81142	77
chr16	3743632	3743885	SRR8284517_trimmed.fq.sort.sort.q10.rmdup.narrowPeak_peak_11616	98	.	5.45108	13.1939	9.8916	144
chr16	3744665	3744834	SRR8284517_trimmed.fq.sort.sort.q10.rmdup.narrowPeak_peak_11617	49	.	4.08558	7.89925	4.9551	56
chr16	3744909	3745077	SRR8284517_trimmed.fq.sort.sort.q10.rmdup.narrowPeak_peak_11618	20	.	3.02984	4.57232	2.05957	105
chr16	3847271	3847496	SRR8284517_trimmed.fq.sort.sort.q10.rmdup.narrowPeak_peak_11619	120	.	6.95632	15.4718	12.0442	98
chr16	3872525	3872970	SRR8284517_trimmed.fq.sort.sort.q10.rmdup.narrowPeak_peak_11620	145	.	6.68738	18.0639	14.5089	249
chr16	3884811	3885203	SRR8284517_trimmed.fq.sort.sort.q10.rmdup.narrowPeak_peak_11621	77	.	5.07193	10.9171	7.74999	266
chr16	3908313	3908625	SRR8284517_trimmed.fq.sort.sort.q10.rmdup.narrowPeak_peak_11622	222	.	7.27543	26.1135	22.2028	173
chr16	3908738	3909537	SRR8284517_trimmed.fq.sort.sort.q10.rmdup.narrowPeak_peak_11623	96	.	4.76985	12.9377	9.6491	118
chr16	3923602	3923773	SRR8284517_trimmed.fq.sort.sort.q10.rmdup.narrowPeak_peak_11624	25	.	3.33056	5.15045	2.52077	38
chr16	3929933	3930154	SRR8284517_trimmed.fq.sort.sort.q10.rmdup.narrowPeak_peak_11625	43	.	4.04425	7.26262	4.3766	76
chr16	4003196	4003660	SRR8284517_trimmed.fq.sort.sort.q10.rmdup.narrowPeak_peak_11626	257	.	7.86529	29.8014	25.7402	212
chr16	4003943	4004490	SRR8284517_trimmed.fq.sort.sort.q10.rmdup.narrowPeak_peak_11627	145	.	5.8344	18.0643	14.5092	119
chr16	4077046	4077799	SRR8284517_trimmed.fq.sort.sort.q10.rmdup.narrowPeak_peak_11628	150	.	5.62754	18.666	15.0816	315
chr16	4077900	4078250	SRR8284517_trimmed.fq.sort.sort.q10.rmdup.narrowPeak_peak_11629	338	.	8.69515	38.1857	33.8092	126
chr16	4095088	4095273	SRR8284517_trimmed.fq.sort.sort.q10.rmdup.narrowPeak_peak_11630	37	.	3.9773	6.59808	3.77316	70
chr16	4117370	4117519	SRR8284517_trimmed.fq.sort.sort.q10.rmdup.narrowPeak_peak_11631	39	.	4.07387	6.7757	3.93548	73
chr16	4212832	4213162	SRR8284517_trimmed.fq.sort.sort.q10.rmdup.narrowPeak_peak_11632	79	.	5.33632	11.1007	7.92244	202
chr16	4387928	4388077	SRR8284517_trimmed.fq.sort.sort.q10.rmdup.narrowPeak_peak_11634	29	.	3.75886	5.70066	2.99513	45
chr16	4474833	4475141	SRR8284517_trimmed.fq.sort.sort.q10.rmdup.narrowPeak_peak_11635	126	.	6.21597	16.1225	12.6626	263
chr16	4528377	4528535	SRR8284517_trimmed.fq.sort.sort.q10.rmdup.narrowPeak_peak_11636	43	.	4.3477	7.27142	4.3766	72
chr16	4541587	4541747	SRR8284517_trimmed.fq.sort.sort.q10.rmdup.narrowPeak_peak_11637	70	.	4.71557	10.1572	7.041	73
chr16	4552601	4552822	SRR8284517_trimmed.fq.sort.sort.q10.rmdup.narrowPeak_peak_11638	96	.	4.34549	12.9826	9.69159	84
chr16	4553396	4553991	SRR8284517_trimmed.fq.sort.sort.q10.rmdup.narrowPeak_peak_11639	28	.	2.75591	5.52837	2.85583	292
chr16	4568221	4568434	SRR8284517_trimmed.fq.sort.sort.q10.rmdup.narrowPeak_peak_11640	77	.	5.43183	10.9228	7.75516	79
chr16	4593783	4594015	SRR8284517_trimmed.fq.sort.sort.q10.rmdup.narrowPeak_peak_11643	71	.	3.85629	10.3259	7.19881	143
chr16	4595137	4595581	SRR8284517_trimmed.fq.sort.sort.q10.rmdup.narrowPeak_peak_11644	21	.	2.52346	4.70403	2.17387	299
chr16	4595946	4596225	SRR8284517_trimmed.fq.sort.sort.q10.rmdup.narrowPeak_peak_11645	66	.	3.50286	9.69958	6.61629	54
chr16	4624133	4624314	SRR8284517_trimmed.fq.sort.sort.q10.rmdup.narrowPeak_peak_11646	62	.	3.87672	9.31595	6.25848	100
chr16	4624446	4624946	SRR8284517_trimmed.fq.sort.sort.q10.rmdup.narrowPeak_peak_11647	141	.	5.57884	17.7403	14.2	386
chr16	4640080	4640245	SRR8284517_trimmed.fq.sort.sort.q10.rmdup.narrowPeak_peak_11648	87	.	4.13115	12.0106	8.77641	95
chr16	4640431	4640813	SRR8284517_trimmed.fq.sort.sort.q10.rmdup.narrowPeak_peak_11649	36	.	3.00447	6.42295	3.63232	189
chr16	4651147	4651702	SRR8284517_trimmed.fq.sort.sort.q10.rmdup.narrowPeak_peak_11650	123	.	3.62204	15.7878	12.3445	92
chr16	4652083	4652469	SRR8284517_trimmed.fq.sort.sort.q10.rmdup.narrowPeak_peak_11651	85	.	3.10211	11.7222	8.50419	86
chr16	4652545	4652858	SRR8284517_trimmed.fq.sort.sort.q10.rmdup.narrowPeak_peak_11652	80	.	3.01674	11.2775	8.08881	147
chr16	4659332	4659540	SRR8284517_trimmed.fq.sort.sort.q10.rmdup.narrowPeak_peak_11653	39	.	2.84085	6.82789	3.98365	112
chr16	4683367	4684027	SRR8284517_trimmed.fq.sort.sort.q10.rmdup.narrowPeak_peak_11654	182	.	6.19142	22.0114	18.2745	533
chr16	4684272	4684796	SRR8284517_trimmed.fq.sort.sort.q10.rmdup.narrowPeak_peak_11655	142	.	5.5914	17.7766	14.2348	407
chr16	4718609	4719516	SRR8284517_trimmed.fq.sort.sort.q10.rmdup.narrowPeak_peak_11656	372	.	10.0984	41.7895	37.2897	655
chr16	4726076	4726265	SRR8284517_trimmed.fq.sort.sort.q10.rmdup.narrowPeak_peak_11657	78	.	5.31619	11.0606	7.88481	93
chr16	4726380	4726886	SRR8284517_trimmed.fq.sort.sort.q10.rmdup.narrowPeak_peak_11658	147	.	7.23228	18.3303	14.7627	116
chr16	4759503	4759652	SRR8284517_trimmed.fq.sort.sort.q10.rmdup.narrowPeak_peak_11659	29	.	3.75886	5.70066	2.99513	34
chr16	4789356	4789892	SRR8284517_trimmed.fq.sort.sort.q10.rmdup.narrowPeak_peak_11660	157	.	5.13529	19.3182	15.7039	413
chr16	4790070	4790728	SRR8284517_trimmed.fq.sort.sort.q10.rmdup.narrowPeak_peak_11661	849	.	13.2376	90.6294	84.9177	144
chr16	4879079	4879388	SRR8284517_trimmed.fq.sort.sort.q10.rmdup.narrowPeak_peak_11662	113	.	3.75852	14.6885	11.3029	117
chr16	4879600	4880228	SRR8284517_trimmed.fq.sort.sort.q10.rmdup.narrowPeak_peak_11663	172	.	4.47883	20.9762	17.2856	420
chr16	4880744	4881297	SRR8284517_trimmed.fq.sort.sort.q10.rmdup.narrowPeak_peak_11664	406	.	6.50091	45.2402	40.6303	333
chr16	4885836	4886052	SRR8284517_trimmed.fq.sort.sort.q10.rmdup.narrowPeak_peak_11665	153	.	4.84456	18.9441	15.3474	96
chr16	4938601	4938838	SRR8284517_trimmed.fq.sort.sort.q10.rmdup.narrowPeak_peak_11666	34	.	3.0882	6.2635	3.48835	90
chr16	4939163	4939603	SRR8284517_trimmed.fq.sort.sort.q10.rmdup.narrowPeak_peak_11667	201	.	6.40356	23.9682	20.1475	148
chr16	4964228	4964450	SRR8284517_trimmed.fq.sort.sort.q10.rmdup.narrowPeak_peak_11668	29	.	3.23108	5.58411	2.90563	121
chr16	4964837	4964992	SRR8284517_trimmed.fq.sort.sort.q10.rmdup.narrowPeak_peak_11669	79	.	4.69836	11.0993	7.92124	66
chr16	5013085	5013306	SRR8284517_trimmed.fq.sort.sort.q10.rmdup.narrowPeak_peak_11670	80	.	5.23373	11.2536	8.06641	146
chr16	5032478	5032627	SRR8284517_trimmed.fq.sort.sort.q10.rmdup.narrowPeak_peak_11671	46	.	4.38092	7.62188	4.69942	84
chr16	5048680	5049860	SRR8284517_trimmed.fq.sort.sort.q10.rmdup.narrowPeak_peak_11672	323	.	7.36887	36.6886	32.3675	1050
chr16	5050142	5050499	SRR8284517_trimmed.fq.sort.sort.q10.rmdup.narrowPeak_peak_11673	80	.	3.82151	11.276	8.08739	87
chr16	5171504	5171653	SRR8284517_trimmed.fq.sort.sort.q10.rmdup.narrowPeak_peak_11674	27	.	3.49145	5.45236	2.78882	95
chr16	5203730	5203932	SRR8284517_trimmed.fq.sort.sort.q10.rmdup.narrowPeak_peak_11675	138	.	7.24502	17.4146	13.8915	91
chr16	5204147	5204329	SRR8284517_trimmed.fq.sort.sort.q10.rmdup.narrowPeak_peak_11676	45	.	4.29334	7.45953	4.54965	75
chr16	5233678	5234432	SRR8284517_trimmed.fq.sort.sort.q10.rmdup.narrowPeak_peak_11677	237	.	8.67725	27.6858	23.7101	285
chr16	5255454	5255684	SRR8284517_trimmed.fq.sort.sort.q10.rmdup.narrowPeak_peak_11678	60	.	4.37546	9.10264	6.0591	85
chr16	5527854	5528053	SRR8284517_trimmed.fq.sort.sort.q10.rmdup.narrowPeak_peak_11679	29	.	3.76801	5.71664	2.99513	78
chr16	6086840	6087059	SRR8284517_trimmed.fq.sort.sort.q10.rmdup.narrowPeak_peak_11680	23	.	3.47816	4.98507	2.37407	44
chr16	6129035	6129191	SRR8284517_trimmed.fq.sort.sort.q10.rmdup.narrowPeak_peak_11681	36	.	4.05785	6.47944	3.66461	51
chr16	6192442	6192591	SRR8284517_trimmed.fq.sort.sort.q10.rmdup.narrowPeak_peak_11682	29	.	3.76801	5.71664	2.99513	84
chr16	6411421	6411578	SRR8284517_trimmed.fq.sort.sort.q10.rmdup.narrowPeak_peak_11683	29	.	3.76801	5.71664	2.99513	101
chr16	7217974	7218214	SRR8284517_trimmed.fq.sort.sort.q10.rmdup.narrowPeak_peak_11684	36	.	4.05785	6.47944	3.66461	92
chr16	7261021	7261170	SRR8284517_trimmed.fq.sort.sort.q10.rmdup.narrowPeak_peak_11685	18	.	3.18831	4.28705	1.81142	16
chr16	7278255	7278530	SRR8284517_trimmed.fq.sort.sort.q10.rmdup.narrowPeak_peak_11686	36	.	4.05785	6.47944	3.66461	73
chr16	7346042	7346233	SRR8284517_trimmed.fq.sort.sort.q10.rmdup.narrowPeak_peak_11687	59	.	4.92739	8.93601	5.90323	118
chr16	7830071	7830220	SRR8284517_trimmed.fq.sort.sort.q10.rmdup.narrowPeak_peak_11688	29	.	3.76801	5.71664	2.99513	54
chr16	8084557	8084909	SRR8284517_trimmed.fq.sort.sort.q10.rmdup.narrowPeak_peak_11689	43	.	4.3477	7.27142	4.3766	280
chr16	8293686	8294001	SRR8284517_trimmed.fq.sort.sort.q10.rmdup.narrowPeak_peak_11691	43	.	4.3477	7.27142	4.3766	203
chr16	8470872	8471352	SRR8284517_trimmed.fq.sort.sort.q10.rmdup.narrowPeak_peak_11692	315	.	10.6525	35.8105	31.521	339
chr16	8566854	8567007	SRR8284517_trimmed.fq.sort.sort.q10.rmdup.narrowPeak_peak_11693	23	.	3.47816	4.98507	2.37407	71
chr16	8589708	8589867	SRR8284517_trimmed.fq.sort.sort.q10.rmdup.narrowPeak_peak_11694	27	.	3.6036	5.4277	2.76672	57
chr16	8636967	8637528	SRR8284517_trimmed.fq.sort.sort.q10.rmdup.narrowPeak_peak_11695	346	.	7.87346	39.1063	34.699	279
chr16	8670707	8670973	SRR8284517_trimmed.fq.sort.sort.q10.rmdup.narrowPeak_peak_11696	25	.	3.12055	5.14395	2.51555	74
chr16	8737530	8737767	SRR8284517_trimmed.fq.sort.sort.q10.rmdup.narrowPeak_peak_11697	43	.	3.9208	7.28234	4.38643	141
chr16	8823403	8823574	SRR8284517_trimmed.fq.sort.sort.q10.rmdup.narrowPeak_peak_11698	43	.	4.3477	7.27142	4.3766	53
chr16	8830475	8830663	SRR8284517_trimmed.fq.sort.sort.q10.rmdup.narrowPeak_peak_11699	51	.	3.91375	8.06825	5.11146	85
chr16	8830749	8830999	SRR8284517_trimmed.fq.sort.sort.q10.rmdup.narrowPeak_peak_11700	98	.	5.11883	13.1446	9.84496	130
chr16	8831088	8831275	SRR8284517_trimmed.fq.sort.sort.q10.rmdup.narrowPeak_peak_11701	106	.	5.33069	14.0311	10.6817	91
chr16	8904912	8905089	SRR8284517_trimmed.fq.sort.sort.q10.rmdup.narrowPeak_peak_11702	29	.	3.76801	5.71664	2.99513	63
chr16	9672835	9672991	SRR8284517_trimmed.fq.sort.sort.q10.rmdup.narrowPeak_peak_11703	36	.	4.05785	6.47944	3.66461	39
chr16	10076191	10076393	SRR8284517_trimmed.fq.sort.sort.q10.rmdup.narrowPeak_peak_11704	23	.	3.47816	4.98507	2.37407	62
chr16	10253673	10253967	SRR8284517_trimmed.fq.sort.sort.q10.rmdup.narrowPeak_peak_11705	36	.	4.05785	6.47944	3.66461	257
chr16	10293678	10293868	SRR8284517_trimmed.fq.sort.sort.q10.rmdup.narrowPeak_peak_11706	47	.	4.27136	7.70585	4.77702	102
chr16	10294061	10294272	SRR8284517_trimmed.fq.sort.sort.q10.rmdup.narrowPeak_peak_11707	49	.	4.35284	7.86252	4.92174	84
chr16	10411950	10412113	SRR8284517_trimmed.fq.sort.sort.q10.rmdup.narrowPeak_peak_11708	68	.	4.64145	9.99566	6.8895	57
chr16	10412323	10412582	SRR8284517_trimmed.fq.sort.sort.q10.rmdup.narrowPeak_peak_11709	229	.	8.33554	26.865	22.9228	132
chr16	10446923	10447307	SRR8284517_trimmed.fq.sort.sort.q10.rmdup.narrowPeak_peak_11710	126	.	6.02615	16.1011	12.6422	281
chr16	10447726	10447985	SRR8284517_trimmed.fq.sort.sort.q10.rmdup.narrowPeak_peak_11711	45	.	3.88635	7.47456	4.56336	140
chr16	10542325	10542621	SRR8284517_trimmed.fq.sort.sort.q10.rmdup.narrowPeak_peak_11712	84	.	5.1116	11.7052	8.48821	195
chr16	10634520	10634705	SRR8284517_trimmed.fq.sort.sort.q10.rmdup.narrowPeak_peak_11713	40	.	3.84007	6.85533	4.00844	82
chr16	10635201	10635364	SRR8284517_trimmed.fq.sort.sort.q10.rmdup.narrowPeak_peak_11714	39	.	3.82719	6.82934	3.98462	50
chr16	10674133	10674357	SRR8284517_trimmed.fq.sort.sort.q10.rmdup.narrowPeak_peak_11715	82	.	4.98504	11.4237	8.22658	130
chr16	10746371	10746525	SRR8284517_trimmed.fq.sort.sort.q10.rmdup.narrowPeak_peak_11716	66	.	4.80908	9.69734	6.61463	43
chr16	10785773	10786049	SRR8284517_trimmed.fq.sort.sort.q10.rmdup.narrowPeak_peak_11717	91	.	5.78765	12.3697	9.11543	93
chr16	10786321	10786472	SRR8284517_trimmed.fq.sort.sort.q10.rmdup.narrowPeak_peak_11718	66	.	4.97891	9.69943	6.61616	72
chr16	10834765	10834931	SRR8284517_trimmed.fq.sort.sort.q10.rmdup.narrowPeak_peak_11719	62	.	4.75606	9.26467	6.21074	39
chr16	10850572	10850747	SRR8284517_trimmed.fq.sort.sort.q10.rmdup.narrowPeak_peak_11720	51	.	4.16566	8.06733	5.11071	74
chr16	10946463	10946618	SRR8284517_trimmed.fq.sort.sort.q10.rmdup.narrowPeak_peak_11721	30	.	3.54333	5.77951	3.05151	67
chr16	11065758	11066008	SRR8284517_trimmed.fq.sort.sort.q10.rmdup.narrowPeak_peak_11726	116	.	5.16125	15.0541	11.6495	60
chr16	11066557	11066813	SRR8284517_trimmed.fq.sort.sort.q10.rmdup.narrowPeak_peak_11727	199	.	6.6343	23.7829	19.9698	127
chr16	11175891	11176046	SRR8284517_trimmed.fq.sort.sort.q10.rmdup.narrowPeak_peak_11729	48	.	4.14976	7.75107	4.81889	110
chr16	11176547	11176708	SRR8284517_trimmed.fq.sort.sort.q10.rmdup.narrowPeak_peak_11730	52	.	4.3911	8.23327	5.25624	94
chr16	11202789	11203245	SRR8284517_trimmed.fq.sort.sort.q10.rmdup.narrowPeak_peak_11731	267	.	6.06638	30.8833	26.7796	147
chr16	11203505	11203876	SRR8284517_trimmed.fq.sort.sort.q10.rmdup.narrowPeak_peak_11732	284	.	6.46175	32.5759	28.4066	233
chr16	11253167	11253403	SRR8284517_trimmed.fq.sort.sort.q10.rmdup.narrowPeak_peak_11733	141	.	5.43649	17.7061	14.1676	123
chr16	11254006	11254341	SRR8284517_trimmed.fq.sort.sort.q10.rmdup.narrowPeak_peak_11734	159	.	5.78428	19.5342	15.9101	162
chr16	11311284	11311477	SRR8284517_trimmed.fq.sort.sort.q10.rmdup.narrowPeak_peak_11735	39	.	4.10711	6.83649	3.99084	98
chr16	11317255	11317535	SRR8284517_trimmed.fq.sort.sort.q10.rmdup.narrowPeak_peak_11736	89	.	5.17673	12.207	8.9617	172
chr16	11317719	11317920	SRR8284517_trimmed.fq.sort.sort.q10.rmdup.narrowPeak_peak_11737	43	.	3.64637	7.19588	4.31961	131
chr16	11322540	11322778	SRR8284517_trimmed.fq.sort.sort.q10.rmdup.narrowPeak_peak_11738	267	.	9.2829	30.8054	26.7046	131
chr16	11345314	11345463	SRR8284517_trimmed.fq.sort.sort.q10.rmdup.narrowPeak_peak_11739	42	.	3.73824	7.15248	4.27965	99
chr16	11445275	11445427	SRR8284517_trimmed.fq.sort.sort.q10.rmdup.narrowPeak_peak_11740	40	.	3.76207	6.95042	4.09521	112
chr16	11456935	11457225	SRR8284517_trimmed.fq.sort.sort.q10.rmdup.narrowPeak_peak_11741	47	.	3.75725	7.70458	4.77616	194
chr16	11482037	11482288	SRR8284517_trimmed.fq.sort.sort.q10.rmdup.narrowPeak_peak_11742	18	.	3.18831	4.28705	1.81142	49
chr16	11600954	11601229	SRR8284517_trimmed.fq.sort.sort.q10.rmdup.narrowPeak_peak_11743	23	.	3.21654	4.93345	2.3724	44
chr16	11656467	11656871	SRR8284517_trimmed.fq.sort.sort.q10.rmdup.narrowPeak_peak_11744	138	.	6.20504	17.3661	13.8453	232
chr16	11908825	11909105	SRR8284517_trimmed.fq.sort.sort.q10.rmdup.narrowPeak_peak_11745	23	.	3.47816	4.98507	2.37407	215
chr16	11909236	11909420	SRR8284517_trimmed.fq.sort.sort.q10.rmdup.narrowPeak_peak_11746	43	.	4.3477	7.27142	4.3766	81
chr16	13109359	13109637	SRR8284517_trimmed.fq.sort.sort.q10.rmdup.narrowPeak_peak_11747	139	.	7.53601	17.5097	13.9806	134
chr16	13109996	13110203	SRR8284517_trimmed.fq.sort.sort.q10.rmdup.narrowPeak_peak_11748	98	.	6.20085	13.1706	9.86968	118
chr16	13141131	13141305	SRR8284517_trimmed.fq.sort.sort.q10.rmdup.narrowPeak_peak_11749	29	.	3.76801	5.71664	2.99513	132
chr16	13205193	13205352	SRR8284517_trimmed.fq.sort.sort.q10.rmdup.narrowPeak_peak_11750	59	.	4.92739	8.93601	5.90323	88
chr16	13218054	13218203	SRR8284517_trimmed.fq.sort.sort.q10.rmdup.narrowPeak_peak_11751	23	.	3.47816	4.98507	2.37407	116
chr16	13256274	13256504	SRR8284517_trimmed.fq.sort.sort.q10.rmdup.narrowPeak_peak_11752	307	.	10.8593	35.0264	30.7653	107
chr16	13276983	13277132	SRR8284517_trimmed.fq.sort.sort.q10.rmdup.narrowPeak_peak_11753	18	.	3.18831	4.28705	1.81142	93
chr16	13437544	13437872	SRR8284517_trimmed.fq.sort.sort.q10.rmdup.narrowPeak_peak_11754	67	.	5.21724	9.8056	6.71097	77
chr16	13479178	13479347	SRR8284517_trimmed.fq.sort.sort.q10.rmdup.narrowPeak_peak_11755	59	.	4.92739	8.93601	5.90323	66
chr16	13561917	13562066	SRR8284517_trimmed.fq.sort.sort.q10.rmdup.narrowPeak_peak_11756	67	.	5.21724	9.8056	6.71097	90
chr16	13667752	13668092	SRR8284517_trimmed.fq.sort.sort.q10.rmdup.narrowPeak_peak_11757	88	.	4.15439	12.0839	8.84543	221
chr16	13671458	13671766	SRR8284517_trimmed.fq.sort.sort.q10.rmdup.narrowPeak_peak_11758	106	.	4.45682	13.957	10.6119	78
chr16	13671965	13672159	SRR8284517_trimmed.fq.sort.sort.q10.rmdup.narrowPeak_peak_11759	180	.	5.72652	21.7569	18.0322	120
chr16	13672239	13672650	SRR8284517_trimmed.fq.sort.sort.q10.rmdup.narrowPeak_peak_11760	196	.	5.98661	23.4569	19.6579	125
chr16	13672865	13673020	SRR8284517_trimmed.fq.sort.sort.q10.rmdup.narrowPeak_peak_11761	65	.	3.80316	9.63959	6.56042	73
chr16	13718848	13719020	SRR8284517_trimmed.fq.sort.sort.q10.rmdup.narrowPeak_peak_11762	29	.	3.76801	5.71664	2.99513	135
chr16	13780069	13780702	SRR8284517_trimmed.fq.sort.sort.q10.rmdup.narrowPeak_peak_11763	229	.	8.12065	26.8609	22.9187	498
chr16	13807785	13807934	SRR8284517_trimmed.fq.sort.sort.q10.rmdup.narrowPeak_peak_11764	26	.	3.50234	5.24771	2.60695	93
chr16	13818834	13819183	SRR8284517_trimmed.fq.sort.sort.q10.rmdup.narrowPeak_peak_11765	417	.	11.0633	46.3495	41.7065	141
chr16	13902616	13902774	SRR8284517_trimmed.fq.sort.sort.q10.rmdup.narrowPeak_peak_11766	56	.	4.32835	8.70136	5.69122	83
chr16	13975593	13975796	SRR8284517_trimmed.fq.sort.sort.q10.rmdup.narrowPeak_peak_11768	29	.	3.76801	5.71664	2.99513	101
chr16	14141474	14141643	SRR8284517_trimmed.fq.sort.sort.q10.rmdup.narrowPeak_peak_11769	36	.	4.05785	6.47944	3.66461	56
chr16	14159703	14159957	SRR8284517_trimmed.fq.sort.sort.q10.rmdup.narrowPeak_peak_11770	182	.	5.92051	21.9959	18.2598	122
chr16	14162864	14163048	SRR8284517_trimmed.fq.sort.sort.q10.rmdup.narrowPeak_peak_11771	70	.	3.81248	10.1924	7.07395	60
chr16	14163431	14163887	SRR8284517_trimmed.fq.sort.sort.q10.rmdup.narrowPeak_peak_11772	140	.	5.16149	17.5939	14.0604	148
chr16	14266158	14266314	SRR8284517_trimmed.fq.sort.sort.q10.rmdup.narrowPeak_peak_11773	43	.	4.3477	7.27142	4.3766	110
chr16	14361212	14361400	SRR8284517_trimmed.fq.sort.sort.q10.rmdup.narrowPeak_peak_11776	94	.	5.97501	12.7359	9.45822	93
chr16	15052356	15052839	SRR8284517_trimmed.fq.sort.sort.q10.rmdup.narrowPeak_peak_11777	91	.	4.84186	12.4522	9.19325	172
chr16	15053494	15053658	SRR8284517_trimmed.fq.sort.sort.q10.rmdup.narrowPeak_peak_11778	95	.	4.99634	12.8411	9.55758	76
chr16	15084465	15084903	SRR8284517_trimmed.fq.sort.sort.q10.rmdup.narrowPeak_peak_11779	78	.	5.27638	10.9812	7.81027	75
chr16	15137947	15138143	SRR8284517_trimmed.fq.sort.sort.q10.rmdup.narrowPeak_peak_11780	18	.	3.16693	4.25094	1.81142	62
chr16	15138454	15138620	SRR8284517_trimmed.fq.sort.sort.q10.rmdup.narrowPeak_peak_11781	36	.	4.03063	6.43122	3.63915	78
chr16	15194945	15195277	SRR8284517_trimmed.fq.sort.sort.q10.rmdup.narrowPeak_peak_11782	66	.	4.38387	9.72822	6.64338	81
chr16	15220708	15221193	SRR8284517_trimmed.fq.sort.sort.q10.rmdup.narrowPeak_peak_11783	60	.	4.53299	9.13126	6.08598	115
chr16	15222027	15222191	SRR8284517_trimmed.fq.sort.sort.q10.rmdup.narrowPeak_peak_11784	67	.	4.86133	9.80278	6.71097	45
chr16	15241059	15241393	SRR8284517_trimmed.fq.sort.sort.q10.rmdup.narrowPeak_peak_11785	43	.	4.3477	7.27142	4.3766	52
chr16	15295401	15295559	SRR8284517_trimmed.fq.sort.sort.q10.rmdup.narrowPeak_peak_11786	37	.	3.72717	6.62628	3.7992	70
chr16	15349145	15349294	SRR8284517_trimmed.fq.sort.sort.q10.rmdup.narrowPeak_peak_11787	23	.	3.47816	4.98507	2.37407	31
chr16	15593926	15594197	SRR8284517_trimmed.fq.sort.sort.q10.rmdup.narrowPeak_peak_11788	130	.	7.24617	16.4823	13.0035	148
chr16	15594470	15594785	SRR8284517_trimmed.fq.sort.sort.q10.rmdup.narrowPeak_peak_11789	43	.	4.3477	7.27142	4.3766	176
chr16	15636695	15637310	SRR8284517_trimmed.fq.sort.sort.q10.rmdup.narrowPeak_peak_11790	646	.	10.1088	69.9552	64.6797	376
chr16	15637578	15638149	SRR8284517_trimmed.fq.sort.sort.q10.rmdup.narrowPeak_peak_11791	700	.	10.772	75.449	70.042	184
chr16	15718056	15718282	SRR8284517_trimmed.fq.sort.sort.q10.rmdup.narrowPeak_peak_11792	51	.	4.63755	8.09081	5.1241	135
chr16	15804918	15805067	SRR8284517_trimmed.fq.sort.sort.q10.rmdup.narrowPeak_peak_11793	47	.	4.39887	7.655	4.73032	67
chr16	15863007	15863307	SRR8284517_trimmed.fq.sort.sort.q10.rmdup.narrowPeak_peak_11794	224	.	8.82121	26.3742	22.4525	137
chr16	15863508	15863686	SRR8284517_trimmed.fq.sort.sort.q10.rmdup.narrowPeak_peak_11795	77	.	5.07193	10.9171	7.74999	99
chr16	15958665	15958987	SRR8284517_trimmed.fq.sort.sort.q10.rmdup.narrowPeak_peak_11796	33	.	3.61419	6.154	3.38961	218
chr16	15992370	15992697	SRR8284517_trimmed.fq.sort.sort.q10.rmdup.narrowPeak_peak_11797	34	.	3.52018	6.19878	3.42987	90
chr16	16146297	16146754	SRR8284517_trimmed.fq.sort.sort.q10.rmdup.narrowPeak_peak_11798	120	.	6.95632	15.4718	12.0442	324
chr16	16146954	16147185	SRR8284517_trimmed.fq.sort.sort.q10.rmdup.narrowPeak_peak_11799	139	.	7.53601	17.5097	13.9806	113
chr16	16302466	16302887	SRR8284517_trimmed.fq.sort.sort.q10.rmdup.narrowPeak_peak_11800	268	.	8.45279	30.9167	26.8119	248
chr16	16303063	16303314	SRR8284517_trimmed.fq.sort.sort.q10.rmdup.narrowPeak_peak_11801	45	.	3.64078	7.42929	4.52147	179
chr16	16303463	16303856	SRR8284517_trimmed.fq.sort.sort.q10.rmdup.narrowPeak_peak_11802	99	.	5.0019	13.2048	9.90174	88
chr16	16358268	16358532	SRR8284517_trimmed.fq.sort.sort.q10.rmdup.narrowPeak_peak_11803	70	.	5.20234	10.1271	7.01293	119
chr16	16358717	16358965	SRR8284517_trimmed.fq.sort.sort.q10.rmdup.narrowPeak_peak_11804	163	.	8.03881	19.9691	16.3243	111
chr16	16359122	16359325	SRR8284517_trimmed.fq.sort.sort.q10.rmdup.narrowPeak_peak_11805	34	.	3.91313	6.22186	3.45054	86
chr16	16526507	16526657	SRR8284517_trimmed.fq.sort.sort.q10.rmdup.narrowPeak_peak_11806	32	.	3.77175	5.96717	3.22087	33
chr16	16559543	16559721	SRR8284517_trimmed.fq.sort.sort.q10.rmdup.narrowPeak_peak_11807	18	.	2.99705	4.32347	1.84286	29
chr16	16559887	16560140	SRR8284517_trimmed.fq.sort.sort.q10.rmdup.narrowPeak_peak_11808	75	.	4.98629	10.7369	7.58067	119
chr16	16870979	16871650	SRR8284517_trimmed.fq.sort.sort.q10.rmdup.narrowPeak_peak_11809	310	.	8.85856	35.3448	31.072	123
chr16	16896619	16896790	SRR8284517_trimmed.fq.sort.sort.q10.rmdup.narrowPeak_peak_11810	66	.	4.37146	9.69938	6.61616	86
chr16	16896960	16897282	SRR8284517_trimmed.fq.sort.sort.q10.rmdup.narrowPeak_peak_11811	72	.	4.51043	10.3336	7.20578	75
chr16	16983024	16983201	SRR8284517_trimmed.fq.sort.sort.q10.rmdup.narrowPeak_peak_11812	89	.	4.75608	12.2334	8.98673	95
chr16	16983413	16983577	SRR8284517_trimmed.fq.sort.sort.q10.rmdup.narrowPeak_peak_11813	68	.	4.23578	9.97015	6.86554	49
chr16	16983679	16984632	SRR8284517_trimmed.fq.sort.sort.q10.rmdup.narrowPeak_peak_11814	167	.	6.37402	20.3805	16.717	115
chr16	17040804	17040969	SRR8284517_trimmed.fq.sort.sort.q10.rmdup.narrowPeak_peak_11815	54	.	4.50574	8.45836	5.46591	56
chr16	17058234	17058390	SRR8284517_trimmed.fq.sort.sort.q10.rmdup.narrowPeak_peak_11816	36	.	4.05785	6.47944	3.66461	67
chr16	17069691	17069952	SRR8284517_trimmed.fq.sort.sort.q10.rmdup.narrowPeak_peak_11817	104	.	5.90556	13.7963	10.4592	89
chr16	17103417	17103566	SRR8284517_trimmed.fq.sort.sort.q10.rmdup.narrowPeak_peak_11818	39	.	3.91744	6.74779	3.9099	98
chr16	17110759	17111244	SRR8284517_trimmed.fq.sort.sort.q10.rmdup.narrowPeak_peak_11819	354	.	10.2788	39.8368	35.4038	342
chr16	17111423	17111602	SRR8284517_trimmed.fq.sort.sort.q10.rmdup.narrowPeak_peak_11820	41	.	3.66307	6.98685	4.12864	120
chr16	17124403	17124552	SRR8284517_trimmed.fq.sort.sort.q10.rmdup.narrowPeak_peak_11821	37	.	3.30756	6.61838	3.79165	62
chr16	17124770	17125089	SRR8284517_trimmed.fq.sort.sort.q10.rmdup.narrowPeak_peak_11822	152	.	5.98202	18.8809	15.2865	208
chr16	17132923	17133202	SRR8284517_trimmed.fq.sort.sort.q10.rmdup.narrowPeak_peak_11823	51	.	4.62628	8.07043	5.11326	143
chr16	17182204	17182432	SRR8284517_trimmed.fq.sort.sort.q10.rmdup.narrowPeak_peak_11824	110	.	6.41437	14.4211	11.0509	141
chr16	17254556	17254776	SRR8284517_trimmed.fq.sort.sort.q10.rmdup.narrowPeak_peak_11828	43	.	3.65631	7.2187	4.34041	111
chr16	17292476	17292912	SRR8284517_trimmed.fq.sort.sort.q10.rmdup.narrowPeak_peak_11829	41	.	3.9058	6.9874	4.1289	311
chr16	17331953	17332105	SRR8284517_trimmed.fq.sort.sort.q10.rmdup.narrowPeak_peak_11830	29	.	3.48206	5.66102	2.97344	96
chr16	17405371	17405699	SRR8284517_trimmed.fq.sort.sort.q10.rmdup.narrowPeak_peak_11831	105	.	5.96858	13.9289	10.5852	214
chr16	17406110	17406297	SRR8284517_trimmed.fq.sort.sort.q10.rmdup.narrowPeak_peak_11832	31	.	3.60681	5.90146	3.16165	78
chr16	17451421	17451784	SRR8284517_trimmed.fq.sort.sort.q10.rmdup.narrowPeak_peak_11833	180	.	5.97639	21.7627	18.0378	237
chr16	17452040	17453069	SRR8284517_trimmed.fq.sort.sort.q10.rmdup.narrowPeak_peak_11834	271	.	7.36614	31.2717	27.1522	546
chr16	17508529	17508889	SRR8284517_trimmed.fq.sort.sort.q10.rmdup.narrowPeak_peak_11835	356	.	9.13598	40.1285	35.6852	245
chr16	17509106	17509715	SRR8284517_trimmed.fq.sort.sort.q10.rmdup.narrowPeak_peak_11836	185	.	6.27215	22.2566	18.5092	186
chr16	17530111	17530458	SRR8284517_trimmed.fq.sort.sort.q10.rmdup.narrowPeak_peak_11837	36	.	3.32978	6.45341	3.66005	44
chr16	17530548	17530709	SRR8284517_trimmed.fq.sort.sort.q10.rmdup.narrowPeak_peak_11838	68	.	4.23578	9.97015	6.86554	115
chr16	17530833	17530993	SRR8284517_trimmed.fq.sort.sort.q10.rmdup.narrowPeak_peak_11839	37	.	3.38009	6.57343	3.75049	42
chr16	17531219	17531586	SRR8284517_trimmed.fq.sort.sort.q10.rmdup.narrowPeak_peak_11840	119	.	5.40815	15.3515	11.9317	255
chr16	17619364	17620116	SRR8284517_trimmed.fq.sort.sort.q10.rmdup.narrowPeak_peak_11841	187	.	7.36612	22.4691	18.7126	277
chr16	17722435	17722860	SRR8284517_trimmed.fq.sort.sort.q10.rmdup.narrowPeak_peak_11842	131	.	5.91454	16.6503	13.1633	128
chr16	17797584	17798162	SRR8284517_trimmed.fq.sort.sort.q10.rmdup.narrowPeak_peak_11843	149	.	6.70902	18.563	14.9834	367
chr16	17809198	17809682	SRR8284517_trimmed.fq.sort.sort.q10.rmdup.narrowPeak_peak_11844	228	.	6.32798	26.7775	22.839	221
chr16	17809993	17810818	SRR8284517_trimmed.fq.sort.sort.q10.rmdup.narrowPeak_peak_11845	304	.	7.36325	34.7004	30.4502	201
chr16	17828409	17828558	SRR8284517_trimmed.fq.sort.sort.q10.rmdup.narrowPeak_peak_11846	36	.	3.77956	6.48013	3.66495	60
chr16	17890792	17891251	SRR8284517_trimmed.fq.sort.sort.q10.rmdup.narrowPeak_peak_11847	100	.	5.08023	13.4044	10.0906	145
chr16	17891364	17891652	SRR8284517_trimmed.fq.sort.sort.q10.rmdup.narrowPeak_peak_11848	291	.	8.94582	33.3484	29.1502	148
chr16	17986361	17986534	SRR8284517_trimmed.fq.sort.sort.q10.rmdup.narrowPeak_peak_11853	23	.	3.47816	4.98507	2.37407	86
chr16	18066017	18066254	SRR8284517_trimmed.fq.sort.sort.q10.rmdup.narrowPeak_peak_11854	118	.	6.00163	15.2222	11.8087	144
chr16	18066755	18067179	SRR8284517_trimmed.fq.sort.sort.q10.rmdup.narrowPeak_peak_11855	45	.	3.88635	7.47456	4.56336	96
chr16	18089421	18090097	SRR8284517_trimmed.fq.sort.sort.q10.rmdup.narrowPeak_peak_11856	75	.	4.96951	10.7015	7.54722	240
chr16	18186373	18186852	SRR8284517_trimmed.fq.sort.sort.q10.rmdup.narrowPeak_peak_11857	80	.	4.89416	11.2192	8.03422	386
chr16	18204079	18204368	SRR8284517_trimmed.fq.sort.sort.q10.rmdup.narrowPeak_peak_11858	30	.	3.53091	5.75554	3.02981	144
chr16	18204487	18204636	SRR8284517_trimmed.fq.sort.sort.q10.rmdup.narrowPeak_peak_11859	25	.	3.33056	5.15045	2.52077	45
chr16	18235331	18235637	SRR8284517_trimmed.fq.sort.sort.q10.rmdup.narrowPeak_peak_11860	81	.	4.81983	11.386	8.19102	221
chr16	18247855	18248369	SRR8284517_trimmed.fq.sort.sort.q10.rmdup.narrowPeak_peak_11861	250	.	5.58498	29.1055	25.0717	365
chr16	18249007	18249243	SRR8284517_trimmed.fq.sort.sort.q10.rmdup.narrowPeak_peak_11862	287	.	5.96298	32.9188	28.7363	107
chr16	18249656	18249972	SRR8284517_trimmed.fq.sort.sort.q10.rmdup.narrowPeak_peak_11863	113	.	3.88277	14.7137	11.3269	132
chr16	18287997	18288880	SRR8284517_trimmed.fq.sort.sort.q10.rmdup.narrowPeak_peak_11864	170	.	6.03287	20.6888	17.0108	394
chr16	18322587	18322780	SRR8284517_trimmed.fq.sort.sort.q10.rmdup.narrowPeak_peak_11865	43	.	4.16027	7.21043	4.33259	121
chr16	18367445	18367626	SRR8284517_trimmed.fq.sort.sort.q10.rmdup.narrowPeak_peak_11866	56	.	4.62654	8.69293	5.68389	77
chr16	18377446	18377595	SRR8284517_trimmed.fq.sort.sort.q10.rmdup.narrowPeak_peak_11867	63	.	5.03117	9.46084	6.39378	56
chr16	18392770	18392944	SRR8284517_trimmed.fq.sort.sort.q10.rmdup.narrowPeak_peak_11868	45	.	3.86281	7.42373	4.5169	31
chr16	18416503	18416750	SRR8284517_trimmed.fq.sort.sort.q10.rmdup.narrowPeak_peak_11869	92	.	5.30774	12.5008	9.23902	111
chr16	18426039	18426274	SRR8284517_trimmed.fq.sort.sort.q10.rmdup.narrowPeak_peak_11870	90	.	5.04159	12.2504	9.00261	124
chr16	18498179	18498666	SRR8284517_trimmed.fq.sort.sort.q10.rmdup.narrowPeak_peak_11871	273	.	9.8122	31.4593	27.3333	202
chr16	18554974	18555310	SRR8284517_trimmed.fq.sort.sort.q10.rmdup.narrowPeak_peak_11872	91	.	4.82942	12.4206	9.16333	242
chr16	18555489	18555932	SRR8284517_trimmed.fq.sort.sort.q10.rmdup.narrowPeak_peak_11873	187	.	6.81164	22.4635	18.7073	125
chr16	18556067	18556229	SRR8284517_trimmed.fq.sort.sort.q10.rmdup.narrowPeak_peak_11874	35	.	3.29707	6.37494	3.58836	54
chr16	18711129	18711406	SRR8284517_trimmed.fq.sort.sort.q10.rmdup.narrowPeak_peak_11875	23	.	3.47816	4.98507	2.37407	210
chr16	18811181	18811592	SRR8284517_trimmed.fq.sort.sort.q10.rmdup.narrowPeak_peak_11876	392	.	7.42501	43.8367	39.2711	276
chr16	18811769	18812242	SRR8284517_trimmed.fq.sort.sort.q10.rmdup.narrowPeak_peak_11877	222	.	5.52947	26.1252	22.2141	128
chr16	18812366	18812810	SRR8284517_trimmed.fq.sort.sort.q10.rmdup.narrowPeak_peak_11878	80	.	3.52201	11.1971	8.01317	345
chr16	18836568	18836934	SRR8284517_trimmed.fq.sort.sort.q10.rmdup.narrowPeak_peak_11879	131	.	6.66112	16.6673	13.18	241
chr16	18876177	18876389	SRR8284517_trimmed.fq.sort.sort.q10.rmdup.narrowPeak_peak_11880	232	.	7.85139	27.199	23.2435	100
chr16	18876941	18877142	SRR8284517_trimmed.fq.sort.sort.q10.rmdup.narrowPeak_peak_11881	78	.	4.54283	11.0437	7.86882	136
chr16	18940855	18941004	SRR8284517_trimmed.fq.sort.sort.q10.rmdup.narrowPeak_peak_11882	23	.	3.47816	4.98507	2.37407	90
chr16	19760482	19760656	SRR8284517_trimmed.fq.sort.sort.q10.rmdup.narrowPeak_peak_11883	55	.	4.73195	8.5766	5.57588	51
chr16	19761272	19761505	SRR8284517_trimmed.fq.sort.sort.q10.rmdup.narrowPeak_peak_11884	180	.	8.45355	21.8284	18.0998	123
chr16	20097550	20098007	SRR8284517_trimmed.fq.sort.sort.q10.rmdup.narrowPeak_peak_11885	434	.	12.5263	48.1319	43.4366	310
chr16	20122168	20122328	SRR8284517_trimmed.fq.sort.sort.q10.rmdup.narrowPeak_peak_11886	43	.	4.3477	7.27142	4.3766	107
chr16	20140755	20140927	SRR8284517_trimmed.fq.sort.sort.q10.rmdup.narrowPeak_peak_11887	86	.	5.37634	11.9137	8.685	78
chr16	20141487	20141759	SRR8284517_trimmed.fq.sort.sort.q10.rmdup.narrowPeak_peak_11888	184	.	7.6486	22.1531	18.4095	136
chr16	20301587	20302268	SRR8284517_trimmed.fq.sort.sort.q10.rmdup.narrowPeak_peak_11889	149	.	6.319	18.5027	14.9268	493
chr16	20426070	20426455	SRR8284517_trimmed.fq.sort.sort.q10.rmdup.narrowPeak_peak_11890	98	.	5.7709	13.1177	9.81951	173
chr16	20499053	20499393	SRR8284517_trimmed.fq.sort.sort.q10.rmdup.narrowPeak_peak_11891	120	.	6.95632	15.4718	12.0442	118
chr16	20509707	20509856	SRR8284517_trimmed.fq.sort.sort.q10.rmdup.narrowPeak_peak_11892	25	.	3.33056	5.15045	2.52077	75
chr16	20517194	20517847	SRR8284517_trimmed.fq.sort.sort.q10.rmdup.narrowPeak_peak_11893	167	.	6.70928	20.3703	16.7073	89
chr16	20517979	20518240	SRR8284517_trimmed.fq.sort.sort.q10.rmdup.narrowPeak_peak_11894	36	.	3.43605	6.47728	3.66461	115
chr16	20535559	20535783	SRR8284517_trimmed.fq.sort.sort.q10.rmdup.narrowPeak_peak_11895	130	.	5.85009	16.4887	13.0096	100
chr16	20548038	20548316	SRR8284517_trimmed.fq.sort.sort.q10.rmdup.narrowPeak_peak_11896	135	.	5.47728	17.0621	13.5557	136
chr16	20548655	20549161	SRR8284517_trimmed.fq.sort.sort.q10.rmdup.narrowPeak_peak_11897	262	.	7.68976	30.3024	26.2209	112
chr16	20610213	20610703	SRR8284517_trimmed.fq.sort.sort.q10.rmdup.narrowPeak_peak_11898	217	.	6.64066	25.6105	21.7203	348
chr16	20610885	20611443	SRR8284517_trimmed.fq.sort.sort.q10.rmdup.narrowPeak_peak_11899	122	.	5.00111	15.6612	12.2243	286
chr16	20611697	20611873	SRR8284517_trimmed.fq.sort.sort.q10.rmdup.narrowPeak_peak_11900	95	.	4.51079	12.8617	9.57695	97
chr16	20651257	20651554	SRR8284517_trimmed.fq.sort.sort.q10.rmdup.narrowPeak_peak_11901	232	.	7.68259	27.2508	23.2929	186
chr16	20651705	20652345	SRR8284517_trimmed.fq.sort.sort.q10.rmdup.narrowPeak_peak_11902	350	.	9.70659	39.4849	35.0646	377
chr16	20673459	20673887	SRR8284517_trimmed.fq.sort.sort.q10.rmdup.narrowPeak_peak_11903	255	.	7.79076	29.5856	25.5329	182
chr16	20674065	20674466	SRR8284517_trimmed.fq.sort.sort.q10.rmdup.narrowPeak_peak_11904	78	.	4.30895	11.0555	7.87998	235
chr16	20693279	20693551	SRR8284517_trimmed.fq.sort.sort.q10.rmdup.narrowPeak_peak_11905	86	.	5.33915	11.8357	8.61131	133
chr16	20716883	20717247	SRR8284517_trimmed.fq.sort.sort.q10.rmdup.narrowPeak_peak_11906	81	.	4.65183	11.3132	8.12245	249
chr16	20717820	20718018	SRR8284517_trimmed.fq.sort.sort.q10.rmdup.narrowPeak_peak_11907	88	.	4.84366	12.1179	8.87726	82
chr16	20836841	20837188	SRR8284517_trimmed.fq.sort.sort.q10.rmdup.narrowPeak_peak_11908	25	.	3.47445	5.19785	2.56254	38
chr16	20838314	20838463	SRR8284517_trimmed.fq.sort.sort.q10.rmdup.narrowPeak_peak_11909	28	.	3.51759	5.50096	2.83175	47
chr16	20937152	20937331	SRR8284517_trimmed.fq.sort.sort.q10.rmdup.narrowPeak_peak_11910	67	.	5.21724	9.8056	6.71097	74
chr16	20972681	20972844	SRR8284517_trimmed.fq.sort.sort.q10.rmdup.narrowPeak_peak_11911	51	.	4.63755	8.09081	5.1241	127
chr16	21209930	21210097	SRR8284517_trimmed.fq.sort.sort.q10.rmdup.narrowPeak_peak_11912	79	.	3.43897	11.1045	7.92583	113
chr16	21210254	21210712	SRR8284517_trimmed.fq.sort.sort.q10.rmdup.narrowPeak_peak_11913	74	.	3.36405	10.577	7.43455	328
chr16	21211293	21211636	SRR8284517_trimmed.fq.sort.sort.q10.rmdup.narrowPeak_peak_11914	131	.	4.18855	16.5958	13.1119	234
chr16	21310397	21310913	SRR8284517_trimmed.fq.sort.sort.q10.rmdup.narrowPeak_peak_11915	138	.	6.39941	17.4002	13.878	381
chr16	21332893	21333268	SRR8284517_trimmed.fq.sort.sort.q10.rmdup.narrowPeak_peak_11916	272	.	9.52237	31.3738	27.2511	230
chr16	21339266	21339415	SRR8284517_trimmed.fq.sort.sort.q10.rmdup.narrowPeak_peak_11917	40	.	4.158	6.92922	4.07569	51
chr16	21347594	21347743	SRR8284517_trimmed.fq.sort.sort.q10.rmdup.narrowPeak_peak_11918	29	.	3.76801	5.71664	2.99513	107
chr16	21377596	21377745	SRR8284517_trimmed.fq.sort.sort.q10.rmdup.narrowPeak_peak_11919	26	.	3.50234	5.24771	2.60695	138
chr16	21412560	21412735	SRR8284517_trimmed.fq.sort.sort.q10.rmdup.narrowPeak_peak_11920	59	.	4.92739	8.93601	5.90323	79
chr16	21422723	21423012	SRR8284517_trimmed.fq.sort.sort.q10.rmdup.narrowPeak_peak_11921	83	.	5.0634	11.5984	8.39113	101
chr16	21715058	21715217	SRR8284517_trimmed.fq.sort.sort.q10.rmdup.narrowPeak_peak_11922	51	.	4.63755	8.09081	5.1241	102
chr16	21729604	21729770	SRR8284517_trimmed.fq.sort.sort.q10.rmdup.narrowPeak_peak_11923	23	.	3.47816	4.98507	2.37407	125
chr16	21781028	21781177	SRR8284517_trimmed.fq.sort.sort.q10.rmdup.narrowPeak_peak_11924	23	.	3.47816	4.98507	2.37407	56
chr16	21793870	21794246	SRR8284517_trimmed.fq.sort.sort.q10.rmdup.narrowPeak_peak_11925	219	.	8.8335	25.8524	21.9521	193
chr16	21814299	21814512	SRR8284517_trimmed.fq.sort.sort.q10.rmdup.narrowPeak_peak_11926	56	.	4.77153	8.64983	5.64375	96
chr16	21828309	21828526	SRR8284517_trimmed.fq.sort.sort.q10.rmdup.narrowPeak_peak_11927	23	.	3.47816	4.98507	2.37407	70
chr16	21835443	21835600	SRR8284517_trimmed.fq.sort.sort.q10.rmdup.narrowPeak_peak_11928	35	.	3.96264	6.31032	3.53076	68
chr16	21845623	21845779	SRR8284517_trimmed.fq.sort.sort.q10.rmdup.narrowPeak_peak_11929	66	.	4.52759	9.745	6.65886	101
chr16	21846156	21846721	SRR8284517_trimmed.fq.sort.sort.q10.rmdup.narrowPeak_peak_11930	180	.	7.2969	21.8178	18.0896	316
chr16	21865234	21865523	SRR8284517_trimmed.fq.sort.sort.q10.rmdup.narrowPeak_peak_11931	51	.	3.94663	8.14377	5.17286	114
chr16	21869312	21869536	SRR8284517_trimmed.fq.sort.sort.q10.rmdup.narrowPeak_peak_11932	79	.	4.59064	11.1623	7.98048	100
chr16	21947057	21947234	SRR8284517_trimmed.fq.sort.sort.q10.rmdup.narrowPeak_peak_11933	75	.	5.50709	10.6983	7.54446	69
chr16	21960290	21960583	SRR8284517_trimmed.fq.sort.sort.q10.rmdup.narrowPeak_peak_11934	108	.	6.3138	14.2216	10.8619	102
chr16	21988073	21988222	SRR8284517_trimmed.fq.sort.sort.q10.rmdup.narrowPeak_peak_11935	29	.	3.76801	5.71664	2.99513	12
chr16	22008829	22009059	SRR8284517_trimmed.fq.sort.sort.q10.rmdup.narrowPeak_peak_11936	94	.	4.94376	12.7095	9.43303	85
chr16	22009777	22010161	SRR8284517_trimmed.fq.sort.sort.q10.rmdup.narrowPeak_peak_11937	368	.	10.1605	41.3533	36.8681	250
chr16	22104680	22104829	SRR8284517_trimmed.fq.sort.sort.q10.rmdup.narrowPeak_peak_11938	22	.	3.27861	4.84408	2.29446	78
chr16	22147938	22148338	SRR8284517_trimmed.fq.sort.sort.q10.rmdup.narrowPeak_peak_11939	48	.	3.808	7.8233	4.88549	227
chr16	22162029	22162435	SRR8284517_trimmed.fq.sort.sort.q10.rmdup.narrowPeak_peak_11940	418	.	9.66549	46.4818	41.8344	277
chr16	22162784	22162953	SRR8284517_trimmed.fq.sort.sort.q10.rmdup.narrowPeak_peak_11941	107	.	4.72327	14.1405	10.785	69
chr16	22163580	22163797	SRR8284517_trimmed.fq.sort.sort.q10.rmdup.narrowPeak_peak_11942	38	.	3.18855	6.73636	3.89964	107
chr16	22174771	22174927	SRR8284517_trimmed.fq.sort.sort.q10.rmdup.narrowPeak_peak_11943	36	.	4.05785	6.47944	3.66461	37
chr16	22264704	22265487	SRR8284517_trimmed.fq.sort.sort.q10.rmdup.narrowPeak_peak_11944	106	.	3.89401	13.9515	10.6065	141
chr16	22265661	22265939	SRR8284517_trimmed.fq.sort.sort.q10.rmdup.narrowPeak_peak_11945	230	.	5.56158	27.0434	23.0941	180
chr16	22266115	22266669	SRR8284517_trimmed.fq.sort.sort.q10.rmdup.narrowPeak_peak_11946	363	.	7.07805	40.8016	36.3345	141
chr16	22409436	22409639	SRR8284517_trimmed.fq.sort.sort.q10.rmdup.narrowPeak_peak_11947	53	.	4.43951	8.32862	5.34489	106
chr16	22477390	22477688	SRR8284517_trimmed.fq.sort.sort.q10.rmdup.narrowPeak_peak_11948	67	.	5.21724	9.8056	6.71097	152
chr16	22548314	22548479	SRR8284517_trimmed.fq.sort.sort.q10.rmdup.narrowPeak_peak_11949	67	.	5.21724	9.8056	6.71097	75
chr16	22675813	22675962	SRR8284517_trimmed.fq.sort.sort.q10.rmdup.narrowPeak_peak_11950	23	.	3.47816	4.98507	2.37407	66
chr16	22844964	22845115	SRR8284517_trimmed.fq.sort.sort.q10.rmdup.narrowPeak_peak_11951	29	.	3.76801	5.71664	2.99513	35
chr16	22857256	22857542	SRR8284517_trimmed.fq.sort.sort.q10.rmdup.narrowPeak_peak_11952	174	.	6.65686	21.1385	17.441	130
chr16	22858018	22858743	SRR8284517_trimmed.fq.sort.sort.q10.rmdup.narrowPeak_peak_11953	149	.	6.17971	18.5741	14.9941	140
chr16	22870755	22870950	SRR8284517_trimmed.fq.sort.sort.q10.rmdup.narrowPeak_peak_11954	65	.	5.1164	9.61937	6.54183	93
chr16	22880642	22880992	SRR8284517_trimmed.fq.sort.sort.q10.rmdup.narrowPeak_peak_11955	89	.	5.5107	12.1936	8.94884	118
chr16	23107498	23108644	SRR8284517_trimmed.fq.sort.sort.q10.rmdup.narrowPeak_peak_11956	574	.	9.02463	62.5223	57.4368	536
chr16	23127207	23127704	SRR8284517_trimmed.fq.sort.sort.q10.rmdup.narrowPeak_peak_11957	120	.	4.8301	15.4788	12.0509	247
chr16	23127807	23128390	SRR8284517_trimmed.fq.sort.sort.q10.rmdup.narrowPeak_peak_11958	273	.	7.28209	31.479	27.3523	271
chr16	23224835	23225302	SRR8284517_trimmed.fq.sort.sort.q10.rmdup.narrowPeak_peak_11959	149	.	6.68812	18.5145	14.9382	177
chr16	23225528	23225707	SRR8284517_trimmed.fq.sort.sort.q10.rmdup.narrowPeak_peak_11960	61	.	4.41659	9.19221	6.14312	97
chr16	23226011	23226280	SRR8284517_trimmed.fq.sort.sort.q10.rmdup.narrowPeak_peak_11961	41	.	3.78565	7.0001	4.14036	128
chr16	23253624	23253778	SRR8284517_trimmed.fq.sort.sort.q10.rmdup.narrowPeak_peak_11962	39	.	3.70439	6.82831	3.98384	26
chr16	23270456	23270659	SRR8284517_trimmed.fq.sort.sort.q10.rmdup.narrowPeak_peak_11963	50	.	4.00545	8.00337	5.05162	96
chr16	23391141	23391418	SRR8284517_trimmed.fq.sort.sort.q10.rmdup.narrowPeak_peak_11964	29	.	3.76801	5.71664	2.99513	117
chr16	23619100	23619278	SRR8284517_trimmed.fq.sort.sort.q10.rmdup.narrowPeak_peak_11965	67	.	5.21724	9.8056	6.71097	95
chr16	23948741	23948890	SRR8284517_trimmed.fq.sort.sort.q10.rmdup.narrowPeak_peak_11966	51	.	4.63755	8.09081	5.1241	59
chr16	23952503	23952675	SRR8284517_trimmed.fq.sort.sort.q10.rmdup.narrowPeak_peak_11967	28	.	3.55754	5.57499	2.89706	39
chr16	23988986	23989224	SRR8284517_trimmed.fq.sort.sort.q10.rmdup.narrowPeak_peak_11968	245	.	10.4345	28.5943	24.5815	100
chr16	24153931	24154104	SRR8284517_trimmed.fq.sort.sort.q10.rmdup.narrowPeak_peak_11969	59	.	4.92739	8.93601	5.90323	92
chr16	24155441	24155613	SRR8284517_trimmed.fq.sort.sort.q10.rmdup.narrowPeak_peak_11970	29	.	3.76801	5.71664	2.99513	132
chr16	24236877	24237088	SRR8284517_trimmed.fq.sort.sort.q10.rmdup.narrowPeak_peak_11971	23	.	3.47816	4.98507	2.37407	64
chr16	24392587	24392949	SRR8284517_trimmed.fq.sort.sort.q10.rmdup.narrowPeak_peak_11972	152	.	6.44391	18.8147	15.2236	236
chr16	24423868	24424140	SRR8284517_trimmed.fq.sort.sort.q10.rmdup.narrowPeak_peak_11973	46	.	4.05232	7.55299	4.63608	129
chr16	24424451	24424727	SRR8284517_trimmed.fq.sort.sort.q10.rmdup.narrowPeak_peak_11974	37	.	3.6791	6.52788	3.70885	57
chr16	24486990	24487327	SRR8284517_trimmed.fq.sort.sort.q10.rmdup.narrowPeak_peak_11975	30	.	3.44049	5.80508	3.07487	318
chr16	24487542	24487755	SRR8284517_trimmed.fq.sort.sort.q10.rmdup.narrowPeak_peak_11976	43	.	3.87055	7.1779	4.30328	92
chr16	24492733	24492914	SRR8284517_trimmed.fq.sort.sort.q10.rmdup.narrowPeak_peak_11977	35	.	3.60927	6.384	3.59681	58
chr16	24610115	24610303	SRR8284517_trimmed.fq.sort.sort.q10.rmdup.narrowPeak_peak_11978	26	.	3.4153	5.31009	2.66252	103
chr16	24623359	24623524	SRR8284517_trimmed.fq.sort.sort.q10.rmdup.narrowPeak_peak_11979	36	.	3.87027	6.39937	3.61097	139
chr16	24629590	24629769	SRR8284517_trimmed.fq.sort.sort.q10.rmdup.narrowPeak_peak_11980	46	.	4.19287	7.55379	4.63657	73
chr16	24657871	24658020	SRR8284517_trimmed.fq.sort.sort.q10.rmdup.narrowPeak_peak_11981	28	.	3.66414	5.53456	2.86124	91
chr16	24789033	24789182	SRR8284517_trimmed.fq.sort.sort.q10.rmdup.narrowPeak_peak_11982	36	.	4.05785	6.47944	3.66461	60
chr16	24992072	24992275	SRR8284517_trimmed.fq.sort.sort.q10.rmdup.narrowPeak_peak_11983	33	.	3.84901	6.10673	3.34679	98
chr16	25059651	25059844	SRR8284517_trimmed.fq.sort.sort.q10.rmdup.narrowPeak_peak_11984	67	.	5.21724	9.8056	6.71097	104
chr16	25411118	25411268	SRR8284517_trimmed.fq.sort.sort.q10.rmdup.narrowPeak_peak_11985	51	.	4.63755	8.09081	5.1241	82
chr16	25418454	25418643	SRR8284517_trimmed.fq.sort.sort.q10.rmdup.narrowPeak_peak_11986	43	.	4.3477	7.27142	4.3766	130
chr16	25465314	25465525	SRR8284517_trimmed.fq.sort.sort.q10.rmdup.narrowPeak_peak_11987	29	.	3.76801	5.71664	2.99513	96
chr16	25516718	25516893	SRR8284517_trimmed.fq.sort.sort.q10.rmdup.narrowPeak_peak_11988	23	.	3.47816	4.98507	2.37407	59
chr16	25759765	25759951	SRR8284517_trimmed.fq.sort.sort.q10.rmdup.narrowPeak_peak_11989	29	.	3.76801	5.71664	2.99513	73
chr16	25765161	25765329	SRR8284517_trimmed.fq.sort.sort.q10.rmdup.narrowPeak_peak_11990	18	.	3.18831	4.28705	1.81142	38
chr16	25855861	25856010	SRR8284517_trimmed.fq.sort.sort.q10.rmdup.narrowPeak_peak_11991	43	.	4.3477	7.27142	4.3766	51
chr16	26020358	26020584	SRR8284517_trimmed.fq.sort.sort.q10.rmdup.narrowPeak_peak_11992	51	.	4.63755	8.09081	5.1241	102
chr16	26041201	26041632	SRR8284517_trimmed.fq.sort.sort.q10.rmdup.narrowPeak_peak_11993	100	.	5.35938	13.3572	10.0461	211
chr16	26042043	26042214	SRR8284517_trimmed.fq.sort.sort.q10.rmdup.narrowPeak_peak_11994	50	.	4.00545	8.00337	5.05162	74
chr16	26060211	26060488	SRR8284517_trimmed.fq.sort.sort.q10.rmdup.narrowPeak_peak_11995	36	.	4.05785	6.47944	3.66461	162
chr16	26088061	26088210	SRR8284517_trimmed.fq.sort.sort.q10.rmdup.narrowPeak_peak_11996	23	.	3.47816	4.98507	2.37407	115
chr16	26130878	26131027	SRR8284517_trimmed.fq.sort.sort.q10.rmdup.narrowPeak_peak_11997	43	.	4.3477	7.27142	4.3766	70
chr16	26247835	26248155	SRR8284517_trimmed.fq.sort.sort.q10.rmdup.narrowPeak_peak_11998	121	.	6.35563	15.58	12.147	176
chr16	26534247	26534497	SRR8284517_trimmed.fq.sort.sort.q10.rmdup.narrowPeak_peak_11999	23	.	3.47816	4.98507	2.37407	51
chr16	26581764	26581984	SRR8284517_trimmed.fq.sort.sort.q10.rmdup.narrowPeak_peak_12000	92	.	6.08678	12.5486	9.28124	100
chr16	27279091	27279240	SRR8284517_trimmed.fq.sort.sort.q10.rmdup.narrowPeak_peak_12001	29	.	3.76801	5.71664	2.99513	61
chr16	27389273	27389870	SRR8284517_trimmed.fq.sort.sort.q10.rmdup.narrowPeak_peak_12002	406	.	12.198	45.2918	40.6799	149
chr16	27922557	27922728	SRR8284517_trimmed.fq.sort.sort.q10.rmdup.narrowPeak_peak_12003	67	.	5.21724	9.8056	6.71097	77
chr16	28613790	28613972	SRR8284517_trimmed.fq.sort.sort.q10.rmdup.narrowPeak_peak_12004	75	.	5.50709	10.6983	7.54446	103
chr16	28895327	28895477	SRR8284517_trimmed.fq.sort.sort.q10.rmdup.narrowPeak_peak_12005	65	.	5.09482	9.57933	6.50421	101
chr16	28902185	28902477	SRR8284517_trimmed.fq.sort.sort.q10.rmdup.narrowPeak_peak_12006	29	.	3.76801	5.71664	2.99513	240
chr16	28929356	28929644	SRR8284517_trimmed.fq.sort.sort.q10.rmdup.narrowPeak_peak_12007	59	.	4.92739	8.93601	5.90323	174
chr16	29579341	29580093	SRR8284517_trimmed.fq.sort.sort.q10.rmdup.narrowPeak_peak_12008	223	.	9.83085	26.2235	22.3089	512
chr16	29614845	29615019	SRR8284517_trimmed.fq.sort.sort.q10.rmdup.narrowPeak_peak_12009	36	.	4.05785	6.47944	3.66461	52
chr16	29618245	29618432	SRR8284517_trimmed.fq.sort.sort.q10.rmdup.narrowPeak_peak_12010	22	.	3.3402	4.74666	2.21031	123
chr16	29651865	29652027	SRR8284517_trimmed.fq.sort.sort.q10.rmdup.narrowPeak_peak_12011	43	.	4.3477	7.27142	4.3766	51
chr16	29735222	29735562	SRR8284517_trimmed.fq.sort.sort.q10.rmdup.narrowPeak_peak_12012	74	.	4.90349	10.5613	7.41947	102
chr16	29735784	29735960	SRR8284517_trimmed.fq.sort.sort.q10.rmdup.narrowPeak_peak_12013	91	.	5.42128	12.3795	9.12461	66
chr16	29786658	29786807	SRR8284517_trimmed.fq.sort.sort.q10.rmdup.narrowPeak_peak_12014	29	.	3.76801	5.71664	2.99513	91
chr16	29813599	29813932	SRR8284517_trimmed.fq.sort.sort.q10.rmdup.narrowPeak_peak_12015	67	.	5.21724	9.8056	6.71097	142
chr16	29893762	29894003	SRR8284517_trimmed.fq.sort.sort.q10.rmdup.narrowPeak_peak_12016	35	.	3.71419	6.35191	3.56797	95
chr16	29894599	29894865	SRR8284517_trimmed.fq.sort.sort.q10.rmdup.narrowPeak_peak_12017	35	.	3.72708	6.37727	3.59035	130
chr16	30008375	30008779	SRR8284517_trimmed.fq.sort.sort.q10.rmdup.narrowPeak_peak_12018	73	.	5.01361	10.4501	7.31507	128
chr16	30019575	30019729	SRR8284517_trimmed.fq.sort.sort.q10.rmdup.narrowPeak_peak_12019	42	.	3.71645	7.10462	4.23599	126
chr16	30019895	30020134	SRR8284517_trimmed.fq.sort.sort.q10.rmdup.narrowPeak_peak_12020	83	.	4.87586	11.5169	8.31443	166
chr16	30020488	30020699	SRR8284517_trimmed.fq.sort.sort.q10.rmdup.narrowPeak_peak_12021	54	.	4.07206	8.42918	5.43872	122
chr16	30066398	30066653	SRR8284517_trimmed.fq.sort.sort.q10.rmdup.narrowPeak_peak_12022	73	.	4.12001	10.5376	7.39746	117
chr16	30070752	30070987	SRR8284517_trimmed.fq.sort.sort.q10.rmdup.narrowPeak_peak_12023	75	.	4.40521	10.6984	7.54446	114
chr16	30083841	30084063	SRR8284517_trimmed.fq.sort.sort.q10.rmdup.narrowPeak_peak_12024	47	.	4.39887	7.655	4.73032	75
chr16	30105800	30105978	SRR8284517_trimmed.fq.sort.sort.q10.rmdup.narrowPeak_peak_12025	59	.	4.92739	8.93601	5.90323	88
chr16	30115681	30115868	SRR8284517_trimmed.fq.sort.sort.q10.rmdup.narrowPeak_peak_12026	75	.	5.50709	10.6983	7.54446	91
chr16	30173063	30173271	SRR8284517_trimmed.fq.sort.sort.q10.rmdup.narrowPeak_peak_12027	85	.	5.00681	11.8199	8.59614	91
chr16	30204747	30205018	SRR8284517_trimmed.fq.sort.sort.q10.rmdup.narrowPeak_peak_12028	36	.	4.05785	6.47944	3.66461	131
chr16	30235981	30236305	SRR8284517_trimmed.fq.sort.sort.q10.rmdup.narrowPeak_peak_12029	75	.	5.50709	10.6983	7.54446	215
chr16	30389084	30389237	SRR8284517_trimmed.fq.sort.sort.q10.rmdup.narrowPeak_peak_12030	29	.	3.76801	5.71664	2.99513	29
chr16	30510692	30511032	SRR8284517_trimmed.fq.sort.sort.q10.rmdup.narrowPeak_peak_12031	236	.	8.64997	27.621	23.6474	120
chr16	30586912	30587907	SRR8284517_trimmed.fq.sort.sort.q10.rmdup.narrowPeak_peak_12032	406	.	10.4629	45.2911	40.6794	856
chr16	30587990	30588139	SRR8284517_trimmed.fq.sort.sort.q10.rmdup.narrowPeak_peak_12033	36	.	3.30518	6.39444	3.60643	65
chr16	30724512	30724687	SRR8284517_trimmed.fq.sort.sort.q10.rmdup.narrowPeak_peak_12034	35	.	3.67605	6.27667	3.50055	82
chr16	30724996	30725190	SRR8284517_trimmed.fq.sort.sort.q10.rmdup.narrowPeak_peak_12035	35	.	3.67605	6.27667	3.50055	70
chr16	30733017	30733337	SRR8284517_trimmed.fq.sort.sort.q10.rmdup.narrowPeak_peak_12036	54	.	4.36531	8.48019	5.48622	182
chr16	30733520	30733914	SRR8284517_trimmed.fq.sort.sort.q10.rmdup.narrowPeak_peak_12037	64	.	4.58916	9.56368	6.48954	325
chr16	30774687	30774942	SRR8284517_trimmed.fq.sort.sort.q10.rmdup.narrowPeak_peak_12038	103	.	6.05281	13.697	10.3651	119
chr16	30790587	30790772	SRR8284517_trimmed.fq.sort.sort.q10.rmdup.narrowPeak_peak_12039	33	.	3.61419	6.154	3.38961	110
chr16	30800060	30800209	SRR8284517_trimmed.fq.sort.sort.q10.rmdup.narrowPeak_peak_12040	39	.	3.94623	6.80322	3.96102	98
chr16	30821204	30821414	SRR8284517_trimmed.fq.sort.sort.q10.rmdup.narrowPeak_peak_12041	136	.	6.47165	17.1314	13.6214	120
chr16	30870659	30870855	SRR8284517_trimmed.fq.sort.sort.q10.rmdup.narrowPeak_peak_12042	28	.	3.67959	5.56174	2.88547	106
chr16	31021248	31021452	SRR8284517_trimmed.fq.sort.sort.q10.rmdup.narrowPeak_peak_12043	19	.	2.86719	4.42631	1.9321	23
chr16	31035291	31035440	SRR8284517_trimmed.fq.sort.sort.q10.rmdup.narrowPeak_peak_12044	29	.	3.27749	5.68423	2.99388	85
chr16	31118901	31119074	SRR8284517_trimmed.fq.sort.sort.q10.rmdup.narrowPeak_peak_12045	71	.	4.90884	10.2347	7.11336	114
chr16	31131463	31131690	SRR8284517_trimmed.fq.sort.sort.q10.rmdup.narrowPeak_peak_12046	101	.	5.42354	13.5068	10.185	89
chr16	31132219	31132378	SRR8284517_trimmed.fq.sort.sort.q10.rmdup.narrowPeak_peak_12047	29	.	3.24948	5.62388	2.94068	39
chr16	31200243	31200502	SRR8284517_trimmed.fq.sort.sort.q10.rmdup.narrowPeak_peak_12048	37	.	3.99308	6.6272	3.79952	114
chr16	31200836	31201081	SRR8284517_trimmed.fq.sort.sort.q10.rmdup.narrowPeak_peak_12049	121	.	6.78979	15.5969	12.1631	110
chr16	31274780	31275152	SRR8284517_trimmed.fq.sort.sort.q10.rmdup.narrowPeak_peak_12050	136	.	6.11668	17.1505	13.6396	260
chr16	31313201	31313385	SRR8284517_trimmed.fq.sort.sort.q10.rmdup.narrowPeak_peak_12051	15	.	2.62087	3.90622	1.55332	98
chr16	31314151	31314300	SRR8284517_trimmed.fq.sort.sort.q10.rmdup.narrowPeak_peak_12052	29	.	3.18652	5.69342	2.99513	82
chr16	31322949	31323098	SRR8284517_trimmed.fq.sort.sort.q10.rmdup.narrowPeak_peak_12053	37	.	3.9773	6.59808	3.77316	43
chr16	31429499	31429686	SRR8284517_trimmed.fq.sort.sort.q10.rmdup.narrowPeak_peak_12054	51	.	4.63755	8.09081	5.1241	113
chr16	31430036	31430205	SRR8284517_trimmed.fq.sort.sort.q10.rmdup.narrowPeak_peak_12055	75	.	5.50709	10.6983	7.54446	63
chr16	31458452	31458829	SRR8284517_trimmed.fq.sort.sort.q10.rmdup.narrowPeak_peak_12056	101	.	5.91935	13.4244	10.1098	109
chr16	31501007	31501434	SRR8284517_trimmed.fq.sort.sort.q10.rmdup.narrowPeak_peak_12057	50	.	3.56268	7.96471	5.01567	342
chr16	31509304	31509596	SRR8284517_trimmed.fq.sort.sort.q10.rmdup.narrowPeak_peak_12058	103	.	5.48926	13.6589	10.3289	146
chr16	31534718	31535174	SRR8284517_trimmed.fq.sort.sort.q10.rmdup.narrowPeak_peak_12059	77	.	4.49601	10.9269	7.75887	132
chr16	31546096	31546416	SRR8284517_trimmed.fq.sort.sort.q10.rmdup.narrowPeak_peak_12060	53	.	3.80096	8.32684	5.34383	76
chr16	31552230	31552497	SRR8284517_trimmed.fq.sort.sort.q10.rmdup.narrowPeak_peak_12061	42	.	3.60718	7.10557	4.23671	195
chr16	31574037	31574201	SRR8284517_trimmed.fq.sort.sort.q10.rmdup.narrowPeak_peak_12062	35	.	3.85545	6.37169	3.58561	131
chr16	31592229	31592426	SRR8284517_trimmed.fq.sort.sort.q10.rmdup.narrowPeak_peak_12063	27	.	3.27272	5.46149	2.79627	65
chr16	31593063	31593218	SRR8284517_trimmed.fq.sort.sort.q10.rmdup.narrowPeak_peak_12064	48	.	3.88939	7.74616	4.81442	117
chr16	31593307	31593516	SRR8284517_trimmed.fq.sort.sort.q10.rmdup.narrowPeak_peak_12065	49	.	3.96991	7.92498	4.97968	84
chr16	31618700	31618970	SRR8284517_trimmed.fq.sort.sort.q10.rmdup.narrowPeak_peak_12066	44	.	3.97237	7.38892	4.48447	146
chr16	31644661	31644956	SRR8284517_trimmed.fq.sort.sort.q10.rmdup.narrowPeak_peak_12067	62	.	4.21624	9.33529	6.27665	110
chr16	31645320	31645524	SRR8284517_trimmed.fq.sort.sort.q10.rmdup.narrowPeak_peak_12068	18	.	2.80332	4.29292	1.81692	38
chr16	31663295	31663647	SRR8284517_trimmed.fq.sort.sort.q10.rmdup.narrowPeak_peak_12069	146	.	6.56545	18.2275	14.6646	260
chr16	31666555	31666777	SRR8284517_trimmed.fq.sort.sort.q10.rmdup.narrowPeak_peak_12070	56	.	4.18077	8.67316	5.66521	83
chr16	31764629	31764786	SRR8284517_trimmed.fq.sort.sort.q10.rmdup.narrowPeak_peak_12071	58	.	4.38491	8.8211	5.80272	60
chr16	31788645	31788794	SRR8284517_trimmed.fq.sort.sort.q10.rmdup.narrowPeak_peak_12072	43	.	4.3477	7.27142	4.3766	60
chr16	31947858	31948222	SRR8284517_trimmed.fq.sort.sort.q10.rmdup.narrowPeak_peak_12073	185	.	6.28581	22.2978	18.5486	226
chr16	31948601	31949190	SRR8284517_trimmed.fq.sort.sort.q10.rmdup.narrowPeak_peak_12074	236	.	7.14734	27.6619	23.6865	116
chr16	32002939	32003102	SRR8284517_trimmed.fq.sort.sort.q10.rmdup.narrowPeak_peak_12075	121	.	5.80046	15.5628	12.1308	83
chr16	32003361	32003633	SRR8284517_trimmed.fq.sort.sort.q10.rmdup.narrowPeak_peak_12076	102	.	5.29181	13.5665	10.2414	69
chr16	32078537	32078946	SRR8284517_trimmed.fq.sort.sort.q10.rmdup.narrowPeak_peak_12077	120	.	5.76723	15.4825	12.0543	299
chr16	32079508	32079785	SRR8284517_trimmed.fq.sort.sort.q10.rmdup.narrowPeak_peak_12078	39	.	3.58078	6.80379	3.96116	98
chr16	32099042	32099350	SRR8284517_trimmed.fq.sort.sort.q10.rmdup.narrowPeak_peak_12079	153	.	6.68883	18.9658	15.3677	111
chr16	32099472	32099621	SRR8284517_trimmed.fq.sort.sort.q10.rmdup.narrowPeak_peak_12080	22	.	3.04038	4.78295	2.24188	118
chr16	32099908	32100278	SRR8284517_trimmed.fq.sort.sort.q10.rmdup.narrowPeak_peak_12081	243	.	8.72383	28.3441	24.3418	127
chr16	32239567	32239722	SRR8284517_trimmed.fq.sort.sort.q10.rmdup.narrowPeak_peak_12082	43	.	4.3477	7.27142	4.3766	92
chr16	32245936	32246153	SRR8284517_trimmed.fq.sort.sort.q10.rmdup.narrowPeak_peak_12083	45	.	3.64078	7.42929	4.52147	172
chr16	32246290	32246650	SRR8284517_trimmed.fq.sort.sort.q10.rmdup.narrowPeak_peak_12084	108	.	5.25541	14.2112	10.8522	257
chr16	32247290	32247577	SRR8284517_trimmed.fq.sort.sort.q10.rmdup.narrowPeak_peak_12085	335	.	9.58489	37.9644	33.596	139
chr16	32277463	32277683	SRR8284517_trimmed.fq.sort.sort.q10.rmdup.narrowPeak_peak_12086	114	.	5.34686	14.8162	11.4242	119
chr16	32277774	32278263	SRR8284517_trimmed.fq.sort.sort.q10.rmdup.narrowPeak_peak_12087	384	.	10.2958	42.9571	38.4196	138
chr16	32310968	32311181	SRR8284517_trimmed.fq.sort.sort.q10.rmdup.narrowPeak_peak_12088	18	.	3.06091	4.25524	1.81142	109
chr16	32332310	32332507	SRR8284517_trimmed.fq.sort.sort.q10.rmdup.narrowPeak_peak_12089	135	.	5.33895	17.0373	13.532	94
chr16	32332694	32333124	SRR8284517_trimmed.fq.sort.sort.q10.rmdup.narrowPeak_peak_12090	290	.	7.97055	33.2195	29.0262	151
chr16	32419342	32419554	SRR8284517_trimmed.fq.sort.sort.q10.rmdup.narrowPeak_peak_12091	114	.	6.01792	14.8489	11.455	130
chr16	32419728	32420348	SRR8284517_trimmed.fq.sort.sort.q10.rmdup.narrowPeak_peak_12092	323	.	10.7342	36.6238	32.3048	117
chr16	32430357	32430621	SRR8284517_trimmed.fq.sort.sort.q10.rmdup.narrowPeak_peak_12093	122	.	6.40053	15.6756	12.2378	124
chr16	32430992	32431453	SRR8284517_trimmed.fq.sort.sort.q10.rmdup.narrowPeak_peak_12094	59	.	4.6016	8.95809	5.92398	88
chr16	32454313	32454463	SRR8284517_trimmed.fq.sort.sort.q10.rmdup.narrowPeak_peak_12095	64	.	4.27462	9.473	6.40522	87
chr16	32454743	32455184	SRR8284517_trimmed.fq.sort.sort.q10.rmdup.narrowPeak_peak_12096	56	.	4.03292	8.61823	5.61443	197
chr16	32467100	32467321	SRR8284517_trimmed.fq.sort.sort.q10.rmdup.narrowPeak_peak_12097	44	.	4.2092	7.30236	4.40487	115
chr16	32538472	32538621	SRR8284517_trimmed.fq.sort.sort.q10.rmdup.narrowPeak_peak_12099	45	.	4.31058	7.49158	4.57937	30
chr16	32609267	32609581	SRR8284517_trimmed.fq.sort.sort.q10.rmdup.narrowPeak_peak_12101	34	.	3.65105	6.2272	3.4555	168
chr16	32651300	32651554	SRR8284517_trimmed.fq.sort.sort.q10.rmdup.narrowPeak_peak_12102	26	.	3.42776	5.33344	2.68316	54
chr16	32815818	32815981	SRR8284517_trimmed.fq.sort.sort.q10.rmdup.narrowPeak_peak_12103	43	.	4.3477	7.27142	4.3766	48
chr16	32847099	32847355	SRR8284517_trimmed.fq.sort.sort.q10.rmdup.narrowPeak_peak_12104	44	.	4.10242	7.37709	4.47379	144
chr16	32868150	32868299	SRR8284517_trimmed.fq.sort.sort.q10.rmdup.narrowPeak_peak_12105	54	.	4.52261	8.49128	5.49642	57
chr16	32877331	32877591	SRR8284517_trimmed.fq.sort.sort.q10.rmdup.narrowPeak_peak_12106	74	.	5.2822	10.6343	7.48822	153
chr16	32914238	32914464	SRR8284517_trimmed.fq.sort.sort.q10.rmdup.narrowPeak_peak_12107	50	.	4.28215	8.01702	5.06424	147
chr16	32914623	32914851	SRR8284517_trimmed.fq.sort.sort.q10.rmdup.narrowPeak_peak_12108	114	.	6.18532	14.7961	11.4048	91
chr16	33017131	33017414	SRR8284517_trimmed.fq.sort.sort.q10.rmdup.narrowPeak_peak_12109	48	.	4.17847	7.80905	4.87232	175
chr16	33043318	33043468	SRR8284517_trimmed.fq.sort.sort.q10.rmdup.narrowPeak_peak_12110	45	.	4.11722	7.40612	4.50017	48
chr16	33055750	33056021	SRR8284517_trimmed.fq.sort.sort.q10.rmdup.narrowPeak_peak_12111	122	.	4.33896	15.708	12.2689	145
chr16	33056250	33056463	SRR8284517_trimmed.fq.sort.sort.q10.rmdup.narrowPeak_peak_12112	268	.	6.27221	30.9075	26.8032	91
chr16	33056590	33057359	SRR8284517_trimmed.fq.sort.sort.q10.rmdup.narrowPeak_peak_12113	204	.	5.45955	24.2888	20.4541	247
chr16	33087607	33087876	SRR8284517_trimmed.fq.sort.sort.q10.rmdup.narrowPeak_peak_12114	58	.	4.58505	8.92499	5.89918	183
chr16	33123743	33123969	SRR8284517_trimmed.fq.sort.sort.q10.rmdup.narrowPeak_peak_12115	23	.	3.09649	4.89695	2.33995	201
chr16	33125083	33125247	SRR8284517_trimmed.fq.sort.sort.q10.rmdup.narrowPeak_peak_12116	44	.	3.93357	7.30878	4.41096	49
chr16	33185178	33185348	SRR8284517_trimmed.fq.sort.sort.q10.rmdup.narrowPeak_peak_12117	61	.	4.56381	9.19523	6.14549	83
chr16	33185800	33185962	SRR8284517_trimmed.fq.sort.sort.q10.rmdup.narrowPeak_peak_12118	48	.	4.04669	7.81708	4.87994	107
chr16	33201339	33201514	SRR8284517_trimmed.fq.sort.sort.q10.rmdup.narrowPeak_peak_12119	30	.	3.56845	5.82787	3.09535	76
chr16	33214373	33214544	SRR8284517_trimmed.fq.sort.sort.q10.rmdup.narrowPeak_peak_12120	18	.	3.13999	4.20537	1.80529	126
chr16	33251438	33251625	SRR8284517_trimmed.fq.sort.sort.q10.rmdup.narrowPeak_peak_12121	138	.	6.59892	17.4183	13.895	74
chr16	33251987	33252174	SRR8284517_trimmed.fq.sort.sort.q10.rmdup.narrowPeak_peak_12122	52	.	4.24894	8.24061	5.26308	107
chr16	33380028	33380587	SRR8284517_trimmed.fq.sort.sort.q10.rmdup.narrowPeak_peak_12123	153	.	5.48018	18.9881	15.3891	423
chr16	33381372	33381925	SRR8284517_trimmed.fq.sort.sort.q10.rmdup.narrowPeak_peak_12124	171	.	5.80532	20.8095	17.1264	113
chr16	33400483	33400705	SRR8284517_trimmed.fq.sort.sort.q10.rmdup.narrowPeak_peak_12125	178	.	7.38412	21.5409	17.8257	99
chr16	33426204	33426369	SRR8284517_trimmed.fq.sort.sort.q10.rmdup.narrowPeak_peak_12126	28	.	3.67959	5.56174	2.88547	26
chr16	33438022	33438246	SRR8284517_trimmed.fq.sort.sort.q10.rmdup.narrowPeak_peak_12127	43	.	4.30009	7.18603	4.31026	131
chr16	33455532	33455687	SRR8284517_trimmed.fq.sort.sort.q10.rmdup.narrowPeak_peak_12128	33	.	3.72699	6.13019	3.36829	27
chr16	33457563	33457712	SRR8284517_trimmed.fq.sort.sort.q10.rmdup.narrowPeak_peak_12129	23	.	3.21654	4.93345	2.3724	120
chr16	33467577	33467726	SRR8284517_trimmed.fq.sort.sort.q10.rmdup.narrowPeak_peak_12130	36	.	3.62072	6.40768	3.61786	123
chr16	33501246	33501395	SRR8284517_trimmed.fq.sort.sort.q10.rmdup.narrowPeak_peak_12131	40	.	4.1409	6.89811	4.04737	25
chr16	33532079	33532256	SRR8284517_trimmed.fq.sort.sort.q10.rmdup.narrowPeak_peak_12132	56	.	4.59137	8.62491	5.62069	102
chr16	33584045	33584377	SRR8284517_trimmed.fq.sort.sort.q10.rmdup.narrowPeak_peak_12133	43	.	3.90812	7.25603	4.37436	260
chr16	33708090	33708239	SRR8284517_trimmed.fq.sort.sort.q10.rmdup.narrowPeak_peak_12134	47	.	4.09351	7.63698	4.71362	78
chr16	33739119	33739273	SRR8284517_trimmed.fq.sort.sort.q10.rmdup.narrowPeak_peak_12135	59	.	3.7517	8.97474	5.93936	79
chr16	33756439	33756588	SRR8284517_trimmed.fq.sort.sort.q10.rmdup.narrowPeak_peak_12136	50	.	4.43748	8.02403	5.07065	75
chr16	33821729	33821915	SRR8284517_trimmed.fq.sort.sort.q10.rmdup.narrowPeak_peak_12137	51	.	4.63755	8.09081	5.1241	48
chr16	33833925	33834364	SRR8284517_trimmed.fq.sort.sort.q10.rmdup.narrowPeak_peak_12138	103	.	5.04473	13.6673	10.3369	108
chr16	33871037	33871291	SRR8284517_trimmed.fq.sort.sort.q10.rmdup.narrowPeak_peak_12139	26	.	3.29946	5.30326	2.6563	108
chr16	33903704	33904150	SRR8284517_trimmed.fq.sort.sort.q10.rmdup.narrowPeak_peak_12140	94	.	4.46391	12.724	9.44699	134
chr16	33904492	33904803	SRR8284517_trimmed.fq.sort.sort.q10.rmdup.narrowPeak_peak_12141	30	.	2.98529	5.7989	3.06966	56
chr16	33966165	33966979	SRR8284517_trimmed.fq.sort.sort.q10.rmdup.narrowPeak_peak_12142	544	.	11.9215	59.4188	54.4127	612
chr16	33983800	33984085	SRR8284517_trimmed.fq.sort.sort.q10.rmdup.narrowPeak_peak_12143	29	.	3.74273	5.67247	2.98362	78
chr16	33991204	33991397	SRR8284517_trimmed.fq.sort.sort.q10.rmdup.narrowPeak_peak_12144	66	.	4.97891	9.69943	6.61616	73
chr16	33991852	33992029	SRR8284517_trimmed.fq.sort.sort.q10.rmdup.narrowPeak_peak_12145	32	.	3.80228	6.02243	3.2708	36
chr16	34014600	34014755	SRR8284517_trimmed.fq.sort.sort.q10.rmdup.narrowPeak_peak_12146	33	.	3.8808	6.1639	3.39821	34
chr16	34248186	34248477	SRR8284517_trimmed.fq.sort.sort.q10.rmdup.narrowPeak_peak_12147	43	.	4.16027	7.21043	4.33259	187
chr16	34297673	34297822	SRR8284517_trimmed.fq.sort.sort.q10.rmdup.narrowPeak_peak_12148	39	.	4.10711	6.83649	3.99084	105
chr16	34383120	34383347	SRR8284517_trimmed.fq.sort.sort.q10.rmdup.narrowPeak_peak_12149	50	.	4.40323	7.95883	5.01032	102
chr16	34389564	34389715	SRR8284517_trimmed.fq.sort.sort.q10.rmdup.narrowPeak_peak_12150	48	.	4.14976	7.75107	4.81889	80
chr16	34690734	34691153	SRR8284517_trimmed.fq.sort.sort.q10.rmdup.narrowPeak_peak_12151	276	.	10.2088	31.7476	27.6104	111
chr16	34691313	34691466	SRR8284517_trimmed.fq.sort.sort.q10.rmdup.narrowPeak_peak_12152	56	.	4.45685	8.66667	5.65957	60
chr16	34700539	34700728	SRR8284517_trimmed.fq.sort.sort.q10.rmdup.narrowPeak_peak_12153	78	.	5.31619	11.0606	7.88481	88
chr16	34750012	34750180	SRR8284517_trimmed.fq.sort.sort.q10.rmdup.narrowPeak_peak_12154	59	.	4.92739	8.93601	5.90323	76
chr16	34777469	34777622	SRR8284517_trimmed.fq.sort.sort.q10.rmdup.narrowPeak_peak_12155	67	.	5.21724	9.8056	6.71097	45
chr16	34909261	34909466	SRR8284517_trimmed.fq.sort.sort.q10.rmdup.narrowPeak_peak_12156	72	.	5.1406	10.3579	7.22867	78
chr16	34914766	34914917	SRR8284517_trimmed.fq.sort.sort.q10.rmdup.narrowPeak_peak_12157	49	.	4.52873	7.89317	4.95028	92
chr16	34936129	34936296	SRR8284517_trimmed.fq.sort.sort.q10.rmdup.narrowPeak_peak_12158	41	.	3.69492	7.05719	4.19267	86
chr16	34937306	34937455	SRR8284517_trimmed.fq.sort.sort.q10.rmdup.narrowPeak_peak_12159	27	.	3.12489	5.35284	2.70042	99
chr16	34976619	34976894	SRR8284517_trimmed.fq.sort.sort.q10.rmdup.narrowPeak_peak_12160	38	.	4.02501	6.68602	3.85332	79
chr16	35021962	35022226	SRR8284517_trimmed.fq.sort.sort.q10.rmdup.narrowPeak_peak_12161	120	.	6.95632	15.4718	12.0442	127
chr16	35044247	35044459	SRR8284517_trimmed.fq.sort.sort.q10.rmdup.narrowPeak_peak_12162	39	.	4.09043	6.806	3.96269	84
chr16	35108109	35108363	SRR8284517_trimmed.fq.sort.sort.q10.rmdup.narrowPeak_peak_12163	36	.	3.51062	6.41203	3.62192	132
chr16	35137843	35138015	SRR8284517_trimmed.fq.sort.sort.q10.rmdup.narrowPeak_peak_12164	23	.	3.47816	4.98507	2.37407	122
chr16	35173497	35173661	SRR8284517_trimmed.fq.sort.sort.q10.rmdup.narrowPeak_peak_12165	36	.	4.05785	6.47944	3.66461	133
chr16	35363344	35363775	SRR8284517_trimmed.fq.sort.sort.q10.rmdup.narrowPeak_peak_12166	75	.	5.50709	10.6983	7.54446	306
chr16	35484444	35484849	SRR8284517_trimmed.fq.sort.sort.q10.rmdup.narrowPeak_peak_12167	26	.	3.53069	5.29826	2.65199	81
chr16	35692862	35693057	SRR8284517_trimmed.fq.sort.sort.q10.rmdup.narrowPeak_peak_12168	36	.	3.93071	6.51183	3.69399	69
chr16	35729404	35729818	SRR8284517_trimmed.fq.sort.sort.q10.rmdup.narrowPeak_peak_12169	29	.	3.76801	5.71664	2.99513	347
chr16	35770047	35770196	SRR8284517_trimmed.fq.sort.sort.q10.rmdup.narrowPeak_peak_12170	49	.	4.36951	7.89442	4.95127	90
chr16	35770416	35770656	SRR8284517_trimmed.fq.sort.sort.q10.rmdup.narrowPeak_peak_12171	129	.	6.75862	16.4264	12.9516	103
chr16	35790535	35790684	SRR8284517_trimmed.fq.sort.sort.q10.rmdup.narrowPeak_peak_12172	44	.	4.24246	7.36463	4.46215	75
chr16	35983956	35984177	SRR8284517_trimmed.fq.sort.sort.q10.rmdup.narrowPeak_peak_12174	64	.	4.86493	9.47815	6.40973	102
chr16	36040842	36041039	SRR8284517_trimmed.fq.sort.sort.q10.rmdup.narrowPeak_peak_12175	40	.	3.71578	6.8525	4.00599	123
chr16	36041202	36041472	SRR8284517_trimmed.fq.sort.sort.q10.rmdup.narrowPeak_peak_12176	189	.	7.45457	22.6838	18.9182	137
chr16	36071000	36071381	SRR8284517_trimmed.fq.sort.sort.q10.rmdup.narrowPeak_peak_12177	164	.	5.2494	20.0928	16.4425	130
chr16	36071660	36072333	SRR8284517_trimmed.fq.sort.sort.q10.rmdup.narrowPeak_peak_12178	576	.	10.2889	62.713	57.6226	236
chr16	36828429	36828701	SRR8284517_trimmed.fq.sort.sort.q10.rmdup.narrowPeak_peak_12179	223	.	9.85479	26.2705	22.3533	96
chr16	36828883	36829205	SRR8284517_trimmed.fq.sort.sort.q10.rmdup.narrowPeak_peak_12180	84	.	5.79693	11.613	8.40152	258
chr16	36865900	36866049	SRR8284517_trimmed.fq.sort.sort.q10.rmdup.narrowPeak_peak_12181	23	.	3.47816	4.98507	2.37407	122
chr16	36874551	36874869	SRR8284517_trimmed.fq.sort.sort.q10.rmdup.narrowPeak_peak_12182	179	.	7.45442	21.7048	17.9824	146
chr16	36875514	36875788	SRR8284517_trimmed.fq.sort.sort.q10.rmdup.narrowPeak_peak_12183	164	.	7.16488	20.0751	16.4254	119
chr16	37011745	37012190	SRR8284517_trimmed.fq.sort.sort.q10.rmdup.narrowPeak_peak_12184	160	.	7.18004	19.636	16.0062	143
chr16	37539371	37539714	SRR8284517_trimmed.fq.sort.sort.q10.rmdup.narrowPeak_peak_12185	213	.	6.50653	25.1809	21.3087	170
chr16	37539862	37540448	SRR8284517_trimmed.fq.sort.sort.q10.rmdup.narrowPeak_peak_12186	420	.	9.72639	46.6817	42.0294	178
chr16	37540563	37540752	SRR8284517_trimmed.fq.sort.sort.q10.rmdup.narrowPeak_peak_12187	45	.	3.39021	7.50119	4.58768	71
chr16	37571099	37571386	SRR8284517_trimmed.fq.sort.sort.q10.rmdup.narrowPeak_peak_12188	53	.	4.01407	8.29776	5.3163	133
chr16	37653714	37654237	SRR8284517_trimmed.fq.sort.sort.q10.rmdup.narrowPeak_peak_12189	142	.	6.38965	17.8108	14.2677	247
chr16	37684999	37685241	SRR8284517_trimmed.fq.sort.sort.q10.rmdup.narrowPeak_peak_12190	102	.	5.82357	13.6228	10.2946	124
chr16	37693146	37693356	SRR8284517_trimmed.fq.sort.sort.q10.rmdup.narrowPeak_peak_12191	36	.	4.05785	6.47944	3.66461	100
chr16	37709211	37709360	SRR8284517_trimmed.fq.sort.sort.q10.rmdup.narrowPeak_peak_12192	30	.	3.51857	5.73171	3.00838	126
chr16	37777263	37777636	SRR8284517_trimmed.fq.sort.sort.q10.rmdup.narrowPeak_peak_12193	175	.	6.87656	21.2515	17.5484	124
chr16	37785440	37785655	SRR8284517_trimmed.fq.sort.sort.q10.rmdup.narrowPeak_peak_12194	54	.	3.85796	8.46838	5.47528	126
chr16	37788662	37788837	SRR8284517_trimmed.fq.sort.sort.q10.rmdup.narrowPeak_peak_12195	33	.	3.1799	6.0911	3.33284	39
chr16	37789637	37789894	SRR8284517_trimmed.fq.sort.sort.q10.rmdup.narrowPeak_peak_12196	37	.	3.30756	6.61838	3.79165	127
chr16	37815790	37815939	SRR8284517_trimmed.fq.sort.sort.q10.rmdup.narrowPeak_peak_12197	22	.	3.14127	4.78873	2.2471	34
chr16	37851713	37851862	SRR8284517_trimmed.fq.sort.sort.q10.rmdup.narrowPeak_peak_12198	46	.	3.94649	7.60376	4.68288	67
chr16	37867694	37868103	SRR8284517_trimmed.fq.sort.sort.q10.rmdup.narrowPeak_peak_12199	227	.	7.49201	26.7235	22.7872	179
chr16	37868833	37869018	SRR8284517_trimmed.fq.sort.sort.q10.rmdup.narrowPeak_peak_12200	118	.	5.3676	15.2445	11.8302	105
chr16	37869283	37869522	SRR8284517_trimmed.fq.sort.sort.q10.rmdup.narrowPeak_peak_12201	55	.	3.8871	8.54036	5.54206	122
chr16	37892161	37892310	SRR8284517_trimmed.fq.sort.sort.q10.rmdup.narrowPeak_peak_12202	36	.	3.62072	6.40768	3.61786	83
chr16	37902674	37902853	SRR8284517_trimmed.fq.sort.sort.q10.rmdup.narrowPeak_peak_12203	59	.	4.92739	8.93601	5.90323	120
chr16	37903014	37903179	SRR8284517_trimmed.fq.sort.sort.q10.rmdup.narrowPeak_peak_12204	29	.	3.74273	5.67247	2.98362	134
chr16	38087780	38088188	SRR8284517_trimmed.fq.sort.sort.q10.rmdup.narrowPeak_peak_12205	86	.	4.09297	11.8898	8.66222	264
chr16	38089030	38089252	SRR8284517_trimmed.fq.sort.sort.q10.rmdup.narrowPeak_peak_12206	256	.	6.7827	29.7442	25.6854	128
chr16	38110174	38110343	SRR8284517_trimmed.fq.sort.sort.q10.rmdup.narrowPeak_peak_12207	54	.	4.33562	8.41934	5.42968	76
chr16	38131781	38131983	SRR8284517_trimmed.fq.sort.sort.q10.rmdup.narrowPeak_peak_12208	108	.	5.12304	14.2296	10.8694	101
chr16	38136396	38136776	SRR8284517_trimmed.fq.sort.sort.q10.rmdup.narrowPeak_peak_12209	174	.	6.49307	21.1445	17.4467	255
chr16	38205447	38205618	SRR8284517_trimmed.fq.sort.sort.q10.rmdup.narrowPeak_peak_12210	51	.	4.34373	8.13955	5.16912	42
chr16	38341476	38341803	SRR8284517_trimmed.fq.sort.sort.q10.rmdup.narrowPeak_peak_12211	159	.	7.15612	19.5825	15.9562	237
chr16	38347076	38347483	SRR8284517_trimmed.fq.sort.sort.q10.rmdup.narrowPeak_peak_12212	232	.	8.23933	27.158	23.2042	272
chr16	38434439	38434608	SRR8284517_trimmed.fq.sort.sort.q10.rmdup.narrowPeak_peak_12213	35	.	3.96264	6.31032	3.53076	107
chr16	38451580	38451915	SRR8284517_trimmed.fq.sort.sort.q10.rmdup.narrowPeak_peak_12214	79	.	4.03116	11.1311	7.95124	89
chr16	38452000	38452563	SRR8284517_trimmed.fq.sort.sort.q10.rmdup.narrowPeak_peak_12215	220	.	6.47677	25.9722	22.067	317
chr16	38452833	38453239	SRR8284517_trimmed.fq.sort.sort.q10.rmdup.narrowPeak_peak_12216	158	.	5.50423	19.4499	15.8298	100
chr16	38522068	38522567	SRR8284517_trimmed.fq.sort.sort.q10.rmdup.narrowPeak_peak_12217	80	.	4.75159	11.2254	8.0397	97
chr16	38522826	38523038	SRR8284517_trimmed.fq.sort.sort.q10.rmdup.narrowPeak_peak_12218	196	.	7.37073	23.4535	19.6548	83
chr16	38549738	38549947	SRR8284517_trimmed.fq.sort.sort.q10.rmdup.narrowPeak_peak_12219	126	.	6.81324	16.0902	12.6318	136
chr16	38550082	38550252	SRR8284517_trimmed.fq.sort.sort.q10.rmdup.narrowPeak_peak_12220	59	.	4.79169	9.00956	5.97203	95
chr16	38562312	38562674	SRR8284517_trimmed.fq.sort.sort.q10.rmdup.narrowPeak_peak_12221	146	.	5.89131	18.2205	14.6582	266
chr16	38562805	38563615	SRR8284517_trimmed.fq.sort.sort.q10.rmdup.narrowPeak_peak_12222	356	.	9.51598	40.1164	35.6737	407
chr16	38642747	38642896	SRR8284517_trimmed.fq.sort.sort.q10.rmdup.narrowPeak_peak_12223	29	.	3.76801	5.71664	2.99513	52
chr16	38713056	38713211	SRR8284517_trimmed.fq.sort.sort.q10.rmdup.narrowPeak_peak_12224	51	.	4.63755	8.09081	5.1241	93
chr16	38763630	38763831	SRR8284517_trimmed.fq.sort.sort.q10.rmdup.narrowPeak_peak_12225	26	.	3.53069	5.29826	2.65199	124
chr16	38814810	38814996	SRR8284517_trimmed.fq.sort.sort.q10.rmdup.narrowPeak_peak_12226	23	.	3.47816	4.98507	2.37407	74
chr16	38820157	38820424	SRR8284517_trimmed.fq.sort.sort.q10.rmdup.narrowPeak_peak_12227	29	.	3.71089	5.61671	2.93404	132
chr16	39124002	39124178	SRR8284517_trimmed.fq.sort.sort.q10.rmdup.narrowPeak_peak_12228	52	.	4.23483	8.21136	5.2358	138
chr16	39152143	39152306	SRR8284517_trimmed.fq.sort.sort.q10.rmdup.narrowPeak_peak_12229	29	.	3.76801	5.71664	2.99513	79
chr16	41511314	41511475	SRR8284517_trimmed.fq.sort.sort.q10.rmdup.narrowPeak_peak_12230	43	.	4.3477	7.27142	4.3766	40
chr16	41533436	41533592	SRR8284517_trimmed.fq.sort.sort.q10.rmdup.narrowPeak_peak_12231	43	.	4.3477	7.27142	4.3766	50
chr16	42190383	42190790	SRR8284517_trimmed.fq.sort.sort.q10.rmdup.narrowPeak_peak_12232	88	.	5.86969	12.1382	8.89676	58
chr16	42247117	42247443	SRR8284517_trimmed.fq.sort.sort.q10.rmdup.narrowPeak_peak_12233	51	.	4.63755	8.09081	5.1241	79
chr16	42277094	42277260	SRR8284517_trimmed.fq.sort.sort.q10.rmdup.narrowPeak_peak_12234	51	.	4.63755	8.09081	5.1241	71
chr16	42306437	42306586	SRR8284517_trimmed.fq.sort.sort.q10.rmdup.narrowPeak_peak_12235	45	.	4.13213	7.43531	4.52717	65
chr16	42332462	42332620	SRR8284517_trimmed.fq.sort.sort.q10.rmdup.narrowPeak_peak_12236	23	.	3.47816	4.98507	2.37407	124
chr16	42340651	42340959	SRR8284517_trimmed.fq.sort.sort.q10.rmdup.narrowPeak_peak_12237	35	.	3.97942	6.34022	3.55749	199
chr16	42780817	42780966	SRR8284517_trimmed.fq.sort.sort.q10.rmdup.narrowPeak_peak_12238	43	.	4.3477	7.27142	4.3766	73
chr16	42873483	42873718	SRR8284517_trimmed.fq.sort.sort.q10.rmdup.narrowPeak_peak_12239	36	.	3.35475	6.51307	3.69511	98
chr16	42874587	42875038	SRR8284517_trimmed.fq.sort.sort.q10.rmdup.narrowPeak_peak_12240	67	.	4.19343	9.86362	6.76545	129
chr16	42876613	42876941	SRR8284517_trimmed.fq.sort.sort.q10.rmdup.narrowPeak_peak_12241	177	.	6.62454	21.5023	17.7885	94
chr16	42886215	42886364	SRR8284517_trimmed.fq.sort.sort.q10.rmdup.narrowPeak_peak_12242	23	.	3.47816	4.98507	2.37407	96
chr16	42907319	42907654	SRR8284517_trimmed.fq.sort.sort.q10.rmdup.narrowPeak_peak_12243	63	.	5.0103	9.42187	6.35732	255
chr16	42914629	42914778	SRR8284517_trimmed.fq.sort.sort.q10.rmdup.narrowPeak_peak_12244	43	.	4.3477	7.27142	4.3766	73
chr16	42958153	42958302	SRR8284517_trimmed.fq.sort.sort.q10.rmdup.narrowPeak_peak_12246	43	.	4.3477	7.27142	4.3766	93
chr16	43235716	43235888	SRR8284517_trimmed.fq.sort.sort.q10.rmdup.narrowPeak_peak_12247	43	.	4.3477	7.27142	4.3766	46
chr16	43308460	43308660	SRR8284517_trimmed.fq.sort.sort.q10.rmdup.narrowPeak_peak_12248	36	.	4.05785	6.47944	3.66461	143
chr16	43393470	43393619	SRR8284517_trimmed.fq.sort.sort.q10.rmdup.narrowPeak_peak_12249	29	.	3.76801	5.71664	2.99513	56
chr16	43813061	43813279	SRR8284517_trimmed.fq.sort.sort.q10.rmdup.narrowPeak_peak_12250	43	.	4.3477	7.27142	4.3766	95
chr16	43889050	43889664	SRR8284517_trimmed.fq.sort.sort.q10.rmdup.narrowPeak_peak_12251	74	.	4.15646	10.6385	7.4918	346
chr16	43889868	43890343	SRR8284517_trimmed.fq.sort.sort.q10.rmdup.narrowPeak_peak_12252	406	.	9.64709	45.2355	40.6258	162
chr16	43943288	43943437	SRR8284517_trimmed.fq.sort.sort.q10.rmdup.narrowPeak_peak_12253	36	.	4.05785	6.47944	3.66461	55
chr16	43958111	43958273	SRR8284517_trimmed.fq.sort.sort.q10.rmdup.narrowPeak_peak_12254	59	.	4.29544	8.92727	5.90127	82
chr16	44100887	44101071	SRR8284517_trimmed.fq.sort.sort.q10.rmdup.narrowPeak_peak_12257	36	.	4.05785	6.47944	3.66461	108
chr16	44112015	44112185	SRR8284517_trimmed.fq.sort.sort.q10.rmdup.narrowPeak_peak_12258	50	.	4.43748	8.02403	5.07065	63
chr16	44138677	44139221	SRR8284517_trimmed.fq.sort.sort.q10.rmdup.narrowPeak_peak_12259	302	.	7.73213	34.4996	30.2572	220
chr16	44139501	44139677	SRR8284517_trimmed.fq.sort.sort.q10.rmdup.narrowPeak_peak_12260	92	.	4.30793	12.5619	9.29412	86
chr16	44140364	44140609	SRR8284517_trimmed.fq.sort.sort.q10.rmdup.narrowPeak_peak_12261	49	.	3.38753	7.9468	4.99957	112
chr16	44172473	44172741	SRR8284517_trimmed.fq.sort.sort.q10.rmdup.narrowPeak_peak_12262	84	.	4.77924	11.6241	8.41175	65
chr16	44173676	44173990	SRR8284517_trimmed.fq.sort.sort.q10.rmdup.narrowPeak_peak_12263	66	.	4.40892	9.78626	6.6976	192
chr16	44281650	44281799	SRR8284517_trimmed.fq.sort.sort.q10.rmdup.narrowPeak_peak_12264	36	.	4.05785	6.47944	3.66461	57
chr16	44347075	44347239	SRR8284517_trimmed.fq.sort.sort.q10.rmdup.narrowPeak_peak_12265	77	.	5.2567	10.9419	7.77333	52
chr16	44347808	44347993	SRR8284517_trimmed.fq.sort.sort.q10.rmdup.narrowPeak_peak_12266	94	.	5.77889	12.7425	9.46431	70
chr16	44394463	44394663	SRR8284517_trimmed.fq.sort.sort.q10.rmdup.narrowPeak_peak_12267	66	.	4.84379	9.76744	6.68004	141
chr16	44556787	44556962	SRR8284517_trimmed.fq.sort.sort.q10.rmdup.narrowPeak_peak_12268	38	.	3.54101	6.71464	3.88	51
chr16	44557756	44557971	SRR8284517_trimmed.fq.sort.sort.q10.rmdup.narrowPeak_peak_12269	40	.	3.63178	6.91744	4.06494	19
chr16	44558539	44558859	SRR8284517_trimmed.fq.sort.sort.q10.rmdup.narrowPeak_peak_12270	43	.	3.77141	7.2251	4.34613	98
chr16	44602314	44602541	SRR8284517_trimmed.fq.sort.sort.q10.rmdup.narrowPeak_peak_12271	39	.	3.70439	6.82831	3.98384	94
chr16	44615282	44615489	SRR8284517_trimmed.fq.sort.sort.q10.rmdup.narrowPeak_peak_12272	25	.	2.86481	5.12754	2.50087	108
chr16	44616855	44617025	SRR8284517_trimmed.fq.sort.sort.q10.rmdup.narrowPeak_peak_12273	99	.	4.77063	13.2749	9.96809	67
chr16	44618069	44618275	SRR8284517_trimmed.fq.sort.sort.q10.rmdup.narrowPeak_peak_12274	62	.	3.98432	9.32917	6.27099	123
chr16	44629525	44629760	SRR8284517_trimmed.fq.sort.sort.q10.rmdup.narrowPeak_peak_12275	51	.	3.24323	8.16626	5.19394	89
chr16	44630979	44631351	SRR8284517_trimmed.fq.sort.sort.q10.rmdup.narrowPeak_peak_12276	39	.	2.99764	6.78543	3.94423	242
chr16	44632175	44632351	SRR8284517_trimmed.fq.sort.sort.q10.rmdup.narrowPeak_peak_12277	23	.	2.5808	4.86793	2.31573	74
chr16	44632434	44632663	SRR8284517_trimmed.fq.sort.sort.q10.rmdup.narrowPeak_peak_12278	44	.	3.12906	7.38765	4.48345	103
chr16	44632974	44633191	SRR8284517_trimmed.fq.sort.sort.q10.rmdup.narrowPeak_peak_12279	133	.	4.82654	16.8295	13.3342	110
chr16	44672726	44672921	SRR8284517_trimmed.fq.sort.sort.q10.rmdup.narrowPeak_peak_12280	59	.	3.96622	9.00811	5.97089	67
chr16	44745472	44746301	SRR8284517_trimmed.fq.sort.sort.q10.rmdup.narrowPeak_peak_12283	172	.	7.31104	20.8879	17.2012	718
chr16	45094478	45094672	SRR8284517_trimmed.fq.sort.sort.q10.rmdup.narrowPeak_peak_12284	18	.	3.13234	4.3821	1.89381	19
chr16	45158024	45158565	SRR8284517_trimmed.fq.sort.sort.q10.rmdup.narrowPeak_peak_12285	292	.	9.18308	33.411	29.2098	398
chr16	45159006	45159349	SRR8284517_trimmed.fq.sort.sort.q10.rmdup.narrowPeak_peak_12286	92	.	5.00417	12.511	9.24862	137
chr16	45189248	45189421	SRR8284517_trimmed.fq.sort.sort.q10.rmdup.narrowPeak_peak_12287	51	.	4.63755	8.09081	5.1241	117
chr16	45552061	45552217	SRR8284517_trimmed.fq.sort.sort.q10.rmdup.narrowPeak_peak_12289	43	.	4.3477	7.27142	4.3766	102
chr16	45742159	45742826	SRR8284517_trimmed.fq.sort.sort.q10.rmdup.narrowPeak_peak_12290	211	.	6.90926	25.0543	21.1877	454
chr16	45844518	45844692	SRR8284517_trimmed.fq.sort.sort.q10.rmdup.narrowPeak_peak_12291	21	.	3.09981	4.70853	2.1779	26
chr16	45892715	45892864	SRR8284517_trimmed.fq.sort.sort.q10.rmdup.narrowPeak_peak_12292	18	.	2.99705	4.32347	1.84286	107
chr16	46010593	46010742	SRR8284517_trimmed.fq.sort.sort.q10.rmdup.narrowPeak_peak_12293	51	.	4.63755	8.09081	5.1241	91
chr16	46050098	46050281	SRR8284517_trimmed.fq.sort.sort.q10.rmdup.narrowPeak_peak_12294	29	.	3.76801	5.71664	2.99513	94
chr16	46392286	46392485	SRR8284517_trimmed.fq.sort.sort.q10.rmdup.narrowPeak_peak_12295	29	.	3.76801	5.71664	2.99513	57
chr16	46495971	46496317	SRR8284517_trimmed.fq.sort.sort.q10.rmdup.narrowPeak_peak_12296	87	.	5.77351	11.9542	8.72321	137
chr16	46799468	46799667	SRR8284517_trimmed.fq.sort.sort.q10.rmdup.narrowPeak_peak_12297	84	.	5.79693	11.613	8.40152	135
chr16	46926233	46926382	SRR8284517_trimmed.fq.sort.sort.q10.rmdup.narrowPeak_peak_12298	29	.	3.76801	5.71664	2.99513	27
chr16	47891604	47891819	SRR8284517_trimmed.fq.sort.sort.q10.rmdup.narrowPeak_peak_12299	29	.	3.76801	5.71664	2.99513	164
chr16	48260236	48260493	SRR8284517_trimmed.fq.sort.sort.q10.rmdup.narrowPeak_peak_12300	23	.	3.47816	4.98507	2.37407	95
chr16	48331875	48332024	SRR8284517_trimmed.fq.sort.sort.q10.rmdup.narrowPeak_peak_12301	36	.	4.05785	6.47944	3.66461	90
chr16	48390370	48390519	SRR8284517_trimmed.fq.sort.sort.q10.rmdup.narrowPeak_peak_12302	29	.	3.76801	5.71664	2.99513	119
chr16	48993566	48993921	SRR8284517_trimmed.fq.sort.sort.q10.rmdup.narrowPeak_peak_12303	52	.	3.77309	8.25724	5.27871	132
chr16	48994255	48994616	SRR8284517_trimmed.fq.sort.sort.q10.rmdup.narrowPeak_peak_12304	122	.	5.37416	15.6372	12.2012	111
chr16	48994818	48995152	SRR8284517_trimmed.fq.sort.sort.q10.rmdup.narrowPeak_peak_12305	98	.	4.85029	13.1536	9.8536	111
chr16	49698655	49699014	SRR8284517_trimmed.fq.sort.sort.q10.rmdup.narrowPeak_peak_12306	129	.	7.19756	16.3892	12.9163	178
chr16	49699446	49699737	SRR8284517_trimmed.fq.sort.sort.q10.rmdup.narrowPeak_peak_12307	36	.	4.05785	6.47944	3.66461	51
chr16	49724771	49725059	SRR8284517_trimmed.fq.sort.sort.q10.rmdup.narrowPeak_peak_12308	36	.	4.05785	6.47944	3.66461	83
chr16	49813244	49813484	SRR8284517_trimmed.fq.sort.sort.q10.rmdup.narrowPeak_peak_12309	38	.	4.02501	6.68602	3.85332	50
chr16	49854920	49855125	SRR8284517_trimmed.fq.sort.sort.q10.rmdup.narrowPeak_peak_12310	29	.	3.76801	5.71664	2.99513	80
chr16	49855200	49855530	SRR8284517_trimmed.fq.sort.sort.q10.rmdup.narrowPeak_peak_12311	170	.	8.40555	20.6874	17.0094	148
chr16	49905171	49905438	SRR8284517_trimmed.fq.sort.sort.q10.rmdup.narrowPeak_peak_12312	147	.	7.20551	18.2744	14.7094	146
chr16	49915688	49915837	SRR8284517_trimmed.fq.sort.sort.q10.rmdup.narrowPeak_peak_12313	36	.	4.05785	6.47944	3.66461	84
chr16	49923735	49923884	SRR8284517_trimmed.fq.sort.sort.q10.rmdup.narrowPeak_peak_12314	37	.	3.84726	6.61203	3.78595	35
chr16	49940691	49940879	SRR8284517_trimmed.fq.sort.sort.q10.rmdup.narrowPeak_peak_12315	31	.	3.61978	5.92628	3.18414	99
chr16	50030556	50030783	SRR8284517_trimmed.fq.sort.sort.q10.rmdup.narrowPeak_peak_12316	68	.	4.95099	9.98252	6.87728	115
chr16	50220256	50220405	SRR8284517_trimmed.fq.sort.sort.q10.rmdup.narrowPeak_peak_12317	29	.	3.76801	5.71664	2.99513	28
chr16	50310762	50310911	SRR8284517_trimmed.fq.sort.sort.q10.rmdup.narrowPeak_peak_12318	51	.	4.63755	8.09081	5.1241	63
chr16	50338574	50338723	SRR8284517_trimmed.fq.sort.sort.q10.rmdup.narrowPeak_peak_12319	18	.	3.18831	4.28705	1.81142	110
chr16	50404388	50404560	SRR8284517_trimmed.fq.sort.sort.q10.rmdup.narrowPeak_peak_12320	51	.	4.63755	8.09081	5.1241	124
chr16	50430566	50430786	SRR8284517_trimmed.fq.sort.sort.q10.rmdup.narrowPeak_peak_12321	48	.	4.04669	7.81708	4.87994	130
chr16	50431083	50431287	SRR8284517_trimmed.fq.sort.sort.q10.rmdup.narrowPeak_peak_12322	54	.	4.19314	8.41213	5.42295	101
chr16	50431367	50431560	SRR8284517_trimmed.fq.sort.sort.q10.rmdup.narrowPeak_peak_12323	90	.	5.24142	12.3526	9.0995	118
chr16	50432533	50432789	SRR8284517_trimmed.fq.sort.sort.q10.rmdup.narrowPeak_peak_12324	90	.	5.2251	12.3159	9.06493	95
chr16	50528445	50528785	SRR8284517_trimmed.fq.sort.sort.q10.rmdup.narrowPeak_peak_12325	389	.	11.4545	43.4799	38.9245	192
chr16	50633961	50634133	SRR8284517_trimmed.fq.sort.sort.q10.rmdup.narrowPeak_peak_12326	36	.	4.05785	6.47944	3.66461	59
chr16	50638111	50638261	SRR8284517_trimmed.fq.sort.sort.q10.rmdup.narrowPeak_peak_12327	51	.	4.63755	8.09081	5.1241	65
chr16	50813455	50813649	SRR8284517_trimmed.fq.sort.sort.q10.rmdup.narrowPeak_peak_12328	51	.	4.63755	8.09081	5.1241	56
chr16	51316814	51316963	SRR8284517_trimmed.fq.sort.sort.q10.rmdup.narrowPeak_peak_12329	23	.	3.47816	4.98507	2.37407	71
chr16	51907222	51907442	SRR8284517_trimmed.fq.sort.sort.q10.rmdup.narrowPeak_peak_12330	111	.	6.66647	14.4788	11.1034	127
chr16	51989200	51989374	SRR8284517_trimmed.fq.sort.sort.q10.rmdup.narrowPeak_peak_12331	41	.	4.22785	7.05585	4.19165	105
chr16	52031178	52031496	SRR8284517_trimmed.fq.sort.sort.q10.rmdup.narrowPeak_peak_12332	495	.	10.9636	54.4111	49.5391	180
chr16	52031704	52032261	SRR8284517_trimmed.fq.sort.sort.q10.rmdup.narrowPeak_peak_12333	159	.	5.80931	19.6093	15.9816	102
chr16	52121003	52121355	SRR8284517_trimmed.fq.sort.sort.q10.rmdup.narrowPeak_peak_12334	75	.	4.80709	10.6877	7.53825	128
chr16	52121969	52122221	SRR8284517_trimmed.fq.sort.sort.q10.rmdup.narrowPeak_peak_12335	23	.	3.09649	4.89695	2.33995	123
chr16	52135022	52135261	SRR8284517_trimmed.fq.sort.sort.q10.rmdup.narrowPeak_peak_12336	92	.	4.87958	12.5478	9.28124	102
chr16	52241843	52242074	SRR8284517_trimmed.fq.sort.sort.q10.rmdup.narrowPeak_peak_12337	42	.	3.98771	7.1507	4.27832	99
chr16	52242300	52242557	SRR8284517_trimmed.fq.sort.sort.q10.rmdup.narrowPeak_peak_12338	86	.	5.35768	11.8746	8.64799	120
chr16	52243825	52244077	SRR8284517_trimmed.fq.sort.sort.q10.rmdup.narrowPeak_peak_12339	36	.	3.7663	6.4542	3.66053	105
chr16	52257805	52257976	SRR8284517_trimmed.fq.sort.sort.q10.rmdup.narrowPeak_peak_12340	43	.	4.3477	7.27142	4.3766	87
chr16	52276711	52276940	SRR8284517_trimmed.fq.sort.sort.q10.rmdup.narrowPeak_peak_12341	59	.	4.92739	8.93601	5.90323	121
chr16	52989254	52989412	SRR8284517_trimmed.fq.sort.sort.q10.rmdup.narrowPeak_peak_12342	51	.	4.63755	8.09081	5.1241	102
chr16	52989934	52990097	SRR8284517_trimmed.fq.sort.sort.q10.rmdup.narrowPeak_peak_12343	43	.	4.3477	7.27142	4.3766	72
chr16	53454169	53454353	SRR8284517_trimmed.fq.sort.sort.q10.rmdup.narrowPeak_peak_12344	59	.	4.92739	8.93601	5.90323	84
chr16	53786477	53786632	SRR8284517_trimmed.fq.sort.sort.q10.rmdup.narrowPeak_peak_12345	59	.	4.92739	8.93601	5.90323	106
chr16	55141645	55141869	SRR8284517_trimmed.fq.sort.sort.q10.rmdup.narrowPeak_peak_12346	55	.	3.68666	8.54298	5.54422	128
chr16	55141954	55142236	SRR8284517_trimmed.fq.sort.sort.q10.rmdup.narrowPeak_peak_12347	203	.	6.62144	24.1956	20.3647	169
chr16	55152946	55153095	SRR8284517_trimmed.fq.sort.sort.q10.rmdup.narrowPeak_peak_12348	22	.	3.1518	4.80906	2.26449	73
chr16	55153957	55154195	SRR8284517_trimmed.fq.sort.sort.q10.rmdup.narrowPeak_peak_12349	111	.	6.28141	14.5768	11.1966	105
chr16	55166352	55166716	SRR8284517_trimmed.fq.sort.sort.q10.rmdup.narrowPeak_peak_12350	144	.	6.11577	17.9871	14.4355	130
chr16	55168265	55168676	SRR8284517_trimmed.fq.sort.sort.q10.rmdup.narrowPeak_peak_12351	89	.	4.88281	12.2144	8.96873	106
chr16	55194549	55194698	SRR8284517_trimmed.fq.sort.sort.q10.rmdup.narrowPeak_peak_12352	23	.	3.46971	4.97055	2.37407	118
chr16	55260321	55260478	SRR8284517_trimmed.fq.sort.sort.q10.rmdup.narrowPeak_peak_12353	35	.	3.67605	6.27667	3.50055	71
chr16	55261276	55261675	SRR8284517_trimmed.fq.sort.sort.q10.rmdup.narrowPeak_peak_12354	69	.	4.80835	10.026	6.91785	105
chr16	55381112	55381293	SRR8284517_trimmed.fq.sort.sort.q10.rmdup.narrowPeak_peak_12355	51	.	4.63755	8.09081	5.1241	90
chr16	55419901	55420073	SRR8284517_trimmed.fq.sort.sort.q10.rmdup.narrowPeak_peak_12356	29	.	3.76801	5.71664	2.99513	83
chr16	55441995	55442258	SRR8284517_trimmed.fq.sort.sort.q10.rmdup.narrowPeak_peak_12357	59	.	4.92739	8.93601	5.90323	142
chr16	55769056	55769205	SRR8284517_trimmed.fq.sort.sort.q10.rmdup.narrowPeak_peak_12358	36	.	4.05785	6.47944	3.66461	97
chr16	55824324	55824526	SRR8284517_trimmed.fq.sort.sort.q10.rmdup.narrowPeak_peak_12359	23	.	3.47816	4.98507	2.37407	55
chr16	55838447	55839107	SRR8284517_trimmed.fq.sort.sort.q10.rmdup.narrowPeak_peak_12360	394	.	11.6679	44.0074	39.4363	312
chr16	55852437	55852628	SRR8284517_trimmed.fq.sort.sort.q10.rmdup.narrowPeak_peak_12361	99	.	5.81255	13.2041	9.90129	74
chr16	55895582	55895856	SRR8284517_trimmed.fq.sort.sort.q10.rmdup.narrowPeak_peak_12362	67	.	5.21724	9.8056	6.71097	97
chr16	55933930	55934392	SRR8284517_trimmed.fq.sort.sort.q10.rmdup.narrowPeak_peak_12363	121	.	5.98654	15.5974	12.1635	128
chr16	55934595	55934817	SRR8284517_trimmed.fq.sort.sort.q10.rmdup.narrowPeak_peak_12364	69	.	4.68564	10.0921	6.98017	76
chr16	55944123	55944278	SRR8284517_trimmed.fq.sort.sort.q10.rmdup.narrowPeak_peak_12365	43	.	4.3477	7.27142	4.3766	85
chr16	55965937	55966231	SRR8284517_trimmed.fq.sort.sort.q10.rmdup.narrowPeak_peak_12366	160	.	5.82191	19.6471	16.0166	120
chr16	55966478	55966925	SRR8284517_trimmed.fq.sort.sort.q10.rmdup.narrowPeak_peak_12367	319	.	8.24748	36.2086	31.9045	301
chr16	55967045	55967398	SRR8284517_trimmed.fq.sort.sort.q10.rmdup.narrowPeak_peak_12368	23	.	2.72758	4.9523	2.37407	230
chr16	55967480	55967636	SRR8284517_trimmed.fq.sort.sort.q10.rmdup.narrowPeak_peak_12369	42	.	3.24671	7.10693	4.23801	74
chr16	55973274	55973575	SRR8284517_trimmed.fq.sort.sort.q10.rmdup.narrowPeak_peak_12370	91	.	4.24192	12.3576	9.1041	112
chr16	55974020	55974253	SRR8284517_trimmed.fq.sort.sort.q10.rmdup.narrowPeak_peak_12371	199	.	6.19579	23.7344	19.9233	102
chr16	55974746	55974992	SRR8284517_trimmed.fq.sort.sort.q10.rmdup.narrowPeak_peak_12372	158	.	5.62584	19.4466	15.8267	120
chr16	55989613	55989875	SRR8284517_trimmed.fq.sort.sort.q10.rmdup.narrowPeak_peak_12373	56	.	4.77153	8.64983	5.64375	162
chr16	56019869	56020035	SRR8284517_trimmed.fq.sort.sort.q10.rmdup.narrowPeak_peak_12374	29	.	3.76801	5.71664	2.99513	87
chr16	56028285	56028465	SRR8284517_trimmed.fq.sort.sort.q10.rmdup.narrowPeak_peak_12375	56	.	3.40196	8.67262	5.66485	134
chr16	56028742	56029233	SRR8284517_trimmed.fq.sort.sort.q10.rmdup.narrowPeak_peak_12376	266	.	6.79205	30.7007	26.6039	375
chr16	56029842	56030160	SRR8284517_trimmed.fq.sort.sort.q10.rmdup.narrowPeak_peak_12377	445	.	9.12852	49.2584	44.5317	148
chr16	56037349	56037692	SRR8284517_trimmed.fq.sort.sort.q10.rmdup.narrowPeak_peak_12378	237	.	8.67725	27.6858	23.7101	185
chr16	56075826	56075990	SRR8284517_trimmed.fq.sort.sort.q10.rmdup.narrowPeak_peak_12381	80	.	5.23373	11.2536	8.06641	74
chr16	56230435	56230584	SRR8284517_trimmed.fq.sort.sort.q10.rmdup.narrowPeak_peak_12382	29	.	3.72674	5.64449	2.95866	52
chr16	56457164	56457353	SRR8284517_trimmed.fq.sort.sort.q10.rmdup.narrowPeak_peak_12383	23	.	3.47816	4.98507	2.37407	143
chr16	56491372	56491532	SRR8284517_trimmed.fq.sort.sort.q10.rmdup.narrowPeak_peak_12384	51	.	4.63755	8.09081	5.1241	56
chr16	56716468	56716927	SRR8284517_trimmed.fq.sort.sort.q10.rmdup.narrowPeak_peak_12385	130	.	6.61423	16.5671	13.0846	354
chr16	56717146	56717326	SRR8284517_trimmed.fq.sort.sort.q10.rmdup.narrowPeak_peak_12386	50	.	4.28215	8.01702	5.06424	78
chr16	56717739	56717929	SRR8284517_trimmed.fq.sort.sort.q10.rmdup.narrowPeak_peak_12387	121	.	6.378	15.6277	12.1923	92
chr16	56718051	56718209	SRR8284517_trimmed.fq.sort.sort.q10.rmdup.narrowPeak_peak_12388	43	.	4.00169	7.17845	4.30356	71
chr16	56925683	56925842	SRR8284517_trimmed.fq.sort.sort.q10.rmdup.narrowPeak_peak_12389	43	.	4.3477	7.27142	4.3766	127
chr16	56975944	56976124	SRR8284517_trimmed.fq.sort.sort.q10.rmdup.narrowPeak_peak_12390	43	.	4.3477	7.27142	4.3766	92
chr16	57121387	57121597	SRR8284517_trimmed.fq.sort.sort.q10.rmdup.narrowPeak_peak_12391	236	.	8.41144	27.5842	23.6118	81
chr16	57122205	57122593	SRR8284517_trimmed.fq.sort.sort.q10.rmdup.narrowPeak_peak_12392	93	.	5.22267	12.6725	9.39828	245
chr16	57166873	57167046	SRR8284517_trimmed.fq.sort.sort.q10.rmdup.narrowPeak_peak_12393	86	.	4.90002	11.9146	8.68564	65
chr16	57167496	57167826	SRR8284517_trimmed.fq.sort.sort.q10.rmdup.narrowPeak_peak_12394	58	.	4.15785	8.90891	5.88433	230
chr16	57197876	57198028	SRR8284517_trimmed.fq.sort.sort.q10.rmdup.narrowPeak_peak_12395	43	.	4.3477	7.27142	4.3766	105
chr16	57200039	57200189	SRR8284517_trimmed.fq.sort.sort.q10.rmdup.narrowPeak_peak_12396	43	.	4.3477	7.27142	4.3766	108
chr16	57230967	57231486	SRR8284517_trimmed.fq.sort.sort.q10.rmdup.narrowPeak_peak_12397	119	.	6.2461	15.3452	11.9258	336
chr16	57256377	57256736	SRR8284517_trimmed.fq.sort.sort.q10.rmdup.narrowPeak_peak_12398	51	.	4.63755	8.09081	5.1241	77
chr16	57318944	57319224	SRR8284517_trimmed.fq.sort.sort.q10.rmdup.narrowPeak_peak_12399	39	.	3.80169	6.77777	3.9373	143
chr16	57319635	57319818	SRR8284517_trimmed.fq.sort.sort.q10.rmdup.narrowPeak_peak_12400	35	.	3.70139	6.32669	3.54537	138
chr16	57346318	57346639	SRR8284517_trimmed.fq.sort.sort.q10.rmdup.narrowPeak_peak_12401	36	.	3.91543	6.48344	3.66784	229
chr16	57370169	57370332	SRR8284517_trimmed.fq.sort.sort.q10.rmdup.narrowPeak_peak_12402	22	.	3.24206	4.77733	2.23683	79
chr16	57379813	57379962	SRR8284517_trimmed.fq.sort.sort.q10.rmdup.narrowPeak_peak_12403	48	.	4.31987	7.79928	4.86307	51
chr16	57523610	57523846	SRR8284517_trimmed.fq.sort.sort.q10.rmdup.narrowPeak_peak_12404	93	.	5.69363	12.5693	9.3011	110
chr16	57606390	57607235	SRR8284517_trimmed.fq.sort.sort.q10.rmdup.narrowPeak_peak_12405	335	.	9.56006	37.8957	33.5295	525
chr16	57896872	57897021	SRR8284517_trimmed.fq.sort.sort.q10.rmdup.narrowPeak_peak_12406	29	.	3.76801	5.71664	2.99513	50
chr16	57982126	57982289	SRR8284517_trimmed.fq.sort.sort.q10.rmdup.narrowPeak_peak_12407	75	.	5.50709	10.6983	7.54446	87
chr16	58123861	58124056	SRR8284517_trimmed.fq.sort.sort.q10.rmdup.narrowPeak_peak_12408	67	.	5.21724	9.8056	6.71097	86
chr16	58155849	58156027	SRR8284517_trimmed.fq.sort.sort.q10.rmdup.narrowPeak_peak_12409	18	.	3.18831	4.28705	1.81142	106
chr16	58180587	58181092	SRR8284517_trimmed.fq.sort.sort.q10.rmdup.narrowPeak_peak_12410	77	.	5.40994	10.8808	7.71575	92
chr16	58408867	58409249	SRR8284517_trimmed.fq.sort.sort.q10.rmdup.narrowPeak_peak_12411	72	.	5.33288	10.3734	7.24298	117
chr16	58422461	58422666	SRR8284517_trimmed.fq.sort.sort.q10.rmdup.narrowPeak_peak_12412	24	.	3.40662	5.07605	2.45482	72
chr16	58464109	58464277	SRR8284517_trimmed.fq.sort.sort.q10.rmdup.narrowPeak_peak_12413	28	.	3.22195	5.56435	2.88772	22
chr16	58501809	58501958	SRR8284517_trimmed.fq.sort.sort.q10.rmdup.narrowPeak_peak_12414	37	.	3.83353	6.58535	3.76139	122
chr16	58502218	58502597	SRR8284517_trimmed.fq.sort.sort.q10.rmdup.narrowPeak_peak_12415	73	.	5.04953	10.5234	7.38429	125
chr16	58682302	58682474	SRR8284517_trimmed.fq.sort.sort.q10.rmdup.narrowPeak_peak_12417	29	.	3.76801	5.71664	2.99513	61
chr16	58727446	58727764	SRR8284517_trimmed.fq.sort.sort.q10.rmdup.narrowPeak_peak_12418	94	.	5.57129	12.6991	9.4231	103
chr16	58728468	58728644	SRR8284517_trimmed.fq.sort.sort.q10.rmdup.narrowPeak_peak_12419	54	.	4.32093	8.38916	5.40174	86
chr16	59472063	59472291	SRR8284517_trimmed.fq.sort.sort.q10.rmdup.narrowPeak_peak_12420	36	.	4.05785	6.47944	3.66461	97
chr16	59533466	59533621	SRR8284517_trimmed.fq.sort.sort.q10.rmdup.narrowPeak_peak_12421	31	.	3.72687	5.88564	3.14738	126
chr16	59549660	59549944	SRR8284517_trimmed.fq.sort.sort.q10.rmdup.narrowPeak_peak_12422	75	.	5.50709	10.6983	7.54446	163
chr16	59567944	59568178	SRR8284517_trimmed.fq.sort.sort.q10.rmdup.narrowPeak_peak_12423	25	.	3.447	5.14864	2.5194	56
chr16	59639236	59639757	SRR8284517_trimmed.fq.sort.sort.q10.rmdup.narrowPeak_peak_12424	130	.	7.24617	16.4823	13.0035	66
chr16	59721675	59721895	SRR8284517_trimmed.fq.sort.sort.q10.rmdup.narrowPeak_peak_12425	18	.	3.18831	4.28705	1.81142	87
chr16	62786440	62786723	SRR8284517_trimmed.fq.sort.sort.q10.rmdup.narrowPeak_peak_12428	178	.	7.20981	21.6078	17.8893	122
chr16	62786917	62787302	SRR8284517_trimmed.fq.sort.sort.q10.rmdup.narrowPeak_peak_12429	140	.	6.27759	17.5418	14.0108	273
chr16	62824561	62824713	SRR8284517_trimmed.fq.sort.sort.q10.rmdup.narrowPeak_peak_12430	29	.	3.76801	5.71664	2.99513	22
chr16	62833695	62833875	SRR8284517_trimmed.fq.sort.sort.q10.rmdup.narrowPeak_peak_12431	61	.	4.86894	9.15611	6.10943	85
chr16	62846721	62846892	SRR8284517_trimmed.fq.sort.sort.q10.rmdup.narrowPeak_peak_12432	32	.	3.646	5.97635	3.22938	128
chr16	62847267	62847479	SRR8284517_trimmed.fq.sort.sort.q10.rmdup.narrowPeak_peak_12433	146	.	7.17893	18.2187	14.6566	90
chr16	62854417	62854656	SRR8284517_trimmed.fq.sort.sort.q10.rmdup.narrowPeak_peak_12434	84	.	5.79693	11.613	8.40152	91
chr16	62921975	62922145	SRR8284517_trimmed.fq.sort.sort.q10.rmdup.narrowPeak_peak_12435	59	.	4.92739	8.93601	5.90323	62
chr16	62940558	62940762	SRR8284517_trimmed.fq.sort.sort.q10.rmdup.narrowPeak_peak_12436	84	.	5.79693	11.613	8.40152	83
chr16	63658565	63658989	SRR8284517_trimmed.fq.sort.sort.q10.rmdup.narrowPeak_peak_12437	75	.	5.50709	10.6983	7.54446	255
chr16	63659180	63659397	SRR8284517_trimmed.fq.sort.sort.q10.rmdup.narrowPeak_peak_12438	23	.	3.47816	4.98507	2.37407	89
chr16	63817604	63817881	SRR8284517_trimmed.fq.sort.sort.q10.rmdup.narrowPeak_peak_12439	83	.	5.78285	11.5867	8.38017	132
chr16	63827905	63828054	SRR8284517_trimmed.fq.sort.sort.q10.rmdup.narrowPeak_peak_12440	23	.	3.47816	4.98507	2.37407	10
chr16	63958321	63958594	SRR8284517_trimmed.fq.sort.sort.q10.rmdup.narrowPeak_peak_12441	29	.	3.76801	5.71664	2.99513	185
chr16	64145840	64146054	SRR8284517_trimmed.fq.sort.sort.q10.rmdup.narrowPeak_peak_12442	59	.	4.92739	8.93601	5.90323	119
chr16	64160959	64161120	SRR8284517_trimmed.fq.sort.sort.q10.rmdup.narrowPeak_peak_12443	51	.	4.63755	8.09081	5.1241	53
chr16	64523082	64523348	SRR8284517_trimmed.fq.sort.sort.q10.rmdup.narrowPeak_peak_12444	59	.	4.92739	8.93601	5.90323	134
chr16	64770291	64770588	SRR8284517_trimmed.fq.sort.sort.q10.rmdup.narrowPeak_peak_12445	75	.	5.49371	10.6735	7.52487	202
chr16	64770678	64771151	SRR8284517_trimmed.fq.sort.sort.q10.rmdup.narrowPeak_peak_12446	186	.	8.73756	22.394	18.6406	94
chr16	64850858	64851155	SRR8284517_trimmed.fq.sort.sort.q10.rmdup.narrowPeak_peak_12447	93	.	5.37577	12.6519	9.37898	75
chr16	64852109	64852258	SRR8284517_trimmed.fq.sort.sort.q10.rmdup.narrowPeak_peak_12448	74	.	4.74795	10.5563	7.41513	77
chr16	64852693	64852928	SRR8284517_trimmed.fq.sort.sort.q10.rmdup.narrowPeak_peak_12449	121	.	5.96818	15.5549	12.1232	132
chr16	64873385	64874171	SRR8284517_trimmed.fq.sort.sort.q10.rmdup.narrowPeak_peak_12450	229	.	9.29648	26.8515	22.91	219
chr16	65017387	65017700	SRR8284517_trimmed.fq.sort.sort.q10.rmdup.narrowPeak_peak_12451	43	.	4.3477	7.27142	4.3766	233
chr16	65514074	65514232	SRR8284517_trimmed.fq.sort.sort.q10.rmdup.narrowPeak_peak_12452	51	.	4.63755	8.09081	5.1241	57
chr16	65562906	65563082	SRR8284517_trimmed.fq.sort.sort.q10.rmdup.narrowPeak_peak_12453	36	.	4.05785	6.47944	3.66461	48
chr16	65800739	65800888	SRR8284517_trimmed.fq.sort.sort.q10.rmdup.narrowPeak_peak_12454	23	.	3.47816	4.98507	2.37407	89
chr16	65939790	65939939	SRR8284517_trimmed.fq.sort.sort.q10.rmdup.narrowPeak_peak_12455	51	.	4.63755	8.09081	5.1241	55
chr16	66144578	66144785	SRR8284517_trimmed.fq.sort.sort.q10.rmdup.narrowPeak_peak_12456	29	.	3.76801	5.71664	2.99513	78
chr16	66954310	66954459	SRR8284517_trimmed.fq.sort.sort.q10.rmdup.narrowPeak_peak_12457	36	.	4.05785	6.47944	3.66461	49
chr16	67601331	67601489	SRR8284517_trimmed.fq.sort.sort.q10.rmdup.narrowPeak_peak_12458	51	.	4.63755	8.09081	5.1241	103
chr16	68658803	68658964	SRR8284517_trimmed.fq.sort.sort.q10.rmdup.narrowPeak_peak_12459	29	.	3.76801	5.71664	2.99513	102
chr16	69806671	69806851	SRR8284517_trimmed.fq.sort.sort.q10.rmdup.narrowPeak_peak_12460	18	.	3.18831	4.28705	1.81142	63
chr16	69813991	69814140	SRR8284517_trimmed.fq.sort.sort.q10.rmdup.narrowPeak_peak_12461	29	.	3.76801	5.71664	2.99513	36
chr16	70228213	70228664	SRR8284517_trimmed.fq.sort.sort.q10.rmdup.narrowPeak_peak_12462	152	.	6.81547	18.8092	15.2185	162
chr16	70314155	70314304	SRR8284517_trimmed.fq.sort.sort.q10.rmdup.narrowPeak_peak_12463	67	.	5.07804	9.89016	6.79029	87
chr16	70314588	70314786	SRR8284517_trimmed.fq.sort.sort.q10.rmdup.narrowPeak_peak_12464	65	.	4.95954	9.66198	6.58105	56
chr16	70354662	70354832	SRR8284517_trimmed.fq.sort.sort.q10.rmdup.narrowPeak_peak_12465	23	.	3.47816	4.98507	2.37407	46
chr16	70410998	70411147	SRR8284517_trimmed.fq.sort.sort.q10.rmdup.narrowPeak_peak_12466	43	.	4.3477	7.27142	4.3766	53
chr16	70463467	70463701	SRR8284517_trimmed.fq.sort.sort.q10.rmdup.narrowPeak_peak_12467	67	.	5.21724	9.8056	6.71097	123
chr16	70490807	70490956	SRR8284517_trimmed.fq.sort.sort.q10.rmdup.narrowPeak_peak_12468	36	.	4.05785	6.47944	3.66461	76
chr16	70523836	70523992	SRR8284517_trimmed.fq.sort.sort.q10.rmdup.narrowPeak_peak_12469	58	.	4.58505	8.92499	5.89918	81
chr16	70562100	70562255	SRR8284517_trimmed.fq.sort.sort.q10.rmdup.narrowPeak_peak_12470	44	.	3.42941	7.37771	4.47429	61
chr16	70563036	70563415	SRR8284517_trimmed.fq.sort.sort.q10.rmdup.narrowPeak_peak_12471	176	.	6.12629	21.3891	17.6799	244
chr16	70563789	70563972	SRR8284517_trimmed.fq.sort.sort.q10.rmdup.narrowPeak_peak_12472	76	.	4.09651	10.7577	7.60022	88
chr16	70648753	70648927	SRR8284517_trimmed.fq.sort.sort.q10.rmdup.narrowPeak_peak_12473	67	.	5.21724	9.8056	6.71097	113
chr16	70724853	70725033	SRR8284517_trimmed.fq.sort.sort.q10.rmdup.narrowPeak_peak_12474	29	.	3.76801	5.71664	2.99513	105
chr16	70803678	70803856	SRR8284517_trimmed.fq.sort.sort.q10.rmdup.narrowPeak_peak_12475	59	.	4.92739	8.93601	5.90323	56
chr16	70851921	70852125	SRR8284517_trimmed.fq.sort.sort.q10.rmdup.narrowPeak_peak_12476	59	.	4.92739	8.93601	5.90323	116
chr16	71050975	71051203	SRR8284517_trimmed.fq.sort.sort.q10.rmdup.narrowPeak_peak_12477	23	.	3.47816	4.98507	2.37407	50
chr16	71460524	71460673	SRR8284517_trimmed.fq.sort.sort.q10.rmdup.narrowPeak_peak_12478	29	.	3.76801	5.71664	2.99513	27
chr16	71534417	71534566	SRR8284517_trimmed.fq.sort.sort.q10.rmdup.narrowPeak_peak_12479	36	.	4.05785	6.47944	3.66461	67
chr16	71626489	71626699	SRR8284517_trimmed.fq.sort.sort.q10.rmdup.narrowPeak_peak_12480	101	.	6.37663	13.5041	10.1827	111
chr16	71677245	71677420	SRR8284517_trimmed.fq.sort.sort.q10.rmdup.narrowPeak_peak_12481	36	.	4.03063	6.43122	3.63915	105
chr16	71677924	71678245	SRR8284517_trimmed.fq.sort.sort.q10.rmdup.narrowPeak_peak_12482	51	.	4.63755	8.09081	5.1241	258
chr16	71678403	71678555	SRR8284517_trimmed.fq.sort.sort.q10.rmdup.narrowPeak_peak_12483	50	.	4.60644	8.03448	5.08014	54
chr16	71871796	71872015	SRR8284517_trimmed.fq.sort.sort.q10.rmdup.narrowPeak_peak_12484	23	.	3.47816	4.98507	2.37407	103
chr16	72343410	72343587	SRR8284517_trimmed.fq.sort.sort.q10.rmdup.narrowPeak_peak_12485	75	.	5.50709	10.6983	7.54446	101
chr16	72644253	72644476	SRR8284517_trimmed.fq.sort.sort.q10.rmdup.narrowPeak_peak_12486	43	.	4.3477	7.27142	4.3766	140
chr16	72662872	72663161	SRR8284517_trimmed.fq.sort.sort.q10.rmdup.narrowPeak_peak_12487	882	.	18.2981	94.0625	88.2796	145
chr16	72685519	72685839	SRR8284517_trimmed.fq.sort.sort.q10.rmdup.narrowPeak_peak_12488	66	.	4.27122	9.76167	6.67458	93
chr16	72686445	72686777	SRR8284517_trimmed.fq.sort.sort.q10.rmdup.narrowPeak_peak_12489	89	.	4.85664	12.15	8.90772	201
chr16	72824910	72825059	SRR8284517_trimmed.fq.sort.sort.q10.rmdup.narrowPeak_peak_12490	18	.	3.18831	4.28705	1.81142	29
chr16	72863823	72864039	SRR8284517_trimmed.fq.sort.sort.q10.rmdup.narrowPeak_peak_12491	42	.	3.96003	7.09567	4.22778	112
chr16	72913386	72913560	SRR8284517_trimmed.fq.sort.sort.q10.rmdup.narrowPeak_peak_12492	29	.	3.76801	5.71664	2.99513	103
chr16	72970669	72970818	SRR8284517_trimmed.fq.sort.sort.q10.rmdup.narrowPeak_peak_12493	32	.	3.81773	6.05034	3.29614	65
chr16	72976836	72976998	SRR8284517_trimmed.fq.sort.sort.q10.rmdup.narrowPeak_peak_12494	36	.	4.05785	6.47944	3.66461	118
chr16	73001970	73002169	SRR8284517_trimmed.fq.sort.sort.q10.rmdup.narrowPeak_peak_12495	32	.	3.80228	6.02243	3.2708	51
chr16	73010728	73010929	SRR8284517_trimmed.fq.sort.sort.q10.rmdup.narrowPeak_peak_12496	62	.	4.31584	9.27048	6.21594	83
chr16	73081729	73081884	SRR8284517_trimmed.fq.sort.sort.q10.rmdup.narrowPeak_peak_12497	67	.	5.21724	9.8056	6.71097	79
chr16	73087397	73087590	SRR8284517_trimmed.fq.sort.sort.q10.rmdup.narrowPeak_peak_12498	28	.	3.66414	5.53456	2.86124	102
chr16	73107880	73108029	SRR8284517_trimmed.fq.sort.sort.q10.rmdup.narrowPeak_peak_12499	23	.	3.47816	4.98507	2.37407	33
chr16	73201031	73201180	SRR8284517_trimmed.fq.sort.sort.q10.rmdup.narrowPeak_peak_12500	18	.	3.18831	4.28705	1.81142	10
chr16	73225787	73225936	SRR8284517_trimmed.fq.sort.sort.q10.rmdup.narrowPeak_peak_12501	18	.	3.18831	4.28705	1.81142	86
chr16	73431973	73432122	SRR8284517_trimmed.fq.sort.sort.q10.rmdup.narrowPeak_peak_12502	23	.	3.47816	4.98507	2.37407	92
chr16	73610783	73610972	SRR8284517_trimmed.fq.sort.sort.q10.rmdup.narrowPeak_peak_12503	51	.	4.63755	8.09081	5.1241	93
chr16	73649607	73649789	SRR8284517_trimmed.fq.sort.sort.q10.rmdup.narrowPeak_peak_12504	75	.	5.3241	10.7154	7.5603	97
chr16	73720858	73721017	SRR8284517_trimmed.fq.sort.sort.q10.rmdup.narrowPeak_peak_12505	43	.	4.3477	7.27142	4.3766	62
chr16	73753431	73753580	SRR8284517_trimmed.fq.sort.sort.q10.rmdup.narrowPeak_peak_12506	27	.	3.47852	5.42829	2.76684	42
chr16	73753657	73753826	SRR8284517_trimmed.fq.sort.sort.q10.rmdup.narrowPeak_peak_12507	60	.	4.65196	9.05854	6.01786	64
chr16	73868418	73868666	SRR8284517_trimmed.fq.sort.sort.q10.rmdup.narrowPeak_peak_12508	75	.	5.50709	10.6983	7.54446	144
chr16	73964680	73964829	SRR8284517_trimmed.fq.sort.sort.q10.rmdup.narrowPeak_peak_12509	78	.	4.9457	10.9927	7.82058	64
chr16	74081784	74081933	SRR8284517_trimmed.fq.sort.sort.q10.rmdup.narrowPeak_peak_12510	57	.	4.83215	8.76156	5.74744	69
chr16	74092604	74093318	SRR8284517_trimmed.fq.sort.sort.q10.rmdup.narrowPeak_peak_12511	216	.	5.47397	25.5015	21.6161	533
chr16	74093457	74094106	SRR8284517_trimmed.fq.sort.sort.q10.rmdup.narrowPeak_peak_12512	93	.	3.75929	12.6193	9.34797	316
chr16	74106833	74107038	SRR8284517_trimmed.fq.sort.sort.q10.rmdup.narrowPeak_peak_12513	52	.	3.96885	8.19466	5.22014	86
chr16	74223182	74223387	SRR8284517_trimmed.fq.sort.sort.q10.rmdup.narrowPeak_peak_12514	48	.	4.17847	7.80905	4.87232	74
chr16	74223818	74224028	SRR8284517_trimmed.fq.sort.sort.q10.rmdup.narrowPeak_peak_12515	31	.	3.61978	5.92628	3.18414	71
chr16	74278841	74279069	SRR8284517_trimmed.fq.sort.sort.q10.rmdup.narrowPeak_peak_12516	39	.	3.82719	6.82934	3.98462	138
chr16	74411278	74411596	SRR8284517_trimmed.fq.sort.sort.q10.rmdup.narrowPeak_peak_12517	170	.	7.26449	20.7804	17.0983	214
chr16	74412367	74412681	SRR8284517_trimmed.fq.sort.sort.q10.rmdup.narrowPeak_peak_12518	110	.	5.80583	14.3785	11.0104	111
chr16	74505516	74505932	SRR8284517_trimmed.fq.sort.sort.q10.rmdup.narrowPeak_peak_12519	47	.	4.4352	7.7219	4.79201	146
chr16	74514608	74514761	SRR8284517_trimmed.fq.sort.sort.q10.rmdup.narrowPeak_peak_12520	43	.	4.3477	7.27142	4.3766	95
chr16	74547987	74548175	SRR8284517_trimmed.fq.sort.sort.q10.rmdup.narrowPeak_peak_12521	43	.	4.3477	7.27142	4.3766	102
chr16	74723579	74723737	SRR8284517_trimmed.fq.sort.sort.q10.rmdup.narrowPeak_peak_12522	36	.	4.05785	6.47944	3.66461	109
chr16	74785105	74785378	SRR8284517_trimmed.fq.sort.sort.q10.rmdup.narrowPeak_peak_12523	43	.	4.3477	7.27142	4.3766	204
chr16	74785641	74785827	SRR8284517_trimmed.fq.sort.sort.q10.rmdup.narrowPeak_peak_12524	36	.	4.05785	6.47944	3.66461	60
chr16	74796020	74796242	SRR8284517_trimmed.fq.sort.sort.q10.rmdup.narrowPeak_peak_12525	51	.	4.17931	8.09585	5.12862	128
chr16	74797531	74797781	SRR8284517_trimmed.fq.sort.sort.q10.rmdup.narrowPeak_peak_12526	102	.	5.62685	13.5873	10.2609	147
chr16	75677100	75677330	SRR8284517_trimmed.fq.sort.sort.q10.rmdup.narrowPeak_peak_12527	59	.	4.92739	8.93601	5.90323	101
chr16	75766185	75766753	SRR8284517_trimmed.fq.sort.sort.q10.rmdup.narrowPeak_peak_12528	128	.	6.1177	16.3163	12.8469	193
chr16	75767321	75767764	SRR8284517_trimmed.fq.sort.sort.q10.rmdup.narrowPeak_peak_12529	71	.	4.63392	10.3005	7.17486	83
chr16	76004403	76004750	SRR8284517_trimmed.fq.sort.sort.q10.rmdup.narrowPeak_peak_12530	23	.	3.47816	4.98507	2.37407	81
chr16	76103921	76104079	SRR8284517_trimmed.fq.sort.sort.q10.rmdup.narrowPeak_peak_12531	43	.	4.3477	7.27142	4.3766	28
chr16	76217163	76217365	SRR8284517_trimmed.fq.sort.sort.q10.rmdup.narrowPeak_peak_12532	23	.	3.47816	4.98507	2.37407	147
chr16	76223945	76224222	SRR8284517_trimmed.fq.sort.sort.q10.rmdup.narrowPeak_peak_12533	36	.	4.05785	6.47944	3.66461	178
chr16	76294242	76294507	SRR8284517_trimmed.fq.sort.sort.q10.rmdup.narrowPeak_peak_12534	31	.	3.71215	5.85883	3.12302	66
chr16	76371926	76372396	SRR8284517_trimmed.fq.sort.sort.q10.rmdup.narrowPeak_peak_12535	111	.	5.54324	14.55	11.1712	237
chr16	76373555	76373797	SRR8284517_trimmed.fq.sort.sort.q10.rmdup.narrowPeak_peak_12536	47	.	3.85587	7.67122	4.74519	125
chr16	76680061	76680274	SRR8284517_trimmed.fq.sort.sort.q10.rmdup.narrowPeak_peak_12537	18	.	3.18831	4.28705	1.81142	102
chr16	76763459	76763608	SRR8284517_trimmed.fq.sort.sort.q10.rmdup.narrowPeak_peak_12538	43	.	4.3477	7.27142	4.3766	115
chr16	76850206	76850355	SRR8284517_trimmed.fq.sort.sort.q10.rmdup.narrowPeak_peak_12539	36	.	4.05785	6.47944	3.66461	65
chr16	76865835	76865993	SRR8284517_trimmed.fq.sort.sort.q10.rmdup.narrowPeak_peak_12540	36	.	4.05785	6.47944	3.66461	108
chr16	77028876	77029026	SRR8284517_trimmed.fq.sort.sort.q10.rmdup.narrowPeak_peak_12541	35	.	3.84074	6.34419	3.56091	99
chr16	77075651	77075824	SRR8284517_trimmed.fq.sort.sort.q10.rmdup.narrowPeak_peak_12542	36	.	4.05785	6.47944	3.66461	123
chr16	77168644	77168793	SRR8284517_trimmed.fq.sort.sort.q10.rmdup.narrowPeak_peak_12543	23	.	3.47816	4.98507	2.37407	24
chr16	77275912	77276061	SRR8284517_trimmed.fq.sort.sort.q10.rmdup.narrowPeak_peak_12544	18	.	3.18831	4.28705	1.81142	52
chr16	77329043	77329499	SRR8284517_trimmed.fq.sort.sort.q10.rmdup.narrowPeak_peak_12545	86	.	4.4834	11.837	8.61247	312
chr16	77329924	77330108	SRR8284517_trimmed.fq.sort.sort.q10.rmdup.narrowPeak_peak_12546	98	.	4.73803	13.1846	9.88283	99
chr16	77330218	77330648	SRR8284517_trimmed.fq.sort.sort.q10.rmdup.narrowPeak_peak_12547	47	.	3.54763	7.68484	4.75779	293
chr16	77331121	77331293	SRR8284517_trimmed.fq.sort.sort.q10.rmdup.narrowPeak_peak_12548	57	.	3.7865	8.81015	5.7927	112
chr16	77355273	77355708	SRR8284517_trimmed.fq.sort.sort.q10.rmdup.narrowPeak_peak_12549	29	.	3.76801	5.71664	2.99513	242
chr16	77400114	77400279	SRR8284517_trimmed.fq.sort.sort.q10.rmdup.narrowPeak_peak_12550	40	.	3.71578	6.8525	4.00599	114
chr16	77405453	77405708	SRR8284517_trimmed.fq.sort.sort.q10.rmdup.narrowPeak_peak_12551	108	.	5.4047	14.2131	10.8539	119
chr16	77421641	77421845	SRR8284517_trimmed.fq.sort.sort.q10.rmdup.narrowPeak_peak_12552	67	.	4.86133	9.80278	6.71097	117
chr16	77422717	77422916	SRR8284517_trimmed.fq.sort.sort.q10.rmdup.narrowPeak_peak_12553	60	.	4.65196	9.05854	6.01786	73
chr16	77562625	77562803	SRR8284517_trimmed.fq.sort.sort.q10.rmdup.narrowPeak_peak_12554	43	.	4.3477	7.27142	4.3766	89
chr16	77631305	77631486	SRR8284517_trimmed.fq.sort.sort.q10.rmdup.narrowPeak_peak_12555	36	.	4.05785	6.47944	3.66461	42
chr16	77661823	77662140	SRR8284517_trimmed.fq.sort.sort.q10.rmdup.narrowPeak_peak_12556	63	.	4.25107	9.41758	6.3533	127
chr16	77877882	77878123	SRR8284517_trimmed.fq.sort.sort.q10.rmdup.narrowPeak_peak_12557	67	.	5.21724	9.8056	6.71097	130
chr16	77914116	77914389	SRR8284517_trimmed.fq.sort.sort.q10.rmdup.narrowPeak_peak_12558	73	.	5.40064	10.5003	7.36222	145
chr16	77914592	77914760	SRR8284517_trimmed.fq.sort.sort.q10.rmdup.narrowPeak_peak_12559	84	.	5.79693	11.613	8.40152	58
chr16	78154701	78154883	SRR8284517_trimmed.fq.sort.sort.q10.rmdup.narrowPeak_peak_12560	29	.	3.76801	5.71664	2.99513	66
chr16	78252611	78252908	SRR8284517_trimmed.fq.sort.sort.q10.rmdup.narrowPeak_peak_12561	23	.	3.47816	4.98507	2.37407	86
chr16	78264998	78265147	SRR8284517_trimmed.fq.sort.sort.q10.rmdup.narrowPeak_peak_12562	36	.	4.05785	6.47944	3.66461	39
chr16	78301216	78301469	SRR8284517_trimmed.fq.sort.sort.q10.rmdup.narrowPeak_peak_12563	43	.	4.3477	7.27142	4.3766	121
chr16	78307700	78307849	SRR8284517_trimmed.fq.sort.sort.q10.rmdup.narrowPeak_peak_12564	29	.	3.71089	5.61671	2.93404	29
chr16	78343551	78343898	SRR8284517_trimmed.fq.sort.sort.q10.rmdup.narrowPeak_peak_12565	61	.	4.56381	9.19523	6.14549	104
chr16	78375226	78375392	SRR8284517_trimmed.fq.sort.sort.q10.rmdup.narrowPeak_peak_12566	41	.	3.89248	6.9607	4.10431	63
chr16	78376085	78376248	SRR8284517_trimmed.fq.sort.sort.q10.rmdup.narrowPeak_peak_12567	35	.	3.70139	6.32669	3.54537	106
chr16	78377025	78377339	SRR8284517_trimmed.fq.sort.sort.q10.rmdup.narrowPeak_peak_12568	159	.	7.34876	19.53	15.906	198
chr16	78397790	78397939	SRR8284517_trimmed.fq.sort.sort.q10.rmdup.narrowPeak_peak_12569	36	.	4.05785	6.47944	3.66461	46
chr16	78428878	78429220	SRR8284517_trimmed.fq.sort.sort.q10.rmdup.narrowPeak_peak_12570	23	.	3.47816	4.98507	2.37407	31
chr16	78573581	78573775	SRR8284517_trimmed.fq.sort.sort.q10.rmdup.narrowPeak_peak_12571	53	.	4.29185	8.32927	5.34533	84
chr16	78575806	78576101	SRR8284517_trimmed.fq.sort.sort.q10.rmdup.narrowPeak_peak_12572	82	.	4.98504	11.4237	8.22658	132
chr16	78576402	78576611	SRR8284517_trimmed.fq.sort.sort.q10.rmdup.narrowPeak_peak_12573	121	.	5.98654	15.5974	12.1635	140
chr16	78683554	78683703	SRR8284517_trimmed.fq.sort.sort.q10.rmdup.narrowPeak_peak_12574	36	.	4.05785	6.47944	3.66461	77
chr16	78688361	78688544	SRR8284517_trimmed.fq.sort.sort.q10.rmdup.narrowPeak_peak_12575	67	.	5.21724	9.8056	6.71097	78
chr16	78698755	78698980	SRR8284517_trimmed.fq.sort.sort.q10.rmdup.narrowPeak_peak_12576	75	.	5.50709	10.6983	7.54446	89
chr16	79176979	79177218	SRR8284517_trimmed.fq.sort.sort.q10.rmdup.narrowPeak_peak_12577	67	.	5.21724	9.8056	6.71097	126
chr16	79354244	79354397	SRR8284517_trimmed.fq.sort.sort.q10.rmdup.narrowPeak_peak_12578	67	.	5.21724	9.8056	6.71097	44
chr16	79993179	79993563	SRR8284517_trimmed.fq.sort.sort.q10.rmdup.narrowPeak_peak_12579	43	.	4.3477	7.27142	4.3766	276
chr16	80370683	80370855	SRR8284517_trimmed.fq.sort.sort.q10.rmdup.narrowPeak_peak_12580	29	.	3.76801	5.71664	2.99513	30
chr16	80638599	80638748	SRR8284517_trimmed.fq.sort.sort.q10.rmdup.narrowPeak_peak_12581	29	.	3.76801	5.71664	2.99513	66
chr16	81775073	81775322	SRR8284517_trimmed.fq.sort.sort.q10.rmdup.narrowPeak_peak_12582	67	.	5.21724	9.8056	6.71097	111
chr16	83573263	83573412	SRR8284517_trimmed.fq.sort.sort.q10.rmdup.narrowPeak_peak_12583	36	.	4.05785	6.47944	3.66461	63
chr16	84325672	84325822	SRR8284517_trimmed.fq.sort.sort.q10.rmdup.narrowPeak_peak_12584	43	.	4.3477	7.27142	4.3766	52
chr16	84721764	84721938	SRR8284517_trimmed.fq.sort.sort.q10.rmdup.narrowPeak_peak_12585	51	.	4.63755	8.09081	5.1241	108
chr16	84734799	84735138	SRR8284517_trimmed.fq.sort.sort.q10.rmdup.narrowPeak_peak_12586	234	.	10.1446	27.4263	23.4597	120
chr16	84735604	84735868	SRR8284517_trimmed.fq.sort.sort.q10.rmdup.narrowPeak_peak_12587	59	.	4.92739	8.93601	5.90323	139
chr16	84834446	84834821	SRR8284517_trimmed.fq.sort.sort.q10.rmdup.narrowPeak_peak_12588	379	.	8.35771	42.4886	37.9659	231
chr16	84835039	84835405	SRR8284517_trimmed.fq.sort.sort.q10.rmdup.narrowPeak_peak_12589	362	.	8.16248	40.6992	36.2359	85
chr16	84835909	84836126	SRR8284517_trimmed.fq.sort.sort.q10.rmdup.narrowPeak_peak_12590	42	.	3.12095	7.15986	4.28642	85
chr16	84988295	84988444	SRR8284517_trimmed.fq.sort.sort.q10.rmdup.narrowPeak_peak_12591	22	.	3.1518	4.80906	2.26449	124
chr16	84993490	84993674	SRR8284517_trimmed.fq.sort.sort.q10.rmdup.narrowPeak_peak_12592	54	.	4.32093	8.38916	5.40174	104
chr16	85066070	85066221	SRR8284517_trimmed.fq.sort.sort.q10.rmdup.narrowPeak_peak_12593	23	.	3.20557	4.91242	2.35375	15
chr16	85110510	85110824	SRR8284517_trimmed.fq.sort.sort.q10.rmdup.narrowPeak_peak_12594	50	.	4.58676	7.99878	5.04734	170
chr16	85128952	85129407	SRR8284517_trimmed.fq.sort.sort.q10.rmdup.narrowPeak_peak_12595	41	.	3.36247	6.9779	4.1201	360
chr16	85158357	85158551	SRR8284517_trimmed.fq.sort.sort.q10.rmdup.narrowPeak_peak_12596	29	.	3.76801	5.71664	2.99513	56
chr16	85173032	85173314	SRR8284517_trimmed.fq.sort.sort.q10.rmdup.narrowPeak_peak_12597	118	.	6.20333	15.2529	11.838	176
chr16	85388961	85389161	SRR8284517_trimmed.fq.sort.sort.q10.rmdup.narrowPeak_peak_12598	51	.	4.63755	8.09081	5.1241	84
chr16	85402863	85403059	SRR8284517_trimmed.fq.sort.sort.q10.rmdup.narrowPeak_peak_12599	29	.	3.76801	5.71664	2.99513	138
chr16	85470577	85470726	SRR8284517_trimmed.fq.sort.sort.q10.rmdup.narrowPeak_peak_12600	23	.	3.46971	4.97055	2.37407	59
chr16	85538581	85538731	SRR8284517_trimmed.fq.sort.sort.q10.rmdup.narrowPeak_peak_12601	59	.	4.92739	8.93601	5.90323	50
chr16	85543786	85543973	SRR8284517_trimmed.fq.sort.sort.q10.rmdup.narrowPeak_peak_12602	51	.	4.63755	8.09081	5.1241	66
chr16	85544671	85544842	SRR8284517_trimmed.fq.sort.sort.q10.rmdup.narrowPeak_peak_12603	36	.	4.05785	6.47944	3.66461	74
chr16	85550007	85550214	SRR8284517_trimmed.fq.sort.sort.q10.rmdup.narrowPeak_peak_12604	101	.	6.37663	13.5041	10.1827	124
chr16	85640214	85640778	SRR8284517_trimmed.fq.sort.sort.q10.rmdup.narrowPeak_peak_12605	120	.	6.95632	15.4718	12.0442	464
chr16	85801524	85801681	SRR8284517_trimmed.fq.sort.sort.q10.rmdup.narrowPeak_peak_12606	59	.	3.74365	8.95258	5.91885	73
chr16	85802229	85802428	SRR8284517_trimmed.fq.sort.sort.q10.rmdup.narrowPeak_peak_12607	34	.	3.13817	6.19216	3.42425	132
chr16	85803305	85803777	SRR8284517_trimmed.fq.sort.sort.q10.rmdup.narrowPeak_peak_12608	123	.	5.17269	15.8117	12.3675	355
chr16	86645579	86645728	SRR8284517_trimmed.fq.sort.sort.q10.rmdup.narrowPeak_peak_12609	23	.	3.47816	4.98507	2.37407	107
chr16	86693582	86693767	SRR8284517_trimmed.fq.sort.sort.q10.rmdup.narrowPeak_peak_12610	43	.	4.3477	7.27142	4.3766	66
chr16	86694547	86694763	SRR8284517_trimmed.fq.sort.sort.q10.rmdup.narrowPeak_peak_12611	84	.	5.79693	11.613	8.40152	104
chr16	86717427	86717606	SRR8284517_trimmed.fq.sort.sort.q10.rmdup.narrowPeak_peak_12612	29	.	3.76801	5.71664	2.99513	30
chr16	86750508	86750657	SRR8284517_trimmed.fq.sort.sort.q10.rmdup.narrowPeak_peak_12613	36	.	4.05785	6.47944	3.66461	109
chr16	86831530	86831721	SRR8284517_trimmed.fq.sort.sort.q10.rmdup.narrowPeak_peak_12614	51	.	4.63755	8.09081	5.1241	69
chr16	87354139	87354505	SRR8284517_trimmed.fq.sort.sort.q10.rmdup.narrowPeak_peak_12615	539	.	15.6128	58.9882	53.9934	164
chr16	87365297	87365466	SRR8284517_trimmed.fq.sort.sort.q10.rmdup.narrowPeak_peak_12616	23	.	3.47816	4.98507	2.37407	38
chr16	87423740	87423892	SRR8284517_trimmed.fq.sort.sort.q10.rmdup.narrowPeak_peak_12617	43	.	4.3477	7.27142	4.3766	111
chr16	87431856	87432466	SRR8284517_trimmed.fq.sort.sort.q10.rmdup.narrowPeak_peak_12618	223	.	7.51187	26.2829	22.3648	249
chr16	87439700	87440248	SRR8284517_trimmed.fq.sort.sort.q10.rmdup.narrowPeak_peak_12619	172	.	6.5711	20.9108	17.2232	455
chr16	87440404	87440914	SRR8284517_trimmed.fq.sort.sort.q10.rmdup.narrowPeak_peak_12620	114	.	5.34686	14.8162	11.4242	114
chr16	87454586	87454891	SRR8284517_trimmed.fq.sort.sort.q10.rmdup.narrowPeak_peak_12621	186	.	8.22984	22.4139	18.6601	144
chr16	87455321	87455543	SRR8284517_trimmed.fq.sort.sort.q10.rmdup.narrowPeak_peak_12622	126	.	6.58665	16.0685	12.6112	98
chr16	87495166	87495839	SRR8284517_trimmed.fq.sort.sort.q10.rmdup.narrowPeak_peak_12623	244	.	7.08491	28.4213	24.4156	561
chr16	87496038	87496424	SRR8284517_trimmed.fq.sort.sort.q10.rmdup.narrowPeak_peak_12624	152	.	5.54531	18.8061	15.2156	256
chr16	87543888	87544122	SRR8284517_trimmed.fq.sort.sort.q10.rmdup.narrowPeak_peak_12625	51	.	4.63755	8.09081	5.1241	121
chr16	87563218	87563367	SRR8284517_trimmed.fq.sort.sort.q10.rmdup.narrowPeak_peak_12626	36	.	4.05785	6.47944	3.66461	69
chr16	87600327	87600652	SRR8284517_trimmed.fq.sort.sort.q10.rmdup.narrowPeak_peak_12627	43	.	4.3477	7.27142	4.3766	259
chr16	87669897	87670071	SRR8284517_trimmed.fq.sort.sort.q10.rmdup.narrowPeak_peak_12628	43	.	4.3477	7.27142	4.3766	80
chr16	87699306	87699957	SRR8284517_trimmed.fq.sort.sort.q10.rmdup.narrowPeak_peak_12629	154	.	7.37209	19.1	15.4956	119
chr16	87720103	87720288	SRR8284517_trimmed.fq.sort.sort.q10.rmdup.narrowPeak_peak_12630	30	.	3.41858	5.7606	3.03447	83
chr16	87743358	87743605	SRR8284517_trimmed.fq.sort.sort.q10.rmdup.narrowPeak_peak_12631	29	.	3.74273	5.67247	2.98362	33
chr16	87901297	87901968	SRR8284517_trimmed.fq.sort.sort.q10.rmdup.narrowPeak_peak_12632	59	.	4.92739	8.93601	5.90323	440
chr16	87917241	87917432	SRR8284517_trimmed.fq.sort.sort.q10.rmdup.narrowPeak_peak_12633	43	.	4.3477	7.27142	4.3766	82
chr16	88600358	88600507	SRR8284517_trimmed.fq.sort.sort.q10.rmdup.narrowPeak_peak_12634	46	.	4.17752	7.52391	4.60897	69
chr16	88723748	88723903	SRR8284517_trimmed.fq.sort.sort.q10.rmdup.narrowPeak_peak_12635	43	.	4.3477	7.27142	4.3766	82
chr16	88762677	88762902	SRR8284517_trimmed.fq.sort.sort.q10.rmdup.narrowPeak_peak_12636	36	.	4.05785	6.47944	3.66461	125
chr16	88849725	88849892	SRR8284517_trimmed.fq.sort.sort.q10.rmdup.narrowPeak_peak_12637	51	.	4.63755	8.09081	5.1241	104
chr16	89288430	89288639	SRR8284517_trimmed.fq.sort.sort.q10.rmdup.narrowPeak_peak_12638	23	.	3.47816	4.98507	2.37407	146
chr16	89716745	89716898	SRR8284517_trimmed.fq.sort.sort.q10.rmdup.narrowPeak_peak_12639	29	.	3.76801	5.71664	2.99513	56
chr16	89786866	89787035	SRR8284517_trimmed.fq.sort.sort.q10.rmdup.narrowPeak_peak_12640	54	.	4.63582	8.39773	5.40928	63
chr16	89856485	89856634	SRR8284517_trimmed.fq.sort.sort.q10.rmdup.narrowPeak_peak_12641	37	.	3.99308	6.6272	3.79952	96
chr16	89882290	89882490	SRR8284517_trimmed.fq.sort.sort.q10.rmdup.narrowPeak_peak_12642	46	.	3.68842	7.54238	4.62615	70
chr16	89882849	89883060	SRR8284517_trimmed.fq.sort.sort.q10.rmdup.narrowPeak_peak_12643	29	.	3.1698	5.65554	2.96842	84
chr16	90004392	90004614	SRR8284517_trimmed.fq.sort.sort.q10.rmdup.narrowPeak_peak_12644	41	.	4.08122	7.06099	4.19583	118
chr16	90014886	90015041	SRR8284517_trimmed.fq.sort.sort.q10.rmdup.narrowPeak_peak_12645	38	.	3.77652	6.72675	3.89065	20
chr16	90097587	90097746	SRR8284517_trimmed.fq.sort.sort.q10.rmdup.narrowPeak_peak_12646	53	.	4.1542	8.32805	5.34463	38
chr16	90138069	90138293	SRR8284517_trimmed.fq.sort.sort.q10.rmdup.narrowPeak_peak_12647	76	.	5.03732	10.8445	7.68173	142
chr16	90143995	90144249	SRR8284517_trimmed.fq.sort.sort.q10.rmdup.narrowPeak_peak_12648	191	.	7.16885	22.9383	19.1607	132
chr16	90144353	90144924	SRR8284517_trimmed.fq.sort.sort.q10.rmdup.narrowPeak_peak_12649	85	.	4.85909	11.8166	8.59309	117
chr16	90197688	90198177	SRR8284517_trimmed.fq.sort.sort.q10.rmdup.narrowPeak_peak_12650	101	.	5.5908	13.5071	10.1851	312
chr16	90220314	90220499	SRR8284517_trimmed.fq.sort.sort.q10.rmdup.narrowPeak_peak_12651	135	.	5.35045	17.0715	13.5645	103
chr16	90220782	90220939	SRR8284517_trimmed.fq.sort.sort.q10.rmdup.narrowPeak_peak_12652	119	.	5.0073	15.3276	11.9087	73
chr16	90221168	90221653	SRR8284517_trimmed.fq.sort.sort.q10.rmdup.narrowPeak_peak_12653	224	.	6.88182	26.3686	22.4471	112
chr16	90235781	90235955	SRR8284517_trimmed.fq.sort.sort.q10.rmdup.narrowPeak_peak_12654	34	.	3.50935	6.17613	3.40955	48
chr16	90283151	90283548	SRR8284517_trimmed.fq.sort.sort.q10.rmdup.narrowPeak_peak_12655	116	.	5.45909	15.1051	11.6977	305
chr16	90284686	90284877	SRR8284517_trimmed.fq.sort.sort.q10.rmdup.narrowPeak_peak_12656	83	.	4.7532	11.5609	8.35585	70
chr16	90355101	90355260	SRR8284517_trimmed.fq.sort.sort.q10.rmdup.narrowPeak_peak_12657	36	.	4.048	6.46199	3.66461	80
chr16	90366047	90366226	SRR8284517_trimmed.fq.sort.sort.q10.rmdup.narrowPeak_peak_12658	54	.	4.50574	8.45836	5.46591	82
chr16	90386567	90386906	SRR8284517_trimmed.fq.sort.sort.q10.rmdup.narrowPeak_peak_12659	146	.	6.03677	18.1996	14.638	100
chr16	90387073	90387278	SRR8284517_trimmed.fq.sort.sort.q10.rmdup.narrowPeak_peak_12660	114	.	5.34686	14.8162	11.4242	93
chr16	90431432	90431662	SRR8284517_trimmed.fq.sort.sort.q10.rmdup.narrowPeak_peak_12661	51	.	4.07847	8.16344	5.19132	139
chr16	90460916	90461117	SRR8284517_trimmed.fq.sort.sort.q10.rmdup.narrowPeak_peak_12662	57	.	4.23097	8.78481	5.7693	161
chr16	90498126	90498275	SRR8284517_trimmed.fq.sort.sort.q10.rmdup.narrowPeak_peak_12663	30	.	3.45155	5.8275	3.09535	30
chr16	90523347	90523522	SRR8284517_trimmed.fq.sort.sort.q10.rmdup.narrowPeak_peak_12664	87	.	5.08264	11.9935	8.76015	119
chr16	90532946	90533262	SRR8284517_trimmed.fq.sort.sort.q10.rmdup.narrowPeak_peak_12665	88	.	5.29649	12.1102	8.87035	169
chr16	90542291	90542463	SRR8284517_trimmed.fq.sort.sort.q10.rmdup.narrowPeak_peak_12666	27	.	3.58878	5.40146	2.74334	98
chr16	90613022	90613695	SRR8284517_trimmed.fq.sort.sort.q10.rmdup.narrowPeak_peak_12667	87	.	5.06729	11.9585	8.72713	342
chr16	90628462	90628673	SRR8284517_trimmed.fq.sort.sort.q10.rmdup.narrowPeak_peak_12668	37	.	3.3716	6.55323	3.73205	82
chr16	90656437	90656683	SRR8284517_trimmed.fq.sort.sort.q10.rmdup.narrowPeak_peak_12669	49	.	4.08558	7.89925	4.9551	137
chr16	90726664	90726887	SRR8284517_trimmed.fq.sort.sort.q10.rmdup.narrowPeak_peak_12670	37	.	3.45467	6.51961	3.70144	147
chr16	90727086	90727327	SRR8284517_trimmed.fq.sort.sort.q10.rmdup.narrowPeak_peak_12671	188	.	7.22241	22.5961	18.8343	142
chr16	90727538	90727997	SRR8284517_trimmed.fq.sort.sort.q10.rmdup.narrowPeak_peak_12672	144	.	6.30782	18.0443	14.4899	123
chr16	90735279	90735434	SRR8284517_trimmed.fq.sort.sort.q10.rmdup.narrowPeak_peak_12673	48	.	4.31987	7.79928	4.86307	78
chr16	90775058	90775300	SRR8284517_trimmed.fq.sort.sort.q10.rmdup.narrowPeak_peak_12674	25	.	3.05788	5.20535	2.56954	51
chr16	90792681	90792830	SRR8284517_trimmed.fq.sort.sort.q10.rmdup.narrowPeak_peak_12675	26	.	3.18535	5.27987	2.63592	118
chr16	90798648	90798847	SRR8284517_trimmed.fq.sort.sort.q10.rmdup.narrowPeak_peak_12676	24	.	3.30711	5.10604	2.48137	122
chr16	90809800	90809949	SRR8284517_trimmed.fq.sort.sort.q10.rmdup.narrowPeak_peak_12677	38	.	3.87503	6.66586	3.83493	42
chr16	90934309	90934517	SRR8284517_trimmed.fq.sort.sort.q10.rmdup.narrowPeak_peak_12678	26	.	3.16656	5.24057	2.60122	95
chr16	90935113	90935438	SRR8284517_trimmed.fq.sort.sort.q10.rmdup.narrowPeak_peak_12679	174	.	7.22514	21.1667	17.4676	137
chr16	90988059	90988322	SRR8284517_trimmed.fq.sort.sort.q10.rmdup.narrowPeak_peak_12680	26	.	3.51646	5.2729	2.62948	165
chr16	91011515	91011718	SRR8284517_trimmed.fq.sort.sort.q10.rmdup.narrowPeak_peak_12681	64	.	5.05221	9.50007	6.43057	93
chr16	91043657	91043935	SRR8284517_trimmed.fq.sort.sort.q10.rmdup.narrowPeak_peak_12682	236	.	7.47277	27.6588	23.6835	142
chr16	91044616	91045124	SRR8284517_trimmed.fq.sort.sort.q10.rmdup.narrowPeak_peak_12683	381	.	9.98249	42.6704	38.1423	123
chr16	91052123	91052278	SRR8284517_trimmed.fq.sort.sort.q10.rmdup.narrowPeak_peak_12684	23	.	3.47816	4.98507	2.37407	60
chr16	91345603	91345848	SRR8284517_trimmed.fq.sort.sort.q10.rmdup.narrowPeak_peak_12685	92	.	6.08678	12.5486	9.28124	120
chr16	91372493	91372642	SRR8284517_trimmed.fq.sort.sort.q10.rmdup.narrowPeak_peak_12686	38	.	3.6595	6.73273	3.89627	73
chr16	91372869	91373147	SRR8284517_trimmed.fq.sort.sort.q10.rmdup.narrowPeak_peak_12687	96	.	5.31817	12.8919	9.60549	137
chr16	91373314	91373687	SRR8284517_trimmed.fq.sort.sort.q10.rmdup.narrowPeak_peak_12688	138	.	6.39941	17.4002	13.878	255
chr16	91379924	91380179	SRR8284517_trimmed.fq.sort.sort.q10.rmdup.narrowPeak_peak_12689	36	.	3.7663	6.4542	3.66053	196
chr16	91402369	91402536	SRR8284517_trimmed.fq.sort.sort.q10.rmdup.narrowPeak_peak_12690	18	.	3.18831	4.28705	1.81142	133
chr16	91464573	91464779	SRR8284517_trimmed.fq.sort.sort.q10.rmdup.narrowPeak_peak_12691	32	.	3.40463	5.95565	3.21068	95
chr16	91485674	91486077	SRR8284517_trimmed.fq.sort.sort.q10.rmdup.narrowPeak_peak_12692	52	.	4.0909	8.19055	5.21645	108
chr16	91556720	91556869	SRR8284517_trimmed.fq.sort.sort.q10.rmdup.narrowPeak_peak_12694	51	.	4.35941	8.17061	5.19767	90
chr16	91576290	91576446	SRR8284517_trimmed.fq.sort.sort.q10.rmdup.narrowPeak_peak_12695	65	.	4.75794	9.59363	6.51755	67
chr16	91647094	91647469	SRR8284517_trimmed.fq.sort.sort.q10.rmdup.narrowPeak_peak_12696	190	.	5.91686	22.8067	19.0357	236
chr16	91647907	91648099	SRR8284517_trimmed.fq.sort.sort.q10.rmdup.narrowPeak_peak_12697	82	.	4.0285	11.4036	8.20775	102
chr16	91648466	91648743	SRR8284517_trimmed.fq.sort.sort.q10.rmdup.narrowPeak_peak_12698	102	.	4.44789	13.615	10.2874	133
chr16	91688983	91689260	SRR8284517_trimmed.fq.sort.sort.q10.rmdup.narrowPeak_peak_12699	151	.	6.79391	18.7595	15.1712	73
chr16	91694567	91694796	SRR8284517_trimmed.fq.sort.sort.q10.rmdup.narrowPeak_peak_12700	58	.	4.73535	8.90205	5.87775	138
chr16	91728109	91728632	SRR8284517_trimmed.fq.sort.sort.q10.rmdup.narrowPeak_peak_12701	70	.	4.31198	10.1604	7.04407	397
chr16	91728857	91729111	SRR8284517_trimmed.fq.sort.sort.q10.rmdup.narrowPeak_peak_12702	289	.	8.68484	33.1896	28.9972	137
chr16	91746770	91747138	SRR8284517_trimmed.fq.sort.sort.q10.rmdup.narrowPeak_peak_12703	170	.	6.52069	20.7762	17.0944	161
chr16	91782866	91783060	SRR8284517_trimmed.fq.sort.sort.q10.rmdup.narrowPeak_peak_12704	45	.	3.88635	7.47456	4.56336	68
chr16	91796965	91797114	SRR8284517_trimmed.fq.sort.sort.q10.rmdup.narrowPeak_peak_12705	37	.	3.80635	6.53244	3.71303	54
chr16	91802411	91802560	SRR8284517_trimmed.fq.sort.sort.q10.rmdup.narrowPeak_peak_12706	30	.	3.31559	5.76599	3.0396	126
chr16	91824564	91824869	SRR8284517_trimmed.fq.sort.sort.q10.rmdup.narrowPeak_peak_12707	130	.	5.69181	16.4822	13.0035	91
chr16	91931065	91931497	SRR8284517_trimmed.fq.sort.sort.q10.rmdup.narrowPeak_peak_12708	420	.	11.1823	46.6749	42.0229	238
chr16	91993341	91993529	SRR8284517_trimmed.fq.sort.sort.q10.rmdup.narrowPeak_peak_12709	29	.	3.76801	5.71664	2.99513	115
chr16	92054116	92054434	SRR8284517_trimmed.fq.sort.sort.q10.rmdup.narrowPeak_peak_12710	36	.	3.87027	6.39937	3.61097	255
chr16	92083889	92084098	SRR8284517_trimmed.fq.sort.sort.q10.rmdup.narrowPeak_peak_12711	23	.	3.30343	4.88929	2.33424	85
chr16	92091832	92091994	SRR8284517_trimmed.fq.sort.sort.q10.rmdup.narrowPeak_peak_12712	63	.	4.9896	9.38315	6.32144	77
chr16	92201132	92201308	SRR8284517_trimmed.fq.sort.sort.q10.rmdup.narrowPeak_peak_12713	49	.	4.50971	7.85844	4.91816	108
chr16	92231104	92231270	SRR8284517_trimmed.fq.sort.sort.q10.rmdup.narrowPeak_peak_12714	51	.	4.45481	8.05694	5.10082	129
chr16	92300845	92301121	SRR8284517_trimmed.fq.sort.sort.q10.rmdup.narrowPeak_peak_12715	63	.	4.25107	9.41758	6.3533	143
chr16	92301271	92301975	SRR8284517_trimmed.fq.sort.sort.q10.rmdup.narrowPeak_peak_12716	173	.	6.78264	21.0119	17.3197	128
chr16	92323440	92323907	SRR8284517_trimmed.fq.sort.sort.q10.rmdup.narrowPeak_peak_12717	72	.	4.64787	10.332	7.20439	178
chr16	92340009	92340158	SRR8284517_trimmed.fq.sort.sort.q10.rmdup.narrowPeak_peak_12718	29	.	3.76801	5.71664	2.99513	68
chr16	92412886	92413043	SRR8284517_trimmed.fq.sort.sort.q10.rmdup.narrowPeak_peak_12719	37	.	3.57292	6.54691	3.72616	45
chr16	92441471	92441640	SRR8284517_trimmed.fq.sort.sort.q10.rmdup.narrowPeak_peak_12720	21	.	3.11007	4.72841	2.19449	133
chr16	92644619	92644807	SRR8284517_trimmed.fq.sort.sort.q10.rmdup.narrowPeak_peak_12721	37	.	3.96165	6.56914	3.74663	63
chr16	92703938	92704087	SRR8284517_trimmed.fq.sort.sort.q10.rmdup.narrowPeak_peak_12722	29	.	3.76801	5.71664	2.99513	12
chr16	93040478	93040768	SRR8284517_trimmed.fq.sort.sort.q10.rmdup.narrowPeak_peak_12723	57	.	4.83215	8.76156	5.74744	76
chr16	93047279	93047462	SRR8284517_trimmed.fq.sort.sort.q10.rmdup.narrowPeak_peak_12724	35	.	3.99635	6.37034	3.58466	82
chr16	93579828	93580062	SRR8284517_trimmed.fq.sort.sort.q10.rmdup.narrowPeak_peak_12725	23	.	3.47816	4.98507	2.37407	97
chr16	93726941	93727172	SRR8284517_trimmed.fq.sort.sort.q10.rmdup.narrowPeak_peak_12727	27	.	3.34329	5.38979	2.73317	126
chr16	93748013	93748164	SRR8284517_trimmed.fq.sort.sort.q10.rmdup.narrowPeak_peak_12728	37	.	3.99308	6.6272	3.79952	96
chr16	93775726	93775933	SRR8284517_trimmed.fq.sort.sort.q10.rmdup.narrowPeak_peak_12729	60	.	4.51773	9.09952	6.0564	129
chr16	93831830	93831979	SRR8284517_trimmed.fq.sort.sort.q10.rmdup.narrowPeak_peak_12730	36	.	3.65552	6.47943	3.66461	37
chr16	93832717	93833111	SRR8284517_trimmed.fq.sort.sort.q10.rmdup.narrowPeak_peak_12731	57	.	4.23097	8.78481	5.7693	227
chr16	93883460	93883620	SRR8284517_trimmed.fq.sort.sort.q10.rmdup.narrowPeak_peak_12732	58	.	4.13456	8.85506	5.83432	95
chr16	93884057	93884813	SRR8284517_trimmed.fq.sort.sort.q10.rmdup.narrowPeak_peak_12733	140	.	5.95614	17.5748	14.0422	400
chr16	93939309	93939647	SRR8284517_trimmed.fq.sort.sort.q10.rmdup.narrowPeak_peak_12734	95	.	5.44556	12.8059	9.52438	94
chr16	93939917	93940155	SRR8284517_trimmed.fq.sort.sort.q10.rmdup.narrowPeak_peak_12735	110	.	5.84327	14.4622	11.0899	107
chr16	93984118	93984445	SRR8284517_trimmed.fq.sort.sort.q10.rmdup.narrowPeak_peak_12736	85	.	5.16074	11.8136	8.59031	157
chr16	94059589	94059816	SRR8284517_trimmed.fq.sort.sort.q10.rmdup.narrowPeak_peak_12738	67	.	5.21724	9.8056	6.71097	99
chr16	94141491	94141654	SRR8284517_trimmed.fq.sort.sort.q10.rmdup.narrowPeak_peak_12739	29	.	3.74273	5.67247	2.98362	88
chr16	94163974	94164259	SRR8284517_trimmed.fq.sort.sort.q10.rmdup.narrowPeak_peak_12740	59	.	4.92739	8.93601	5.90323	101
chr16	94196404	94196561	SRR8284517_trimmed.fq.sort.sort.q10.rmdup.narrowPeak_peak_12741	59	.	4.92739	8.93601	5.90323	50
chr16	94205729	94205878	SRR8284517_trimmed.fq.sort.sort.q10.rmdup.narrowPeak_peak_12742	23	.	3.47816	4.98507	2.37407	67
chr16	94237508	94237669	SRR8284517_trimmed.fq.sort.sort.q10.rmdup.narrowPeak_peak_12743	54	.	4.489	8.42564	5.43535	73
chr16	94289693	94289921	SRR8284517_trimmed.fq.sort.sort.q10.rmdup.narrowPeak_peak_12745	51	.	4.63755	8.09081	5.1241	123
chr16	94312705	94313218	SRR8284517_trimmed.fq.sort.sort.q10.rmdup.narrowPeak_peak_12746	431	.	11.8626	47.8233	43.1374	371
chr16	94369812	94370327	SRR8284517_trimmed.fq.sort.sort.q10.rmdup.narrowPeak_peak_12747	328	.	8.38727	37.1984	32.8578	269
chr16	94370959	94371320	SRR8284517_trimmed.fq.sort.sort.q10.rmdup.narrowPeak_peak_12748	99	.	4.52812	13.2308	9.92663	165
chr16	94371736	94371903	SRR8284517_trimmed.fq.sort.sort.q10.rmdup.narrowPeak_peak_12749	54	.	3.55308	8.42058	5.43068	98
chr16	94473437	94473599	SRR8284517_trimmed.fq.sort.sort.q10.rmdup.narrowPeak_peak_12750	45	.	4.11722	7.40612	4.50017	87
chr16	94525896	94526123	SRR8284517_trimmed.fq.sort.sort.q10.rmdup.narrowPeak_peak_12751	86	.	4.27994	11.8755	8.64877	101
chr16	94526685	94526850	SRR8284517_trimmed.fq.sort.sort.q10.rmdup.narrowPeak_peak_12752	82	.	4.22	11.4031	8.20735	60
chr16	94527151	94527522	SRR8284517_trimmed.fq.sort.sort.q10.rmdup.narrowPeak_peak_12753	261	.	7.50339	30.2311	26.1522	101
chr16	94568655	94568804	SRR8284517_trimmed.fq.sort.sort.q10.rmdup.narrowPeak_peak_12754	36	.	3.42682	6.45625	3.6616	123
chr16	94570724	94570943	SRR8284517_trimmed.fq.sort.sort.q10.rmdup.narrowPeak_peak_12755	258	.	8.07157	29.8686	25.8043	103
chr16	94571082	94571371	SRR8284517_trimmed.fq.sort.sort.q10.rmdup.narrowPeak_peak_12756	45	.	3.53982	7.42582	4.51876	225
chr16	94600061	94600307	SRR8284517_trimmed.fq.sort.sort.q10.rmdup.narrowPeak_peak_12757	39	.	3.19515	6.75422	3.91588	137
chr16	94625019	94625196	SRR8284517_trimmed.fq.sort.sort.q10.rmdup.narrowPeak_peak_12758	37	.	3.56238	6.52417	3.70557	107
chr16	94630181	94630347	SRR8284517_trimmed.fq.sort.sort.q10.rmdup.narrowPeak_peak_12759	62	.	4.08698	9.3099	6.2528	81
chr16	94698704	94698920	SRR8284517_trimmed.fq.sort.sort.q10.rmdup.narrowPeak_peak_12760	35	.	3.45046	6.2808	3.50375	74
chr16	94741258	94741407	SRR8284517_trimmed.fq.sort.sort.q10.rmdup.narrowPeak_peak_12761	39	.	4.07387	6.7757	3.93548	78
chr16	94960680	94960830	SRR8284517_trimmed.fq.sort.sort.q10.rmdup.narrowPeak_peak_12762	51	.	4.47227	8.09005	5.1241	91
chr16	95308489	95308638	SRR8284517_trimmed.fq.sort.sort.q10.rmdup.narrowPeak_peak_12763	26	.	3.50234	5.24771	2.60695	117
chr16	95321368	95321536	SRR8284517_trimmed.fq.sort.sort.q10.rmdup.narrowPeak_peak_12764	34	.	3.65105	6.2272	3.4555	30
chr16	95469075	95469577	SRR8284517_trimmed.fq.sort.sort.q10.rmdup.narrowPeak_peak_12765	99	.	4.44712	13.2997	9.99167	94
chr16	95470025	95470313	SRR8284517_trimmed.fq.sort.sort.q10.rmdup.narrowPeak_peak_12766	74	.	3.96254	10.6461	7.4991	84
chr16	95490329	95490601	SRR8284517_trimmed.fq.sort.sort.q10.rmdup.narrowPeak_peak_12767	41	.	3.37786	7.01718	4.1561	138
chr16	95519404	95519576	SRR8284517_trimmed.fq.sort.sort.q10.rmdup.narrowPeak_peak_12768	43	.	4.3477	7.27142	4.3766	100
chr16	95595949	95596166	SRR8284517_trimmed.fq.sort.sort.q10.rmdup.narrowPeak_peak_12769	51	.	4.47227	8.09005	5.1241	136
chr16	95602550	95602988	SRR8284517_trimmed.fq.sort.sort.q10.rmdup.narrowPeak_peak_12770	74	.	4.93628	10.631	7.48529	339
chr16	95612729	95612893	SRR8284517_trimmed.fq.sort.sort.q10.rmdup.narrowPeak_peak_12771	36	.	4.05785	6.47944	3.66461	53
chr16	95622964	95623154	SRR8284517_trimmed.fq.sort.sort.q10.rmdup.narrowPeak_peak_12772	75	.	5.49371	10.6735	7.52487	146
chr16	95631112	95631261	SRR8284517_trimmed.fq.sort.sort.q10.rmdup.narrowPeak_peak_12773	23	.	3.41093	4.86923	2.31606	15
chr16	95638296	95638491	SRR8284517_trimmed.fq.sort.sort.q10.rmdup.narrowPeak_peak_12774	49	.	4.54791	7.92813	4.98177	81
chr16	95649328	95649477	SRR8284517_trimmed.fq.sort.sort.q10.rmdup.narrowPeak_peak_12775	49	.	4.08558	7.89925	4.9551	65
chr16	95674661	95674871	SRR8284517_trimmed.fq.sort.sort.q10.rmdup.narrowPeak_peak_12776	110	.	5.65828	14.4356	11.0644	73
chr16	95702838	95703128	SRR8284517_trimmed.fq.sort.sort.q10.rmdup.narrowPeak_peak_12777	116	.	4.69317	15.0424	11.6386	143
chr16	95704286	95704491	SRR8284517_trimmed.fq.sort.sort.q10.rmdup.narrowPeak_peak_12778	33	.	2.89642	6.11014	3.34982	106
chr16	95798124	95798378	SRR8284517_trimmed.fq.sort.sort.q10.rmdup.narrowPeak_peak_12779	42	.	3.31169	7.06692	4.20162	69
chr16	95825271	95825467	SRR8284517_trimmed.fq.sort.sort.q10.rmdup.narrowPeak_peak_12780	22	.	2.88762	4.82487	2.27782	106
chr16	95848819	95849243	SRR8284517_trimmed.fq.sort.sort.q10.rmdup.narrowPeak_peak_12781	92	.	3.50252	12.5441	9.27999	215
chr16	95868717	95868866	SRR8284517_trimmed.fq.sort.sort.q10.rmdup.narrowPeak_peak_12782	30	.	3.13221	5.77196	3.04509	95
chr16	95904438	95904603	SRR8284517_trimmed.fq.sort.sort.q10.rmdup.narrowPeak_peak_12783	34	.	3.8969	6.19278	3.42437	43
chr16	95936376	95936575	SRR8284517_trimmed.fq.sort.sort.q10.rmdup.narrowPeak_peak_12784	32	.	3.22734	5.99578	3.24692	100
chr16	95990401	95990676	SRR8284517_trimmed.fq.sort.sort.q10.rmdup.narrowPeak_peak_12785	134	.	5.19296	16.9649	13.4632	117
chr16	96034381	96034731	SRR8284517_trimmed.fq.sort.sort.q10.rmdup.narrowPeak_peak_12787	87	.	5.09809	12.0287	8.79332	99
chr16	96081138	96081391	SRR8284517_trimmed.fq.sort.sort.q10.rmdup.narrowPeak_peak_12788	114	.	5.85211	14.8828	11.4873	127
chr16	96082938	96083265	SRR8284517_trimmed.fq.sort.sort.q10.rmdup.narrowPeak_peak_12789	61	.	4.40279	9.16221	6.1146	130
chr16	96114131	96114280	SRR8284517_trimmed.fq.sort.sort.q10.rmdup.narrowPeak_peak_12790	44	.	4.22576	7.33339	4.43372	36
chr16	96126945	96127227	SRR8284517_trimmed.fq.sort.sort.q10.rmdup.narrowPeak_peak_12791	208	.	6.48893	24.6799	20.8288	136
chr16	96128245	96128474	SRR8284517_trimmed.fq.sort.sort.q10.rmdup.narrowPeak_peak_12792	120	.	4.93976	15.4749	12.0473	117
chr16	96128626	96128808	SRR8284517_trimmed.fq.sort.sort.q10.rmdup.narrowPeak_peak_12793	55	.	3.60445	8.56539	5.56533	102
chr16	96192455	96192680	SRR8284517_trimmed.fq.sort.sort.q10.rmdup.narrowPeak_peak_12794	111	.	6.66647	14.4788	11.1034	110
chr16	96207126	96207281	SRR8284517_trimmed.fq.sort.sort.q10.rmdup.narrowPeak_peak_12795	26	.	3.39065	5.2638	2.62144	66
chr16	96214264	96214429	SRR8284517_trimmed.fq.sort.sort.q10.rmdup.narrowPeak_peak_12796	62	.	4.96908	9.34469	6.28521	99
chr16	96304860	96305082	SRR8284517_trimmed.fq.sort.sort.q10.rmdup.narrowPeak_peak_12797	18	.	3.03782	4.21405	1.81142	107
chr16	96317643	96317872	SRR8284517_trimmed.fq.sort.sort.q10.rmdup.narrowPeak_peak_12798	23	.	3.47816	4.98507	2.37407	73
chr16	96357858	96358022	SRR8284517_trimmed.fq.sort.sort.q10.rmdup.narrowPeak_peak_12799	36	.	4.05785	6.47944	3.66461	52
chr16	96376319	96376629	SRR8284517_trimmed.fq.sort.sort.q10.rmdup.narrowPeak_peak_12800	30	.	3.69754	5.83218	3.09865	196
chr16	96566498	96566650	SRR8284517_trimmed.fq.sort.sort.q10.rmdup.narrowPeak_peak_12801	36	.	4.03063	6.43122	3.63915	102
chr16	96631011	96631197	SRR8284517_trimmed.fq.sort.sort.q10.rmdup.narrowPeak_peak_12802	43	.	4.3477	7.27142	4.3766	131
chr16	96706091	96706257	SRR8284517_trimmed.fq.sort.sort.q10.rmdup.narrowPeak_peak_12803	36	.	4.05785	6.47944	3.66461	38
chr16	96859792	96859951	SRR8284517_trimmed.fq.sort.sort.q10.rmdup.narrowPeak_peak_12804	59	.	4.92739	8.93601	5.90323	90
chr16	97004851	97005000	SRR8284517_trimmed.fq.sort.sort.q10.rmdup.narrowPeak_peak_12805	51	.	4.62628	8.07043	5.11326	58
chr16	97850932	97851274	SRR8284517_trimmed.fq.sort.sort.q10.rmdup.narrowPeak_peak_12806	344	.	9.10044	38.8788	34.4793	160
chr16	97851980	97852264	SRR8284517_trimmed.fq.sort.sort.q10.rmdup.narrowPeak_peak_12807	102	.	4.88258	13.5825	10.2563	99
chr16	97962211	97962679	SRR8284517_trimmed.fq.sort.sort.q10.rmdup.narrowPeak_peak_12808	624	.	13.9708	67.6563	62.4378	306
chr17	3102238	3102389	SRR8284517_trimmed.fq.sort.sort.q10.rmdup.narrowPeak_peak_12815	43	.	4.3477	7.27142	4.3766	31
chr17	3102584	3102809	SRR8284517_trimmed.fq.sort.sort.q10.rmdup.narrowPeak_peak_12816	130	.	7.24617	16.4823	13.0035	106
chr17	3114508	3114729	SRR8284517_trimmed.fq.sort.sort.q10.rmdup.narrowPeak_peak_12817	237	.	7.17854	27.7578	23.779	111
chr17	3114966	3115162	SRR8284517_trimmed.fq.sort.sort.q10.rmdup.narrowPeak_peak_12818	258	.	7.55399	29.8892	25.8242	74
chr17	3115645	3115862	SRR8284517_trimmed.fq.sort.sort.q10.rmdup.narrowPeak_peak_12819	146	.	5.60373	18.2032	14.6415	76
chr17	3149546	3149735	SRR8284517_trimmed.fq.sort.sort.q10.rmdup.narrowPeak_peak_12820	41	.	4.17525	6.96056	4.10431	97
chr17	3274544	3274759	SRR8284517_trimmed.fq.sort.sort.q10.rmdup.narrowPeak_peak_12821	17	.	2.89752	4.13579	1.7474	7
chr17	3281298	3281454	SRR8284517_trimmed.fq.sort.sort.q10.rmdup.narrowPeak_peak_12822	49	.	3.63108	7.8987	4.95501	33
chr17	3282250	3282636	SRR8284517_trimmed.fq.sort.sort.q10.rmdup.narrowPeak_peak_12823	105	.	5.01196	13.9329	10.5887	95
chr17	3306868	3307048	SRR8284517_trimmed.fq.sort.sort.q10.rmdup.narrowPeak_peak_12824	17	.	3.00383	4.15325	1.76218	81
chr17	3336497	3336700	SRR8284517_trimmed.fq.sort.sort.q10.rmdup.narrowPeak_peak_12825	29	.	3.76801	5.71664	2.99513	76
chr17	3352869	3353040	SRR8284517_trimmed.fq.sort.sort.q10.rmdup.narrowPeak_peak_12826	23	.	3.35423	4.98146	2.37407	76
chr17	3416837	3417037	SRR8284517_trimmed.fq.sort.sort.q10.rmdup.narrowPeak_peak_12827	51	.	4.63755	8.09081	5.1241	116
chr17	3507369	3507570	SRR8284517_trimmed.fq.sort.sort.q10.rmdup.narrowPeak_peak_12828	18	.	3.08436	4.29697	1.81971	170
chr17	3557207	3557415	SRR8284517_trimmed.fq.sort.sort.q10.rmdup.narrowPeak_peak_12829	117	.	5.96354	15.1362	11.7275	136
chr17	3557585	3557764	SRR8284517_trimmed.fq.sort.sort.q10.rmdup.narrowPeak_peak_12830	84	.	5.07937	11.6339	8.42124	87
chr17	3558065	3558306	SRR8284517_trimmed.fq.sort.sort.q10.rmdup.narrowPeak_peak_12831	194	.	7.68528	23.2367	19.4465	129
chr17	3747939	3748088	SRR8284517_trimmed.fq.sort.sort.q10.rmdup.narrowPeak_peak_12832	36	.	4.05785	6.47944	3.66461	81
chr17	3985974	3986123	SRR8284517_trimmed.fq.sort.sort.q10.rmdup.narrowPeak_peak_12833	36	.	4.05785	6.47944	3.66461	42
chr17	4017237	4017495	SRR8284517_trimmed.fq.sort.sort.q10.rmdup.narrowPeak_peak_12834	36	.	4.05785	6.47944	3.66461	122
chr17	4497994	4498419	SRR8284517_trimmed.fq.sort.sort.q10.rmdup.narrowPeak_peak_12835	193	.	7.8416	23.0985	19.3143	267
chr17	4498679	4498945	SRR8284517_trimmed.fq.sort.sort.q10.rmdup.narrowPeak_peak_12836	160	.	7.00622	19.7102	16.077	133
chr17	4536804	4537014	SRR8284517_trimmed.fq.sort.sort.q10.rmdup.narrowPeak_peak_12837	59	.	4.92739	8.93601	5.90323	123
chr17	4815345	4815533	SRR8284517_trimmed.fq.sort.sort.q10.rmdup.narrowPeak_peak_12838	67	.	5.21724	9.8056	6.71097	89
chr17	4908494	4908806	SRR8284517_trimmed.fq.sort.sort.q10.rmdup.narrowPeak_peak_12839	137	.	6.70877	17.2156	13.7018	166
chr17	4993703	4994132	SRR8284517_trimmed.fq.sort.sort.q10.rmdup.narrowPeak_peak_12840	200	.	6.83679	23.9161	20.0977	297
chr17	4994353	4994506	SRR8284517_trimmed.fq.sort.sort.q10.rmdup.narrowPeak_peak_12841	95	.	4.74736	12.877	9.59163	80
chr17	4997009	4997339	SRR8284517_trimmed.fq.sort.sort.q10.rmdup.narrowPeak_peak_12842	83	.	4.25568	11.506	8.30399	248
chr17	5004382	5004532	SRR8284517_trimmed.fq.sort.sort.q10.rmdup.narrowPeak_peak_12843	26	.	3.17593	5.26017	2.61862	78
chr17	5019815	5019977	SRR8284517_trimmed.fq.sort.sort.q10.rmdup.narrowPeak_peak_12844	41	.	3.78565	7.0001	4.14036	23
chr17	5138025	5138214	SRR8284517_trimmed.fq.sort.sort.q10.rmdup.narrowPeak_peak_12845	41	.	3.79755	7.02512	4.16332	117
chr17	5150767	5150928	SRR8284517_trimmed.fq.sort.sort.q10.rmdup.narrowPeak_peak_12846	56	.	4.79157	8.68682	5.67823	71
chr17	5189527	5189742	SRR8284517_trimmed.fq.sort.sort.q10.rmdup.narrowPeak_peak_12847	92	.	4.72274	12.4788	9.21827	106
chr17	5189954	5190144	SRR8284517_trimmed.fq.sort.sort.q10.rmdup.narrowPeak_peak_12848	138	.	5.72766	17.3708	13.8496	83
chr17	5206570	5206827	SRR8284517_trimmed.fq.sort.sort.q10.rmdup.narrowPeak_peak_12849	40	.	3.72725	6.8768	4.02796	180
chr17	5207949	5208098	SRR8284517_trimmed.fq.sort.sort.q10.rmdup.narrowPeak_peak_12850	27	.	3.2333	5.37979	2.72435	59
chr17	5234433	5234713	SRR8284517_trimmed.fq.sort.sort.q10.rmdup.narrowPeak_peak_12851	48	.	3.1737	7.73308	4.80227	142
chr17	5234867	5235067	SRR8284517_trimmed.fq.sort.sort.q10.rmdup.narrowPeak_peak_12852	48	.	3.1737	7.73308	4.80227	98
chr17	5345089	5345238	SRR8284517_trimmed.fq.sort.sort.q10.rmdup.narrowPeak_peak_12853	17	.	2.98159	4.11336	1.72868	44
chr17	5369238	5369445	SRR8284517_trimmed.fq.sort.sort.q10.rmdup.narrowPeak_peak_12854	23	.	3.47816	4.98507	2.37407	124
chr17	5439725	5440153	SRR8284517_trimmed.fq.sort.sort.q10.rmdup.narrowPeak_peak_12855	164	.	7.18813	20.1282	16.476	165
chr17	5440318	5440505	SRR8284517_trimmed.fq.sort.sort.q10.rmdup.narrowPeak_peak_12856	220	.	8.3862	25.9218	22.0183	72
chr17	5540875	5541056	SRR8284517_trimmed.fq.sort.sort.q10.rmdup.narrowPeak_peak_12857	43	.	4.3477	7.27142	4.3766	124
chr17	5556721	5556944	SRR8284517_trimmed.fq.sort.sort.q10.rmdup.narrowPeak_peak_12858	29	.	3.76801	5.71664	2.99513	142
chr17	5610490	5610710	SRR8284517_trimmed.fq.sort.sort.q10.rmdup.narrowPeak_peak_12859	68	.	5.11881	9.96813	6.86361	147
chr17	5717141	5717391	SRR8284517_trimmed.fq.sort.sort.q10.rmdup.narrowPeak_peak_12860	18	.	3.18831	4.28705	1.81142	147
chr17	5723587	5723794	SRR8284517_trimmed.fq.sort.sort.q10.rmdup.narrowPeak_peak_12861	56	.	4.42591	8.60384	5.60122	79
chr17	5723944	5724202	SRR8284517_trimmed.fq.sort.sort.q10.rmdup.narrowPeak_peak_12862	34	.	3.65105	6.2272	3.4555	143
chr17	5742051	5742327	SRR8284517_trimmed.fq.sort.sort.q10.rmdup.narrowPeak_peak_12863	27	.	3.44031	5.35694	2.70389	202
chr17	5770212	5770472	SRR8284517_trimmed.fq.sort.sort.q10.rmdup.narrowPeak_peak_12864	43	.	4.3477	7.27142	4.3766	141
chr17	5815025	5815182	SRR8284517_trimmed.fq.sort.sort.q10.rmdup.narrowPeak_peak_12865	43	.	3.88299	7.20381	4.32683	47
chr17	5840794	5841024	SRR8284517_trimmed.fq.sort.sort.q10.rmdup.narrowPeak_peak_12866	123	.	6.44607	15.7723	12.3299	92
chr17	5975622	5975771	SRR8284517_trimmed.fq.sort.sort.q10.rmdup.narrowPeak_peak_12868	29	.	3.76801	5.71664	2.99513	38
chr17	6079381	6079530	SRR8284517_trimmed.fq.sort.sort.q10.rmdup.narrowPeak_peak_12869	36	.	3.51062	6.41203	3.62192	57
chr17	6079839	6080310	SRR8284517_trimmed.fq.sort.sort.q10.rmdup.narrowPeak_peak_12870	248	.	8.50735	28.8992	24.874	228
chr17	6091787	6091936	SRR8284517_trimmed.fq.sort.sort.q10.rmdup.narrowPeak_peak_12871	53	.	4.42326	8.29666	5.31537	39
chr17	6094779	6095026	SRR8284517_trimmed.fq.sort.sort.q10.rmdup.narrowPeak_peak_12872	35	.	3.85545	6.37169	3.58561	41
chr17	6106078	6106256	SRR8284517_trimmed.fq.sort.sort.q10.rmdup.narrowPeak_peak_12873	115	.	5.70574	14.9392	11.5402	76
chr17	6106363	6106636	SRR8284517_trimmed.fq.sort.sort.q10.rmdup.narrowPeak_peak_12874	354	.	10.5319	39.876	35.4416	148
chr17	6172995	6173160	SRR8284517_trimmed.fq.sort.sort.q10.rmdup.narrowPeak_peak_12875	51	.	4.63755	8.09081	5.1241	82
chr17	6178303	6178460	SRR8284517_trimmed.fq.sort.sort.q10.rmdup.narrowPeak_peak_12876	37	.	3.96165	6.56914	3.74663	104
chr17	6180825	6180974	SRR8284517_trimmed.fq.sort.sort.q10.rmdup.narrowPeak_peak_12877	30	.	3.6544	5.75329	3.02818	85
chr17	6792045	6792258	SRR8284517_trimmed.fq.sort.sort.q10.rmdup.narrowPeak_peak_12880	36	.	4.05785	6.47944	3.66461	93
chr17	6827379	6827842	SRR8284517_trimmed.fq.sort.sort.q10.rmdup.narrowPeak_peak_12881	259	.	8.75112	30.0605	25.9889	165
chr17	6828240	6828533	SRR8284517_trimmed.fq.sort.sort.q10.rmdup.narrowPeak_peak_12882	268	.	9.09367	30.9143	26.8095	177
chr17	7169179	7169543	SRR8284517_trimmed.fq.sort.sort.q10.rmdup.narrowPeak_peak_12888	49	.	4.23709	7.92691	4.98087	227
chr17	7468352	7468555	SRR8284517_trimmed.fq.sort.sort.q10.rmdup.narrowPeak_peak_12889	42	.	4.2818	7.15314	4.27992	38
chr17	7538074	7538244	SRR8284517_trimmed.fq.sort.sort.q10.rmdup.narrowPeak_peak_12890	27	.	3.61855	5.45414	2.78984	58
chr17	7946060	7946263	SRR8284517_trimmed.fq.sort.sort.q10.rmdup.narrowPeak_peak_12891	120	.	6.95632	15.4718	12.0442	123
chr17	8147368	8147585	SRR8284517_trimmed.fq.sort.sort.q10.rmdup.narrowPeak_peak_12892	92	.	6.08678	12.5486	9.28124	121
chr17	8282979	8283258	SRR8284517_trimmed.fq.sort.sort.q10.rmdup.narrowPeak_peak_12893	29	.	3.76801	5.71664	2.99513	208
chr17	8310797	8310991	SRR8284517_trimmed.fq.sort.sort.q10.rmdup.narrowPeak_peak_12894	114	.	6.18532	14.7961	11.4048	114
chr17	8311382	8311555	SRR8284517_trimmed.fq.sort.sort.q10.rmdup.narrowPeak_peak_12895	63	.	4.69142	9.45797	6.39113	67
chr17	8372090	8372659	SRR8284517_trimmed.fq.sort.sort.q10.rmdup.narrowPeak_peak_12896	233	.	7.35087	27.3045	23.344	389
chr17	8396720	8396975	SRR8284517_trimmed.fq.sort.sort.q10.rmdup.narrowPeak_peak_12897	119	.	6.2677	15.3917	11.9697	116
chr17	8542164	8542318	SRR8284517_trimmed.fq.sort.sort.q10.rmdup.narrowPeak_peak_12898	51	.	4.63755	8.09081	5.1241	47
chr17	8667505	8667690	SRR8284517_trimmed.fq.sort.sort.q10.rmdup.narrowPeak_peak_12899	17	.	3.00383	4.15325	1.76218	123
chr17	8671113	8671290	SRR8284517_trimmed.fq.sort.sort.q10.rmdup.narrowPeak_peak_12900	59	.	4.63505	9.02487	5.98618	99
chr17	8736876	8737100	SRR8284517_trimmed.fq.sort.sort.q10.rmdup.narrowPeak_peak_12901	67	.	5.21724	9.8056	6.71097	116
chr17	8779114	8779334	SRR8284517_trimmed.fq.sort.sort.q10.rmdup.narrowPeak_peak_12902	43	.	4.3477	7.27142	4.3766	133
chr17	8988389	8988695	SRR8284517_trimmed.fq.sort.sort.q10.rmdup.narrowPeak_peak_12903	44	.	4.22576	7.33339	4.43372	40
chr17	8998427	8998646	SRR8284517_trimmed.fq.sort.sort.q10.rmdup.narrowPeak_peak_12904	82	.	5.68489	11.4031	8.20735	105
chr17	9289255	9289429	SRR8284517_trimmed.fq.sort.sort.q10.rmdup.narrowPeak_peak_12905	29	.	3.76801	5.71664	2.99513	69
chr17	10014634	10014914	SRR8284517_trimmed.fq.sort.sort.q10.rmdup.narrowPeak_peak_12906	23	.	3.47816	4.98507	2.37407	213
chr17	10207626	10207777	SRR8284517_trimmed.fq.sort.sort.q10.rmdup.narrowPeak_peak_12907	36	.	4.05785	6.47944	3.66461	65
chr17	10216308	10216500	SRR8284517_trimmed.fq.sort.sort.q10.rmdup.narrowPeak_peak_12908	59	.	4.92739	8.93601	5.90323	80
chr17	10251335	10251494	SRR8284517_trimmed.fq.sort.sort.q10.rmdup.narrowPeak_peak_12909	36	.	4.05785	6.47944	3.66461	29
chr17	10254559	10254712	SRR8284517_trimmed.fq.sort.sort.q10.rmdup.narrowPeak_peak_12910	43	.	4.3477	7.27142	4.3766	68
chr17	10309280	10309457	SRR8284517_trimmed.fq.sort.sort.q10.rmdup.narrowPeak_peak_12911	51	.	4.63755	8.09081	5.1241	87
chr17	10310755	10310904	SRR8284517_trimmed.fq.sort.sort.q10.rmdup.narrowPeak_peak_12912	29	.	3.76801	5.71664	2.99513	66
chr17	10317975	10318439	SRR8284517_trimmed.fq.sort.sort.q10.rmdup.narrowPeak_peak_12913	210	.	7.35758	24.8816	21.0221	339
chr17	10334905	10335584	SRR8284517_trimmed.fq.sort.sort.q10.rmdup.narrowPeak_peak_12914	239	.	9.81068	27.9296	23.9441	135
chr17	10408649	10408803	SRR8284517_trimmed.fq.sort.sort.q10.rmdup.narrowPeak_peak_12915	32	.	3.81773	6.05034	3.29614	29
chr17	10471481	10471676	SRR8284517_trimmed.fq.sort.sort.q10.rmdup.narrowPeak_peak_12916	29	.	3.76801	5.71664	2.99513	130
chr17	10489725	10490065	SRR8284517_trimmed.fq.sort.sort.q10.rmdup.narrowPeak_peak_12917	64	.	4.86493	9.47815	6.40973	106
chr17	10490220	10490412	SRR8284517_trimmed.fq.sort.sort.q10.rmdup.narrowPeak_peak_12918	58	.	4.71686	8.86666	5.84477	66
chr17	10568316	10568465	SRR8284517_trimmed.fq.sort.sort.q10.rmdup.narrowPeak_peak_12919	23	.	3.46971	4.97055	2.37407	45
chr17	10590721	10590912	SRR8284517_trimmed.fq.sort.sort.q10.rmdup.narrowPeak_peak_12920	23	.	3.47816	4.98507	2.37407	111
chr17	10719184	10719386	SRR8284517_trimmed.fq.sort.sort.q10.rmdup.narrowPeak_peak_12921	35	.	3.97942	6.34022	3.55749	58
chr17	10725907	10726056	SRR8284517_trimmed.fq.sort.sort.q10.rmdup.narrowPeak_peak_12922	29	.	3.76801	5.71664	2.99513	86
chr17	10839575	10840120	SRR8284517_trimmed.fq.sort.sort.q10.rmdup.narrowPeak_peak_12923	74	.	5.2822	10.6343	7.48822	199
chr17	10985396	10985567	SRR8284517_trimmed.fq.sort.sort.q10.rmdup.narrowPeak_peak_12924	36	.	4.05785	6.47944	3.66461	45
chr17	11329145	11329316	SRR8284517_trimmed.fq.sort.sort.q10.rmdup.narrowPeak_peak_12925	42	.	4.12829	7.1501	4.27815	76
chr17	11775947	11776096	SRR8284517_trimmed.fq.sort.sort.q10.rmdup.narrowPeak_peak_12926	68	.	5.09834	9.92902	6.82677	83
chr17	11854676	11854825	SRR8284517_trimmed.fq.sort.sort.q10.rmdup.narrowPeak_peak_12927	29	.	3.76801	5.71664	2.99513	88
chr17	12030841	12031005	SRR8284517_trimmed.fq.sort.sort.q10.rmdup.narrowPeak_peak_12928	67	.	5.21724	9.8056	6.71097	57
chr17	12067424	12067573	SRR8284517_trimmed.fq.sort.sort.q10.rmdup.narrowPeak_peak_12929	29	.	3.76801	5.71664	2.99513	120
chr17	12118268	12118417	SRR8284517_trimmed.fq.sort.sort.q10.rmdup.narrowPeak_peak_12930	29	.	2.90529	5.58979	2.91018	13
chr17	12118590	12118800	SRR8284517_trimmed.fq.sort.sort.q10.rmdup.narrowPeak_peak_12931	66	.	3.84991	9.77452	6.68686	119
chr17	12119325	12119518	SRR8284517_trimmed.fq.sort.sort.q10.rmdup.narrowPeak_peak_12932	126	.	5.0358	16.1204	12.6606	113
chr17	12119685	12119964	SRR8284517_trimmed.fq.sort.sort.q10.rmdup.narrowPeak_peak_12933	95	.	4.40211	12.8504	9.56636	169
chr17	12120152	12120522	SRR8284517_trimmed.fq.sort.sort.q10.rmdup.narrowPeak_peak_12934	41	.	3.19519	6.96342	4.10693	99
chr17	12203866	12204054	SRR8284517_trimmed.fq.sort.sort.q10.rmdup.narrowPeak_peak_12935	32	.	3.23553	6.01491	3.2644	105
chr17	12226390	12226576	SRR8284517_trimmed.fq.sort.sort.q10.rmdup.narrowPeak_peak_12936	53	.	3.79163	8.30355	5.32146	117
chr17	12281324	12281502	SRR8284517_trimmed.fq.sort.sort.q10.rmdup.narrowPeak_peak_12937	78	.	5.27638	10.9812	7.81027	78
chr17	12289685	12290367	SRR8284517_trimmed.fq.sort.sort.q10.rmdup.narrowPeak_peak_12938	84	.	5.09543	11.6694	8.45455	539
chr17	12309379	12309609	SRR8284517_trimmed.fq.sort.sort.q10.rmdup.narrowPeak_peak_12939	24	.	3.27256	5.04039	2.42331	105
chr17	12317982	12318241	SRR8284517_trimmed.fq.sort.sort.q10.rmdup.narrowPeak_peak_12940	57	.	4.52004	8.7944	5.77795	137
chr17	12318971	12319227	SRR8284517_trimmed.fq.sort.sort.q10.rmdup.narrowPeak_peak_12941	113	.	6.16347	14.7499	11.3611	126
chr17	12383147	12383296	SRR8284517_trimmed.fq.sort.sort.q10.rmdup.narrowPeak_peak_12942	23	.	3.47816	4.98507	2.37407	82
chr17	12424632	12424781	SRR8284517_trimmed.fq.sort.sort.q10.rmdup.narrowPeak_peak_12943	43	.	4.30009	7.18603	4.31026	103
chr17	12598116	12598319	SRR8284517_trimmed.fq.sort.sort.q10.rmdup.narrowPeak_peak_12944	36	.	4.05785	6.47944	3.66461	118
chr17	12630781	12630955	SRR8284517_trimmed.fq.sort.sort.q10.rmdup.narrowPeak_peak_12945	23	.	3.24992	4.99724	2.38484	52
chr17	12636993	12637178	SRR8284517_trimmed.fq.sort.sort.q10.rmdup.narrowPeak_peak_12946	115	.	6.27428	14.9833	11.5824	66
chr17	12672144	12672367	SRR8284517_trimmed.fq.sort.sort.q10.rmdup.narrowPeak_peak_12947	54	.	4.07206	8.42918	5.43872	46
chr17	12724980	12725307	SRR8284517_trimmed.fq.sort.sort.q10.rmdup.narrowPeak_peak_12948	50	.	3.68306	8.03072	5.0767	263
chr17	12734555	12734712	SRR8284517_trimmed.fq.sort.sort.q10.rmdup.narrowPeak_peak_12949	25	.	3.04158	5.16927	2.53823	40
chr17	12752479	12752799	SRR8284517_trimmed.fq.sort.sort.q10.rmdup.narrowPeak_peak_12950	30	.	2.99162	5.81536	3.08393	240
chr17	12765670	12765819	SRR8284517_trimmed.fq.sort.sort.q10.rmdup.narrowPeak_peak_12951	50	.	3.65689	7.96436	5.01541	78
chr17	12781013	12781190	SRR8284517_trimmed.fq.sort.sort.q10.rmdup.narrowPeak_peak_12952	50	.	3.87075	7.96904	5.01975	121
chr17	12781448	12781642	SRR8284517_trimmed.fq.sort.sort.q10.rmdup.narrowPeak_peak_12953	37	.	3.49252	6.60537	3.77964	56
chr17	12810355	12810580	SRR8284517_trimmed.fq.sort.sort.q10.rmdup.narrowPeak_peak_12954	66	.	4.82637	9.73229	6.64708	119
chr17	12835880	12836029	SRR8284517_trimmed.fq.sort.sort.q10.rmdup.narrowPeak_peak_12955	29	.	3.59842	5.65044	2.96388	88
chr17	12915512	12915719	SRR8284517_trimmed.fq.sort.sort.q10.rmdup.narrowPeak_peak_12956	55	.	3.36665	8.56101	5.56143	62
chr17	12915824	12916004	SRR8284517_trimmed.fq.sort.sort.q10.rmdup.narrowPeak_peak_12957	55	.	3.37249	8.57949	5.57867	125
chr17	12916429	12917246	SRR8284517_trimmed.fq.sort.sort.q10.rmdup.narrowPeak_peak_12958	409	.	8.60565	45.5975	40.9771	130
chr17	12960153	12960316	SRR8284517_trimmed.fq.sort.sort.q10.rmdup.narrowPeak_peak_12959	30	.	3.40774	5.73852	3.01456	40
chr17	12960567	12961158	SRR8284517_trimmed.fq.sort.sort.q10.rmdup.narrowPeak_peak_12960	69	.	4.65608	10.0277	6.91925	79
chr17	12990977	12991479	SRR8284517_trimmed.fq.sort.sort.q10.rmdup.narrowPeak_peak_12961	63	.	4.3669	9.38593	6.32395	430
chr17	12992888	12993106	SRR8284517_trimmed.fq.sort.sort.q10.rmdup.narrowPeak_peak_12962	102	.	5.43982	13.5445	10.2204	104
chr17	13008232	13008580	SRR8284517_trimmed.fq.sort.sort.q10.rmdup.narrowPeak_peak_12963	99	.	6.227	13.2205	9.91658	123
chr17	13478847	13479103	SRR8284517_trimmed.fq.sort.sort.q10.rmdup.narrowPeak_peak_12968	110	.	5.65828	14.4356	11.0644	126
chr17	13479304	13479621	SRR8284517_trimmed.fq.sort.sort.q10.rmdup.narrowPeak_peak_12969	40	.	3.72725	6.8768	4.02796	132
chr17	13663710	13664000	SRR8284517_trimmed.fq.sort.sort.q10.rmdup.narrowPeak_peak_12982	51	.	4.06611	8.13645	5.1663	218
chr17	13759671	13760046	SRR8284517_trimmed.fq.sort.sort.q10.rmdup.narrowPeak_peak_12983	54	.	4.63582	8.39773	5.40928	101
chr17	13906051	13906255	SRR8284517_trimmed.fq.sort.sort.q10.rmdup.narrowPeak_peak_12984	24	.	3.43343	5.12429	2.49795	120
chr17	13987413	13987587	SRR8284517_trimmed.fq.sort.sort.q10.rmdup.narrowPeak_peak_12985	36	.	4.05785	6.47944	3.66461	61
chr17	13994861	13995073	SRR8284517_trimmed.fq.sort.sort.q10.rmdup.narrowPeak_peak_12986	51	.	4.63755	8.09081	5.1241	96
chr17	14309686	14310006	SRR8284517_trimmed.fq.sort.sort.q10.rmdup.narrowPeak_peak_12987	64	.	4.86493	9.47815	6.40973	48
chr17	14454091	14454244	SRR8284517_trimmed.fq.sort.sort.q10.rmdup.narrowPeak_peak_12988	39	.	3.96079	6.83118	3.98616	94
chr17	14496920	14497143	SRR8284517_trimmed.fq.sort.sort.q10.rmdup.narrowPeak_peak_12989	73	.	5.37787	10.4577	7.3224	116
chr17	14734661	14734856	SRR8284517_trimmed.fq.sort.sort.q10.rmdup.narrowPeak_peak_12990	22	.	3.39655	4.84436	2.29446	84
chr17	14942452	14942677	SRR8284517_trimmed.fq.sort.sort.q10.rmdup.narrowPeak_peak_12991	32	.	3.43538	6.02068	3.26958	130
chr17	14942858	14943138	SRR8284517_trimmed.fq.sort.sort.q10.rmdup.narrowPeak_peak_12992	38	.	3.61569	6.63895	3.81015	180
chr17	14943367	14943956	SRR8284517_trimmed.fq.sort.sort.q10.rmdup.narrowPeak_peak_12993	171	.	7.09421	20.8548	17.1696	121
chr17	14960604	14960798	SRR8284517_trimmed.fq.sort.sort.q10.rmdup.narrowPeak_peak_12994	92	.	6.08678	12.5486	9.28124	108
chr17	15075916	15076223	SRR8284517_trimmed.fq.sort.sort.q10.rmdup.narrowPeak_peak_12995	57	.	4.85271	8.79932	5.78236	183
chr17	15141890	15142058	SRR8284517_trimmed.fq.sort.sort.q10.rmdup.narrowPeak_peak_12996	29	.	3.76801	5.71664	2.99513	39
chr17	15344724	15344911	SRR8284517_trimmed.fq.sort.sort.q10.rmdup.narrowPeak_peak_12997	36	.	4.05785	6.47944	3.66461	62
chr17	15395888	15396203	SRR8284517_trimmed.fq.sort.sort.q10.rmdup.narrowPeak_peak_12998	71	.	4.77659	10.2893	7.1645	177
chr17	15396294	15396685	SRR8284517_trimmed.fq.sort.sort.q10.rmdup.narrowPeak_peak_12999	325	.	10.5704	36.8621	32.5342	124
chr17	15426927	15427091	SRR8284517_trimmed.fq.sort.sort.q10.rmdup.narrowPeak_peak_13000	63	.	4.53016	9.43744	6.37202	84
chr17	15434748	15434993	SRR8284517_trimmed.fq.sort.sort.q10.rmdup.narrowPeak_peak_13001	30	.	3.64024	5.72733	3.00464	29
chr17	15440275	15440462	SRR8284517_trimmed.fq.sort.sort.q10.rmdup.narrowPeak_peak_13002	32	.	3.43538	6.02068	3.26958	72
chr17	15440540	15440786	SRR8284517_trimmed.fq.sort.sort.q10.rmdup.narrowPeak_peak_13003	50	.	4.00545	8.00337	5.05162	125
chr17	15441103	15441456	SRR8284517_trimmed.fq.sort.sort.q10.rmdup.narrowPeak_peak_13004	91	.	5.13053	12.4587	9.19926	148
chr17	15497690	15498195	SRR8284517_trimmed.fq.sort.sort.q10.rmdup.narrowPeak_peak_13005	247	.	6.89198	28.7312	24.7126	163
chr17	15527404	15527678	SRR8284517_trimmed.fq.sort.sort.q10.rmdup.narrowPeak_peak_13006	87	.	5.39513	11.9531	8.72226	98
chr17	15564497	15564822	SRR8284517_trimmed.fq.sort.sort.q10.rmdup.narrowPeak_peak_13007	512	.	16.4862	56.1836	51.2613	177
chr17	15564965	15565149	SRR8284517_trimmed.fq.sort.sort.q10.rmdup.narrowPeak_peak_13008	84	.	5.63501	11.687	8.47116	102
chr17	15641179	15641432	SRR8284517_trimmed.fq.sort.sort.q10.rmdup.narrowPeak_peak_13009	43	.	4.3477	7.27142	4.3766	104
chr17	15650450	15650599	SRR8284517_trimmed.fq.sort.sort.q10.rmdup.narrowPeak_peak_13010	38	.	4.02501	6.68602	3.85332	84
chr17	15656360	15656509	SRR8284517_trimmed.fq.sort.sort.q10.rmdup.narrowPeak_peak_13011	35	.	3.58657	6.337	3.55486	91
chr17	15657031	15657196	SRR8284517_trimmed.fq.sort.sort.q10.rmdup.narrowPeak_peak_13012	77	.	4.89862	10.8896	7.72402	105
chr17	15657556	15658011	SRR8284517_trimmed.fq.sort.sort.q10.rmdup.narrowPeak_peak_13013	33	.	3.59002	6.10586	3.34645	415
chr17	15704314	15704467	SRR8284517_trimmed.fq.sort.sort.q10.rmdup.narrowPeak_peak_13014	60	.	4.25367	9.129	6.0839	46
chr17	15705717	15706292	SRR8284517_trimmed.fq.sort.sort.q10.rmdup.narrowPeak_peak_13015	124	.	5.79353	15.9458	12.4945	501
chr17	15826302	15826467	SRR8284517_trimmed.fq.sort.sort.q10.rmdup.narrowPeak_peak_13016	43	.	4.3477	7.27142	4.3766	88
chr17	15910863	15911138	SRR8284517_trimmed.fq.sort.sort.q10.rmdup.narrowPeak_peak_13017	18	.	3.18831	4.28705	1.81142	227
chr17	15981014	15981163	SRR8284517_trimmed.fq.sort.sort.q10.rmdup.narrowPeak_peak_13018	43	.	4.3477	7.27142	4.3766	103
chr17	16176365	16176583	SRR8284517_trimmed.fq.sort.sort.q10.rmdup.narrowPeak_peak_13019	67	.	5.21724	9.8056	6.71097	128
chr17	16951205	16951418	SRR8284517_trimmed.fq.sort.sort.q10.rmdup.narrowPeak_peak_13020	75	.	5.50709	10.6983	7.54446	83
chr17	16951584	16951757	SRR8284517_trimmed.fq.sort.sort.q10.rmdup.narrowPeak_peak_13021	75	.	5.50709	10.6983	7.54446	49
chr17	17005096	17005257	SRR8284517_trimmed.fq.sort.sort.q10.rmdup.narrowPeak_peak_13022	59	.	4.92739	8.93601	5.90323	105
chr17	17005396	17005655	SRR8284517_trimmed.fq.sort.sort.q10.rmdup.narrowPeak_peak_13023	29	.	3.76801	5.71664	2.99513	67
chr17	17063629	17063800	SRR8284517_trimmed.fq.sort.sort.q10.rmdup.narrowPeak_peak_13024	29	.	3.76801	5.71664	2.99513	75
chr17	17064447	17064652	SRR8284517_trimmed.fq.sort.sort.q10.rmdup.narrowPeak_peak_13025	59	.	4.92739	8.93601	5.90323	69
chr17	17234447	17234661	SRR8284517_trimmed.fq.sort.sort.q10.rmdup.narrowPeak_peak_13026	89	.	5.91899	12.2319	8.98548	65
chr17	17234867	17235409	SRR8284517_trimmed.fq.sort.sort.q10.rmdup.narrowPeak_peak_13027	108	.	6.51005	14.1807	10.823	423
chr17	17294069	17294241	SRR8284517_trimmed.fq.sort.sort.q10.rmdup.narrowPeak_peak_13028	51	.	4.63755	8.09081	5.1241	44
chr17	17294415	17294636	SRR8284517_trimmed.fq.sort.sort.q10.rmdup.narrowPeak_peak_13029	212	.	9.56494	25.1273	21.257	107
chr17	17373789	17374103	SRR8284517_trimmed.fq.sort.sort.q10.rmdup.narrowPeak_peak_13030	74	.	4.49689	10.615	7.47001	167
chr17	17374297	17374944	SRR8284517_trimmed.fq.sort.sort.q10.rmdup.narrowPeak_peak_13031	198	.	7.27299	23.6878	19.8788	353
chr17	17375044	17375198	SRR8284517_trimmed.fq.sort.sort.q10.rmdup.narrowPeak_peak_13032	63	.	4.2394	9.39003	6.32763	76
chr17	17392952	17393101	SRR8284517_trimmed.fq.sort.sort.q10.rmdup.narrowPeak_peak_13033	42	.	4.2818	7.15314	4.27992	90
chr17	17403152	17403301	SRR8284517_trimmed.fq.sort.sort.q10.rmdup.narrowPeak_peak_13034	45	.	3.46016	7.45807	4.54851	79
chr17	17404759	17405007	SRR8284517_trimmed.fq.sort.sort.q10.rmdup.narrowPeak_peak_13035	50	.	3.47299	7.95881	5.01032	130
chr17	17424945	17425133	SRR8284517_trimmed.fq.sort.sort.q10.rmdup.narrowPeak_peak_13036	51	.	4.07847	8.16344	5.19132	59
chr17	17438303	17438488	SRR8284517_trimmed.fq.sort.sort.q10.rmdup.narrowPeak_peak_13037	82	.	4.44134	11.411	8.21458	84
chr17	17440049	17440205	SRR8284517_trimmed.fq.sort.sort.q10.rmdup.narrowPeak_peak_13038	76	.	4.09651	10.7577	7.60022	75
chr17	17448756	17449020	SRR8284517_trimmed.fq.sort.sort.q10.rmdup.narrowPeak_peak_13039	122	.	5.38723	15.6726	12.2348	102
chr17	17454826	17455010	SRR8284517_trimmed.fq.sort.sort.q10.rmdup.narrowPeak_peak_13040	40	.	3.97545	6.8593	4.01195	131
chr17	17461540	17461706	SRR8284517_trimmed.fq.sort.sort.q10.rmdup.narrowPeak_peak_13041	39	.	4.09043	6.806	3.96269	67
chr17	17485317	17485525	SRR8284517_trimmed.fq.sort.sort.q10.rmdup.narrowPeak_peak_13042	65	.	3.22529	9.59492	6.51883	91
chr17	17486037	17486536	SRR8284517_trimmed.fq.sort.sort.q10.rmdup.narrowPeak_peak_13043	241	.	5.3749	28.104	24.1115	381
chr17	17490902	17491056	SRR8284517_trimmed.fq.sort.sort.q10.rmdup.narrowPeak_peak_13044	41	.	2.74245	6.98736	4.1289	79
chr17	17491654	17491903	SRR8284517_trimmed.fq.sort.sort.q10.rmdup.narrowPeak_peak_13045	82	.	3.80642	11.4879	8.28717	125
chr17	17499244	17499533	SRR8284517_trimmed.fq.sort.sort.q10.rmdup.narrowPeak_peak_13046	57	.	3.99784	8.81144	5.79382	147
chr17	17499636	17499884	SRR8284517_trimmed.fq.sort.sort.q10.rmdup.narrowPeak_peak_13047	29	.	3.19494	5.71247	2.99513	167
chr17	17500459	17500617	SRR8284517_trimmed.fq.sort.sort.q10.rmdup.narrowPeak_peak_13048	36	.	3.4085	6.41445	3.62406	88
chr17	17521789	17521938	SRR8284517_trimmed.fq.sort.sort.q10.rmdup.narrowPeak_peak_13049	50	.	3.90291	8.04329	5.08836	50
chr17	17522301	17522590	SRR8284517_trimmed.fq.sort.sort.q10.rmdup.narrowPeak_peak_13050	54	.	4.06032	8.40266	5.4138	104
chr17	17525725	17525883	SRR8284517_trimmed.fq.sort.sort.q10.rmdup.narrowPeak_peak_13051	22	.	3.02212	4.7457	2.21029	125
chr17	17550382	17550636	SRR8284517_trimmed.fq.sort.sort.q10.rmdup.narrowPeak_peak_13052	53	.	4.59845	8.32781	5.34455	128
chr17	17553492	17553772	SRR8284517_trimmed.fq.sort.sort.q10.rmdup.narrowPeak_peak_13053	36	.	4.05785	6.47944	3.66461	173
chr17	17618143	17618323	SRR8284517_trimmed.fq.sort.sort.q10.rmdup.narrowPeak_peak_13054	35	.	3.84074	6.34419	3.56091	90
chr17	17623781	17623986	SRR8284517_trimmed.fq.sort.sort.q10.rmdup.narrowPeak_peak_13055	30	.	3.06377	5.80534	3.07487	122
chr17	17625125	17625729	SRR8284517_trimmed.fq.sort.sort.q10.rmdup.narrowPeak_peak_13056	194	.	6.58711	23.1937	19.4054	499
chr17	17804881	17805036	SRR8284517_trimmed.fq.sort.sort.q10.rmdup.narrowPeak_peak_13057	67	.	5.21724	9.8056	6.71097	91
chr17	17826608	17826850	SRR8284517_trimmed.fq.sort.sort.q10.rmdup.narrowPeak_peak_13058	128	.	4.13479	16.364	12.8923	166
chr17	17827293	17827520	SRR8284517_trimmed.fq.sort.sort.q10.rmdup.narrowPeak_peak_13059	177	.	4.72092	21.4666	17.7543	147
chr17	17827967	17828155	SRR8284517_trimmed.fq.sort.sort.q10.rmdup.narrowPeak_peak_13060	87	.	3.47521	11.9539	8.72296	87
chr17	17828377	17828575	SRR8284517_trimmed.fq.sort.sort.q10.rmdup.narrowPeak_peak_13061	184	.	4.73489	22.1996	18.4544	84
chr17	17828943	17829336	SRR8284517_trimmed.fq.sort.sort.q10.rmdup.narrowPeak_peak_13062	92	.	3.50667	12.5625	9.29461	99
chr17	17837745	17837910	SRR8284517_trimmed.fq.sort.sort.q10.rmdup.narrowPeak_peak_13063	26	.	2.9968	5.25888	2.61768	48
chr17	17854855	17855202	SRR8284517_trimmed.fq.sort.sort.q10.rmdup.narrowPeak_peak_13064	43	.	4.3477	7.27142	4.3766	234
chr17	20944540	20945011	SRR8284517_trimmed.fq.sort.sort.q10.rmdup.narrowPeak_peak_13065	104	.	4.50764	13.8038	10.4663	140
chr17	20945426	20945723	SRR8284517_trimmed.fq.sort.sort.q10.rmdup.narrowPeak_peak_13066	598	.	11.2249	65.0263	59.8773	163
chr17	20945972	20946400	SRR8284517_trimmed.fq.sort.sort.q10.rmdup.narrowPeak_peak_13067	119	.	4.68713	15.3536	11.9335	188
chr17	21008598	21008785	SRR8284517_trimmed.fq.sort.sort.q10.rmdup.narrowPeak_peak_13068	68	.	4.64145	9.99566	6.8895	77
chr17	21008979	21009767	SRR8284517_trimmed.fq.sort.sort.q10.rmdup.narrowPeak_peak_13069	206	.	8.01705	24.5304	20.6858	132
chr17	21423310	21423484	SRR8284517_trimmed.fq.sort.sort.q10.rmdup.narrowPeak_peak_13070	43	.	4.3477	7.27142	4.3766	56
chr17	21450047	21450196	SRR8284517_trimmed.fq.sort.sort.q10.rmdup.narrowPeak_peak_13071	23	.	3.44007	4.91951	2.3595	20
chr17	21450376	21450654	SRR8284517_trimmed.fq.sort.sort.q10.rmdup.narrowPeak_peak_13072	251	.	10.4287	29.1864	25.1499	140
chr17	21472864	21473247	SRR8284517_trimmed.fq.sort.sort.q10.rmdup.narrowPeak_peak_13073	61	.	4.86894	9.15611	6.10943	318
chr17	21473827	21474109	SRR8284517_trimmed.fq.sort.sort.q10.rmdup.narrowPeak_peak_13074	94	.	5.97501	12.7359	9.45822	146
chr17	21505355	21505702	SRR8284517_trimmed.fq.sort.sort.q10.rmdup.narrowPeak_peak_13075	67	.	5.21724	9.8056	6.71097	207
chr17	21516509	21516932	SRR8284517_trimmed.fq.sort.sort.q10.rmdup.narrowPeak_peak_13076	111	.	6.66647	14.4788	11.1034	310
chr17	21532114	21532359	SRR8284517_trimmed.fq.sort.sort.q10.rmdup.narrowPeak_peak_13077	36	.	4.05785	6.47944	3.66461	190
chr17	21532716	21533042	SRR8284517_trimmed.fq.sort.sort.q10.rmdup.narrowPeak_peak_13078	51	.	4.63755	8.09081	5.1241	230
chr17	21566605	21567287	SRR8284517_trimmed.fq.sort.sort.q10.rmdup.narrowPeak_peak_13079	85	.	5.30247	11.7584	8.53833	96
chr17	21567770	21567981	SRR8284517_trimmed.fq.sort.sort.q10.rmdup.narrowPeak_peak_13080	76	.	5.03732	10.8445	7.68173	101
chr17	21650198	21650561	SRR8284517_trimmed.fq.sort.sort.q10.rmdup.narrowPeak_peak_13081	75	.	5.50709	10.6983	7.54446	262
chr17	21650681	21650866	SRR8284517_trimmed.fq.sort.sort.q10.rmdup.narrowPeak_peak_13082	36	.	4.05785	6.47944	3.66461	78
chr17	21679531	21679884	SRR8284517_trimmed.fq.sort.sort.q10.rmdup.narrowPeak_peak_13083	84	.	5.79693	11.613	8.40152	127
chr17	21707208	21707508	SRR8284517_trimmed.fq.sort.sort.q10.rmdup.narrowPeak_peak_13084	92	.	5.49526	12.5376	9.27396	201
chr17	21707740	21708143	SRR8284517_trimmed.fq.sort.sort.q10.rmdup.narrowPeak_peak_13085	145	.	6.89259	18.0691	14.5136	121
chr17	21708383	21708556	SRR8284517_trimmed.fq.sort.sort.q10.rmdup.narrowPeak_peak_13086	71	.	4.90884	10.2347	7.11336	111
chr17	21733445	21733618	SRR8284517_trimmed.fq.sort.sort.q10.rmdup.narrowPeak_peak_13087	51	.	4.63755	8.09081	5.1241	138
chr17	21962537	21962772	SRR8284517_trimmed.fq.sort.sort.q10.rmdup.narrowPeak_peak_13088	339	.	12.7533	38.3403	33.9587	104
chr17	22314992	22315298	SRR8284517_trimmed.fq.sort.sort.q10.rmdup.narrowPeak_peak_13089	280	.	11.304	32.1681	28.0142	138
chr17	22361474	22361671	SRR8284517_trimmed.fq.sort.sort.q10.rmdup.narrowPeak_peak_13090	149	.	7.82586	18.5534	14.9744	107
chr17	22423855	22424106	SRR8284517_trimmed.fq.sort.sort.q10.rmdup.narrowPeak_peak_13091	43	.	4.3477	7.27142	4.3766	110
chr17	22739579	22739906	SRR8284517_trimmed.fq.sort.sort.q10.rmdup.narrowPeak_peak_13092	92	.	6.08678	12.5486	9.28124	145
chr17	22817645	22817827	SRR8284517_trimmed.fq.sort.sort.q10.rmdup.narrowPeak_peak_13093	59	.	4.92739	8.93601	5.90323	84
chr17	22817992	22818143	SRR8284517_trimmed.fq.sort.sort.q10.rmdup.narrowPeak_peak_13094	43	.	4.3477	7.27142	4.3766	100
chr17	23546634	23546890	SRR8284517_trimmed.fq.sort.sort.q10.rmdup.narrowPeak_peak_13095	101	.	5.94118	13.4692	10.152	132
chr17	23547110	23547295	SRR8284517_trimmed.fq.sort.sort.q10.rmdup.narrowPeak_peak_13096	109	.	6.14341	14.2931	10.9295	80
chr17	23550553	23550719	SRR8284517_trimmed.fq.sort.sort.q10.rmdup.narrowPeak_peak_13097	46	.	4.05232	7.55299	4.63608	52
chr17	23550848	23551030	SRR8284517_trimmed.fq.sort.sort.q10.rmdup.narrowPeak_peak_13098	67	.	4.6962	9.79075	6.70176	126
chr17	23563802	23564043	SRR8284517_trimmed.fq.sort.sort.q10.rmdup.narrowPeak_peak_13099	195	.	7.13763	23.3338	19.5402	115
chr17	23564367	23564669	SRR8284517_trimmed.fq.sort.sort.q10.rmdup.narrowPeak_peak_13100	201	.	7.20119	23.9801	20.159	153
chr17	23585119	23585289	SRR8284517_trimmed.fq.sort.sort.q10.rmdup.narrowPeak_peak_13101	41	.	3.93273	7.04124	4.17793	120
chr17	23585658	23586239	SRR8284517_trimmed.fq.sort.sort.q10.rmdup.narrowPeak_peak_13102	142	.	6.99824	17.8374	14.2928	449
chr17	23592835	23593200	SRR8284517_trimmed.fq.sort.sort.q10.rmdup.narrowPeak_peak_13103	129	.	7.19756	16.3892	12.9163	140
chr17	23598606	23598940	SRR8284517_trimmed.fq.sort.sort.q10.rmdup.narrowPeak_peak_13104	182	.	8.28844	22.0157	18.2787	189
chr17	23599299	23599630	SRR8284517_trimmed.fq.sort.sort.q10.rmdup.narrowPeak_peak_13105	82	.	5.52457	11.4719	8.27206	79
chr17	23608403	23608552	SRR8284517_trimmed.fq.sort.sort.q10.rmdup.narrowPeak_peak_13106	43	.	4.3477	7.27142	4.3766	54
chr17	23673546	23673858	SRR8284517_trimmed.fq.sort.sort.q10.rmdup.narrowPeak_peak_13107	408	.	13.1687	45.4434	40.8269	105
chr17	23726042	23726230	SRR8284517_trimmed.fq.sort.sort.q10.rmdup.narrowPeak_peak_13108	70	.	5.04401	10.1675	7.05046	125
chr17	23726944	23727251	SRR8284517_trimmed.fq.sort.sort.q10.rmdup.narrowPeak_peak_13109	117	.	6.55119	15.1229	11.7148	112
chr17	23770981	23771344	SRR8284517_trimmed.fq.sort.sort.q10.rmdup.narrowPeak_peak_13110	227	.	7.66791	26.7072	22.7716	147
chr17	23789974	23790538	SRR8284517_trimmed.fq.sort.sort.q10.rmdup.narrowPeak_peak_13111	361	.	8.93693	40.6335	36.1722	372
chr17	23790824	23791207	SRR8284517_trimmed.fq.sort.sort.q10.rmdup.narrowPeak_peak_13112	37	.	3.19512	6.54522	3.72466	82
chr17	23797111	23797590	SRR8284517_trimmed.fq.sort.sort.q10.rmdup.narrowPeak_peak_13113	40	.	3.76207	6.95042	4.09521	386
chr17	23802434	23802835	SRR8284517_trimmed.fq.sort.sort.q10.rmdup.narrowPeak_peak_13114	112	.	4.36887	14.592	11.2111	272
chr17	23803656	23804293	SRR8284517_trimmed.fq.sort.sort.q10.rmdup.narrowPeak_peak_13115	100	.	4.20092	13.4072	10.0933	113
chr17	23828294	23828941	SRR8284517_trimmed.fq.sort.sort.q10.rmdup.narrowPeak_peak_13116	260	.	7.96049	30.0751	26.003	354
chr17	23829282	23829466	SRR8284517_trimmed.fq.sort.sort.q10.rmdup.narrowPeak_peak_13117	56	.	3.91669	8.61316	5.60978	106
chr17	23924419	23924797	SRR8284517_trimmed.fq.sort.sort.q10.rmdup.narrowPeak_peak_13118	102	.	6.00766	13.6051	10.278	251
chr17	23925053	23925385	SRR8284517_trimmed.fq.sort.sort.q10.rmdup.narrowPeak_peak_13119	208	.	8.82702	24.7433	20.8893	140
chr17	23960141	23960419	SRR8284517_trimmed.fq.sort.sort.q10.rmdup.narrowPeak_peak_13120	43	.	4.3477	7.27142	4.3766	213
chr17	23979051	23979227	SRR8284517_trimmed.fq.sort.sort.q10.rmdup.narrowPeak_peak_13121	82	.	5.52457	11.4719	8.27206	50
chr17	24072709	24073307	SRR8284517_trimmed.fq.sort.sort.q10.rmdup.narrowPeak_peak_13122	180	.	7.07241	21.7447	18.0205	481
chr17	24141878	24142042	SRR8284517_trimmed.fq.sort.sort.q10.rmdup.narrowPeak_peak_13124	46	.	4.19287	7.55379	4.63657	43
chr17	24162988	24163684	SRR8284517_trimmed.fq.sort.sort.q10.rmdup.narrowPeak_peak_13125	213	.	6.97307	25.2415	21.3669	484
chr17	24168520	24168840	SRR8284517_trimmed.fq.sort.sort.q10.rmdup.narrowPeak_peak_13126	81	.	3.43245	11.3093	8.11893	218
chr17	24168975	24169702	SRR8284517_trimmed.fq.sort.sort.q10.rmdup.narrowPeak_peak_13127	753	.	10.3172	80.8346	75.304	229
chr17	24193716	24193882	SRR8284517_trimmed.fq.sort.sort.q10.rmdup.narrowPeak_peak_13128	48	.	4.04669	7.81708	4.87994	128
chr17	24205813	24206019	SRR8284517_trimmed.fq.sort.sort.q10.rmdup.narrowPeak_peak_13129	39	.	3.82719	6.82934	3.98462	60
chr17	24220540	24220740	SRR8284517_trimmed.fq.sort.sort.q10.rmdup.narrowPeak_peak_13130	160	.	6.28482	19.7064	16.0736	106
chr17	24220939	24221226	SRR8284517_trimmed.fq.sort.sort.q10.rmdup.narrowPeak_peak_13131	31	.	3.17906	5.88254	3.14493	98
chr17	24250812	24251089	SRR8284517_trimmed.fq.sort.sort.q10.rmdup.narrowPeak_peak_13132	109	.	5.4501	14.324	10.9588	144
chr17	24251688	24252068	SRR8284517_trimmed.fq.sort.sort.q10.rmdup.narrowPeak_peak_13133	182	.	7.15391	21.9475	18.2138	237
chr17	24413903	24414347	SRR8284517_trimmed.fq.sort.sort.q10.rmdup.narrowPeak_peak_13134	72	.	3.48456	10.3446	7.21624	402
chr17	24414963	24415686	SRR8284517_trimmed.fq.sort.sort.q10.rmdup.narrowPeak_peak_13135	304	.	6.76071	34.7283	30.4774	115
chr17	24427308	24427599	SRR8284517_trimmed.fq.sort.sort.q10.rmdup.narrowPeak_peak_13136	111	.	5.69256	14.5153	11.1382	112
chr17	24454420	24454690	SRR8284517_trimmed.fq.sort.sort.q10.rmdup.narrowPeak_peak_13137	42	.	3.60718	7.10557	4.23671	148
chr17	24454839	24455058	SRR8284517_trimmed.fq.sort.sort.q10.rmdup.narrowPeak_peak_13138	173	.	6.80122	21.0594	17.3651	96
chr17	24455622	24455875	SRR8284517_trimmed.fq.sort.sort.q10.rmdup.narrowPeak_peak_13139	85	.	4.85909	11.8166	8.59309	111
chr17	24469721	24470218	SRR8284517_trimmed.fq.sort.sort.q10.rmdup.narrowPeak_peak_13140	117	.	5.62229	15.1293	11.7207	392
chr17	24478826	24479375	SRR8284517_trimmed.fq.sort.sort.q10.rmdup.narrowPeak_peak_13141	900	.	14.8108	95.9	90.0769	161
chr17	24527331	24527620	SRR8284517_trimmed.fq.sort.sort.q10.rmdup.narrowPeak_peak_13142	98	.	4.20109	13.1133	9.81556	176
chr17	24528319	24528908	SRR8284517_trimmed.fq.sort.sort.q10.rmdup.narrowPeak_peak_13143	88	.	4.07395	12.1138	8.87347	141
chr17	24529652	24529843	SRR8284517_trimmed.fq.sort.sort.q10.rmdup.narrowPeak_peak_13144	48	.	3.27614	7.83844	4.89959	140
chr17	24550661	24550869	SRR8284517_trimmed.fq.sort.sort.q10.rmdup.narrowPeak_peak_13145	91	.	5.61085	12.4	9.14405	92
chr17	24550993	24551251	SRR8284517_trimmed.fq.sort.sort.q10.rmdup.narrowPeak_peak_13146	26	.	3.42776	5.33344	2.68316	30
chr17	24632310	24632494	SRR8284517_trimmed.fq.sort.sort.q10.rmdup.narrowPeak_peak_13147	62	.	4.19333	9.28099	6.22598	83
chr17	24632756	24632925	SRR8284517_trimmed.fq.sort.sort.q10.rmdup.narrowPeak_peak_13148	37	.	3.46406	6.54092	3.72063	45
chr17	24633203	24633367	SRR8284517_trimmed.fq.sort.sort.q10.rmdup.narrowPeak_peak_13149	44	.	3.72738	7.38113	4.47753	31
chr17	24639094	24639757	SRR8284517_trimmed.fq.sort.sort.q10.rmdup.narrowPeak_peak_13150	74	.	3.87355	10.6463	7.49925	281
chr17	24639937	24640178	SRR8284517_trimmed.fq.sort.sort.q10.rmdup.narrowPeak_peak_13151	115	.	4.56139	14.9366	11.5381	140
chr17	24640682	24640881	SRR8284517_trimmed.fq.sort.sort.q10.rmdup.narrowPeak_peak_13152	65	.	3.62052	9.59799	6.52156	53
chr17	24653886	24654057	SRR8284517_trimmed.fq.sort.sort.q10.rmdup.narrowPeak_peak_13153	75	.	5.50709	10.6983	7.54446	48
chr17	24669179	24669547	SRR8284517_trimmed.fq.sort.sort.q10.rmdup.narrowPeak_peak_13154	191	.	6.3354	22.8822	19.107	178
chr17	24670194	24670495	SRR8284517_trimmed.fq.sort.sort.q10.rmdup.narrowPeak_peak_13155	56	.	3.64207	8.67075	5.66339	140
chr17	24695630	24695821	SRR8284517_trimmed.fq.sort.sort.q10.rmdup.narrowPeak_peak_13156	121	.	6.15899	15.5745	12.1416	95
chr17	24696364	24696624	SRR8284517_trimmed.fq.sort.sort.q10.rmdup.narrowPeak_peak_13157	135	.	6.43032	17.0375	13.532	95
chr17	24707222	24707668	SRR8284517_trimmed.fq.sort.sort.q10.rmdup.narrowPeak_peak_13158	278	.	8.47156	32.0491	27.9	306
chr17	24708163	24708324	SRR8284517_trimmed.fq.sort.sort.q10.rmdup.narrowPeak_peak_13159	49	.	3.7181	7.86561	4.92466	75
chr17	24719323	24719708	SRR8284517_trimmed.fq.sort.sort.q10.rmdup.narrowPeak_peak_13160	109	.	4.22026	14.3618	10.9946	210
chr17	24720144	24720320	SRR8284517_trimmed.fq.sort.sort.q10.rmdup.narrowPeak_peak_13161	139	.	4.64555	17.5115	13.9824	81
chr17	24720684	24720903	SRR8284517_trimmed.fq.sort.sort.q10.rmdup.narrowPeak_peak_13162	44	.	3.00303	7.37698	4.47379	76
chr17	24724067	24724372	SRR8284517_trimmed.fq.sort.sort.q10.rmdup.narrowPeak_peak_13163	176	.	5.49431	21.3443	17.6372	190
chr17	24736690	24736963	SRR8284517_trimmed.fq.sort.sort.q10.rmdup.narrowPeak_peak_13164	111	.	6.49193	14.5739	11.1938	94
chr17	24849444	24850327	SRR8284517_trimmed.fq.sort.sort.q10.rmdup.narrowPeak_peak_13165	374	.	11.9064	41.9213	37.4177	522
chr17	24886012	24886268	SRR8284517_trimmed.fq.sort.sort.q10.rmdup.narrowPeak_peak_13166	124	.	5.33007	15.8905	12.4422	119
chr17	24887003	24887353	SRR8284517_trimmed.fq.sort.sort.q10.rmdup.narrowPeak_peak_13167	31	.	3.17116	5.86393	3.12795	235
chr17	24894672	24895061	SRR8284517_trimmed.fq.sort.sort.q10.rmdup.narrowPeak_peak_13168	150	.	5.75548	18.6464	15.0628	277
chr17	24895407	24895886	SRR8284517_trimmed.fq.sort.sort.q10.rmdup.narrowPeak_peak_13169	48	.	3.58887	7.79082	4.85544	204
chr17	24936491	24936859	SRR8284517_trimmed.fq.sort.sort.q10.rmdup.narrowPeak_peak_13170	299	.	8.46541	34.1973	29.9666	168
chr17	24937090	24937298	SRR8284517_trimmed.fq.sort.sort.q10.rmdup.narrowPeak_peak_13171	263	.	7.91227	30.4528	26.3657	100
chr17	24959721	24959882	SRR8284517_trimmed.fq.sort.sort.q10.rmdup.narrowPeak_peak_13172	56	.	3.92666	8.63761	5.63271	53
chr17	24960092	24960539	SRR8284517_trimmed.fq.sort.sort.q10.rmdup.narrowPeak_peak_13173	97	.	4.92594	13.0096	9.71704	132
chr17	25013631	25013827	SRR8284517_trimmed.fq.sort.sort.q10.rmdup.narrowPeak_peak_13174	147	.	5.27026	18.3135	14.7468	93
chr17	25013923	25014078	SRR8284517_trimmed.fq.sort.sort.q10.rmdup.narrowPeak_peak_13175	91	.	4.24192	12.3576	9.1041	44
chr17	25014208	25014390	SRR8284517_trimmed.fq.sort.sort.q10.rmdup.narrowPeak_peak_13176	43	.	3.20743	7.20799	4.33062	60
chr17	25016556	25016933	SRR8284517_trimmed.fq.sort.sort.q10.rmdup.narrowPeak_peak_13177	89	.	4.1779	12.1577	8.91497	239
chr17	25083668	25084123	SRR8284517_trimmed.fq.sort.sort.q10.rmdup.narrowPeak_peak_13178	122	.	4.33896	15.708	12.2689	95
chr17	25115505	25115983	SRR8284517_trimmed.fq.sort.sort.q10.rmdup.narrowPeak_peak_13179	252	.	8.0445	29.2714	25.2309	343
chr17	25116129	25116417	SRR8284517_trimmed.fq.sort.sort.q10.rmdup.narrowPeak_peak_13180	55	.	3.90678	8.5888	5.58725	83
chr17	25133353	25133602	SRR8284517_trimmed.fq.sort.sort.q10.rmdup.narrowPeak_peak_13181	260	.	8.34236	30.0817	26.0091	129
chr17	25133766	25134062	SRR8284517_trimmed.fq.sort.sort.q10.rmdup.narrowPeak_peak_13182	133	.	5.84195	16.8718	13.3742	103
chr17	25183924	25185236	SRR8284517_trimmed.fq.sort.sort.q10.rmdup.narrowPeak_peak_13183	305	.	7.12187	34.7646	30.5121	271
chr17	25239670	25239978	SRR8284517_trimmed.fq.sort.sort.q10.rmdup.narrowPeak_peak_13184	28	.	3.29279	5.50295	2.83344	168
chr17	25240265	25240762	SRR8284517_trimmed.fq.sort.sort.q10.rmdup.narrowPeak_peak_13185	128	.	6.13635	16.3598	12.8884	363
chr17	25272444	25273229	SRR8284517_trimmed.fq.sort.sort.q10.rmdup.narrowPeak_peak_13186	521	.	7.58462	57.1431	52.196	611
chr17	25273573	25273951	SRR8284517_trimmed.fq.sort.sort.q10.rmdup.narrowPeak_peak_13187	546	.	7.84734	59.6528	54.6403	196
chr17	25416206	25416467	SRR8284517_trimmed.fq.sort.sort.q10.rmdup.narrowPeak_peak_13188	53	.	4.03706	8.34998	5.36521	64
chr17	25434282	25434659	SRR8284517_trimmed.fq.sort.sort.q10.rmdup.narrowPeak_peak_13189	43	.	4.3477	7.27142	4.3766	264
chr17	25542237	25542487	SRR8284517_trimmed.fq.sort.sort.q10.rmdup.narrowPeak_peak_13190	36	.	4.048	6.46199	3.66461	133
chr17	25542738	25542890	SRR8284517_trimmed.fq.sort.sort.q10.rmdup.narrowPeak_peak_13191	18	.	3.16693	4.25094	1.81142	42
chr17	25571352	25571545	SRR8284517_trimmed.fq.sort.sort.q10.rmdup.narrowPeak_peak_13192	44	.	4.22576	7.33339	4.43372	80
chr17	25579275	25579452	SRR8284517_trimmed.fq.sort.sort.q10.rmdup.narrowPeak_peak_13193	21	.	3.20631	4.71181	2.17995	34
chr17	25593063	25593384	SRR8284517_trimmed.fq.sort.sort.q10.rmdup.narrowPeak_peak_13194	82	.	4.22887	11.4287	8.23132	146
chr17	25593572	25593931	SRR8284517_trimmed.fq.sort.sort.q10.rmdup.narrowPeak_peak_13195	139	.	5.34534	17.4311	13.9071	230
chr17	25594337	25594657	SRR8284517_trimmed.fq.sort.sort.q10.rmdup.narrowPeak_peak_13196	94	.	4.47321	12.7514	9.47251	110
chr17	25604948	25605160	SRR8284517_trimmed.fq.sort.sort.q10.rmdup.narrowPeak_peak_13197	41	.	3.46192	6.99845	4.13903	146
chr17	25635713	25635867	SRR8284517_trimmed.fq.sort.sort.q10.rmdup.narrowPeak_peak_13198	47	.	3.5558	7.70589	4.77702	62
chr17	25643088	25643296	SRR8284517_trimmed.fq.sort.sort.q10.rmdup.narrowPeak_peak_13199	28	.	3.31311	5.54482	2.87056	83
chr17	25658618	25658786	SRR8284517_trimmed.fq.sort.sort.q10.rmdup.narrowPeak_peak_13200	39	.	3.57076	6.78136	3.94027	37
chr17	25726968	25727338	SRR8284517_trimmed.fq.sort.sort.q10.rmdup.narrowPeak_peak_13201	308	.	8.58208	35.0885	30.8251	262
chr17	25727765	25728061	SRR8284517_trimmed.fq.sort.sort.q10.rmdup.narrowPeak_peak_13202	205	.	6.83389	24.3697	20.532	130
chr17	25773766	25774121	SRR8284517_trimmed.fq.sort.sort.q10.rmdup.narrowPeak_peak_13203	151	.	7.00248	18.772	15.1829	133
chr17	25774229	25774394	SRR8284517_trimmed.fq.sort.sort.q10.rmdup.narrowPeak_peak_13204	107	.	5.85335	14.0848	10.7325	94
chr17	25785006	25785795	SRR8284517_trimmed.fq.sort.sort.q10.rmdup.narrowPeak_peak_13205	322	.	8.51564	36.5234	32.2078	468
chr17	25792444	25792665	SRR8284517_trimmed.fq.sort.sort.q10.rmdup.narrowPeak_peak_13206	117	.	4.72892	15.1571	11.7472	96
chr17	25823673	25823853	SRR8284517_trimmed.fq.sort.sort.q10.rmdup.narrowPeak_peak_13207	41	.	3.91922	7.01425	4.15353	90
chr17	25824160	25824365	SRR8284517_trimmed.fq.sort.sort.q10.rmdup.narrowPeak_peak_13208	37	.	3.56238	6.52417	3.70557	58
chr17	25833171	25833479	SRR8284517_trimmed.fq.sort.sort.q10.rmdup.narrowPeak_peak_13209	116	.	4.3394	15.099	11.6923	105
chr17	25843449	25843600	SRR8284517_trimmed.fq.sort.sort.q10.rmdup.narrowPeak_peak_13210	29	.	3.00883	5.66858	2.98055	70
chr17	25843988	25844416	SRR8284517_trimmed.fq.sort.sort.q10.rmdup.narrowPeak_peak_13211	165	.	6.0042	20.1875	16.5327	306
chr17	25844977	25845157	SRR8284517_trimmed.fq.sort.sort.q10.rmdup.narrowPeak_peak_13212	34	.	3.15221	6.22785	3.45606	94
chr17	25860777	25861338	SRR8284517_trimmed.fq.sort.sort.q10.rmdup.narrowPeak_peak_13213	54	.	3.72758	8.39781	5.40928	469
chr17	25861645	25862057	SRR8284517_trimmed.fq.sort.sort.q10.rmdup.narrowPeak_peak_13214	144	.	5.68095	18.0339	14.4801	252
chr17	25874666	25874971	SRR8284517_trimmed.fq.sort.sort.q10.rmdup.narrowPeak_peak_13215	37	.	3.46406	6.54092	3.72063	261
chr17	25875489	25875688	SRR8284517_trimmed.fq.sort.sort.q10.rmdup.narrowPeak_peak_13216	77	.	4.47296	10.8691	7.70485	77
chr17	25881142	25881291	SRR8284517_trimmed.fq.sort.sort.q10.rmdup.narrowPeak_peak_13217	47	.	3.36841	7.66649	4.74072	116
chr17	25881810	25882087	SRR8284517_trimmed.fq.sort.sort.q10.rmdup.narrowPeak_peak_13218	47	.	3.36841	7.66649	4.74072	167
chr17	25882403	25882589	SRR8284517_trimmed.fq.sort.sort.q10.rmdup.narrowPeak_peak_13219	27	.	2.84087	5.41973	2.76008	100
chr17	25913620	25913769	SRR8284517_trimmed.fq.sort.sort.q10.rmdup.narrowPeak_peak_13220	21	.	3.09981	4.70853	2.1779	137
chr17	25919352	25919508	SRR8284517_trimmed.fq.sort.sort.q10.rmdup.narrowPeak_peak_13221	74	.	4.25257	10.6052	7.46086	72
chr17	25920234	25920812	SRR8284517_trimmed.fq.sort.sort.q10.rmdup.narrowPeak_peak_13222	165	.	6.17157	20.2497	16.5923	148
chr17	25940783	25940942	SRR8284517_trimmed.fq.sort.sort.q10.rmdup.narrowPeak_peak_13223	53	.	3.81977	8.37366	5.38718	77
chr17	25941487	25941848	SRR8284517_trimmed.fq.sort.sort.q10.rmdup.narrowPeak_peak_13224	71	.	4.24448	10.2877	7.16313	267
chr17	25942092	25942342	SRR8284517_trimmed.fq.sort.sort.q10.rmdup.narrowPeak_peak_13225	59	.	3.95648	8.98357	5.9479	106
chr17	25985187	25985680	SRR8284517_trimmed.fq.sort.sort.q10.rmdup.narrowPeak_peak_13226	70	.	4.00584	10.2184	7.09781	244
chr17	25986044	25986325	SRR8284517_trimmed.fq.sort.sort.q10.rmdup.narrowPeak_peak_13227	103	.	4.80336	13.7029	10.3706	168
chr17	26035005	26035155	SRR8284517_trimmed.fq.sort.sort.q10.rmdup.narrowPeak_peak_13228	41	.	3.79755	7.02512	4.16332	39
chr17	26064971	26065182	SRR8284517_trimmed.fq.sort.sort.q10.rmdup.narrowPeak_peak_13229	17	.	3.00383	4.15325	1.76218	32
chr17	26069003	26069196	SRR8284517_trimmed.fq.sort.sort.q10.rmdup.narrowPeak_peak_13230	29	.	3.76801	5.71664	2.99513	96
chr17	26094574	26095300	SRR8284517_trimmed.fq.sort.sort.q10.rmdup.narrowPeak_peak_13231	114	.	5.998	14.8051	11.4133	614
chr17	26108973	26109172	SRR8284517_trimmed.fq.sort.sort.q10.rmdup.narrowPeak_peak_13232	59	.	4.92739	8.93601	5.90323	104
chr17	26123592	26124142	SRR8284517_trimmed.fq.sort.sort.q10.rmdup.narrowPeak_peak_13233	309	.	8.62218	35.2078	30.9403	188
chr17	26137995	26138404	SRR8284517_trimmed.fq.sort.sort.q10.rmdup.narrowPeak_peak_13234	89	.	4.85664	12.15	8.90772	273
chr17	26139293	26139649	SRR8284517_trimmed.fq.sort.sort.q10.rmdup.narrowPeak_peak_13235	146	.	6.21572	18.2419	14.6784	180
chr17	26229049	26229253	SRR8284517_trimmed.fq.sort.sort.q10.rmdup.narrowPeak_peak_13236	125	.	6.76045	15.9837	12.5309	97
chr17	26229902	26230110	SRR8284517_trimmed.fq.sort.sort.q10.rmdup.narrowPeak_peak_13237	44	.	4.25928	7.39606	4.49124	118
chr17	26243650	26244126	SRR8284517_trimmed.fq.sort.sort.q10.rmdup.narrowPeak_peak_13238	97	.	5.20542	12.9943	9.70289	370
chr17	26244407	26244744	SRR8284517_trimmed.fq.sort.sort.q10.rmdup.narrowPeak_peak_13239	304	.	9.44965	34.6797	30.4304	179
chr17	26244890	26245042	SRR8284517_trimmed.fq.sort.sort.q10.rmdup.narrowPeak_peak_13240	51	.	3.94663	8.14377	5.17286	54
chr17	26252691	26253382	SRR8284517_trimmed.fq.sort.sort.q10.rmdup.narrowPeak_peak_13241	267	.	8.23973	30.8654	26.7625	360
chr17	26253461	26253780	SRR8284517_trimmed.fq.sort.sort.q10.rmdup.narrowPeak_peak_13242	171	.	6.53741	20.8209	17.1375	206
chr17	26259779	26259933	SRR8284517_trimmed.fq.sort.sort.q10.rmdup.narrowPeak_peak_13243	36	.	4.05785	6.47944	3.66461	44
chr17	26397400	26397604	SRR8284517_trimmed.fq.sort.sort.q10.rmdup.narrowPeak_peak_13244	41	.	4.17525	6.96056	4.10431	111
chr17	26507705	26507983	SRR8284517_trimmed.fq.sort.sort.q10.rmdup.narrowPeak_peak_13245	87	.	4.13887	12.035	8.79916	196
chr17	26508130	26508477	SRR8284517_trimmed.fq.sort.sort.q10.rmdup.narrowPeak_peak_13246	109	.	4.57497	14.3371	10.9711	283
chr17	26508730	26509023	SRR8284517_trimmed.fq.sort.sort.q10.rmdup.narrowPeak_peak_13247	157	.	5.4935	19.4153	15.7966	141
chr17	26509416	26509565	SRR8284517_trimmed.fq.sort.sort.q10.rmdup.narrowPeak_peak_13248	30	.	2.89447	5.74225	3.01824	121
chr17	26561045	26561353	SRR8284517_trimmed.fq.sort.sort.q10.rmdup.narrowPeak_peak_13249	313	.	9.37866	35.6522	31.3684	174
chr17	26561682	26561923	SRR8284517_trimmed.fq.sort.sort.q10.rmdup.narrowPeak_peak_13250	91	.	4.9495	12.3779	9.12319	132
chr17	26592909	26593102	SRR8284517_trimmed.fq.sort.sort.q10.rmdup.narrowPeak_peak_13251	13	.	2.53183	3.57116	1.31491	104
chr17	26663156	26663673	SRR8284517_trimmed.fq.sort.sort.q10.rmdup.narrowPeak_peak_13252	120	.	6.95632	15.4718	12.0442	398
chr17	26676408	26676730	SRR8284517_trimmed.fq.sort.sort.q10.rmdup.narrowPeak_peak_13253	428	.	12.5522	47.5062	42.8293	180
chr17	26676922	26677131	SRR8284517_trimmed.fq.sort.sort.q10.rmdup.narrowPeak_peak_13254	108	.	5.75055	14.2544	10.8928	101
chr17	26716608	26716913	SRR8284517_trimmed.fq.sort.sort.q10.rmdup.narrowPeak_peak_13255	135	.	7.29763	17.0489	13.543	128
chr17	26780961	26781336	SRR8284517_trimmed.fq.sort.sort.q10.rmdup.narrowPeak_peak_13256	116	.	5.92593	15.051	11.6467	170
chr17	26917433	26917890	SRR8284517_trimmed.fq.sort.sort.q10.rmdup.narrowPeak_peak_13257	278	.	9.55394	32.0303	27.882	200
chr17	26932562	26932939	SRR8284517_trimmed.fq.sort.sort.q10.rmdup.narrowPeak_peak_13258	146	.	6.54544	18.1804	14.6199	278
chr17	26938718	26939035	SRR8284517_trimmed.fq.sort.sort.q10.rmdup.narrowPeak_peak_13259	96	.	4.63254	12.8897	9.60346	140
chr17	26939908	26940351	SRR8284517_trimmed.fq.sort.sort.q10.rmdup.narrowPeak_peak_13260	175	.	6.23802	21.2946	17.5899	127
chr17	26951107	26951430	SRR8284517_trimmed.fq.sort.sort.q10.rmdup.narrowPeak_peak_13261	118	.	5.11501	15.2846	11.8682	183
chr17	26951967	26952251	SRR8284517_trimmed.fq.sort.sort.q10.rmdup.narrowPeak_peak_13262	34	.	3.14517	6.20997	3.44003	207
chr17	26967125	26967274	SRR8284517_trimmed.fq.sort.sort.q10.rmdup.narrowPeak_peak_13263	28	.	3.66414	5.53456	2.86124	59
chr17	26972741	26972922	SRR8284517_trimmed.fq.sort.sort.q10.rmdup.narrowPeak_peak_13264	34	.	3.50935	6.17613	3.40955	109
chr17	26973649	26973953	SRR8284517_trimmed.fq.sort.sort.q10.rmdup.narrowPeak_peak_13265	171	.	7.28769	20.834	17.15	130
chr17	27018047	27018502	SRR8284517_trimmed.fq.sort.sort.q10.rmdup.narrowPeak_peak_13266	162	.	7.3021	19.9075	16.2659	119
chr17	27027989	27028541	SRR8284517_trimmed.fq.sort.sort.q10.rmdup.narrowPeak_peak_13267	133	.	6.17161	16.8631	13.3662	473
chr17	27040263	27040487	SRR8284517_trimmed.fq.sort.sort.q10.rmdup.narrowPeak_peak_13268	41	.	3.55935	6.99478	4.13563	143
chr17	27048768	27048931	SRR8284517_trimmed.fq.sort.sort.q10.rmdup.narrowPeak_peak_13269	40	.	3.87924	6.93415	4.08015	128
chr17	27070085	27070254	SRR8284517_trimmed.fq.sort.sort.q10.rmdup.narrowPeak_peak_13270	25	.	3.31879	5.12818	2.501	133
chr17	27133656	27133894	SRR8284517_trimmed.fq.sort.sort.q10.rmdup.narrowPeak_peak_13271	204	.	8.35693	24.2631	20.4296	103
chr17	27134127	27134279	SRR8284517_trimmed.fq.sort.sort.q10.rmdup.narrowPeak_peak_13272	35	.	3.72708	6.37727	3.59035	51
chr17	27169694	27169895	SRR8284517_trimmed.fq.sort.sort.q10.rmdup.narrowPeak_peak_13273	43	.	4.17646	7.24088	4.36056	56
chr17	27204656	27204865	SRR8284517_trimmed.fq.sort.sort.q10.rmdup.narrowPeak_peak_13274	72	.	4.16461	10.3706	7.24047	122
chr17	27422072	27422350	SRR8284517_trimmed.fq.sort.sort.q10.rmdup.narrowPeak_peak_13275	112	.	5.91962	14.632	11.249	168
chr17	27436386	27436563	SRR8284517_trimmed.fq.sort.sort.q10.rmdup.narrowPeak_peak_13276	47	.	4.27136	7.70585	4.77702	52
chr17	27548966	27549125	SRR8284517_trimmed.fq.sort.sort.q10.rmdup.narrowPeak_peak_13277	54	.	4.489	8.42564	5.43535	27
chr17	27558118	27558402	SRR8284517_trimmed.fq.sort.sort.q10.rmdup.narrowPeak_peak_13278	91	.	3.85181	12.445	9.18638	137
chr17	27559000	27559295	SRR8284517_trimmed.fq.sort.sort.q10.rmdup.narrowPeak_peak_13279	30	.	2.67997	5.78939	3.06055	72
chr17	27565147	27565490	SRR8284517_trimmed.fq.sort.sort.q10.rmdup.narrowPeak_peak_13280	39	.	3.58078	6.80379	3.96116	108
chr17	27565987	27566246	SRR8284517_trimmed.fq.sort.sort.q10.rmdup.narrowPeak_peak_13281	195	.	7.32945	23.3489	19.5542	121
chr17	27622554	27622811	SRR8284517_trimmed.fq.sort.sort.q10.rmdup.narrowPeak_peak_13282	197	.	6.72527	23.5956	19.7905	123
chr17	27623051	27623209	SRR8284517_trimmed.fq.sort.sort.q10.rmdup.narrowPeak_peak_13283	88	.	4.55688	12.036	8.80006	55
chr17	27633503	27633817	SRR8284517_trimmed.fq.sort.sort.q10.rmdup.narrowPeak_peak_13284	39	.	3.28761	6.78556	3.94428	194
chr17	27634486	27634941	SRR8284517_trimmed.fq.sort.sort.q10.rmdup.narrowPeak_peak_13285	95	.	4.62224	12.8608	9.5762	128
chr17	27646994	27647143	SRR8284517_trimmed.fq.sort.sort.q10.rmdup.narrowPeak_peak_13286	23	.	3.45483	4.94494	2.37407	131
chr17	27746180	27746451	SRR8284517_trimmed.fq.sort.sort.q10.rmdup.narrowPeak_peak_13287	27	.	3.26278	5.44092	2.7783	246
chr17	27799730	27799989	SRR8284517_trimmed.fq.sort.sort.q10.rmdup.narrowPeak_peak_13288	132	.	4.60923	16.7221	13.2317	123
chr17	27819726	27820353	SRR8284517_trimmed.fq.sort.sort.q10.rmdup.narrowPeak_peak_13289	254	.	7.43907	29.5355	25.4846	299
chr17	27820971	27821249	SRR8284517_trimmed.fq.sort.sort.q10.rmdup.narrowPeak_peak_13290	111	.	4.84358	14.4977	11.1215	133
chr17	27839569	27839942	SRR8284517_trimmed.fq.sort.sort.q10.rmdup.narrowPeak_peak_13291	50	.	3.99353	7.97712	5.02757	247
chr17	27840048	27840419	SRR8284517_trimmed.fq.sort.sort.q10.rmdup.narrowPeak_peak_13292	263	.	8.90595	30.449	26.362	135
chr17	27856588	27856830	SRR8284517_trimmed.fq.sort.sort.q10.rmdup.narrowPeak_peak_13293	141	.	6.92355	17.6783	14.141	129
chr17	27865974	27866182	SRR8284517_trimmed.fq.sort.sort.q10.rmdup.narrowPeak_peak_13294	58	.	4.58505	8.92499	5.89918	69
chr17	27874521	27874670	SRR8284517_trimmed.fq.sort.sort.q10.rmdup.narrowPeak_peak_13295	56	.	4.45685	8.66667	5.65957	91
chr17	27906864	27907058	SRR8284517_trimmed.fq.sort.sort.q10.rmdup.narrowPeak_peak_13296	102	.	4.54454	13.5997	10.273	108
chr17	27907227	27907720	SRR8284517_trimmed.fq.sort.sort.q10.rmdup.narrowPeak_peak_13297	240	.	6.95534	28.0042	24.0156	367
chr17	27907909	27908216	SRR8284517_trimmed.fq.sort.sort.q10.rmdup.narrowPeak_peak_13298	92	.	4.40893	12.5614	9.29368	214
chr17	27960260	27960437	SRR8284517_trimmed.fq.sort.sort.q10.rmdup.narrowPeak_peak_13299	56	.	4.15611	8.61809	5.61443	59
chr17	28013170	28013339	SRR8284517_trimmed.fq.sort.sort.q10.rmdup.narrowPeak_peak_13300	67	.	4.08548	9.8732	6.77435	56
chr17	28048381	28048548	SRR8284517_trimmed.fq.sort.sort.q10.rmdup.narrowPeak_peak_13301	47	.	3.86698	7.69609	4.76806	112
chr17	28080920	28081078	SRR8284517_trimmed.fq.sort.sort.q10.rmdup.narrowPeak_peak_13302	25	.	3.46067	5.17316	2.54091	58
chr17	28141491	28141663	SRR8284517_trimmed.fq.sort.sort.q10.rmdup.narrowPeak_peak_13303	55	.	4.01101	8.56679	5.56657	101
chr17	28142088	28142247	SRR8284517_trimmed.fq.sort.sort.q10.rmdup.narrowPeak_peak_13304	72	.	4.40249	10.3842	7.25338	43
chr17	28145518	28145796	SRR8284517_trimmed.fq.sort.sort.q10.rmdup.narrowPeak_peak_13305	37	.	3.29981	6.59911	3.77405	143
chr17	28176522	28177017	SRR8284517_trimmed.fq.sort.sort.q10.rmdup.narrowPeak_peak_13306	176	.	6.40533	21.341	17.634	337
chr17	28186116	28186325	SRR8284517_trimmed.fq.sort.sort.q10.rmdup.narrowPeak_peak_13307	37	.	3.46406	6.54092	3.72063	80
chr17	28203047	28203291	SRR8284517_trimmed.fq.sort.sort.q10.rmdup.narrowPeak_peak_13308	19	.	2.97234	4.45958	1.96213	102
chr17	28233117	28233334	SRR8284517_trimmed.fq.sort.sort.q10.rmdup.narrowPeak_peak_13309	93	.	5.3586	12.6139	9.34287	121
chr17	28300102	28300307	SRR8284517_trimmed.fq.sort.sort.q10.rmdup.narrowPeak_peak_13310	78	.	5.29621	11.0208	7.8473	70
chr17	28313916	28314320	SRR8284517_trimmed.fq.sort.sort.q10.rmdup.narrowPeak_peak_13311	85	.	4.97711	11.7516	8.53203	124
chr17	28327692	28327849	SRR8284517_trimmed.fq.sort.sort.q10.rmdup.narrowPeak_peak_13312	45	.	3.15082	7.45497	4.54551	35
chr17	28328779	28329427	SRR8284517_trimmed.fq.sort.sort.q10.rmdup.narrowPeak_peak_13313	137	.	4.85067	17.2548	13.7392	202
chr17	28350953	28351104	SRR8284517_trimmed.fq.sort.sort.q10.rmdup.narrowPeak_peak_13314	58	.	4.14617	8.88193	5.85903	44
chr17	28391707	28391856	SRR8284517_trimmed.fq.sort.sort.q10.rmdup.narrowPeak_peak_13315	23	.	3.47816	4.98507	2.37407	117
chr17	28420861	28421162	SRR8284517_trimmed.fq.sort.sort.q10.rmdup.narrowPeak_peak_13316	32	.	3.54264	6.0111	3.26076	208
chr17	28486383	28486661	SRR8284517_trimmed.fq.sort.sort.q10.rmdup.narrowPeak_peak_13317	120	.	6.95632	15.4718	12.0442	104
chr17	28492815	28493002	SRR8284517_trimmed.fq.sort.sort.q10.rmdup.narrowPeak_peak_13318	23	.	3.47816	4.98507	2.37407	40
chr17	28522722	28523064	SRR8284517_trimmed.fq.sort.sort.q10.rmdup.narrowPeak_peak_13319	201	.	9.27509	23.9969	20.1742	118
chr17	28556606	28556821	SRR8284517_trimmed.fq.sort.sort.q10.rmdup.narrowPeak_peak_13320	52	.	4.3911	8.23327	5.25624	80
chr17	28591823	28592046	SRR8284517_trimmed.fq.sort.sort.q10.rmdup.narrowPeak_peak_13321	29	.	3.4463	5.59151	2.91149	124
chr17	28610569	28610766	SRR8284517_trimmed.fq.sort.sort.q10.rmdup.narrowPeak_peak_13322	65	.	4.92126	9.58778	6.51227	112
chr17	28621396	28621707	SRR8284517_trimmed.fq.sort.sort.q10.rmdup.narrowPeak_peak_13323	123	.	5.56222	15.754	12.3125	212
chr17	28621858	28622123	SRR8284517_trimmed.fq.sort.sort.q10.rmdup.narrowPeak_peak_13324	240	.	7.98736	28.0767	24.0853	135
chr17	28692429	28692651	SRR8284517_trimmed.fq.sort.sort.q10.rmdup.narrowPeak_peak_13325	124	.	6.30361	15.894	12.4454	119
chr17	28800538	28800769	SRR8284517_trimmed.fq.sort.sort.q10.rmdup.narrowPeak_peak_13326	27	.	3.37693	5.45592	2.79104	22
chr17	28801868	28802075	SRR8284517_trimmed.fq.sort.sort.q10.rmdup.narrowPeak_peak_13327	174	.	7.43007	21.161	17.4622	114
chr17	28802284	28802548	SRR8284517_trimmed.fq.sort.sort.q10.rmdup.narrowPeak_peak_13328	43	.	3.89551	7.22986	4.35055	178
chr17	28845402	28845638	SRR8284517_trimmed.fq.sort.sort.q10.rmdup.narrowPeak_peak_13329	29	.	3.50631	5.70801	2.99513	177
chr17	28845956	28846368	SRR8284517_trimmed.fq.sort.sort.q10.rmdup.narrowPeak_peak_13330	36	.	3.7663	6.4542	3.66053	84
chr17	28951877	28952298	SRR8284517_trimmed.fq.sort.sort.q10.rmdup.narrowPeak_peak_13331	193	.	6.13628	23.1146	19.3297	317
chr17	28952733	28953234	SRR8284517_trimmed.fq.sort.sort.q10.rmdup.narrowPeak_peak_13332	112	.	4.68134	14.6744	11.2898	250
chr17	28953319	28953585	SRR8284517_trimmed.fq.sort.sort.q10.rmdup.narrowPeak_peak_13333	154	.	5.36796	19.0065	15.4064	132
chr17	29007276	29007893	SRR8284517_trimmed.fq.sort.sort.q10.rmdup.narrowPeak_peak_13334	140	.	6.29599	17.5861	14.0529	210
chr17	29008206	29008520	SRR8284517_trimmed.fq.sort.sort.q10.rmdup.narrowPeak_peak_13335	43	.	3.79385	7.27406	4.37883	223
chr17	29018870	29019061	SRR8284517_trimmed.fq.sort.sort.q10.rmdup.narrowPeak_peak_13336	43	.	4.3477	7.27142	4.3766	95
chr17	29032008	29032286	SRR8284517_trimmed.fq.sort.sort.q10.rmdup.narrowPeak_peak_13337	67	.	3.48719	9.88256	6.78318	147
chr17	29032680	29033131	SRR8284517_trimmed.fq.sort.sort.q10.rmdup.narrowPeak_peak_13338	147	.	4.77079	18.3217	14.7547	97
chr17	29033675	29034021	SRR8284517_trimmed.fq.sort.sort.q10.rmdup.narrowPeak_peak_13339	58	.	3.26334	8.87858	5.85614	46
chr17	29193526	29193680	SRR8284517_trimmed.fq.sort.sort.q10.rmdup.narrowPeak_peak_13340	50	.	4.26702	7.98682	5.0362	103
chr17	29210562	29210792	SRR8284517_trimmed.fq.sort.sort.q10.rmdup.narrowPeak_peak_13341	59	.	4.92739	8.93601	5.90323	86
chr17	29216322	29216471	SRR8284517_trimmed.fq.sort.sort.q10.rmdup.narrowPeak_peak_13342	31	.	3.75667	5.93981	3.19624	23
chr17	29246447	29246654	SRR8284517_trimmed.fq.sort.sort.q10.rmdup.narrowPeak_peak_13343	57	.	4.64432	8.72725	5.71575	93
chr17	29263515	29263684	SRR8284517_trimmed.fq.sort.sort.q10.rmdup.narrowPeak_peak_13344	70	.	3.57154	10.1728	7.05546	92
chr17	29263759	29264412	SRR8284517_trimmed.fq.sort.sort.q10.rmdup.narrowPeak_peak_13345	655	.	10.8959	70.8636	65.5669	348
chr17	29268374	29268530	SRR8284517_trimmed.fq.sort.sort.q10.rmdup.narrowPeak_peak_13346	53	.	3.22605	8.32316	5.34048	102
chr17	29269123	29269580	SRR8284517_trimmed.fq.sort.sort.q10.rmdup.narrowPeak_peak_13347	202	.	7.06262	24.0815	20.2551	353
chr17	29283606	29283815	SRR8284517_trimmed.fq.sort.sort.q10.rmdup.narrowPeak_peak_13348	22	.	3.04038	4.78295	2.24188	53
chr17	29315508	29315706	SRR8284517_trimmed.fq.sort.sort.q10.rmdup.narrowPeak_peak_13349	105	.	6.16871	13.9313	10.5873	96
chr17	29330825	29330979	SRR8284517_trimmed.fq.sort.sort.q10.rmdup.narrowPeak_peak_13350	18	.	3.08436	4.29697	1.81971	16
chr17	29331732	29331881	SRR8284517_trimmed.fq.sort.sort.q10.rmdup.narrowPeak_peak_13351	33	.	3.71324	6.10416	3.34503	83
chr17	29341668	29341817	SRR8284517_trimmed.fq.sort.sort.q10.rmdup.narrowPeak_peak_13352	59	.	4.05029	8.93852	5.90534	76
chr17	29347054	29347483	SRR8284517_trimmed.fq.sort.sort.q10.rmdup.narrowPeak_peak_13353	307	.	8.54236	34.97	30.7105	290
chr17	29348015	29348224	SRR8284517_trimmed.fq.sort.sort.q10.rmdup.narrowPeak_peak_13354	65	.	4.09118	9.60406	6.52716	106
chr17	29356127	29356534	SRR8284517_trimmed.fq.sort.sort.q10.rmdup.narrowPeak_peak_13355	51	.	4.63755	8.09081	5.1241	237
chr17	29397940	29398228	SRR8284517_trimmed.fq.sort.sort.q10.rmdup.narrowPeak_peak_13356	190	.	7.49959	22.7925	19.0223	170
chr17	29428051	29428262	SRR8284517_trimmed.fq.sort.sort.q10.rmdup.narrowPeak_peak_13357	49	.	4.50971	7.85844	4.91816	79
chr17	29451161	29451426	SRR8284517_trimmed.fq.sort.sort.q10.rmdup.narrowPeak_peak_13358	107	.	5.34533	14.0672	10.716	145
chr17	29464630	29464782	SRR8284517_trimmed.fq.sort.sort.q10.rmdup.narrowPeak_peak_13359	33	.	3.02493	6.09482	3.33632	89
chr17	29489462	29489669	SRR8284517_trimmed.fq.sort.sort.q10.rmdup.narrowPeak_peak_13360	65	.	3.79548	9.61734	6.54001	123
chr17	29489790	29490270	SRR8284517_trimmed.fq.sort.sort.q10.rmdup.narrowPeak_peak_13361	312	.	8.03005	35.4971	31.2187	259
chr17	29499403	29499552	SRR8284517_trimmed.fq.sort.sort.q10.rmdup.narrowPeak_peak_13362	29	.	3.76801	5.71664	2.99513	56
chr17	29542553	29542754	SRR8284517_trimmed.fq.sort.sort.q10.rmdup.narrowPeak_peak_13363	36	.	4.05785	6.47944	3.66461	60
chr17	29549882	29550404	SRR8284517_trimmed.fq.sort.sort.q10.rmdup.narrowPeak_peak_13364	172	.	7.55598	20.9553	17.2658	147
chr17	29584119	29584292	SRR8284517_trimmed.fq.sort.sort.q10.rmdup.narrowPeak_peak_13365	33	.	3.49859	6.1536	3.38951	130
chr17	29614597	29615019	SRR8284517_trimmed.fq.sort.sort.q10.rmdup.narrowPeak_peak_13366	75	.	4.42757	10.7549	7.59767	83
chr17	29615275	29615518	SRR8284517_trimmed.fq.sort.sort.q10.rmdup.narrowPeak_peak_13367	112	.	5.26566	14.6051	11.2235	109
chr17	29660156	29660402	SRR8284517_trimmed.fq.sort.sort.q10.rmdup.narrowPeak_peak_13368	56	.	3.83405	8.67245	5.66473	141
chr17	29660826	29661536	SRR8284517_trimmed.fq.sort.sort.q10.rmdup.narrowPeak_peak_13369	310	.	8.66265	35.3278	31.0561	224
chr17	29716759	29716999	SRR8284517_trimmed.fq.sort.sort.q10.rmdup.narrowPeak_peak_13370	178	.	7.60337	21.5543	17.8382	120
chr17	29717320	29717498	SRR8284517_trimmed.fq.sort.sort.q10.rmdup.narrowPeak_peak_13371	64	.	4.70788	9.49161	6.42269	129
chr17	29797719	29797868	SRR8284517_trimmed.fq.sort.sort.q10.rmdup.narrowPeak_peak_13372	29	.	3.76801	5.71664	2.99513	69
chr17	29829806	29829986	SRR8284517_trimmed.fq.sort.sort.q10.rmdup.narrowPeak_peak_13373	22	.	3.39655	4.84436	2.29446	57
chr17	29945348	29945521	SRR8284517_trimmed.fq.sort.sort.q10.rmdup.narrowPeak_peak_13374	29	.	3.76801	5.71664	2.99513	101
chr17	30004013	30004221	SRR8284517_trimmed.fq.sort.sort.q10.rmdup.narrowPeak_peak_13375	69	.	3.93867	10.0283	6.91986	96
chr17	30004422	30004648	SRR8284517_trimmed.fq.sort.sort.q10.rmdup.narrowPeak_peak_13376	268	.	7.56635	30.9276	26.8223	123
chr17	30005554	30005915	SRR8284517_trimmed.fq.sort.sort.q10.rmdup.narrowPeak_peak_13377	220	.	6.752	25.9628	22.0582	138
chr17	30064810	30065188	SRR8284517_trimmed.fq.sort.sort.q10.rmdup.narrowPeak_peak_13378	73	.	4.85512	10.458	7.32252	84
chr17	30085012	30085173	SRR8284517_trimmed.fq.sort.sort.q10.rmdup.narrowPeak_peak_13379	41	.	4.03521	6.9735	4.11619	48
chr17	30144150	30144299	SRR8284517_trimmed.fq.sort.sort.q10.rmdup.narrowPeak_peak_13380	45	.	3.99867	7.44304	4.53446	68
chr17	30233348	30233497	SRR8284517_trimmed.fq.sort.sort.q10.rmdup.narrowPeak_peak_13381	62	.	4.34122	9.32795	6.26988	49
chr17	30280680	30280871	SRR8284517_trimmed.fq.sort.sort.q10.rmdup.narrowPeak_peak_13382	39	.	3.94623	6.80322	3.96102	123
chr17	30287288	30287470	SRR8284517_trimmed.fq.sort.sort.q10.rmdup.narrowPeak_peak_13383	41	.	3.93273	7.04124	4.17793	118
chr17	30327182	30327390	SRR8284517_trimmed.fq.sort.sort.q10.rmdup.narrowPeak_peak_13384	23	.	3.47816	4.98507	2.37407	43
chr17	30396545	30396706	SRR8284517_trimmed.fq.sort.sort.q10.rmdup.narrowPeak_peak_13385	51	.	4.50761	8.1569	5.18509	89
chr17	30425088	30425302	SRR8284517_trimmed.fq.sort.sort.q10.rmdup.narrowPeak_peak_13386	30	.	3.68305	5.80571	3.07487	102
chr17	30435655	30435804	SRR8284517_trimmed.fq.sort.sort.q10.rmdup.narrowPeak_peak_13387	25	.	3.15725	5.22106	2.58385	75
chr17	30499055	30499204	SRR8284517_trimmed.fq.sort.sort.q10.rmdup.narrowPeak_peak_13388	36	.	4.05785	6.47944	3.66461	57
chr17	30540766	30540923	SRR8284517_trimmed.fq.sort.sort.q10.rmdup.narrowPeak_peak_13389	43	.	4.3477	7.27142	4.3766	71
chr17	30576325	30576879	SRR8284517_trimmed.fq.sort.sort.q10.rmdup.narrowPeak_peak_13390	229	.	8.57376	26.8981	22.9544	100
chr17	30594387	30594842	SRR8284517_trimmed.fq.sort.sort.q10.rmdup.narrowPeak_peak_13391	41	.	4.06576	7.03165	4.16934	338
chr17	30612070	30612596	SRR8284517_trimmed.fq.sort.sort.q10.rmdup.narrowPeak_peak_13392	220	.	7.9502	25.9143	22.0117	401
chr17	30645973	30646122	SRR8284517_trimmed.fq.sort.sort.q10.rmdup.narrowPeak_peak_13393	29	.	3.76801	5.71664	2.99513	106
chr17	30743786	30743967	SRR8284517_trimmed.fq.sort.sort.q10.rmdup.narrowPeak_peak_13394	29	.	3.76801	5.71664	2.99513	147
chr17	30775756	30775946	SRR8284517_trimmed.fq.sort.sort.q10.rmdup.narrowPeak_peak_13395	71	.	5.26681	10.249	7.12659	95
chr17	30782430	30782584	SRR8284517_trimmed.fq.sort.sort.q10.rmdup.narrowPeak_peak_13396	23	.	3.47816	4.98507	2.37407	75
chr17	31001145	31001428	SRR8284517_trimmed.fq.sort.sort.q10.rmdup.narrowPeak_peak_13397	37	.	3.80635	6.53244	3.71303	157
chr17	31014106	31014298	SRR8284517_trimmed.fq.sort.sort.q10.rmdup.narrowPeak_peak_13398	29	.	3.76801	5.71664	2.99513	119
chr17	31211243	31211456	SRR8284517_trimmed.fq.sort.sort.q10.rmdup.narrowPeak_peak_13399	62	.	4.77387	9.29973	6.24327	72
chr17	31385742	31385924	SRR8284517_trimmed.fq.sort.sort.q10.rmdup.narrowPeak_peak_13400	67	.	5.21724	9.8056	6.71097	73
chr17	31432192	31432806	SRR8284517_trimmed.fq.sort.sort.q10.rmdup.narrowPeak_peak_13401	93	.	4.79252	12.6625	9.38884	143
chr17	31445567	31445885	SRR8284517_trimmed.fq.sort.sort.q10.rmdup.narrowPeak_peak_13402	68	.	4.77577	9.95795	6.85417	88
chr17	31451457	31451654	SRR8284517_trimmed.fq.sort.sort.q10.rmdup.narrowPeak_peak_13403	64	.	5.05221	9.50007	6.43057	115
chr17	31511634	31511903	SRR8284517_trimmed.fq.sort.sort.q10.rmdup.narrowPeak_peak_13404	103	.	5.48926	13.6589	10.3289	136
chr17	31512439	31512701	SRR8284517_trimmed.fq.sort.sort.q10.rmdup.narrowPeak_peak_13405	74	.	4.7626	10.5889	7.44549	99
chr17	31519728	31519917	SRR8284517_trimmed.fq.sort.sort.q10.rmdup.narrowPeak_peak_13406	46	.	4.34546	7.5563	4.63862	124
chr17	31520270	31520441	SRR8284517_trimmed.fq.sort.sort.q10.rmdup.narrowPeak_peak_13407	65	.	4.94033	9.62477	6.54678	77
chr17	31557762	31557917	SRR8284517_trimmed.fq.sort.sort.q10.rmdup.narrowPeak_peak_13408	57	.	4.48822	8.73018	5.71818	96
chr17	31558380	31558555	SRR8284517_trimmed.fq.sort.sort.q10.rmdup.narrowPeak_peak_13409	22	.	3.1308	4.76851	2.22984	111
chr17	31563715	31564065	SRR8284517_trimmed.fq.sort.sort.q10.rmdup.narrowPeak_peak_13410	73	.	4.22284	10.5262	7.38682	251
chr17	31564178	31564412	SRR8284517_trimmed.fq.sort.sort.q10.rmdup.narrowPeak_peak_13411	169	.	6.15565	20.6287	16.9543	134
chr17	31565443	31565592	SRR8284517_trimmed.fq.sort.sort.q10.rmdup.narrowPeak_peak_13412	26	.	2.91724	5.25571	2.61471	70
chr17	31565794	31565958	SRR8284517_trimmed.fq.sort.sort.q10.rmdup.narrowPeak_peak_13413	112	.	5.02084	14.6616	11.2775	78
chr17	31657541	31658419	SRR8284517_trimmed.fq.sort.sort.q10.rmdup.narrowPeak_peak_13414	403	.	8.88822	44.9708	40.37	736
chr17	31659028	31659234	SRR8284517_trimmed.fq.sort.sort.q10.rmdup.narrowPeak_peak_13415	58	.	3.53156	8.83805	5.81828	112
chr17	31705435	31705607	SRR8284517_trimmed.fq.sort.sort.q10.rmdup.narrowPeak_peak_13416	36	.	4.05785	6.47944	3.66461	92
chr17	31773505	31773656	SRR8284517_trimmed.fq.sort.sort.q10.rmdup.narrowPeak_peak_13417	37	.	3.96165	6.56914	3.74663	105
chr17	31808421	31808584	SRR8284517_trimmed.fq.sort.sort.q10.rmdup.narrowPeak_peak_13418	43	.	4.00169	7.17845	4.30356	110
chr17	31842154	31842329	SRR8284517_trimmed.fq.sort.sort.q10.rmdup.narrowPeak_peak_13419	35	.	3.72708	6.37727	3.59035	64
chr17	31856156	31856452	SRR8284517_trimmed.fq.sort.sort.q10.rmdup.narrowPeak_peak_13420	147	.	6.08368	18.3231	14.7559	114
chr17	31856763	31856996	SRR8284517_trimmed.fq.sort.sort.q10.rmdup.narrowPeak_peak_13421	63	.	4.15017	9.46598	6.39861	129
chr17	31897037	31897216	SRR8284517_trimmed.fq.sort.sort.q10.rmdup.narrowPeak_peak_13422	32	.	3.531	5.98773	3.23982	43
chr17	31906312	31906515	SRR8284517_trimmed.fq.sort.sort.q10.rmdup.narrowPeak_peak_13423	27	.	3.33222	5.36798	2.71402	107
chr17	31922384	31922533	SRR8284517_trimmed.fq.sort.sort.q10.rmdup.narrowPeak_peak_13424	47	.	4.39887	7.655	4.73032	121
chr17	32017706	32017891	SRR8284517_trimmed.fq.sort.sort.q10.rmdup.narrowPeak_peak_13425	67	.	5.21724	9.8056	6.71097	62
chr17	32036057	32036284	SRR8284517_trimmed.fq.sort.sort.q10.rmdup.narrowPeak_peak_13426	67	.	4.31701	9.8724	6.77369	138
chr17	32036680	32036997	SRR8284517_trimmed.fq.sort.sort.q10.rmdup.narrowPeak_peak_13427	97	.	5.07734	13.0422	9.74792	136
chr17	32091050	32091328	SRR8284517_trimmed.fq.sort.sort.q10.rmdup.narrowPeak_peak_13428	50	.	4.43748	8.02403	5.07065	114
chr17	32117612	32117767	SRR8284517_trimmed.fq.sort.sort.q10.rmdup.narrowPeak_peak_13429	29	.	3.48206	5.66102	2.97344	38
chr17	32118175	32118332	SRR8284517_trimmed.fq.sort.sort.q10.rmdup.narrowPeak_peak_13430	41	.	3.9058	6.9874	4.1289	131
chr17	32159287	32159938	SRR8284517_trimmed.fq.sort.sort.q10.rmdup.narrowPeak_peak_13431	111	.	5.70986	14.5554	11.1765	411
chr17	32165410	32166063	SRR8284517_trimmed.fq.sort.sort.q10.rmdup.narrowPeak_peak_13432	93	.	5.51407	12.5777	9.30879	292
chr17	32166320	32166576	SRR8284517_trimmed.fq.sort.sort.q10.rmdup.narrowPeak_peak_13433	54	.	4.35041	8.44968	5.4578	131
chr17	32177862	32178062	SRR8284517_trimmed.fq.sort.sort.q10.rmdup.narrowPeak_peak_13434	51	.	4.63755	8.09081	5.1241	57
chr17	32283463	32284050	SRR8284517_trimmed.fq.sort.sort.q10.rmdup.narrowPeak_peak_13435	361	.	9.6788	40.5911	36.1313	324
chr17	32284882	32285067	SRR8284517_trimmed.fq.sort.sort.q10.rmdup.narrowPeak_peak_13436	110	.	5.21289	14.4668	11.0944	60
chr17	32320120	32320583	SRR8284517_trimmed.fq.sort.sort.q10.rmdup.narrowPeak_peak_13437	109	.	4.3887	14.3526	10.9859	369
chr17	32320779	32321173	SRR8284517_trimmed.fq.sort.sort.q10.rmdup.narrowPeak_peak_13438	137	.	4.85903	17.284	13.767	280
chr17	32321699	32322237	SRR8284517_trimmed.fq.sort.sort.q10.rmdup.narrowPeak_peak_13439	177	.	5.53286	21.4807	17.7679	104
chr17	32349988	32350568	SRR8284517_trimmed.fq.sort.sort.q10.rmdup.narrowPeak_peak_13440	505	.	10.7028	55.4659	50.5637	250
chr17	32363691	32364123	SRR8284517_trimmed.fq.sort.sort.q10.rmdup.narrowPeak_peak_13441	163	.	6.38173	19.9655	16.3208	142
chr17	32369204	32369353	SRR8284517_trimmed.fq.sort.sort.q10.rmdup.narrowPeak_peak_13442	29	.	3.76801	5.71664	2.99513	89
chr17	32505949	32506261	SRR8284517_trimmed.fq.sort.sort.q10.rmdup.narrowPeak_peak_13443	47	.	4.10743	7.66527	4.73959	206
chr17	32506566	32506915	SRR8284517_trimmed.fq.sort.sort.q10.rmdup.narrowPeak_peak_13444	119	.	6.2677	15.3917	11.9697	219
chr17	32536597	32536939	SRR8284517_trimmed.fq.sort.sort.q10.rmdup.narrowPeak_peak_13445	76	.	5.38822	10.8391	7.67675	63
chr17	32787390	32788244	SRR8284517_trimmed.fq.sort.sort.q10.rmdup.narrowPeak_peak_13446	108	.	5.4047	14.2131	10.8539	318
chr17	32788419	32788591	SRR8284517_trimmed.fq.sort.sort.q10.rmdup.narrowPeak_peak_13447	28	.	3.20386	5.52512	2.85302	83
chr17	32829455	32829635	SRR8284517_trimmed.fq.sort.sort.q10.rmdup.narrowPeak_peak_13448	40	.	4.158	6.92922	4.07569	131
chr17	32829873	32830396	SRR8284517_trimmed.fq.sort.sort.q10.rmdup.narrowPeak_peak_13449	212	.	9.56494	25.1273	21.257	258
chr17	32891298	32891566	SRR8284517_trimmed.fq.sort.sort.q10.rmdup.narrowPeak_peak_13450	153	.	7.292	18.9303	15.3337	144
chr17	32965324	32965714	SRR8284517_trimmed.fq.sort.sort.q10.rmdup.narrowPeak_peak_13451	105	.	5.12173	13.8675	10.5268	266
chr17	32965826	32966308	SRR8284517_trimmed.fq.sort.sort.q10.rmdup.narrowPeak_peak_13452	217	.	7.45492	25.6337	21.7423	328
chr17	32966463	32966748	SRR8284517_trimmed.fq.sort.sort.q10.rmdup.narrowPeak_peak_13453	29	.	3.13687	5.58073	2.90249	240
chr17	32992892	32993041	SRR8284517_trimmed.fq.sort.sort.q10.rmdup.narrowPeak_peak_13454	51	.	4.63755	8.09081	5.1241	74
chr17	32993166	32993527	SRR8284517_trimmed.fq.sort.sort.q10.rmdup.narrowPeak_peak_13455	92	.	6.08678	12.5486	9.28124	243
chr17	32993729	32993878	SRR8284517_trimmed.fq.sort.sort.q10.rmdup.narrowPeak_peak_13456	29	.	3.76801	5.71664	2.99513	57
chr17	33032703	33033458	SRR8284517_trimmed.fq.sort.sort.q10.rmdup.narrowPeak_peak_13457	150	.	7.60456	18.6101	15.0286	511
chr17	33089338	33089552	SRR8284517_trimmed.fq.sort.sort.q10.rmdup.narrowPeak_peak_13458	78	.	5.27638	10.9812	7.81027	77
chr17	33092479	33092673	SRR8284517_trimmed.fq.sort.sort.q10.rmdup.narrowPeak_peak_13459	102	.	5.98534	13.5595	10.2347	63
chr17	33093016	33093234	SRR8284517_trimmed.fq.sort.sort.q10.rmdup.narrowPeak_peak_13460	27	.	3.49145	5.45236	2.78882	92
chr17	33358189	33358891	SRR8284517_trimmed.fq.sort.sort.q10.rmdup.narrowPeak_peak_13461	441	.	14.0827	48.8653	44.1504	558
chr17	33394077	33394615	SRR8284517_trimmed.fq.sort.sort.q10.rmdup.narrowPeak_peak_13462	123	.	6.87323	15.7608	12.3189	410
chr17	33394830	33395003	SRR8284517_trimmed.fq.sort.sort.q10.rmdup.narrowPeak_peak_13463	46	.	4.34546	7.5563	4.63862	83
chr17	33524260	33524582	SRR8284517_trimmed.fq.sort.sort.q10.rmdup.narrowPeak_peak_13464	55	.	3.67053	8.49947	5.50406	133
chr17	33525065	33525753	SRR8284517_trimmed.fq.sort.sort.q10.rmdup.narrowPeak_peak_13465	119	.	5.01799	15.3592	11.9389	479
chr17	33628625	33628910	SRR8284517_trimmed.fq.sort.sort.q10.rmdup.narrowPeak_peak_13466	84	.	4.645	11.6213	8.40919	88
chr17	33629048	33629305	SRR8284517_trimmed.fq.sort.sort.q10.rmdup.narrowPeak_peak_13467	656	.	14.3408	70.9465	65.6471	140
chr17	33629435	33629631	SRR8284517_trimmed.fq.sort.sort.q10.rmdup.narrowPeak_peak_13468	89	.	4.74407	12.2026	8.95756	69
chr17	33684701	33685460	SRR8284517_trimmed.fq.sort.sort.q10.rmdup.narrowPeak_peak_13469	771	.	12.8439	82.6707	77.103	534
chr17	33718303	33718503	SRR8284517_trimmed.fq.sort.sort.q10.rmdup.narrowPeak_peak_13470	50	.	4.42029	7.99133	5.04042	121
chr17	33718956	33719303	SRR8284517_trimmed.fq.sort.sort.q10.rmdup.narrowPeak_peak_13471	109	.	6.33864	14.2711	10.9087	233
chr17	33759571	33759730	SRR8284517_trimmed.fq.sort.sort.q10.rmdup.narrowPeak_peak_13472	28	.	2.89336	5.55842	2.88293	26
chr17	33760011	33760332	SRR8284517_trimmed.fq.sort.sort.q10.rmdup.narrowPeak_peak_13473	778	.	14.2671	83.4193	77.8362	140
chr17	33778685	33779208	SRR8284517_trimmed.fq.sort.sort.q10.rmdup.narrowPeak_peak_13474	197	.	6.39704	23.5088	19.7075	374
chr17	33779595	33779794	SRR8284517_trimmed.fq.sort.sort.q10.rmdup.narrowPeak_peak_13475	63	.	3.83011	9.45335	6.38685	100
chr17	33817274	33817427	SRR8284517_trimmed.fq.sort.sort.q10.rmdup.narrowPeak_peak_13476	49	.	4.22228	7.8972	4.95363	52
chr17	33823692	33823845	SRR8284517_trimmed.fq.sort.sort.q10.rmdup.narrowPeak_peak_13477	56	.	3.0999	8.70268	5.69252	72
chr17	33824014	33824536	SRR8284517_trimmed.fq.sort.sort.q10.rmdup.narrowPeak_peak_13478	674	.	10.0564	72.772	67.426	317
chr17	33824624	33824830	SRR8284517_trimmed.fq.sort.sort.q10.rmdup.narrowPeak_peak_13479	164	.	4.72178	20.1358	16.4834	116
chr17	33824925	33825216	SRR8284517_trimmed.fq.sort.sort.q10.rmdup.narrowPeak_peak_13480	65	.	3.22529	9.59492	6.51883	173
chr17	33843400	33843649	SRR8284517_trimmed.fq.sort.sort.q10.rmdup.narrowPeak_peak_13481	108	.	5.38973	14.1764	10.8187	111
chr17	33889485	33889659	SRR8284517_trimmed.fq.sort.sort.q10.rmdup.narrowPeak_peak_13482	61	.	4.14826	9.17371	6.12563	113
chr17	33889849	33890333	SRR8284517_trimmed.fq.sort.sort.q10.rmdup.narrowPeak_peak_13483	150	.	6.21239	18.659	15.0751	338
chr17	33909537	33910192	SRR8284517_trimmed.fq.sort.sort.q10.rmdup.narrowPeak_peak_13484	288	.	7.9023	33.0048	28.819	485
chr17	33915279	33915429	SRR8284517_trimmed.fq.sort.sort.q10.rmdup.narrowPeak_peak_13485	26	.	3.09102	5.27845	2.63472	43
chr17	33928830	33929325	SRR8284517_trimmed.fq.sort.sort.q10.rmdup.narrowPeak_peak_13486	125	.	6.15698	15.9886	12.5352	326
chr17	33929643	33929792	SRR8284517_trimmed.fq.sort.sort.q10.rmdup.narrowPeak_peak_13487	40	.	3.76207	6.95042	4.09521	103
chr17	33939711	33939892	SRR8284517_trimmed.fq.sort.sort.q10.rmdup.narrowPeak_peak_13488	57	.	3.86162	8.74296	5.73013	74
chr17	33940078	33940573	SRR8284517_trimmed.fq.sort.sort.q10.rmdup.narrowPeak_peak_13489	167	.	6.23033	20.4154	16.7503	148
chr17	33954719	33955597	SRR8284517_trimmed.fq.sort.sort.q10.rmdup.narrowPeak_peak_13490	232	.	5.77967	27.1827	23.2283	480
chr17	33956120	33956329	SRR8284517_trimmed.fq.sort.sort.q10.rmdup.narrowPeak_peak_13491	164	.	5.05636	20.1052	16.4542	132
chr17	33981410	33981817	SRR8284517_trimmed.fq.sort.sort.q10.rmdup.narrowPeak_peak_13492	67	.	5.21724	9.8056	6.71097	315
chr17	34023306	34023478	SRR8284517_trimmed.fq.sort.sort.q10.rmdup.narrowPeak_peak_13493	36	.	3.63225	6.43148	3.63917	49
chr17	34024056	34024315	SRR8284517_trimmed.fq.sort.sort.q10.rmdup.narrowPeak_peak_13494	86	.	4.87266	11.8491	8.62414	120
chr17	34030079	34030386	SRR8284517_trimmed.fq.sort.sort.q10.rmdup.narrowPeak_peak_13495	40	.	2.90396	6.8609	4.01353	93
chr17	34030723	34031578	SRR8284517_trimmed.fq.sort.sort.q10.rmdup.narrowPeak_peak_13496	329	.	7.15619	37.303	32.9588	700
chr17	34032461	34032761	SRR8284517_trimmed.fq.sort.sort.q10.rmdup.narrowPeak_peak_13497	93	.	3.91087	12.6621	9.38853	87
chr17	34119962	34120135	SRR8284517_trimmed.fq.sort.sort.q10.rmdup.narrowPeak_peak_13498	134	.	3.57203	16.9795	13.4772	83
chr17	34120530	34120918	SRR8284517_trimmed.fq.sort.sort.q10.rmdup.narrowPeak_peak_13499	288	.	5.06925	33.0415	28.8546	225
chr17	34121260	34121820	SRR8284517_trimmed.fq.sort.sort.q10.rmdup.narrowPeak_peak_13500	307	.	5.27051	35.0272	30.7661	444
chr17	34122374	34122630	SRR8284517_trimmed.fq.sort.sort.q10.rmdup.narrowPeak_peak_13501	252	.	4.85642	29.2872	25.2461	135
chr17	34280964	34281147	SRR8284517_trimmed.fq.sort.sort.q10.rmdup.narrowPeak_peak_13502	23	.	3.47816	4.98507	2.37407	110
chr17	34353382	34353565	SRR8284517_trimmed.fq.sort.sort.q10.rmdup.narrowPeak_peak_13503	36	.	4.05785	6.47944	3.66461	121
chr17	34399065	34399274	SRR8284517_trimmed.fq.sort.sort.q10.rmdup.narrowPeak_peak_13504	130	.	7.24617	16.4823	13.0035	98
chr17	34586509	34587263	SRR8284517_trimmed.fq.sort.sort.q10.rmdup.narrowPeak_peak_13505	299	.	6.9603	34.1369	29.9085	639
chr17	34587945	34588115	SRR8284517_trimmed.fq.sort.sort.q10.rmdup.narrowPeak_peak_13506	23	.	2.48144	4.86349	2.31229	159
chr17	34591468	34591731	SRR8284517_trimmed.fq.sort.sort.q10.rmdup.narrowPeak_peak_13507	39	.	2.84085	6.82789	3.98365	44
chr17	34592971	34593164	SRR8284517_trimmed.fq.sort.sort.q10.rmdup.narrowPeak_peak_13508	53	.	3.53151	8.35947	5.37393	102
chr17	34593459	34593635	SRR8284517_trimmed.fq.sort.sort.q10.rmdup.narrowPeak_peak_13509	30	.	2.97898	5.78249	3.05438	124
chr17	34603097	34603375	SRR8284517_trimmed.fq.sort.sort.q10.rmdup.narrowPeak_peak_13510	33	.	2.54932	6.10132	3.3427	98
chr17	34603457	34603633	SRR8284517_trimmed.fq.sort.sort.q10.rmdup.narrowPeak_peak_13511	145	.	4.26062	18.1012	14.5444	103
chr17	34604386	34605034	SRR8284517_trimmed.fq.sort.sort.q10.rmdup.narrowPeak_peak_13512	162	.	4.44671	19.8789	16.238	177
chr17	34605508	34605659	SRR8284517_trimmed.fq.sort.sort.q10.rmdup.narrowPeak_peak_13513	78	.	3.31083	11.0248	7.8513	58
chr17	34627070	34627313	SRR8284517_trimmed.fq.sort.sort.q10.rmdup.narrowPeak_peak_13514	33	.	3.74083	6.15637	3.3915	126
chr17	34627625	34627971	SRR8284517_trimmed.fq.sort.sort.q10.rmdup.narrowPeak_peak_13515	255	.	10.0627	29.6352	25.5808	139
chr17	34644828	34645073	SRR8284517_trimmed.fq.sort.sort.q10.rmdup.narrowPeak_peak_13516	281	.	7.38352	32.3131	28.1536	126
chr17	34645158	34645322	SRR8284517_trimmed.fq.sort.sort.q10.rmdup.narrowPeak_peak_13517	60	.	3.5992	9.04055	6.00122	70
chr17	34647289	34647753	SRR8284517_trimmed.fq.sort.sort.q10.rmdup.narrowPeak_peak_13518	115	.	4.78329	14.9933	11.592	146
chr17	34699405	34699583	SRR8284517_trimmed.fq.sort.sort.q10.rmdup.narrowPeak_peak_13519	34	.	3.92949	6.25114	3.47716	118
chr17	34777507	34777665	SRR8284517_trimmed.fq.sort.sort.q10.rmdup.narrowPeak_peak_13520	43	.	4.3477	7.27142	4.3766	75
chr17	34835980	34836557	SRR8284517_trimmed.fq.sort.sort.q10.rmdup.narrowPeak_peak_13521	91	.	4.80472	12.3577	9.1041	298
chr17	34837151	34837454	SRR8284517_trimmed.fq.sort.sort.q10.rmdup.narrowPeak_peak_13522	134	.	5.57804	16.9599	13.4583	138
chr17	34849746	34850030	SRR8284517_trimmed.fq.sort.sort.q10.rmdup.narrowPeak_peak_13523	196	.	5.86082	23.4331	19.6351	182
chr17	34850480	34851069	SRR8284517_trimmed.fq.sort.sort.q10.rmdup.narrowPeak_peak_13524	484	.	9.56893	53.2488	48.4104	130
chr17	34895292	34895490	SRR8284517_trimmed.fq.sort.sort.q10.rmdup.narrowPeak_peak_13525	40	.	3.63178	6.91744	4.06494	114
chr17	34898180	34898365	SRR8284517_trimmed.fq.sort.sort.q10.rmdup.narrowPeak_peak_13526	117	.	5.62229	15.1293	11.7207	88
chr17	34899563	34899768	SRR8284517_trimmed.fq.sort.sort.q10.rmdup.narrowPeak_peak_13527	50	.	3.87075	7.96904	5.01975	63
chr17	34931501	34931673	SRR8284517_trimmed.fq.sort.sort.q10.rmdup.narrowPeak_peak_13528	47	.	4.23961	7.64449	4.72044	97
chr17	34941621	34941830	SRR8284517_trimmed.fq.sort.sort.q10.rmdup.narrowPeak_peak_13529	19	.	3.14457	4.40374	1.91273	41
chr17	34951429	34952712	SRR8284517_trimmed.fq.sort.sort.q10.rmdup.narrowPeak_peak_13530	522	.	9.52412	57.2044	52.2552	921
chr17	34959427	34959661	SRR8284517_trimmed.fq.sort.sort.q10.rmdup.narrowPeak_peak_13531	180	.	8.6954	21.7766	18.0501	101
chr17	34972350	34972569	SRR8284517_trimmed.fq.sort.sort.q10.rmdup.narrowPeak_peak_13532	101	.	6.37663	13.5041	10.1827	83
chr17	34981481	34981962	SRR8284517_trimmed.fq.sort.sort.q10.rmdup.narrowPeak_peak_13533	83	.	4.16012	11.5201	8.31749	208
chr17	34982210	34982494	SRR8284517_trimmed.fq.sort.sort.q10.rmdup.narrowPeak_peak_13534	247	.	7.04874	28.7799	24.7592	147
chr17	34982611	34983069	SRR8284517_trimmed.fq.sort.sort.q10.rmdup.narrowPeak_peak_13535	97	.	4.4823	13.0932	9.7963	347
chr17	34999842	35000309	SRR8284517_trimmed.fq.sort.sort.q10.rmdup.narrowPeak_peak_13536	45	.	3.20699	7.41716	4.51073	138
chr17	35001378	35001572	SRR8284517_trimmed.fq.sort.sort.q10.rmdup.narrowPeak_peak_13537	54	.	3.41601	8.48752	5.49324	110
chr17	35002066	35002368	SRR8284517_trimmed.fq.sort.sort.q10.rmdup.narrowPeak_peak_13538	54	.	3.38524	8.39319	5.4052	125
chr17	35049824	35050061	SRR8284517_trimmed.fq.sort.sort.q10.rmdup.narrowPeak_peak_13539	65	.	3.41725	9.63914	6.56003	146
chr17	35050138	35050335	SRR8284517_trimmed.fq.sort.sort.q10.rmdup.narrowPeak_peak_13540	127	.	4.47348	16.2174	12.753	101
chr17	35050739	35050963	SRR8284517_trimmed.fq.sort.sort.q10.rmdup.narrowPeak_peak_13541	88	.	3.8138	12.0406	8.80444	114
chr17	35051713	35051875	SRR8284517_trimmed.fq.sort.sort.q10.rmdup.narrowPeak_peak_13542	69	.	3.54298	10.0749	6.96395	79
chr17	35059086	35059413	SRR8284517_trimmed.fq.sort.sort.q10.rmdup.narrowPeak_peak_13543	358	.	10.2098	40.2659	35.8178	157
chr17	35089273	35089527	SRR8284517_trimmed.fq.sort.sort.q10.rmdup.narrowPeak_peak_13544	337	.	10.0734	38.0797	33.707	133
chr17	35120649	35121193	SRR8284517_trimmed.fq.sort.sort.q10.rmdup.narrowPeak_peak_13545	81	.	4.31445	11.3722	8.17819	426
chr17	35121559	35122137	SRR8284517_trimmed.fq.sort.sort.q10.rmdup.narrowPeak_peak_13546	266	.	7.34954	30.7267	26.6292	409
chr17	35126495	35126669	SRR8284517_trimmed.fq.sort.sort.q10.rmdup.narrowPeak_peak_13547	50	.	3.68306	8.03072	5.0767	61
chr17	35134942	35135102	SRR8284517_trimmed.fq.sort.sort.q10.rmdup.narrowPeak_peak_13548	108	.	4.18082	14.2172	10.8577	73
chr17	35135279	35136433	SRR8284517_trimmed.fq.sort.sort.q10.rmdup.narrowPeak_peak_13549	370	.	7.70197	41.5138	37.0235	625
chr17	35163745	35164393	SRR8284517_trimmed.fq.sort.sort.q10.rmdup.narrowPeak_peak_13550	412	.	7.66362	45.9208	41.2913	458
chr17	35165156	35165457	SRR8284517_trimmed.fq.sort.sort.q10.rmdup.narrowPeak_peak_13551	226	.	5.63171	26.5612	22.6313	119
chr17	35185858	35186048	SRR8284517_trimmed.fq.sort.sort.q10.rmdup.narrowPeak_peak_13552	35	.	3.71419	6.35191	3.56797	101
chr17	35186199	35186382	SRR8284517_trimmed.fq.sort.sort.q10.rmdup.narrowPeak_peak_13553	61	.	4.57938	9.22747	6.17604	128
chr17	35186797	35187000	SRR8284517_trimmed.fq.sort.sort.q10.rmdup.narrowPeak_peak_13554	35	.	3.70139	6.32669	3.54537	77
chr17	35222551	35222707	SRR8284517_trimmed.fq.sort.sort.q10.rmdup.narrowPeak_peak_13555	50	.	4.11193	7.95472	5.00701	96
chr17	35235861	35236294	SRR8284517_trimmed.fq.sort.sort.q10.rmdup.narrowPeak_peak_13556	220	.	6.88554	25.9147	22.012	274
chr17	35242230	35242498	SRR8284517_trimmed.fq.sort.sort.q10.rmdup.narrowPeak_peak_13557	143	.	4.51115	17.9497	14.3998	73
chr17	35242612	35243068	SRR8284517_trimmed.fq.sort.sort.q10.rmdup.narrowPeak_peak_13558	205	.	5.30499	24.4006	20.5612	196
chr17	35557222	35557439	SRR8284517_trimmed.fq.sort.sort.q10.rmdup.narrowPeak_peak_13559	29	.	3.76801	5.71664	2.99513	87
chr17	35666686	35667023	SRR8284517_trimmed.fq.sort.sort.q10.rmdup.narrowPeak_peak_13560	77	.	4.36526	10.902	7.73568	222
chr17	35667223	35667514	SRR8284517_trimmed.fq.sort.sort.q10.rmdup.narrowPeak_peak_13561	186	.	6.6128	22.3691	18.6169	143
chr17	35667908	35668080	SRR8284517_trimmed.fq.sort.sort.q10.rmdup.narrowPeak_peak_13562	93	.	4.65947	12.638	9.36603	78
chr17	35673258	35673767	SRR8284517_trimmed.fq.sort.sort.q10.rmdup.narrowPeak_peak_13563	271	.	9.02403	31.3047	27.1841	318
chr17	35690799	35691049	SRR8284517_trimmed.fq.sort.sort.q10.rmdup.narrowPeak_peak_13564	72	.	5.33288	10.3734	7.24298	146
chr17	35836632	35837021	SRR8284517_trimmed.fq.sort.sort.q10.rmdup.narrowPeak_peak_13565	162	.	4.58906	19.8878	16.2467	240
chr17	35837355	35837806	SRR8284517_trimmed.fq.sort.sort.q10.rmdup.narrowPeak_peak_13566	99	.	3.65874	13.2256	9.92171	354
chr17	35837914	35838110	SRR8284517_trimmed.fq.sort.sort.q10.rmdup.narrowPeak_peak_13567	116	.	3.89373	15.0313	11.6279	94
chr17	35861386	35861578	SRR8284517_trimmed.fq.sort.sort.q10.rmdup.narrowPeak_peak_13568	172	.	6.27067	20.9591	17.2692	106
chr17	35866081	35866488	SRR8284517_trimmed.fq.sort.sort.q10.rmdup.narrowPeak_peak_13569	251	.	6.61555	29.1437	25.1088	115
chr17	35869893	35870155	SRR8284517_trimmed.fq.sort.sort.q10.rmdup.narrowPeak_peak_13570	20	.	2.59572	4.60701	2.08919	6
chr17	35880440	35880601	SRR8284517_trimmed.fq.sort.sort.q10.rmdup.narrowPeak_peak_13571	40	.	3.97545	6.8593	4.01195	99
chr17	35887092	35887361	SRR8284517_trimmed.fq.sort.sort.q10.rmdup.narrowPeak_peak_13572	41	.	4.05043	7.00249	4.14241	55
chr17	35909583	35909946	SRR8284517_trimmed.fq.sort.sort.q10.rmdup.narrowPeak_peak_13573	205	.	7.1887	24.4261	20.5857	101
chr17	35910177	35910412	SRR8284517_trimmed.fq.sort.sort.q10.rmdup.narrowPeak_peak_13574	210	.	7.19473	24.9224	21.061	105
chr17	35915693	35915871	SRR8284517_trimmed.fq.sort.sort.q10.rmdup.narrowPeak_peak_13575	93	.	3.46698	12.6207	9.34935	96
chr17	35916049	35916332	SRR8284517_trimmed.fq.sort.sort.q10.rmdup.narrowPeak_peak_13576	163	.	4.3466	20.0206	16.3737	169
chr17	35916477	35916684	SRR8284517_trimmed.fq.sort.sort.q10.rmdup.narrowPeak_peak_13577	103	.	3.5922	13.6719	10.3412	100
chr17	35917000	35917484	SRR8284517_trimmed.fq.sort.sort.q10.rmdup.narrowPeak_peak_13578	143	.	4.08995	17.8853	14.3387	108
chr17	35917841	35918245	SRR8284517_trimmed.fq.sort.sort.q10.rmdup.narrowPeak_peak_13579	191	.	4.6177	22.9498	19.1718	134
chr17	35919355	35919506	SRR8284517_trimmed.fq.sort.sort.q10.rmdup.narrowPeak_peak_13580	43	.	2.64023	7.22242	4.34367	44
chr17	35968931	35969620	SRR8284517_trimmed.fq.sort.sort.q10.rmdup.narrowPeak_peak_13581	244	.	7.26164	28.4968	24.488	397
chr17	35969991	35970346	SRR8284517_trimmed.fq.sort.sort.q10.rmdup.narrowPeak_peak_13582	193	.	6.4041	23.0916	19.3077	257
chr17	35978646	35978957	SRR8284517_trimmed.fq.sort.sort.q10.rmdup.narrowPeak_peak_13583	220	.	7.206	25.9154	22.0125	111
chr17	35979388	35979754	SRR8284517_trimmed.fq.sort.sort.q10.rmdup.narrowPeak_peak_13584	147	.	5.7734	18.2969	14.7309	279
chr17	36257464	36257797	SRR8284517_trimmed.fq.sort.sort.q10.rmdup.narrowPeak_peak_13585	73	.	5.03151	10.4866	7.34961	219
chr17	36270738	36271146	SRR8284517_trimmed.fq.sort.sort.q10.rmdup.narrowPeak_peak_13586	230	.	6.6577	27.0256	23.0771	210
chr17	36271668	36272253	SRR8284517_trimmed.fq.sort.sort.q10.rmdup.narrowPeak_peak_13587	257	.	7.06307	29.7775	25.7173	153
chr17	36836754	36836907	SRR8284517_trimmed.fq.sort.sort.q10.rmdup.narrowPeak_peak_13588	29	.	3.76801	5.71664	2.99513	38
chr17	36837437	36837604	SRR8284517_trimmed.fq.sort.sort.q10.rmdup.narrowPeak_peak_13589	75	.	5.50709	10.6983	7.54446	115
chr17	36843698	36843880	SRR8284517_trimmed.fq.sort.sort.q10.rmdup.narrowPeak_peak_13590	29	.	3.75886	5.70066	2.99513	50
chr17	36925456	36925624	SRR8284517_trimmed.fq.sort.sort.q10.rmdup.narrowPeak_peak_13591	59	.	4.92739	8.93601	5.90323	48
chr17	36950868	36951247	SRR8284517_trimmed.fq.sort.sort.q10.rmdup.narrowPeak_peak_13592	137	.	6.36028	17.3087	13.7907	233
chr17	36951330	36951674	SRR8284517_trimmed.fq.sort.sort.q10.rmdup.narrowPeak_peak_13593	102	.	5.4562	13.5825	10.2563	127
chr17	36951947	36952196	SRR8284517_trimmed.fq.sort.sort.q10.rmdup.narrowPeak_peak_13594	64	.	4.44579	9.56302	6.4891	125
chr17	36957830	36958472	SRR8284517_trimmed.fq.sort.sort.q10.rmdup.narrowPeak_peak_13595	322	.	8.36951	36.6021	32.284	364
chr17	36958618	36958844	SRR8284517_trimmed.fq.sort.sort.q10.rmdup.narrowPeak_peak_13596	166	.	5.91614	20.3382	16.6767	113
chr17	36958932	36959194	SRR8284517_trimmed.fq.sort.sort.q10.rmdup.narrowPeak_peak_13597	233	.	7.04023	27.3305	23.3689	129
chr17	37002119	37002332	SRR8284517_trimmed.fq.sort.sort.q10.rmdup.narrowPeak_peak_13598	105	.	5.92642	13.8403	10.5008	109
chr17	37002471	37002759	SRR8284517_trimmed.fq.sort.sort.q10.rmdup.narrowPeak_peak_13599	74	.	5.06769	10.5604	7.41874	84
chr17	37028449	37029160	SRR8284517_trimmed.fq.sort.sort.q10.rmdup.narrowPeak_peak_13600	154	.	6.9031	19.0102	15.4099	87
chr17	37045522	37045680	SRR8284517_trimmed.fq.sort.sort.q10.rmdup.narrowPeak_peak_13601	61	.	4.86894	9.15611	6.10943	88
chr17	37050269	37050569	SRR8284517_trimmed.fq.sort.sort.q10.rmdup.narrowPeak_peak_13602	80	.	5.41838	11.2632	8.07554	79
chr17	40837824	40838144	SRR8284517_trimmed.fq.sort.sort.q10.rmdup.narrowPeak_peak_13609	67	.	5.21724	9.8056	6.71097	107
chr17	40934079	40934473	SRR8284517_trimmed.fq.sort.sort.q10.rmdup.narrowPeak_peak_13610	231	.	7.83057	27.1436	23.1907	133
chr17	40934765	40935268	SRR8284517_trimmed.fq.sort.sort.q10.rmdup.narrowPeak_peak_13611	205	.	7.35518	24.3878	20.5489	130
chr17	42576685	42576843	SRR8284517_trimmed.fq.sort.sort.q10.rmdup.narrowPeak_peak_13612	43	.	4.3477	7.27142	4.3766	60
chr17	42818107	42818256	SRR8284517_trimmed.fq.sort.sort.q10.rmdup.narrowPeak_peak_13613	59	.	4.92739	8.93601	5.90323	103
chr17	42857346	42857527	SRR8284517_trimmed.fq.sort.sort.q10.rmdup.narrowPeak_peak_13614	36	.	4.05785	6.47944	3.66461	106
chr17	42875784	42876280	SRR8284517_trimmed.fq.sort.sort.q10.rmdup.narrowPeak_peak_13615	140	.	7.11509	17.6185	14.0839	282
chr17	43327229	43327535	SRR8284517_trimmed.fq.sort.sort.q10.rmdup.narrowPeak_peak_13616	51	.	4.63755	8.09081	5.1241	188
chr17	43369831	43370045	SRR8284517_trimmed.fq.sort.sort.q10.rmdup.narrowPeak_peak_13617	42	.	4.12829	7.1501	4.27815	51
chr17	43666881	43667107	SRR8284517_trimmed.fq.sort.sort.q10.rmdup.narrowPeak_peak_13618	42	.	4.24568	7.08806	4.22089	122
chr17	43675496	43675645	SRR8284517_trimmed.fq.sort.sort.q10.rmdup.narrowPeak_peak_13619	36	.	4.05785	6.47944	3.66461	89
chr17	43755821	43756034	SRR8284517_trimmed.fq.sort.sort.q10.rmdup.narrowPeak_peak_13620	84	.	5.79693	11.613	8.40152	104
chr17	43894603	43894784	SRR8284517_trimmed.fq.sort.sort.q10.rmdup.narrowPeak_peak_13621	43	.	4.3477	7.27142	4.3766	98
chr17	43990949	43991278	SRR8284517_trimmed.fq.sort.sort.q10.rmdup.narrowPeak_peak_13622	178	.	6.33861	21.587	17.8698	184
chr17	43991514	43991698	SRR8284517_trimmed.fq.sort.sort.q10.rmdup.narrowPeak_peak_13623	53	.	3.68494	8.28674	5.30615	98
chr17	44028598	44028828	SRR8284517_trimmed.fq.sort.sort.q10.rmdup.narrowPeak_peak_13624	42	.	4.12829	7.1501	4.27815	122
chr17	44122157	44122370	SRR8284517_trimmed.fq.sort.sort.q10.rmdup.narrowPeak_peak_13625	21	.	3.17135	4.6475	2.12493	135
chr17	44230868	44231027	SRR8284517_trimmed.fq.sort.sort.q10.rmdup.narrowPeak_peak_13626	29	.	3.76801	5.71664	2.99513	36
chr17	44239151	44239359	SRR8284517_trimmed.fq.sort.sort.q10.rmdup.narrowPeak_peak_13627	43	.	4.3477	7.27142	4.3766	128
chr17	44239834	44239987	SRR8284517_trimmed.fq.sort.sort.q10.rmdup.narrowPeak_peak_13628	43	.	4.3477	7.27142	4.3766	100
chr17	44506778	44506927	SRR8284517_trimmed.fq.sort.sort.q10.rmdup.narrowPeak_peak_13629	20	.	3.20718	4.51414	2.0089	54
chr17	44601852	44602087	SRR8284517_trimmed.fq.sort.sort.q10.rmdup.narrowPeak_peak_13630	29	.	3.76801	5.71664	2.99513	37
chr17	44618017	44618365	SRR8284517_trimmed.fq.sort.sort.q10.rmdup.narrowPeak_peak_13631	101	.	5.96318	13.5142	10.1919	118
chr17	44645055	44645240	SRR8284517_trimmed.fq.sort.sort.q10.rmdup.narrowPeak_peak_13632	43	.	4.3477	7.27142	4.3766	110
chr17	44683019	44683168	SRR8284517_trimmed.fq.sort.sort.q10.rmdup.narrowPeak_peak_13633	23	.	3.47816	4.98507	2.37407	40
chr17	44724612	44724935	SRR8284517_trimmed.fq.sort.sort.q10.rmdup.narrowPeak_peak_13634	29	.	3.76801	5.71664	2.99513	232
chr17	44776720	44776984	SRR8284517_trimmed.fq.sort.sort.q10.rmdup.narrowPeak_peak_13635	129	.	6.97668	16.4172	12.9429	129
chr17	44777312	44777461	SRR8284517_trimmed.fq.sort.sort.q10.rmdup.narrowPeak_peak_13636	59	.	4.75398	8.93766	5.90464	81
chr17	45119090	45119269	SRR8284517_trimmed.fq.sort.sort.q10.rmdup.narrowPeak_peak_13637	51	.	4.63755	8.09081	5.1241	105
chr17	45312078	45312233	SRR8284517_trimmed.fq.sort.sort.q10.rmdup.narrowPeak_peak_13638	35	.	3.946	6.28063	3.50375	52
chr17	45325824	45326182	SRR8284517_trimmed.fq.sort.sort.q10.rmdup.narrowPeak_peak_13639	68	.	4.49887	9.99338	6.88754	109
chr17	45432783	45432974	SRR8284517_trimmed.fq.sort.sort.q10.rmdup.narrowPeak_peak_13640	39	.	2.94114	6.79741	3.95581	119
chr17	45433330	45433596	SRR8284517_trimmed.fq.sort.sort.q10.rmdup.narrowPeak_peak_13641	709	.	11.5883	76.3302	70.9001	124
chr17	45433872	45434450	SRR8284517_trimmed.fq.sort.sort.q10.rmdup.narrowPeak_peak_13642	330	.	7.43107	37.4231	33.0748	260
chr17	45506853	45507035	SRR8284517_trimmed.fq.sort.sort.q10.rmdup.narrowPeak_peak_13643	81	.	5.43929	11.3045	8.1142	91
chr17	45507464	45507613	SRR8284517_trimmed.fq.sort.sort.q10.rmdup.narrowPeak_peak_13644	37	.	3.96165	6.56914	3.74663	79
chr17	45564120	45564836	SRR8284517_trimmed.fq.sort.sort.q10.rmdup.narrowPeak_peak_13645	137	.	5.5656	17.3136	13.7952	139
chr17	45572628	45572836	SRR8284517_trimmed.fq.sort.sort.q10.rmdup.narrowPeak_peak_13646	98	.	3.82117	13.1243	9.82556	124
chr17	45573007	45573209	SRR8284517_trimmed.fq.sort.sort.q10.rmdup.narrowPeak_peak_13647	100	.	3.86953	13.315	10.0062	74
chr17	45574064	45574425	SRR8284517_trimmed.fq.sort.sort.q10.rmdup.narrowPeak_peak_13648	291	.	6.54178	33.358	29.1595	130
chr17	45584396	45584706	SRR8284517_trimmed.fq.sort.sort.q10.rmdup.narrowPeak_peak_13649	113	.	5.60712	14.7038	11.3176	99
chr17	45642688	45642872	SRR8284517_trimmed.fq.sort.sort.q10.rmdup.narrowPeak_peak_13650	59	.	4.92739	8.93601	5.90323	129
chr17	45643095	45643434	SRR8284517_trimmed.fq.sort.sort.q10.rmdup.narrowPeak_peak_13651	36	.	4.05785	6.47944	3.66461	45
chr17	45673624	45673800	SRR8284517_trimmed.fq.sort.sort.q10.rmdup.narrowPeak_peak_13652	37	.	3.70298	6.57683	3.75363	66
chr17	45686411	45686871	SRR8284517_trimmed.fq.sort.sort.q10.rmdup.narrowPeak_peak_13653	221	.	7.07899	26.0247	22.1173	142
chr17	45687017	45687196	SRR8284517_trimmed.fq.sort.sort.q10.rmdup.narrowPeak_peak_13654	98	.	4.72727	13.1547	9.85456	70
chr17	45724027	45724388	SRR8284517_trimmed.fq.sort.sort.q10.rmdup.narrowPeak_peak_13655	91	.	5.59053	12.3583	9.10447	286
chr17	45752358	45752659	SRR8284517_trimmed.fq.sort.sort.q10.rmdup.narrowPeak_peak_13656	93	.	4.64871	12.6086	9.33838	112
chr17	45753122	45753271	SRR8284517_trimmed.fq.sort.sort.q10.rmdup.narrowPeak_peak_13657	59	.	3.85612	8.99435	5.95773	93
chr17	45756599	45756786	SRR8284517_trimmed.fq.sort.sort.q10.rmdup.narrowPeak_peak_13658	49	.	3.62256	7.87697	4.93488	105
chr17	45780181	45780330	SRR8284517_trimmed.fq.sort.sort.q10.rmdup.narrowPeak_peak_13659	39	.	4.05745	6.74561	3.90806	32
chr17	45855565	45855735	SRR8284517_trimmed.fq.sort.sort.q10.rmdup.narrowPeak_peak_13660	64	.	4.72445	9.52543	6.45419	65
chr17	45886518	45886722	SRR8284517_trimmed.fq.sort.sort.q10.rmdup.narrowPeak_peak_13661	45	.	4.02531	7.49773	4.58477	93
chr17	45929563	45929860	SRR8284517_trimmed.fq.sort.sort.q10.rmdup.narrowPeak_peak_13662	68	.	4.61245	9.93211	6.82965	124
chr17	45936440	45936642	SRR8284517_trimmed.fq.sort.sort.q10.rmdup.narrowPeak_peak_13663	48	.	4.30358	7.76795	4.83432	74
chr17	46031985	46032169	SRR8284517_trimmed.fq.sort.sort.q10.rmdup.narrowPeak_peak_13664	63	.	4.2394	9.39003	6.32763	88
chr17	46038468	46038624	SRR8284517_trimmed.fq.sort.sort.q10.rmdup.narrowPeak_peak_13665	36	.	4.05785	6.47944	3.66461	77
chr17	46086883	46087274	SRR8284517_trimmed.fq.sort.sort.q10.rmdup.narrowPeak_peak_13666	74	.	4.38308	10.6423	7.49549	130
chr17	46110711	46110907	SRR8284517_trimmed.fq.sort.sort.q10.rmdup.narrowPeak_peak_13667	138	.	5.59136	17.3865	13.8648	112
chr17	46111003	46111233	SRR8284517_trimmed.fq.sort.sort.q10.rmdup.narrowPeak_peak_13668	114	.	4.97018	14.8679	11.473	108
chr17	46111362	46111671	SRR8284517_trimmed.fq.sort.sort.q10.rmdup.narrowPeak_peak_13669	54	.	3.57491	8.48226	5.48819	201
chr17	46115994	46116187	SRR8284517_trimmed.fq.sort.sort.q10.rmdup.narrowPeak_peak_13670	72	.	3.77515	10.3382	7.21031	99
chr17	46153128	46153518	SRR8284517_trimmed.fq.sort.sort.q10.rmdup.narrowPeak_peak_13671	572	.	15.7309	62.3547	57.2741	221
chr17	46159820	46160135	SRR8284517_trimmed.fq.sort.sort.q10.rmdup.narrowPeak_peak_13672	98	.	4.862	13.1849	9.88305	188
chr17	46160382	46160673	SRR8284517_trimmed.fq.sort.sort.q10.rmdup.narrowPeak_peak_13673	82	.	4.47306	11.4953	8.29372	195
chr17	46161527	46161755	SRR8284517_trimmed.fq.sort.sort.q10.rmdup.narrowPeak_peak_13674	92	.	4.61673	12.5209	9.25793	120
chr17	46202009	46202182	SRR8284517_trimmed.fq.sort.sort.q10.rmdup.narrowPeak_peak_13675	59	.	3.74365	8.95258	5.91885	59
chr17	46202867	46203537	SRR8284517_trimmed.fq.sort.sort.q10.rmdup.narrowPeak_peak_13676	229	.	6.90715	26.9139	22.9697	336
chr17	46227961	46228177	SRR8284517_trimmed.fq.sort.sort.q10.rmdup.narrowPeak_peak_13677	27	.	3.49145	5.45236	2.78882	129
chr17	46235342	46235648	SRR8284517_trimmed.fq.sort.sort.q10.rmdup.narrowPeak_peak_13678	22	.	3.23005	4.75535	2.21786	52
chr17	46247422	46247988	SRR8284517_trimmed.fq.sort.sort.q10.rmdup.narrowPeak_peak_13679	417	.	8.40134	46.4386	41.793	428
chr17	46248410	46248605	SRR8284517_trimmed.fq.sort.sort.q10.rmdup.narrowPeak_peak_13680	91	.	3.97966	12.3583	9.10448	84
chr17	46278138	46278311	SRR8284517_trimmed.fq.sort.sort.q10.rmdup.narrowPeak_peak_13681	52	.	3.27048	8.25403	5.27568	115
chr17	46282335	46282971	SRR8284517_trimmed.fq.sort.sort.q10.rmdup.narrowPeak_peak_13682	351	.	8.45342	39.5829	35.1592	535
chr17	46287496	46287645	SRR8284517_trimmed.fq.sort.sort.q10.rmdup.narrowPeak_peak_13683	24	.	3.11151	5.1249	2.49837	33
chr17	46327636	46327883	SRR8284517_trimmed.fq.sort.sort.q10.rmdup.narrowPeak_peak_13684	229	.	8.80958	26.8974	22.9539	126
chr17	46328156	46328655	SRR8284517_trimmed.fq.sort.sort.q10.rmdup.narrowPeak_peak_13685	164	.	7.40278	20.1296	16.4773	381
chr17	46384404	46384553	SRR8284517_trimmed.fq.sort.sort.q10.rmdup.narrowPeak_peak_13686	51	.	4.63755	8.09081	5.1241	73
chr17	46414251	46414403	SRR8284517_trimmed.fq.sort.sort.q10.rmdup.narrowPeak_peak_13687	29	.	3.71089	5.61671	2.93404	123
chr17	46496848	46497083	SRR8284517_trimmed.fq.sort.sort.q10.rmdup.narrowPeak_peak_13688	92	.	6.08678	12.5486	9.28124	110
chr17	46552441	46552791	SRR8284517_trimmed.fq.sort.sort.q10.rmdup.narrowPeak_peak_13689	64	.	3.83823	9.47609	6.40803	267
chr17	46556536	46556857	SRR8284517_trimmed.fq.sort.sort.q10.rmdup.narrowPeak_peak_13690	266	.	7.36447	30.7754	26.6762	194
chr17	46570834	46570983	SRR8284517_trimmed.fq.sort.sort.q10.rmdup.narrowPeak_peak_13691	55	.	4.4106	8.57267	5.57222	73
chr17	46571890	46572039	SRR8284517_trimmed.fq.sort.sort.q10.rmdup.narrowPeak_peak_13692	19	.	3.0388	4.40162	1.91166	45
chr17	46618963	46619486	SRR8284517_trimmed.fq.sort.sort.q10.rmdup.narrowPeak_peak_13693	131	.	5.32049	16.6093	13.1245	355
chr17	46628507	46629054	SRR8284517_trimmed.fq.sort.sort.q10.rmdup.narrowPeak_peak_13694	90	.	4.23381	12.3324	9.08022	182
chr17	46629731	46630286	SRR8284517_trimmed.fq.sort.sort.q10.rmdup.narrowPeak_peak_13695	69	.	3.86852	10.0954	6.98286	72
chr17	46645516	46645706	SRR8284517_trimmed.fq.sort.sort.q10.rmdup.narrowPeak_peak_13696	82	.	3.8603	11.4067	8.21063	103
chr17	46646268	46646681	SRR8284517_trimmed.fq.sort.sort.q10.rmdup.narrowPeak_peak_13697	269	.	6.30965	31.063	26.9514	135
chr17	46649833	46650323	SRR8284517_trimmed.fq.sort.sort.q10.rmdup.narrowPeak_peak_13698	57	.	3.11258	8.75038	5.7373	396
chr17	46650750	46651027	SRR8284517_trimmed.fq.sort.sort.q10.rmdup.narrowPeak_peak_13699	65	.	3.35514	9.645	6.56561	142
chr17	46674530	46674860	SRR8284517_trimmed.fq.sort.sort.q10.rmdup.narrowPeak_peak_13700	78	.	4.18458	11.0082	7.8354	254
chr17	46680006	46680323	SRR8284517_trimmed.fq.sort.sort.q10.rmdup.narrowPeak_peak_13701	77	.	3.86885	10.8995	7.73333	108
chr17	46680473	46680810	SRR8284517_trimmed.fq.sort.sort.q10.rmdup.narrowPeak_peak_13702	58	.	3.53156	8.83805	5.81828	201
chr17	46681421	46681689	SRR8284517_trimmed.fq.sort.sort.q10.rmdup.narrowPeak_peak_13703	98	.	4.41272	13.1929	9.89081	194
chr17	46704480	46704632	SRR8284517_trimmed.fq.sort.sort.q10.rmdup.narrowPeak_peak_13704	64	.	4.58916	9.56368	6.48954	51
chr17	46705247	46705490	SRR8284517_trimmed.fq.sort.sort.q10.rmdup.narrowPeak_peak_13705	150	.	6.93249	18.6163	15.0341	135
chr17	46711018	46711312	SRR8284517_trimmed.fq.sort.sort.q10.rmdup.narrowPeak_peak_13706	243	.	8.51013	28.3659	24.3626	186
chr17	46712487	46712655	SRR8284517_trimmed.fq.sort.sort.q10.rmdup.narrowPeak_peak_13707	61	.	4.27832	9.18522	6.13644	123
chr17	46751592	46751842	SRR8284517_trimmed.fq.sort.sort.q10.rmdup.narrowPeak_peak_13708	70	.	4.42372	10.1281	7.01378	143
chr17	46772929	46773378	SRR8284517_trimmed.fq.sort.sort.q10.rmdup.narrowPeak_peak_13709	55	.	4.13174	8.56351	5.56376	140
chr17	46781921	46782146	SRR8284517_trimmed.fq.sort.sort.q10.rmdup.narrowPeak_peak_13710	34	.	3.3459	6.27086	3.49515	131
chr17	46782252	46782574	SRR8284517_trimmed.fq.sort.sort.q10.rmdup.narrowPeak_peak_13711	223	.	7.51187	26.2829	22.3648	114
chr17	46782753	46783078	SRR8284517_trimmed.fq.sort.sort.q10.rmdup.narrowPeak_peak_13712	137	.	5.84926	17.2951	13.7775	135
chr17	46808346	46808564	SRR8284517_trimmed.fq.sort.sort.q10.rmdup.narrowPeak_peak_13713	21	.	3.20631	4.71181	2.17995	143
chr17	46856278	46856696	SRR8284517_trimmed.fq.sort.sort.q10.rmdup.narrowPeak_peak_13714	258	.	6.84446	29.9635	25.8957	273
chr17	46857332	46857539	SRR8284517_trimmed.fq.sort.sort.q10.rmdup.narrowPeak_peak_13715	281	.	7.24728	32.3313	28.1708	81
chr17	46858236	46858415	SRR8284517_trimmed.fq.sort.sort.q10.rmdup.narrowPeak_peak_13716	102	.	4.42277	13.5352	10.2119	94
chr17	46883382	46883632	SRR8284517_trimmed.fq.sort.sort.q10.rmdup.narrowPeak_peak_13717	27	.	3.49145	5.45236	2.78882	131
chr17	46890708	46890857	SRR8284517_trimmed.fq.sort.sort.q10.rmdup.narrowPeak_peak_13718	58	.	4.14617	8.88193	5.85903	87
chr17	46890990	46891194	SRR8284517_trimmed.fq.sort.sort.q10.rmdup.narrowPeak_peak_13719	59	.	4.1814	8.96323	5.92869	64
chr17	46930625	46930809	SRR8284517_trimmed.fq.sort.sort.q10.rmdup.narrowPeak_peak_13720	65	.	4.60415	9.59564	6.51929	108
chr17	47009650	47010396	SRR8284517_trimmed.fq.sort.sort.q10.rmdup.narrowPeak_peak_13721	170	.	6.48752	20.6872	17.0094	235
chr17	47111514	47111699	SRR8284517_trimmed.fq.sort.sort.q10.rmdup.narrowPeak_peak_13722	29	.	3.76801	5.71664	2.99513	88
chr17	47111789	47111944	SRR8284517_trimmed.fq.sort.sort.q10.rmdup.narrowPeak_peak_13723	51	.	4.63755	8.09081	5.1241	99
chr17	47140327	47140544	SRR8284517_trimmed.fq.sort.sort.q10.rmdup.narrowPeak_peak_13724	75	.	5.50709	10.6983	7.54446	115
chr17	47179351	47179628	SRR8284517_trimmed.fq.sort.sort.q10.rmdup.narrowPeak_peak_13725	43	.	3.46506	7.23829	4.35839	103
chr17	47192330	47192536	SRR8284517_trimmed.fq.sort.sort.q10.rmdup.narrowPeak_peak_13726	27	.	3.47852	5.42829	2.76684	111
chr17	47207404	47207553	SRR8284517_trimmed.fq.sort.sort.q10.rmdup.narrowPeak_peak_13727	33	.	3.47726	6.10886	3.3487	61
chr17	47316237	47316435	SRR8284517_trimmed.fq.sort.sort.q10.rmdup.narrowPeak_peak_13728	64	.	4.90234	9.55101	6.47797	132
chr17	47321130	47321279	SRR8284517_trimmed.fq.sort.sort.q10.rmdup.narrowPeak_peak_13729	17	.	2.99267	4.13324	1.74534	12
chr17	47368956	47369450	SRR8284517_trimmed.fq.sort.sort.q10.rmdup.narrowPeak_peak_13730	148	.	6.64673	18.418	14.8461	131
chr17	47381809	47381958	SRR8284517_trimmed.fq.sort.sort.q10.rmdup.narrowPeak_peak_13731	66	.	4.82637	9.73229	6.64708	96
chr17	47501600	47501949	SRR8284517_trimmed.fq.sort.sort.q10.rmdup.narrowPeak_peak_13732	158	.	6.20628	19.4947	15.8725	175
chr17	47502041	47502297	SRR8284517_trimmed.fq.sort.sort.q10.rmdup.narrowPeak_peak_13733	269	.	8.32314	31.0981	26.9854	133
chr17	47511498	47511676	SRR8284517_trimmed.fq.sort.sort.q10.rmdup.narrowPeak_peak_13734	69	.	4.82481	10.0604	6.94993	110
chr17	47522028	47522177	SRR8284517_trimmed.fq.sort.sort.q10.rmdup.narrowPeak_peak_13735	26	.	3.31031	5.32472	2.67521	79
chr17	47572045	47572214	SRR8284517_trimmed.fq.sort.sort.q10.rmdup.narrowPeak_peak_13736	94	.	5.59063	12.74	9.46209	76
chr17	47593060	47593277	SRR8284517_trimmed.fq.sort.sort.q10.rmdup.narrowPeak_peak_13737	197	.	5.88179	23.5068	19.7056	92
chr17	47594350	47594519	SRR8284517_trimmed.fq.sort.sort.q10.rmdup.narrowPeak_peak_13738	48	.	3.27614	7.83844	4.89959	53
chr17	47594656	47594808	SRR8284517_trimmed.fq.sort.sort.q10.rmdup.narrowPeak_peak_13739	34	.	2.92269	6.18666	3.41904	89
chr17	47611005	47611176	SRR8284517_trimmed.fq.sort.sort.q10.rmdup.narrowPeak_peak_13740	63	.	3.6304	9.38109	6.31958	62
chr17	47611264	47611499	SRR8284517_trimmed.fq.sort.sort.q10.rmdup.narrowPeak_peak_13741	80	.	3.99107	11.2864	8.0975	126
chr17	47611585	47612118	SRR8284517_trimmed.fq.sort.sort.q10.rmdup.narrowPeak_peak_13742	157	.	5.37299	19.4004	15.7825	425
chr17	47628770	47629075	SRR8284517_trimmed.fq.sort.sort.q10.rmdup.narrowPeak_peak_13743	105	.	5.44514	13.9341	10.5896	197
chr17	47629986	47630317	SRR8284517_trimmed.fq.sort.sort.q10.rmdup.narrowPeak_peak_13744	55	.	4.11967	8.53641	5.53855	272
chr17	47663524	47663732	SRR8284517_trimmed.fq.sort.sort.q10.rmdup.narrowPeak_peak_13745	33	.	3.71324	6.10416	3.34503	175
chr17	47687405	47688046	SRR8284517_trimmed.fq.sort.sort.q10.rmdup.narrowPeak_peak_13746	138	.	6.57736	17.3699	13.8489	265
chr17	47814093	47814288	SRR8284517_trimmed.fq.sort.sort.q10.rmdup.narrowPeak_peak_13747	40	.	4.00511	6.91606	4.06384	67
chr17	47831402	47831551	SRR8284517_trimmed.fq.sort.sort.q10.rmdup.narrowPeak_peak_13748	19	.	3.07089	4.46145	1.96321	87
chr17	47832213	47832363	SRR8284517_trimmed.fq.sort.sort.q10.rmdup.narrowPeak_peak_13749	38	.	3.88906	6.69301	3.85965	82
chr17	47898061	47898210	SRR8284517_trimmed.fq.sort.sort.q10.rmdup.narrowPeak_peak_13750	35	.	3.59788	6.36044	3.57568	100
chr17	47898844	47899027	SRR8284517_trimmed.fq.sort.sort.q10.rmdup.narrowPeak_peak_13751	32	.	3.51942	5.96448	3.2188	87
chr17	47925204	47925387	SRR8284517_trimmed.fq.sort.sort.q10.rmdup.narrowPeak_peak_13752	59	.	4.92739	8.93601	5.90323	96
chr17	47925643	47925792	SRR8284517_trimmed.fq.sort.sort.q10.rmdup.narrowPeak_peak_13753	59	.	4.92739	8.93601	5.90323	54
chr17	47942575	47943059	SRR8284517_trimmed.fq.sort.sort.q10.rmdup.narrowPeak_peak_13754	63	.	4.82809	9.40614	6.34282	361
chr17	47974505	47974666	SRR8284517_trimmed.fq.sort.sort.q10.rmdup.narrowPeak_peak_13755	33	.	3.56617	6.05823	3.30303	127
chr17	47976370	47976538	SRR8284517_trimmed.fq.sort.sort.q10.rmdup.narrowPeak_peak_13756	38	.	3.76406	6.70143	3.8674	33
chr17	47989111	47989928	SRR8284517_trimmed.fq.sort.sort.q10.rmdup.narrowPeak_peak_13757	205	.	6.98574	24.3389	20.5021	286
chr17	48041307	48041518	SRR8284517_trimmed.fq.sort.sort.q10.rmdup.narrowPeak_peak_13758	92	.	6.08678	12.5486	9.28124	118
chr17	48068872	48069021	SRR8284517_trimmed.fq.sort.sort.q10.rmdup.narrowPeak_peak_13759	36	.	4.05785	6.47944	3.66461	19
chr17	48231589	48231747	SRR8284517_trimmed.fq.sort.sort.q10.rmdup.narrowPeak_peak_13760	43	.	4.31854	7.21916	4.34048	104
chr17	48281581	48281813	SRR8284517_trimmed.fq.sort.sort.q10.rmdup.narrowPeak_peak_13761	110	.	6.38893	14.3708	11.0031	112
chr17	48314665	48314877	SRR8284517_trimmed.fq.sort.sort.q10.rmdup.narrowPeak_peak_13762	23	.	3.42544	4.89428	2.33771	9
chr17	48408428	48408645	SRR8284517_trimmed.fq.sort.sort.q10.rmdup.narrowPeak_peak_13763	98	.	3.82117	13.1243	9.82556	78
chr17	48408833	48408982	SRR8284517_trimmed.fq.sort.sort.q10.rmdup.narrowPeak_peak_13764	53	.	3.06706	8.38104	5.39403	68
chr17	48409184	48409347	SRR8284517_trimmed.fq.sort.sort.q10.rmdup.narrowPeak_peak_13765	123	.	4.20565	15.7837	12.3408	80
chr17	48410229	48410912	SRR8284517_trimmed.fq.sort.sort.q10.rmdup.narrowPeak_peak_13766	349	.	6.98025	39.4099	34.9919	236
chr17	48437816	48438201	SRR8284517_trimmed.fq.sort.sort.q10.rmdup.narrowPeak_peak_13767	28	.	3.41126	5.52316	2.8519	90
chr17	48479461	48479651	SRR8284517_trimmed.fq.sort.sort.q10.rmdup.narrowPeak_peak_13768	43	.	4.3477	7.27142	4.3766	120
chr17	48800150	48800329	SRR8284517_trimmed.fq.sort.sort.q10.rmdup.narrowPeak_peak_13769	57	.	4.83215	8.76156	5.74744	86
chr17	49012628	49012854	SRR8284517_trimmed.fq.sort.sort.q10.rmdup.narrowPeak_peak_13770	29	.	3.75886	5.70066	2.99513	102
chr17	49428560	49428872	SRR8284517_trimmed.fq.sort.sort.q10.rmdup.narrowPeak_peak_13771	140	.	6.49936	17.6325	14.0972	114
chr17	49541087	49541449	SRR8284517_trimmed.fq.sort.sort.q10.rmdup.narrowPeak_peak_13772	115	.	5.68906	14.8996	11.5029	138
chr17	49563373	49563591	SRR8284517_trimmed.fq.sort.sort.q10.rmdup.narrowPeak_peak_13773	25	.	3.13879	5.18232	2.54917	126
chr17	49594418	49594587	SRR8284517_trimmed.fq.sort.sort.q10.rmdup.narrowPeak_peak_13774	43	.	4.3477	7.27142	4.3766	51
chr17	49639691	49639840	SRR8284517_trimmed.fq.sort.sort.q10.rmdup.narrowPeak_peak_13775	29	.	3.62619	5.70153	2.99513	103
chr17	49691532	49691763	SRR8284517_trimmed.fq.sort.sort.q10.rmdup.narrowPeak_peak_13776	59	.	4.1814	8.96323	5.92869	69
chr17	49744193	49744385	SRR8284517_trimmed.fq.sort.sort.q10.rmdup.narrowPeak_peak_13777	63	.	4.84644	9.44204	6.37619	86
chr17	49744826	49745006	SRR8284517_trimmed.fq.sort.sort.q10.rmdup.narrowPeak_peak_13778	42	.	4.09679	7.09051	4.22295	89
chr17	49800115	49800284	SRR8284517_trimmed.fq.sort.sort.q10.rmdup.narrowPeak_peak_13779	35	.	3.84074	6.34419	3.56091	113
chr17	49809472	49809669	SRR8284517_trimmed.fq.sort.sort.q10.rmdup.narrowPeak_peak_13780	38	.	3.73939	6.6512	3.82184	72
chr17	49817066	49817216	SRR8284517_trimmed.fq.sort.sort.q10.rmdup.narrowPeak_peak_13781	45	.	3.65021	7.45173	4.54257	31
chr17	49817388	49817546	SRR8284517_trimmed.fq.sort.sort.q10.rmdup.narrowPeak_peak_13782	40	.	3.53126	6.92939	4.07572	81
chr17	49831502	49831761	SRR8284517_trimmed.fq.sort.sort.q10.rmdup.narrowPeak_peak_13783	72	.	4.28619	10.395	7.26347	118
chr17	49831951	49832100	SRR8284517_trimmed.fq.sort.sort.q10.rmdup.narrowPeak_peak_13784	30	.	3.14768	5.80853	3.07736	89
chr17	49847669	49847845	SRR8284517_trimmed.fq.sort.sort.q10.rmdup.narrowPeak_peak_13785	67	.	4.42155	9.81547	6.72004	75
chr17	49855876	49856078	SRR8284517_trimmed.fq.sort.sort.q10.rmdup.narrowPeak_peak_13786	64	.	4.28649	9.50089	6.43106	108
chr17	49863401	49863559	SRR8284517_trimmed.fq.sort.sort.q10.rmdup.narrowPeak_peak_13787	44	.	4.10242	7.37709	4.47379	81
chr17	49996634	49996797	SRR8284517_trimmed.fq.sort.sort.q10.rmdup.narrowPeak_peak_13788	37	.	3.59418	6.59271	3.76838	123
chr17	50064092	50064307	SRR8284517_trimmed.fq.sort.sort.q10.rmdup.narrowPeak_peak_13789	23	.	3.47816	4.98507	2.37407	74
chr17	50100736	50100990	SRR8284517_trimmed.fq.sort.sort.q10.rmdup.narrowPeak_peak_13790	43	.	4.3477	7.27142	4.3766	43
chr17	50406896	50407216	SRR8284517_trimmed.fq.sort.sort.q10.rmdup.narrowPeak_peak_13791	180	.	5.98851	21.8012	18.0735	230
chr17	50407507	50408186	SRR8284517_trimmed.fq.sort.sort.q10.rmdup.narrowPeak_peak_13792	237	.	6.85779	27.6867	23.7108	108
chr17	50444841	50444990	SRR8284517_trimmed.fq.sort.sort.q10.rmdup.narrowPeak_peak_13793	29	.	3.76801	5.71664	2.99513	65
chr17	50459023	50459172	SRR8284517_trimmed.fq.sort.sort.q10.rmdup.narrowPeak_peak_13794	21	.	3.31272	4.69884	2.16877	77
chr17	50499483	50499679	SRR8284517_trimmed.fq.sort.sort.q10.rmdup.narrowPeak_peak_13795	70	.	5.06303	10.2051	7.0859	67
chr17	50510018	50510185	SRR8284517_trimmed.fq.sort.sort.q10.rmdup.narrowPeak_peak_13796	29	.	3.76801	5.71664	2.99513	88
chr17	50516077	50516226	SRR8284517_trimmed.fq.sort.sort.q10.rmdup.narrowPeak_peak_13797	18	.	3.18831	4.28705	1.81142	23
chr17	50529083	50529322	SRR8284517_trimmed.fq.sort.sort.q10.rmdup.narrowPeak_peak_13798	43	.	3.89551	7.22986	4.35055	126
chr17	50529827	50530297	SRR8284517_trimmed.fq.sort.sort.q10.rmdup.narrowPeak_peak_13799	47	.	4.10743	7.66527	4.73959	204
chr17	50576479	50576649	SRR8284517_trimmed.fq.sort.sort.q10.rmdup.narrowPeak_peak_13800	43	.	4.3477	7.27142	4.3766	94
chr17	50618809	50618958	SRR8284517_trimmed.fq.sort.sort.q10.rmdup.narrowPeak_peak_13801	28	.	3.63362	5.48075	2.81335	108
chr17	50684973	50685122	SRR8284517_trimmed.fq.sort.sort.q10.rmdup.narrowPeak_peak_13802	45	.	4.14715	7.46467	4.55436	88
chr17	50763373	50763593	SRR8284517_trimmed.fq.sort.sort.q10.rmdup.narrowPeak_peak_13803	51	.	4.62628	8.07043	5.11326	88
chr17	51137411	51137560	SRR8284517_trimmed.fq.sort.sort.q10.rmdup.narrowPeak_peak_13804	36	.	4.05785	6.47944	3.66461	77
chr17	51178469	51178855	SRR8284517_trimmed.fq.sort.sort.q10.rmdup.narrowPeak_peak_13805	149	.	7.08667	18.4908	14.9159	263
chr17	51178992	51179295	SRR8284517_trimmed.fq.sort.sort.q10.rmdup.narrowPeak_peak_13806	292	.	10.4305	33.454	29.2511	199
chr17	51179591	51179743	SRR8284517_trimmed.fq.sort.sort.q10.rmdup.narrowPeak_peak_13807	45	.	4.13213	7.43531	4.52717	89
chr17	51760444	51760638	SRR8284517_trimmed.fq.sort.sort.q10.rmdup.narrowPeak_peak_13808	59	.	4.92739	8.93601	5.90323	84
chr17	51760938	51761187	SRR8284517_trimmed.fq.sort.sort.q10.rmdup.narrowPeak_peak_13809	29	.	3.76801	5.71664	2.99513	195
chr17	52299842	52299991	SRR8284517_trimmed.fq.sort.sort.q10.rmdup.narrowPeak_peak_13810	43	.	4.3477	7.27142	4.3766	82
chr17	52308879	52309068	SRR8284517_trimmed.fq.sort.sort.q10.rmdup.narrowPeak_peak_13811	29	.	3.76801	5.71664	2.99513	120
chr17	53462769	53463259	SRR8284517_trimmed.fq.sort.sort.q10.rmdup.narrowPeak_peak_13812	123	.	6.06111	15.7693	12.3271	331
chr17	53463547	53463836	SRR8284517_trimmed.fq.sort.sort.q10.rmdup.narrowPeak_peak_13813	75	.	4.82211	10.721	7.5656	161
chr17	53478527	53479004	SRR8284517_trimmed.fq.sort.sort.q10.rmdup.narrowPeak_peak_13814	168	.	6.43839	20.5548	16.8836	227
chr17	53479685	53479865	SRR8284517_trimmed.fq.sort.sort.q10.rmdup.narrowPeak_peak_13815	71	.	4.34548	10.2436	7.12146	92
chr17	53587675	53587838	SRR8284517_trimmed.fq.sort.sort.q10.rmdup.narrowPeak_peak_13816	23	.	3.47816	4.98507	2.37407	18
chr17	53688674	53688865	SRR8284517_trimmed.fq.sort.sort.q10.rmdup.narrowPeak_peak_13817	65	.	4.11123	9.65522	6.57507	96
chr17	53688948	53689154	SRR8284517_trimmed.fq.sort.sort.q10.rmdup.narrowPeak_peak_13818	42	.	3.49627	7.08197	4.21552	83
chr17	53689450	53689928	SRR8284517_trimmed.fq.sort.sort.q10.rmdup.narrowPeak_peak_13819	525	.	12.4312	57.5322	52.574	145
chr17	55367377	55367648	SRR8284517_trimmed.fq.sort.sort.q10.rmdup.narrowPeak_peak_13820	111	.	6.66647	14.4788	11.1034	143
chr17	55712218	55712580	SRR8284517_trimmed.fq.sort.sort.q10.rmdup.narrowPeak_peak_13821	320	.	11.7597	36.3158	32.0076	159
chr17	55878085	55878572	SRR8284517_trimmed.fq.sort.sort.q10.rmdup.narrowPeak_peak_13822	179	.	8.10086	21.6256	17.9065	382
chr17	55879028	55879298	SRR8284517_trimmed.fq.sort.sort.q10.rmdup.narrowPeak_peak_13823	107	.	6.24041	14.0752	10.7234	97
chr17	55891619	55891957	SRR8284517_trimmed.fq.sort.sort.q10.rmdup.narrowPeak_peak_13824	51	.	4.47227	8.09005	5.1241	269
chr17	55892495	55892877	SRR8284517_trimmed.fq.sort.sort.q10.rmdup.narrowPeak_peak_13825	146	.	7.4243	18.2487	14.685	107
chr17	55931532	55932136	SRR8284517_trimmed.fq.sort.sort.q10.rmdup.narrowPeak_peak_13826	294	.	9.26066	33.6125	29.4036	378
chr17	55932356	55932687	SRR8284517_trimmed.fq.sort.sort.q10.rmdup.narrowPeak_peak_13827	28	.	3.19489	5.50563	2.83588	103
chr17	55944417	55944566	SRR8284517_trimmed.fq.sort.sort.q10.rmdup.narrowPeak_peak_13828	49	.	4.23709	7.92691	4.98087	32
chr17	55944678	55944919	SRR8284517_trimmed.fq.sort.sort.q10.rmdup.narrowPeak_peak_13829	245	.	9.28548	28.5302	24.5202	115
chr17	55945104	55945562	SRR8284517_trimmed.fq.sort.sort.q10.rmdup.narrowPeak_peak_13830	102	.	5.80343	13.58	10.2541	323
chr17	55958553	55958958	SRR8284517_trimmed.fq.sort.sort.q10.rmdup.narrowPeak_peak_13831	95	.	4.99634	12.8411	9.55758	290
chr17	55959090	55959363	SRR8284517_trimmed.fq.sort.sort.q10.rmdup.narrowPeak_peak_13832	352	.	9.99268	39.6788	35.2514	127
chr17	56007622	56007804	SRR8284517_trimmed.fq.sort.sort.q10.rmdup.narrowPeak_peak_13833	26	.	3.10786	5.31548	2.66745	76
chr17	56008632	56008954	SRR8284517_trimmed.fq.sort.sort.q10.rmdup.narrowPeak_peak_13834	122	.	5.68276	15.6705	12.2331	89
chr17	56036080	56036483	SRR8284517_trimmed.fq.sort.sort.q10.rmdup.narrowPeak_peak_13835	196	.	5.99775	23.4949	19.6944	294
chr17	56040545	56041258	SRR8284517_trimmed.fq.sort.sort.q10.rmdup.narrowPeak_peak_13836	124	.	4.96531	15.9024	12.4535	255
chr17	56074347	56074509	SRR8284517_trimmed.fq.sort.sort.q10.rmdup.narrowPeak_peak_13837	73	.	4.19352	10.448	7.31332	81
chr17	56074734	56074939	SRR8284517_trimmed.fq.sort.sort.q10.rmdup.narrowPeak_peak_13838	72	.	4.1742	10.3963	7.26438	90
chr17	56075220	56075463	SRR8284517_trimmed.fq.sort.sort.q10.rmdup.narrowPeak_peak_13839	82	.	4.11894	11.3966	8.20119	144
chr17	56079998	56080449	SRR8284517_trimmed.fq.sort.sort.q10.rmdup.narrowPeak_peak_13840	149	.	5.45517	18.5263	14.9497	230
chr17	56080835	56081014	SRR8284517_trimmed.fq.sort.sort.q10.rmdup.narrowPeak_peak_13841	45	.	3.44471	7.41775	4.51122	88
chr17	56081520	56081844	SRR8284517_trimmed.fq.sort.sort.q10.rmdup.narrowPeak_peak_13842	61	.	3.84257	9.22332	6.17227	239
chr17	56095882	56096037	SRR8284517_trimmed.fq.sort.sort.q10.rmdup.narrowPeak_peak_13843	36	.	4.05785	6.47944	3.66461	53
chr17	56183286	56183833	SRR8284517_trimmed.fq.sort.sort.q10.rmdup.narrowPeak_peak_13844	323	.	8.57189	36.6988	32.3767	402
chr17	56218168	56218470	SRR8284517_trimmed.fq.sort.sort.q10.rmdup.narrowPeak_peak_13845	58	.	4.56863	8.89207	5.86844	157
chr17	56219083	56219424	SRR8284517_trimmed.fq.sort.sort.q10.rmdup.narrowPeak_peak_13846	30	.	3.54333	5.77951	3.05151	235
chr17	56256129	56256394	SRR8284517_trimmed.fq.sort.sort.q10.rmdup.narrowPeak_peak_13847	157	.	6.85444	19.3567	15.7408	131
chr17	56269299	56269455	SRR8284517_trimmed.fq.sort.sort.q10.rmdup.narrowPeak_peak_13848	33	.	3.4562	6.06456	3.30904	133
chr17	56276948	56277105	SRR8284517_trimmed.fq.sort.sort.q10.rmdup.narrowPeak_peak_13849	57	.	3.8896	8.81423	5.79623	45
chr17	56289304	56289516	SRR8284517_trimmed.fq.sort.sort.q10.rmdup.narrowPeak_peak_13850	37	.	3.05577	6.56978	3.74703	83
chr17	56290136	56290524	SRR8284517_trimmed.fq.sort.sort.q10.rmdup.narrowPeak_peak_13851	105	.	4.53374	13.8858	10.5442	102
chr17	56291482	56291768	SRR8284517_trimmed.fq.sort.sort.q10.rmdup.narrowPeak_peak_13852	86	.	4.1937	11.9136	8.685	121
chr17	56303441	56304085	SRR8284517_trimmed.fq.sort.sort.q10.rmdup.narrowPeak_peak_13853	274	.	6.44429	31.6168	27.4844	437
chr17	56304419	56304798	SRR8284517_trimmed.fq.sort.sort.q10.rmdup.narrowPeak_peak_13854	62	.	3.3249	9.31384	6.25648	107
chr17	56325338	56325620	SRR8284517_trimmed.fq.sort.sort.q10.rmdup.narrowPeak_peak_13855	56	.	4.44133	8.63517	5.63049	206
chr17	56407946	56408113	SRR8284517_trimmed.fq.sort.sort.q10.rmdup.narrowPeak_peak_13856	45	.	3.86281	7.42373	4.5169	87
chr17	56462885	56463704	SRR8284517_trimmed.fq.sort.sort.q10.rmdup.narrowPeak_peak_13857	133	.	4.82654	16.8295	13.3342	313
chr17	56487923	56488072	SRR8284517_trimmed.fq.sort.sort.q10.rmdup.narrowPeak_peak_13858	29	.	3.58469	5.62513	2.94141	46
chr17	56507187	56507704	SRR8284517_trimmed.fq.sort.sort.q10.rmdup.narrowPeak_peak_13859	159	.	8.11571	19.6129	15.9839	305
chr17	56507956	56508145	SRR8284517_trimmed.fq.sort.sort.q10.rmdup.narrowPeak_peak_13860	36	.	4.05785	6.47944	3.66461	77
chr17	56583728	56584094	SRR8284517_trimmed.fq.sort.sort.q10.rmdup.narrowPeak_peak_13861	96	.	3.69865	12.8891	9.60306	134
chr17	56585117	56585377	SRR8284517_trimmed.fq.sort.sort.q10.rmdup.narrowPeak_peak_13862	39	.	2.73714	6.8015	3.95965	189
chr17	56585472	56586122	SRR8284517_trimmed.fq.sort.sort.q10.rmdup.narrowPeak_peak_13863	269	.	5.92354	31.0781	26.9662	112
chr17	56609110	56609643	SRR8284517_trimmed.fq.sort.sort.q10.rmdup.narrowPeak_peak_13864	153	.	4.75766	18.9438	15.3471	126
chr17	56613552	56614181	SRR8284517_trimmed.fq.sort.sort.q10.rmdup.narrowPeak_peak_13865	236	.	5.52622	27.6636	23.6882	148
chr17	56626127	56626636	SRR8284517_trimmed.fq.sort.sort.q10.rmdup.narrowPeak_peak_13866	264	.	8.13778	30.579	26.4872	289
chr17	56627108	56627257	SRR8284517_trimmed.fq.sort.sort.q10.rmdup.narrowPeak_peak_13867	50	.	3.79454	8.05109	5.09559	81
chr17	56627507	56627717	SRR8284517_trimmed.fq.sort.sort.q10.rmdup.narrowPeak_peak_13868	28	.	3.10463	5.50715	2.83691	106
chr17	56672466	56673026	SRR8284517_trimmed.fq.sort.sort.q10.rmdup.narrowPeak_peak_13869	295	.	7.5121	33.7454	29.5306	426
chr17	56673776	56674177	SRR8284517_trimmed.fq.sort.sort.q10.rmdup.narrowPeak_peak_13870	122	.	4.77489	15.6405	12.2044	123
chr17	56717067	56717588	SRR8284517_trimmed.fq.sort.sort.q10.rmdup.narrowPeak_peak_13871	181	.	5.87444	21.8455	18.1162	374
chr17	56717802	56718395	SRR8284517_trimmed.fq.sort.sort.q10.rmdup.narrowPeak_peak_13872	256	.	7.04933	29.7313	25.6731	114
chr17	56759777	56759937	SRR8284517_trimmed.fq.sort.sort.q10.rmdup.narrowPeak_peak_13873	59	.	4.33508	9.01434	5.97654	52
chr17	56764777	56765230	SRR8284517_trimmed.fq.sort.sort.q10.rmdup.narrowPeak_peak_13874	218	.	6.68198	25.7417	21.8459	98
chr17	56765351	56765534	SRR8284517_trimmed.fq.sort.sort.q10.rmdup.narrowPeak_peak_13875	54	.	3.65454	8.45625	5.46406	129
chr17	56814736	56815212	SRR8284517_trimmed.fq.sort.sort.q10.rmdup.narrowPeak_peak_13876	143	.	5.93009	17.9165	14.368	120
chr17	56842691	56842871	SRR8284517_trimmed.fq.sort.sort.q10.rmdup.narrowPeak_peak_13877	51	.	4.63755	8.09081	5.1241	85
chr17	56934593	56934742	SRR8284517_trimmed.fq.sort.sort.q10.rmdup.narrowPeak_peak_13878	47	.	3.73732	7.65777	4.73276	56
chr17	56934864	56935186	SRR8284517_trimmed.fq.sort.sort.q10.rmdup.narrowPeak_peak_13879	218	.	7.69922	25.7831	21.8858	147
chr17	56989554	56990140	SRR8284517_trimmed.fq.sort.sort.q10.rmdup.narrowPeak_peak_13880	105	.	5.01196	13.9329	10.5887	475
chr17	56990334	56990747	SRR8284517_trimmed.fq.sort.sort.q10.rmdup.narrowPeak_peak_13881	308	.	8.79407	35.159	30.8934	118
chr17	57010744	57011322	SRR8284517_trimmed.fq.sort.sort.q10.rmdup.narrowPeak_peak_13882	298	.	7.75246	34.0584	29.8328	417
chr17	57011647	57012009	SRR8284517_trimmed.fq.sort.sort.q10.rmdup.narrowPeak_peak_13883	199	.	6.22022	23.8143	20	122
chr17	57030514	57030741	SRR8284517_trimmed.fq.sort.sort.q10.rmdup.narrowPeak_peak_13884	42	.	3.6365	7.17316	4.29916	121
chr17	57032232	57032420	SRR8284517_trimmed.fq.sort.sort.q10.rmdup.narrowPeak_peak_13885	40	.	3.64215	6.94047	4.0859	81
chr17	57246936	57247128	SRR8284517_trimmed.fq.sort.sort.q10.rmdup.narrowPeak_peak_13886	25	.	2.69872	5.20107	2.56568	126
chr17	57247424	57247667	SRR8284517_trimmed.fq.sort.sort.q10.rmdup.narrowPeak_peak_13887	206	.	6.05598	24.5323	20.6874	127
chr17	57248755	57249010	SRR8284517_trimmed.fq.sort.sort.q10.rmdup.narrowPeak_peak_13888	127	.	4.7589	16.26	12.7934	120
chr17	57249584	57249891	SRR8284517_trimmed.fq.sort.sort.q10.rmdup.narrowPeak_peak_13889	124	.	4.6517	15.8931	12.4447	133
chr17	58145333	58145486	SRR8284517_trimmed.fq.sort.sort.q10.rmdup.narrowPeak_peak_13890	36	.	4.05785	6.47944	3.66461	55
chr17	59009114	59009382	SRR8284517_trimmed.fq.sort.sort.q10.rmdup.narrowPeak_peak_13891	30	.	3.66867	5.77942	3.05151	32
chr17	59013117	59013311	SRR8284517_trimmed.fq.sort.sort.q10.rmdup.narrowPeak_peak_13892	75	.	5.50709	10.6983	7.54446	66
chr17	62307370	62307603	SRR8284517_trimmed.fq.sort.sort.q10.rmdup.narrowPeak_peak_13893	101	.	6.37663	13.5041	10.1827	98
chr17	62367488	62367736	SRR8284517_trimmed.fq.sort.sort.q10.rmdup.narrowPeak_peak_13894	51	.	4.63755	8.09081	5.1241	129
chr17	62701037	62701369	SRR8284517_trimmed.fq.sort.sort.q10.rmdup.narrowPeak_peak_13895	64	.	4.16089	9.49234	6.42322	148
chr17	62701793	62702001	SRR8284517_trimmed.fq.sort.sort.q10.rmdup.narrowPeak_peak_13896	33	.	3.29404	6.15105	3.3874	76
chr17	62702306	62702646	SRR8284517_trimmed.fq.sort.sort.q10.rmdup.narrowPeak_peak_13897	50	.	3.77514	8.00418	5.05219	86
chr17	62712651	62712915	SRR8284517_trimmed.fq.sort.sort.q10.rmdup.narrowPeak_peak_13898	83	.	5.56822	11.5572	8.35246	146
chr17	62729410	62729601	SRR8284517_trimmed.fq.sort.sort.q10.rmdup.narrowPeak_peak_13899	82	.	5.30901	11.4084	8.21217	122
chr17	62730120	62730311	SRR8284517_trimmed.fq.sort.sort.q10.rmdup.narrowPeak_peak_13900	81	.	5.2711	11.3306	8.13867	110
chr17	62735734	62735913	SRR8284517_trimmed.fq.sort.sort.q10.rmdup.narrowPeak_peak_13901	91	.	5.83338	12.4596	9.19992	121
chr17	62879727	62880005	SRR8284517_trimmed.fq.sort.sort.q10.rmdup.narrowPeak_peak_13902	96	.	5.16095	12.8884	9.60237	81
chr17	62881154	62881359	SRR8284517_trimmed.fq.sort.sort.q10.rmdup.narrowPeak_peak_13903	86	.	5.05204	11.9236	8.69407	136
chr17	62882097	62882250	SRR8284517_trimmed.fq.sort.sort.q10.rmdup.narrowPeak_peak_13904	37	.	3.59418	6.59271	3.76838	59
chr17	62882498	62882697	SRR8284517_trimmed.fq.sort.sort.q10.rmdup.narrowPeak_peak_13905	70	.	4.55193	10.1146	7.0011	74
chr17	63056620	63056769	SRR8284517_trimmed.fq.sort.sort.q10.rmdup.narrowPeak_peak_13906	43	.	4.3477	7.27142	4.3766	71
chr17	63167257	63167411	SRR8284517_trimmed.fq.sort.sort.q10.rmdup.narrowPeak_peak_13907	55	.	4.69302	8.50434	5.50866	52
chr17	63243273	63243469	SRR8284517_trimmed.fq.sort.sort.q10.rmdup.narrowPeak_peak_13908	18	.	3.18831	4.28705	1.81142	144
chr17	63280621	63280770	SRR8284517_trimmed.fq.sort.sort.q10.rmdup.narrowPeak_peak_13909	18	.	3.18831	4.28705	1.81142	49
chr17	63295270	63295424	SRR8284517_trimmed.fq.sort.sort.q10.rmdup.narrowPeak_peak_13910	57	.	4.85271	8.79932	5.78236	61
chr17	63301930	63302158	SRR8284517_trimmed.fq.sort.sort.q10.rmdup.narrowPeak_peak_13911	23	.	3.47816	4.98507	2.37407	95
chr17	63339907	63340100	SRR8284517_trimmed.fq.sort.sort.q10.rmdup.narrowPeak_peak_13912	59	.	4.92739	8.93601	5.90323	98
chr17	63406250	63406434	SRR8284517_trimmed.fq.sort.sort.q10.rmdup.narrowPeak_peak_13913	33	.	3.4667	6.08666	3.32872	125
chr17	63430394	63430553	SRR8284517_trimmed.fq.sort.sort.q10.rmdup.narrowPeak_peak_13914	29	.	3.76801	5.71664	2.99513	68
chr17	63431785	63431949	SRR8284517_trimmed.fq.sort.sort.q10.rmdup.narrowPeak_peak_13915	36	.	4.05785	6.47944	3.66461	61
chr17	63500582	63500896	SRR8284517_trimmed.fq.sort.sort.q10.rmdup.narrowPeak_peak_13916	115	.	6.07848	14.9816	11.5808	106
chr17	63691223	63691372	SRR8284517_trimmed.fq.sort.sort.q10.rmdup.narrowPeak_peak_13917	36	.	4.05785	6.47944	3.66461	116
chr17	63849429	63849665	SRR8284517_trimmed.fq.sort.sort.q10.rmdup.narrowPeak_peak_13918	82	.	5.70907	11.4486	8.25015	113
chr17	63864488	63864698	SRR8284517_trimmed.fq.sort.sort.q10.rmdup.narrowPeak_peak_13919	170	.	8.40555	20.6874	17.0094	104
chr17	63872906	63873099	SRR8284517_trimmed.fq.sort.sort.q10.rmdup.narrowPeak_peak_13920	17	.	3.1135	4.16047	1.76725	45
chr17	63924317	63924499	SRR8284517_trimmed.fq.sort.sort.q10.rmdup.narrowPeak_peak_13921	51	.	4.63755	8.09081	5.1241	52
chr17	63949322	63950034	SRR8284517_trimmed.fq.sort.sort.q10.rmdup.narrowPeak_peak_13922	87	.	5.79726	11.9998	8.76593	379
chr17	64028596	64028814	SRR8284517_trimmed.fq.sort.sort.q10.rmdup.narrowPeak_peak_13923	36	.	4.05785	6.47944	3.66461	116
chr17	64082929	64083216	SRR8284517_trimmed.fq.sort.sort.q10.rmdup.narrowPeak_peak_13924	61	.	4.88865	9.19334	6.144	214
chr17	64242972	64243121	SRR8284517_trimmed.fq.sort.sort.q10.rmdup.narrowPeak_peak_13925	18	.	3.18057	4.27398	1.81142	36
chr17	64298912	64299061	SRR8284517_trimmed.fq.sort.sort.q10.rmdup.narrowPeak_peak_13926	29	.	3.76801	5.71664	2.99513	37
chr17	64331283	64331432	SRR8284517_trimmed.fq.sort.sort.q10.rmdup.narrowPeak_peak_13927	72	.	5.16036	10.3967	7.26458	89
chr17	64332503	64332779	SRR8284517_trimmed.fq.sort.sort.q10.rmdup.narrowPeak_peak_13928	48	.	4.4536	7.75569	4.82289	227
chr17	64398500	64398649	SRR8284517_trimmed.fq.sort.sort.q10.rmdup.narrowPeak_peak_13929	18	.	3.16693	4.25094	1.81142	81
chr17	64616529	64616744	SRR8284517_trimmed.fq.sort.sort.q10.rmdup.narrowPeak_peak_13930	40	.	3.85304	6.88146	4.03213	140
chr17	64676722	64676910	SRR8284517_trimmed.fq.sort.sort.q10.rmdup.narrowPeak_peak_13931	51	.	4.63755	8.09081	5.1241	82
chr17	64703457	64703851	SRR8284517_trimmed.fq.sort.sort.q10.rmdup.narrowPeak_peak_13932	81	.	5.25235	11.292	8.10248	137
chr17	64710511	64710713	SRR8284517_trimmed.fq.sort.sort.q10.rmdup.narrowPeak_peak_13933	46	.	4.38092	7.62188	4.69942	66
chr17	65016726	65016875	SRR8284517_trimmed.fq.sort.sort.q10.rmdup.narrowPeak_peak_13934	43	.	4.3477	7.27142	4.3766	91
chr17	65193429	65193578	SRR8284517_trimmed.fq.sort.sort.q10.rmdup.narrowPeak_peak_13935	51	.	4.63755	8.09081	5.1241	74
chr17	65302889	65303086	SRR8284517_trimmed.fq.sort.sort.q10.rmdup.narrowPeak_peak_13936	36	.	4.05785	6.47944	3.66461	89
chr17	65598790	65599015	SRR8284517_trimmed.fq.sort.sort.q10.rmdup.narrowPeak_peak_13937	53	.	4.61706	8.36265	5.37658	127
chr17	65612317	65612739	SRR8284517_trimmed.fq.sort.sort.q10.rmdup.narrowPeak_peak_13938	215	.	6.73845	25.4624	21.5786	125
chr17	65613170	65613338	SRR8284517_trimmed.fq.sort.sort.q10.rmdup.narrowPeak_peak_13939	163	.	5.9247	19.9531	16.3097	76
chr17	65614113	65614452	SRR8284517_trimmed.fq.sort.sort.q10.rmdup.narrowPeak_peak_13940	154	.	5.88837	19.0284	15.4275	128
chr17	65679610	65679891	SRR8284517_trimmed.fq.sort.sort.q10.rmdup.narrowPeak_peak_13941	34	.	3.44063	6.25928	3.48471	144
chr17	65680006	65680236	SRR8284517_trimmed.fq.sort.sort.q10.rmdup.narrowPeak_peak_13942	69	.	4.52524	10.0537	6.94391	83
chr17	65743652	65743914	SRR8284517_trimmed.fq.sort.sort.q10.rmdup.narrowPeak_peak_13943	31	.	3.47388	5.87268	3.13583	116
chr17	65782174	65782453	SRR8284517_trimmed.fq.sort.sort.q10.rmdup.narrowPeak_peak_13944	53	.	4.01407	8.29776	5.3163	193
chr17	65783929	65784124	SRR8284517_trimmed.fq.sort.sort.q10.rmdup.narrowPeak_peak_13945	72	.	4.41408	10.4127	7.2802	112
chr17	65818834	65819031	SRR8284517_trimmed.fq.sort.sort.q10.rmdup.narrowPeak_peak_13946	30	.	3.66867	5.77942	3.05151	87
chr17	65839897	65840195	SRR8284517_trimmed.fq.sort.sort.q10.rmdup.narrowPeak_peak_13947	37	.	3.50211	6.62703	3.79952	176
chr17	65876338	65876510	SRR8284517_trimmed.fq.sort.sort.q10.rmdup.narrowPeak_peak_13948	21	.	3.11007	4.72841	2.19449	123
chr17	65885174	65885323	SRR8284517_trimmed.fq.sort.sort.q10.rmdup.narrowPeak_peak_13949	31	.	3.74171	5.91264	3.17175	106
chr17	65885453	65885852	SRR8284517_trimmed.fq.sort.sort.q10.rmdup.narrowPeak_peak_13950	45	.	4.31058	7.49158	4.57937	83
chr17	65914866	65915112	SRR8284517_trimmed.fq.sort.sort.q10.rmdup.narrowPeak_peak_13951	60	.	4.81078	9.04585	6.00565	139
chr17	65922594	65922809	SRR8284517_trimmed.fq.sort.sort.q10.rmdup.narrowPeak_peak_13952	36	.	4.05785	6.47944	3.66461	125
chr17	65931638	65931868	SRR8284517_trimmed.fq.sort.sort.q10.rmdup.narrowPeak_peak_13953	25	.	3.21516	5.13565	2.50781	133
chr17	66077280	66077762	SRR8284517_trimmed.fq.sort.sort.q10.rmdup.narrowPeak_peak_13954	150	.	7.63546	18.6716	15.0871	91
chr17	66100646	66101120	SRR8284517_trimmed.fq.sort.sort.q10.rmdup.narrowPeak_peak_13955	74	.	4.48487	10.5858	7.44305	88
chr17	66101716	66101939	SRR8284517_trimmed.fq.sort.sort.q10.rmdup.narrowPeak_peak_13956	95	.	4.98309	12.808	9.52616	98
chr17	66111041	66111254	SRR8284517_trimmed.fq.sort.sort.q10.rmdup.narrowPeak_peak_13957	138	.	6.39941	17.4002	13.878	122
chr17	66123557	66123773	SRR8284517_trimmed.fq.sort.sort.q10.rmdup.narrowPeak_peak_13958	152	.	6.64867	18.8701	15.2766	106
chr17	66241773	66242021	SRR8284517_trimmed.fq.sort.sort.q10.rmdup.narrowPeak_peak_13959	64	.	4.70788	9.49161	6.42269	132
chr17	66417620	66417774	SRR8284517_trimmed.fq.sort.sort.q10.rmdup.narrowPeak_peak_13960	25	.	3.25676	5.21857	2.58165	109
chr17	66505013	66505162	SRR8284517_trimmed.fq.sort.sort.q10.rmdup.narrowPeak_peak_13961	40	.	4.158	6.92922	4.07569	93
chr17	66518942	66519375	SRR8284517_trimmed.fq.sort.sort.q10.rmdup.narrowPeak_peak_13962	29	.	3.75886	5.70066	2.99513	194
chr17	66519846	66520010	SRR8284517_trimmed.fq.sort.sort.q10.rmdup.narrowPeak_peak_13963	92	.	6.08678	12.5486	9.28124	84
chr17	66614774	66614923	SRR8284517_trimmed.fq.sort.sort.q10.rmdup.narrowPeak_peak_13964	26	.	3.51646	5.2729	2.62948	31
chr17	66693880	66694029	SRR8284517_trimmed.fq.sort.sort.q10.rmdup.narrowPeak_peak_13965	44	.	4.2092	7.30236	4.40487	97
chr17	66861447	66861598	SRR8284517_trimmed.fq.sort.sort.q10.rmdup.narrowPeak_peak_13966	35	.	3.97942	6.34022	3.55749	43
chr17	66912170	66912556	SRR8284517_trimmed.fq.sort.sort.q10.rmdup.narrowPeak_peak_13967	48	.	4.19297	7.83827	4.89947	136
chr17	66946349	66946498	SRR8284517_trimmed.fq.sort.sort.q10.rmdup.narrowPeak_peak_13968	29	.	3.76801	5.71664	2.99513	64
chr17	67112456	67112755	SRR8284517_trimmed.fq.sort.sort.q10.rmdup.narrowPeak_peak_13969	43	.	4.3477	7.27142	4.3766	190
chr17	67189828	67189994	SRR8284517_trimmed.fq.sort.sort.q10.rmdup.narrowPeak_peak_13970	43	.	4.3477	7.27142	4.3766	73
chr17	67246124	67246294	SRR8284517_trimmed.fq.sort.sort.q10.rmdup.narrowPeak_peak_13971	33	.	3.86484	6.13522	3.3722	110
chr17	67512165	67512324	SRR8284517_trimmed.fq.sort.sort.q10.rmdup.narrowPeak_peak_13972	44	.	3.97237	7.38892	4.48447	40
chr17	67710786	67710974	SRR8284517_trimmed.fq.sort.sort.q10.rmdup.narrowPeak_peak_13973	28	.	3.39974	5.50062	2.83175	77
chr17	67866289	67867356	SRR8284517_trimmed.fq.sort.sort.q10.rmdup.narrowPeak_peak_13975	239	.	7.0928	27.97	23.9825	558
chr17	67888253	67888421	SRR8284517_trimmed.fq.sort.sort.q10.rmdup.narrowPeak_peak_13976	78	.	5.27638	10.9812	7.81027	86
chr17	67909019	67909253	SRR8284517_trimmed.fq.sort.sort.q10.rmdup.narrowPeak_peak_13977	37	.	3.84726	6.61203	3.78595	109
chr17	67950489	67950967	SRR8284517_trimmed.fq.sort.sort.q10.rmdup.narrowPeak_peak_13978	240	.	6.56415	28.0586	24.0679	219
chr17	67951333	67951615	SRR8284517_trimmed.fq.sort.sort.q10.rmdup.narrowPeak_peak_13979	79	.	3.86444	11.153	7.9717	185
chr17	67974513	67974662	SRR8284517_trimmed.fq.sort.sort.q10.rmdup.narrowPeak_peak_13980	50	.	4.28215	8.01702	5.06424	100
chr17	67994458	67994612	SRR8284517_trimmed.fq.sort.sort.q10.rmdup.narrowPeak_peak_13981	25	.	3.24626	5.19767	2.56254	86
chr17	67995584	67995733	SRR8284517_trimmed.fq.sort.sort.q10.rmdup.narrowPeak_peak_13982	30	.	3.30598	5.74541	3.02115	88
chr17	68000223	68000372	SRR8284517_trimmed.fq.sort.sort.q10.rmdup.narrowPeak_peak_13983	49	.	3.51602	7.84039	4.9014	83
chr17	68004415	68004807	SRR8284517_trimmed.fq.sort.sort.q10.rmdup.narrowPeak_peak_13984	216	.	7.08762	25.5747	21.6858	124
chr17	68024610	68024844	SRR8284517_trimmed.fq.sort.sort.q10.rmdup.narrowPeak_peak_13985	18	.	3.18831	4.28705	1.81142	198
chr17	68099159	68099308	SRR8284517_trimmed.fq.sort.sort.q10.rmdup.narrowPeak_peak_13986	23	.	3.47816	4.98507	2.37407	96
chr17	68135258	68135407	SRR8284517_trimmed.fq.sort.sort.q10.rmdup.narrowPeak_peak_13987	51	.	4.63755	8.09081	5.1241	70
chr17	68561012	68561260	SRR8284517_trimmed.fq.sort.sort.q10.rmdup.narrowPeak_peak_13988	67	.	5.21724	9.8056	6.71097	114
chr17	68590503	68591113	SRR8284517_trimmed.fq.sort.sort.q10.rmdup.narrowPeak_peak_13989	50	.	4.60644	8.03448	5.08014	72
chr17	69298196	69298363	SRR8284517_trimmed.fq.sort.sort.q10.rmdup.narrowPeak_peak_13990	43	.	4.3477	7.27142	4.3766	50
chr17	69384161	69384321	SRR8284517_trimmed.fq.sort.sort.q10.rmdup.narrowPeak_peak_13991	26	.	3.42776	5.33344	2.68316	128
chr17	69384493	69384675	SRR8284517_trimmed.fq.sort.sort.q10.rmdup.narrowPeak_peak_13992	109	.	6.14341	14.2931	10.9295	90
chr17	69388395	69388601	SRR8284517_trimmed.fq.sort.sort.q10.rmdup.narrowPeak_peak_13993	39	.	4.07387	6.7757	3.93548	73
chr17	69416765	69417231	SRR8284517_trimmed.fq.sort.sort.q10.rmdup.narrowPeak_peak_13994	189	.	7.69181	22.7517	18.983	342
chr17	69417373	69417807	SRR8284517_trimmed.fq.sort.sort.q10.rmdup.narrowPeak_peak_13995	123	.	6.06111	15.7693	12.3271	192
chr17	69531949	69532098	SRR8284517_trimmed.fq.sort.sort.q10.rmdup.narrowPeak_peak_13996	36	.	4.05785	6.47944	3.66461	45
chr17	69543658	69543838	SRR8284517_trimmed.fq.sort.sort.q10.rmdup.narrowPeak_peak_13997	51	.	4.63755	8.09081	5.1241	135
chr17	70247508	70247716	SRR8284517_trimmed.fq.sort.sort.q10.rmdup.narrowPeak_peak_13998	111	.	6.66647	14.4788	11.1034	94
chr17	70737936	70738214	SRR8284517_trimmed.fq.sort.sort.q10.rmdup.narrowPeak_peak_13999	72	.	5.16036	10.3967	7.26458	119
chr17	70738538	70738731	SRR8284517_trimmed.fq.sort.sort.q10.rmdup.narrowPeak_peak_14000	29	.	3.61225	5.6759	2.9861	60
chr17	70751451	70751600	SRR8284517_trimmed.fq.sort.sort.q10.rmdup.narrowPeak_peak_14001	29	.	3.76801	5.71664	2.99513	91
chr17	70849054	70849446	SRR8284517_trimmed.fq.sort.sort.q10.rmdup.narrowPeak_peak_14002	51	.	2.94013	8.09388	5.1269	108
chr17	70849537	70849782	SRR8284517_trimmed.fq.sort.sort.q10.rmdup.narrowPeak_peak_14003	64	.	3.16288	9.55845	6.48495	108
chr17	70850568	70851088	SRR8284517_trimmed.fq.sort.sort.q10.rmdup.narrowPeak_peak_14004	179	.	4.83079	21.6222	17.9033	375
chr17	70853253	70853431	SRR8284517_trimmed.fq.sort.sort.q10.rmdup.narrowPeak_peak_14005	57	.	3.10834	8.73445	5.72223	78
chr17	70901690	70901950	SRR8284517_trimmed.fq.sort.sort.q10.rmdup.narrowPeak_peak_14006	23	.	3.47816	4.98507	2.37407	205
chr17	70990605	70990804	SRR8284517_trimmed.fq.sort.sort.q10.rmdup.narrowPeak_peak_14007	143	.	6.09942	17.9452	14.3957	96
chr17	70991074	70991438	SRR8284517_trimmed.fq.sort.sort.q10.rmdup.narrowPeak_peak_14008	106	.	5.30165	13.9593	10.6138	160
chr17	71001632	71001902	SRR8284517_trimmed.fq.sort.sort.q10.rmdup.narrowPeak_peak_14009	150	.	5.49987	18.6654	15.0812	127
chr17	71002217	71002487	SRR8284517_trimmed.fq.sort.sort.q10.rmdup.narrowPeak_peak_14010	145	.	5.45172	18.1336	14.575	170
chr17	71002725	71002997	SRR8284517_trimmed.fq.sort.sort.q10.rmdup.narrowPeak_peak_14011	118	.	4.97548	15.2333	11.8193	89
chr17	71003272	71003432	SRR8284517_trimmed.fq.sort.sort.q10.rmdup.narrowPeak_peak_14012	56	.	3.64207	8.67075	5.66339	69
chr17	71037195	71037407	SRR8284517_trimmed.fq.sort.sort.q10.rmdup.narrowPeak_peak_14013	27	.	3.58878	5.40146	2.74334	42
chr17	71119482	71119647	SRR8284517_trimmed.fq.sort.sort.q10.rmdup.narrowPeak_peak_14014	39	.	3.70439	6.82831	3.98384	111
chr17	71184250	71184435	SRR8284517_trimmed.fq.sort.sort.q10.rmdup.narrowPeak_peak_14015	35	.	3.96264	6.31032	3.53076	72
chr17	71224555	71224711	SRR8284517_trimmed.fq.sort.sort.q10.rmdup.narrowPeak_peak_14016	73	.	5.01361	10.4501	7.31507	96
chr17	71252256	71252572	SRR8284517_trimmed.fq.sort.sort.q10.rmdup.narrowPeak_peak_14017	83	.	4.25568	11.506	8.30399	191
chr17	71294125	71294295	SRR8284517_trimmed.fq.sort.sort.q10.rmdup.narrowPeak_peak_14018	52	.	3.99133	8.24599	5.26769	47
chr17	71310071	71310352	SRR8284517_trimmed.fq.sort.sort.q10.rmdup.narrowPeak_peak_14019	140	.	6.27759	17.5418	14.0108	132
chr17	71414082	71414283	SRR8284517_trimmed.fq.sort.sort.q10.rmdup.narrowPeak_peak_14020	23	.	3.47816	4.98507	2.37407	72
chr17	71474790	71475187	SRR8284517_trimmed.fq.sort.sort.q10.rmdup.narrowPeak_peak_14021	106	.	5.47688	14.0094	10.6616	262
chr17	71475736	71476075	SRR8284517_trimmed.fq.sort.sort.q10.rmdup.narrowPeak_peak_14022	160	.	6.80926	19.7071	16.074	130
chr17	71526254	71526796	SRR8284517_trimmed.fq.sort.sort.q10.rmdup.narrowPeak_peak_14023	104	.	5.10873	13.8338	10.4947	424
chr17	71526929	71527396	SRR8284517_trimmed.fq.sort.sort.q10.rmdup.narrowPeak_peak_14024	332	.	9.43785	37.556	33.2028	152
chr17	71598339	71598693	SRR8284517_trimmed.fq.sort.sort.q10.rmdup.narrowPeak_peak_14025	66	.	4.99842	9.7371	6.65138	280
chr17	71598950	71599212	SRR8284517_trimmed.fq.sort.sort.q10.rmdup.narrowPeak_peak_14026	83	.	5.59031	11.6002	8.39278	101
chr17	71615828	71616043	SRR8284517_trimmed.fq.sort.sort.q10.rmdup.narrowPeak_peak_14027	90	.	4.66613	12.3287	9.07661	74
chr17	71616304	71616525	SRR8284517_trimmed.fq.sort.sort.q10.rmdup.narrowPeak_peak_14028	363	.	9.53971	40.7732	36.3069	111
chr17	71616849	71617281	SRR8284517_trimmed.fq.sort.sort.q10.rmdup.narrowPeak_peak_14029	160	.	5.96075	19.6468	16.0165	130
chr17	71640522	71640682	SRR8284517_trimmed.fq.sort.sort.q10.rmdup.narrowPeak_peak_14030	88	.	5.82121	12.0456	8.80925	88
chr17	71679639	71679850	SRR8284517_trimmed.fq.sort.sort.q10.rmdup.narrowPeak_peak_14031	64	.	4.74113	9.55943	6.48572	105
chr17	71746754	71746913	SRR8284517_trimmed.fq.sort.sort.q10.rmdup.narrowPeak_peak_14032	35	.	3.97942	6.34022	3.55749	87
chr17	71918832	71919068	SRR8284517_trimmed.fq.sort.sort.q10.rmdup.narrowPeak_peak_14033	84	.	5.79693	11.613	8.40152	113
chr17	72180056	72180227	SRR8284517_trimmed.fq.sort.sort.q10.rmdup.narrowPeak_peak_14034	23	.	3.47816	4.98507	2.37407	106
chr17	72836038	72836193	SRR8284517_trimmed.fq.sort.sort.q10.rmdup.narrowPeak_peak_14035	36	.	4.05785	6.47944	3.66461	98
chr17	72836708	72836866	SRR8284517_trimmed.fq.sort.sort.q10.rmdup.narrowPeak_peak_14036	43	.	4.3477	7.27142	4.3766	113
chr17	72866647	72866849	SRR8284517_trimmed.fq.sort.sort.q10.rmdup.narrowPeak_peak_14037	23	.	3.47816	4.98507	2.37407	141
chr17	72867088	72867237	SRR8284517_trimmed.fq.sort.sort.q10.rmdup.narrowPeak_peak_14038	36	.	4.05785	6.47944	3.66461	87
chr17	72958846	72959014	SRR8284517_trimmed.fq.sort.sort.q10.rmdup.narrowPeak_peak_14039	19	.	3.19446	4.49176	1.98954	89
chr17	72997997	72998174	SRR8284517_trimmed.fq.sort.sort.q10.rmdup.narrowPeak_peak_14040	25	.	3.34241	5.17286	2.54091	45
chr17	73108060	73108247	SRR8284517_trimmed.fq.sort.sort.q10.rmdup.narrowPeak_peak_14041	125	.	6.78674	16.0368	12.581	69
chr17	73108387	73108751	SRR8284517_trimmed.fq.sort.sort.q10.rmdup.narrowPeak_peak_14042	48	.	4.28741	7.73681	4.80551	294
chr17	73126491	73126656	SRR8284517_trimmed.fq.sort.sort.q10.rmdup.narrowPeak_peak_14043	51	.	4.63755	8.09081	5.1241	89
chr17	73508334	73508534	SRR8284517_trimmed.fq.sort.sort.q10.rmdup.narrowPeak_peak_14044	51	.	4.63755	8.09081	5.1241	110
chr17	73759576	73759725	SRR8284517_trimmed.fq.sort.sort.q10.rmdup.narrowPeak_peak_14045	29	.	3.76801	5.71664	2.99513	78
chr17	74236023	74236299	SRR8284517_trimmed.fq.sort.sort.q10.rmdup.narrowPeak_peak_14046	66	.	5.16011	9.70026	6.6168	130
chr17	74279461	74279631	SRR8284517_trimmed.fq.sort.sort.q10.rmdup.narrowPeak_peak_14047	18	.	3.04932	4.23458	1.81142	132
chr17	74294043	74294409	SRR8284517_trimmed.fq.sort.sort.q10.rmdup.narrowPeak_peak_14048	97	.	4.82703	13.0914	9.79461	255
chr17	74294705	74294915	SRR8284517_trimmed.fq.sort.sort.q10.rmdup.narrowPeak_peak_14049	39	.	3.37084	6.77515	3.93548	84
chr17	74295665	74296051	SRR8284517_trimmed.fq.sort.sort.q10.rmdup.narrowPeak_peak_14050	195	.	6.8068	23.37	19.5746	110
chr17	74315837	74316023	SRR8284517_trimmed.fq.sort.sort.q10.rmdup.narrowPeak_peak_14051	49	.	4.09871	7.92692	4.98087	75
chr17	74316267	74316432	SRR8284517_trimmed.fq.sort.sort.q10.rmdup.narrowPeak_peak_14052	118	.	6.04021	15.309	11.8914	71
chr17	74316542	74316867	SRR8284517_trimmed.fq.sort.sort.q10.rmdup.narrowPeak_peak_14053	82	.	5.14346	11.4204	8.22352	220
chr17	74338110	74338644	SRR8284517_trimmed.fq.sort.sort.q10.rmdup.narrowPeak_peak_14054	235	.	8.59593	27.4923	23.5233	226
chr17	74339563	74339712	SRR8284517_trimmed.fq.sort.sort.q10.rmdup.narrowPeak_peak_14055	37	.	3.58352	6.56976	3.74703	67
chr17	74394965	74395395	SRR8284517_trimmed.fq.sort.sort.q10.rmdup.narrowPeak_peak_14056	60	.	4.36191	9.07307	6.03148	123
chr17	74395692	74396025	SRR8284517_trimmed.fq.sort.sort.q10.rmdup.narrowPeak_peak_14057	170	.	7.03051	20.7019	17.0233	215
chr17	74396226	74396410	SRR8284517_trimmed.fq.sort.sort.q10.rmdup.narrowPeak_peak_14058	100	.	5.35938	13.3572	10.0461	112
chr17	74489734	74490252	SRR8284517_trimmed.fq.sort.sort.q10.rmdup.narrowPeak_peak_14059	116	.	6.50043	15.021	11.6182	254
chr17	74527836	74528051	SRR8284517_trimmed.fq.sort.sort.q10.rmdup.narrowPeak_peak_14060	65	.	4.00117	9.64997	6.57044	128
chr17	74528882	74529363	SRR8284517_trimmed.fq.sort.sort.q10.rmdup.narrowPeak_peak_14061	115	.	5.12542	14.9545	11.5553	279
chr17	74538303	74538459	SRR8284517_trimmed.fq.sort.sort.q10.rmdup.narrowPeak_peak_14062	48	.	4.47215	7.78971	4.8546	40
chr17	74554482	74554765	SRR8284517_trimmed.fq.sort.sort.q10.rmdup.narrowPeak_peak_14063	59	.	4.92739	8.93601	5.90323	126
chr17	74571793	74571942	SRR8284517_trimmed.fq.sort.sort.q10.rmdup.narrowPeak_peak_14064	24	.	3.38022	5.02845	2.41256	103
chr17	74602393	74602576	SRR8284517_trimmed.fq.sort.sort.q10.rmdup.narrowPeak_peak_14065	18	.	3.18831	4.28705	1.81142	134
chr17	74643280	74643478	SRR8284517_trimmed.fq.sort.sort.q10.rmdup.narrowPeak_peak_14066	36	.	4.05785	6.47944	3.66461	90
chr17	74717380	74717534	SRR8284517_trimmed.fq.sort.sort.q10.rmdup.narrowPeak_peak_14067	37	.	3.691	6.55229	3.73126	98
chr17	74717799	74718340	SRR8284517_trimmed.fq.sort.sort.q10.rmdup.narrowPeak_peak_14068	195	.	7.94474	23.3351	19.5413	177
chr17	74754964	74755179	SRR8284517_trimmed.fq.sort.sort.q10.rmdup.narrowPeak_peak_14069	58	.	4.71686	8.86666	5.84477	116
chr17	74786997	74787214	SRR8284517_trimmed.fq.sort.sort.q10.rmdup.narrowPeak_peak_14070	35	.	3.84074	6.34419	3.56091	36
chr17	74986404	74986564	SRR8284517_trimmed.fq.sort.sort.q10.rmdup.narrowPeak_peak_14071	55	.	4.69302	8.50434	5.50866	90
chr17	74993821	74994038	SRR8284517_trimmed.fq.sort.sort.q10.rmdup.narrowPeak_peak_14072	139	.	5.90986	17.4541	13.9291	99
chr17	74994253	74994857	SRR8284517_trimmed.fq.sort.sort.q10.rmdup.narrowPeak_peak_14073	218	.	7.51315	25.7907	21.8929	466
chr17	75051577	75051792	SRR8284517_trimmed.fq.sort.sort.q10.rmdup.narrowPeak_peak_14074	51	.	4.63755	8.09081	5.1241	78
chr17	75123843	75124049	SRR8284517_trimmed.fq.sort.sort.q10.rmdup.narrowPeak_peak_14075	25	.	3.35434	5.19539	2.56115	110
chr17	75130997	75131287	SRR8284517_trimmed.fq.sort.sort.q10.rmdup.narrowPeak_peak_14076	54	.	4.6738	8.46857	5.47528	83
chr17	75243159	75243308	SRR8284517_trimmed.fq.sort.sort.q10.rmdup.narrowPeak_peak_14077	18	.	3.18831	4.28705	1.81142	11
chr17	75310181	75310383	SRR8284517_trimmed.fq.sort.sort.q10.rmdup.narrowPeak_peak_14078	43	.	4.3477	7.27142	4.3766	81
chr17	75312611	75312760	SRR8284517_trimmed.fq.sort.sort.q10.rmdup.narrowPeak_peak_14079	23	.	3.41093	4.86923	2.31606	59
chr17	75328570	75328733	SRR8284517_trimmed.fq.sort.sort.q10.rmdup.narrowPeak_peak_14080	30	.	3.68305	5.80571	3.07487	78
chr17	75378905	75379103	SRR8284517_trimmed.fq.sort.sort.q10.rmdup.narrowPeak_peak_14081	29	.	3.76801	5.71664	2.99513	139
chr17	75398473	75398622	SRR8284517_trimmed.fq.sort.sort.q10.rmdup.narrowPeak_peak_14082	36	.	4.05785	6.47944	3.66461	95
chr17	75435154	75435303	SRR8284517_trimmed.fq.sort.sort.q10.rmdup.narrowPeak_peak_14083	46	.	4.07969	7.60883	4.68769	16
chr17	75442995	75443169	SRR8284517_trimmed.fq.sort.sort.q10.rmdup.narrowPeak_peak_14084	40	.	4.0201	6.9447	4.08982	90
chr17	75538658	75538807	SRR8284517_trimmed.fq.sort.sort.q10.rmdup.narrowPeak_peak_14085	35	.	3.946	6.28063	3.50375	98
chr17	75551042	75551279	SRR8284517_trimmed.fq.sort.sort.q10.rmdup.narrowPeak_peak_14086	40	.	3.87924	6.93415	4.08015	95
chr17	75551461	75551629	SRR8284517_trimmed.fq.sort.sort.q10.rmdup.narrowPeak_peak_14087	47	.	4.13555	7.72232	4.79213	55
chr17	75552181	75552330	SRR8284517_trimmed.fq.sort.sort.q10.rmdup.narrowPeak_peak_14088	61	.	4.54835	9.16316	6.11538	84
chr17	78208993	78209174	SRR8284517_trimmed.fq.sort.sort.q10.rmdup.narrowPeak_peak_14089	50	.	4.56725	7.96333	5.01449	86
chr17	78287982	78288139	SRR8284517_trimmed.fq.sort.sort.q10.rmdup.narrowPeak_peak_14090	27	.	3.45295	5.38058	2.72463	82
chr17	78515237	78515524	SRR8284517_trimmed.fq.sort.sort.q10.rmdup.narrowPeak_peak_14091	51	.	4.63755	8.09081	5.1241	113
chr17	78596040	78596382	SRR8284517_trimmed.fq.sort.sort.q10.rmdup.narrowPeak_peak_14092	36	.	4.05785	6.47944	3.66461	224
chr17	78699097	78699262	SRR8284517_trimmed.fq.sort.sort.q10.rmdup.narrowPeak_peak_14093	41	.	4.22785	7.05585	4.19165	108
chr17	78712319	78712503	SRR8284517_trimmed.fq.sort.sort.q10.rmdup.narrowPeak_peak_14094	36	.	4.01342	6.40067	3.61171	69
chr17	78735738	78736071	SRR8284517_trimmed.fq.sort.sort.q10.rmdup.narrowPeak_peak_14095	63	.	4.84644	9.44204	6.37619	112
chr17	78736945	78737133	SRR8284517_trimmed.fq.sort.sort.q10.rmdup.narrowPeak_peak_14096	53	.	4.43951	8.32862	5.34489	88
chr17	78790320	78790531	SRR8284517_trimmed.fq.sort.sort.q10.rmdup.narrowPeak_peak_14097	23	.	3.47816	4.98507	2.37407	117
chr17	78793445	78793617	SRR8284517_trimmed.fq.sort.sort.q10.rmdup.narrowPeak_peak_14098	65	.	5.1164	9.61937	6.54183	84
chr17	78817601	78817753	SRR8284517_trimmed.fq.sort.sort.q10.rmdup.narrowPeak_peak_14099	25	.	3.47445	5.19785	2.56254	35
chr17	78835601	78836055	SRR8284517_trimmed.fq.sort.sort.q10.rmdup.narrowPeak_peak_14100	109	.	6.14341	14.2931	10.9295	94
chr17	78846108	78846288	SRR8284517_trimmed.fq.sort.sort.q10.rmdup.narrowPeak_peak_14101	27	.	3.6036	5.4277	2.76672	138
chr17	78916047	78916377	SRR8284517_trimmed.fq.sort.sort.q10.rmdup.narrowPeak_peak_14102	104	.	5.71906	13.7911	10.4543	130
chr17	78916457	78916911	SRR8284517_trimmed.fq.sort.sort.q10.rmdup.narrowPeak_peak_14103	102	.	5.60877	13.5471	10.2228	372
chr17	78936271	78937042	SRR8284517_trimmed.fq.sort.sort.q10.rmdup.narrowPeak_peak_14104	421	.	10.9791	46.758	42.1031	640
chr17	78961803	78962167	SRR8284517_trimmed.fq.sort.sort.q10.rmdup.narrowPeak_peak_14105	37	.	3.94612	6.54039	3.72031	142
chr17	78992245	78992492	SRR8284517_trimmed.fq.sort.sort.q10.rmdup.narrowPeak_peak_14106	46	.	4.34546	7.5563	4.63862	196
chr17	78995299	78995460	SRR8284517_trimmed.fq.sort.sort.q10.rmdup.narrowPeak_peak_14107	52	.	4.56168	8.25879	5.28001	93
chr17	79003982	79004160	SRR8284517_trimmed.fq.sort.sort.q10.rmdup.narrowPeak_peak_14108	29	.	3.76801	5.71664	2.99513	45
chr17	79019861	79020019	SRR8284517_trimmed.fq.sort.sort.q10.rmdup.narrowPeak_peak_14109	48	.	4.16406	7.77998	4.84532	67
chr17	79020156	79020358	SRR8284517_trimmed.fq.sort.sort.q10.rmdup.narrowPeak_peak_14110	103	.	5.84385	13.6658	10.3356	122
chr17	79023382	79023566	SRR8284517_trimmed.fq.sort.sort.q10.rmdup.narrowPeak_peak_14111	17	.	2.98159	4.11336	1.72868	2
chr17	79452969	79453118	SRR8284517_trimmed.fq.sort.sort.q10.rmdup.narrowPeak_peak_14112	29	.	3.76801	5.71664	2.99513	107
chr17	79457746	79457895	SRR8284517_trimmed.fq.sort.sort.q10.rmdup.narrowPeak_peak_14113	23	.	3.30343	4.88929	2.33424	45
chr17	79501560	79501709	SRR8284517_trimmed.fq.sort.sort.q10.rmdup.narrowPeak_peak_14114	33	.	3.84901	6.10673	3.34679	137
chr17	79550020	79550179	SRR8284517_trimmed.fq.sort.sort.q10.rmdup.narrowPeak_peak_14115	43	.	4.3477	7.27142	4.3766	35
chr17	79614891	79615063	SRR8284517_trimmed.fq.sort.sort.q10.rmdup.narrowPeak_peak_14116	130	.	7.24617	16.4823	13.0035	95
chr17	79615232	79615417	SRR8284517_trimmed.fq.sort.sort.q10.rmdup.narrowPeak_peak_14117	59	.	4.92739	8.93601	5.90323	92
chr17	79730879	79731101	SRR8284517_trimmed.fq.sort.sort.q10.rmdup.narrowPeak_peak_14118	35	.	3.81165	6.2897	3.51212	127
chr17	79737357	79737519	SRR8284517_trimmed.fq.sort.sort.q10.rmdup.narrowPeak_peak_14119	57	.	4.83215	8.76156	5.74744	114
chr17	79750226	79750462	SRR8284517_trimmed.fq.sort.sort.q10.rmdup.narrowPeak_peak_14120	51	.	4.63755	8.09081	5.1241	127
chr17	79836452	79836601	SRR8284517_trimmed.fq.sort.sort.q10.rmdup.narrowPeak_peak_14121	29	.	3.76801	5.71664	2.99513	100
chr17	79880492	79880713	SRR8284517_trimmed.fq.sort.sort.q10.rmdup.narrowPeak_peak_14122	46	.	4.06596	7.58084	4.66161	130
chr17	79894923	79895414	SRR8284517_trimmed.fq.sort.sort.q10.rmdup.narrowPeak_peak_14123	157	.	7.03885	19.3186	15.7042	117
chr17	79972740	79973284	SRR8284517_trimmed.fq.sort.sort.q10.rmdup.narrowPeak_peak_14124	55	.	4.3954	8.54168	5.54305	123
chr17	79982300	79982555	SRR8284517_trimmed.fq.sort.sort.q10.rmdup.narrowPeak_peak_14125	51	.	4.63755	8.09081	5.1241	112
chr17	80060877	80061340	SRR8284517_trimmed.fq.sort.sort.q10.rmdup.narrowPeak_peak_14126	153	.	5.48018	18.9881	15.3891	351
chr17	80061722	80062233	SRR8284517_trimmed.fq.sort.sort.q10.rmdup.narrowPeak_peak_14127	514	.	10.6085	56.4069	51.479	205
chr17	80127663	80127939	SRR8284517_trimmed.fq.sort.sort.q10.rmdup.narrowPeak_peak_14128	75	.	5.50709	10.6983	7.54446	128
chr17	80205870	80206359	SRR8284517_trimmed.fq.sort.sort.q10.rmdup.narrowPeak_peak_14129	186	.	5.91298	22.3824	18.6298	372
chr17	80206611	80206830	SRR8284517_trimmed.fq.sort.sort.q10.rmdup.narrowPeak_peak_14130	184	.	5.8458	22.1585	18.4147	117
chr17	80206948	80207308	SRR8284517_trimmed.fq.sort.sort.q10.rmdup.narrowPeak_peak_14131	192	.	5.98421	23.0333	19.2519	254
chr17	80207590	80207962	SRR8284517_trimmed.fq.sort.sort.q10.rmdup.narrowPeak_peak_14132	57	.	3.49219	8.71925	5.70861	305
chr17	80224098	80224421	SRR8284517_trimmed.fq.sort.sort.q10.rmdup.narrowPeak_peak_14133	92	.	5.16088	12.5293	9.26603	183
chr17	80224522	80225066	SRR8284517_trimmed.fq.sort.sort.q10.rmdup.narrowPeak_peak_14134	177	.	7.14583	21.4526	17.7408	379
chr17	80225170	80225321	SRR8284517_trimmed.fq.sort.sort.q10.rmdup.narrowPeak_peak_14135	50	.	4.01744	8.02974	5.07584	101
chr17	80265801	80265950	SRR8284517_trimmed.fq.sort.sort.q10.rmdup.narrowPeak_peak_14136	38	.	4.02501	6.68602	3.85332	78
chr17	80283589	80283814	SRR8284517_trimmed.fq.sort.sort.q10.rmdup.narrowPeak_peak_14137	36	.	3.91543	6.48344	3.66784	134
chr17	80289569	80290045	SRR8284517_trimmed.fq.sort.sort.q10.rmdup.narrowPeak_peak_14138	120	.	6.11888	15.4852	12.0567	360
chr17	80290253	80290663	SRR8284517_trimmed.fq.sort.sort.q10.rmdup.narrowPeak_peak_14139	165	.	7.2351	20.2351	16.5782	204
chr17	80391977	80392126	SRR8284517_trimmed.fq.sort.sort.q10.rmdup.narrowPeak_peak_14140	29	.	3.76801	5.71664	2.99513	60
chr17	80410838	80410999	SRR8284517_trimmed.fq.sort.sort.q10.rmdup.narrowPeak_peak_14141	51	.	4.62628	8.07043	5.11326	111
chr17	80428621	80428770	SRR8284517_trimmed.fq.sort.sort.q10.rmdup.narrowPeak_peak_14142	20	.	3.20718	4.51414	2.0089	64
chr17	80479334	80479653	SRR8284517_trimmed.fq.sort.sort.q10.rmdup.narrowPeak_peak_14143	74	.	4.77733	10.6217	7.47647	218
chr17	80482591	80482946	SRR8284517_trimmed.fq.sort.sort.q10.rmdup.narrowPeak_peak_14144	206	.	8.21948	24.4802	20.6375	239
chr17	80553455	80553845	SRR8284517_trimmed.fq.sort.sort.q10.rmdup.narrowPeak_peak_14145	226	.	8.9137	26.5798	22.649	215
chr17	80606411	80606581	SRR8284517_trimmed.fq.sort.sort.q10.rmdup.narrowPeak_peak_14146	23	.	3.44007	4.91951	2.3595	24
chr17	80614683	80614866	SRR8284517_trimmed.fq.sort.sort.q10.rmdup.narrowPeak_peak_14147	24	.	3.27256	5.04039	2.42331	140
chr17	80653247	80653396	SRR8284517_trimmed.fq.sort.sort.q10.rmdup.narrowPeak_peak_14148	61	.	4.73839	9.22981	6.17807	79
chr17	80727339	80727594	SRR8284517_trimmed.fq.sort.sort.q10.rmdup.narrowPeak_peak_14149	114	.	5.81589	14.7999	11.4084	111
chr17	80767702	80767851	SRR8284517_trimmed.fq.sort.sort.q10.rmdup.narrowPeak_peak_14150	29	.	3.76801	5.71664	2.99513	90
chr17	80825606	80825786	SRR8284517_trimmed.fq.sort.sort.q10.rmdup.narrowPeak_peak_14151	46	.	3.92222	7.55171	4.63503	51
chr17	80861066	80861236	SRR8284517_trimmed.fq.sort.sort.q10.rmdup.narrowPeak_peak_14152	75	.	5.50709	10.6983	7.54446	55
chr17	80886524	80886765	SRR8284517_trimmed.fq.sort.sort.q10.rmdup.narrowPeak_peak_14153	70	.	4.30093	10.133	7.01793	171
chr17	80887215	80887401	SRR8284517_trimmed.fq.sort.sort.q10.rmdup.narrowPeak_peak_14154	66	.	4.15193	9.75866	6.67171	126
chr17	80887723	80888063	SRR8284517_trimmed.fq.sort.sort.q10.rmdup.narrowPeak_peak_14155	85	.	4.55989	11.7244	8.50618	245
chr17	81064328	81064961	SRR8284517_trimmed.fq.sort.sort.q10.rmdup.narrowPeak_peak_14156	55	.	4.55673	8.55769	5.55821	544
chr17	81335359	81335514	SRR8284517_trimmed.fq.sort.sort.q10.rmdup.narrowPeak_peak_14157	43	.	4.33714	7.25251	4.37135	86
chr17	81480569	81480762	SRR8284517_trimmed.fq.sort.sort.q10.rmdup.narrowPeak_peak_14158	51	.	4.63755	8.09081	5.1241	87
chr17	81544708	81544900	SRR8284517_trimmed.fq.sort.sort.q10.rmdup.narrowPeak_peak_14159	50	.	4.56725	7.96333	5.01449	119
chr17	81654309	81654558	SRR8284517_trimmed.fq.sort.sort.q10.rmdup.narrowPeak_peak_14160	29	.	3.76801	5.71664	2.99513	125
chr17	81669803	81670004	SRR8284517_trimmed.fq.sort.sort.q10.rmdup.narrowPeak_peak_14161	111	.	6.66647	14.4788	11.1034	110
chr17	81773231	81773380	SRR8284517_trimmed.fq.sort.sort.q10.rmdup.narrowPeak_peak_14162	29	.	3.76801	5.71664	2.99513	104
chr17	81780528	81780722	SRR8284517_trimmed.fq.sort.sort.q10.rmdup.narrowPeak_peak_14163	43	.	4.3477	7.27142	4.3766	96
chr17	82583934	82584117	SRR8284517_trimmed.fq.sort.sort.q10.rmdup.narrowPeak_peak_14164	43	.	4.3477	7.27142	4.3766	99
chr17	82811132	82811293	SRR8284517_trimmed.fq.sort.sort.q10.rmdup.narrowPeak_peak_14165	36	.	4.05785	6.47944	3.66461	32
chr17	83082844	83083067	SRR8284517_trimmed.fq.sort.sort.q10.rmdup.narrowPeak_peak_14166	49	.	4.20757	7.86766	4.92645	97
chr17	83101318	83101508	SRR8284517_trimmed.fq.sort.sort.q10.rmdup.narrowPeak_peak_14167	80	.	5.21525	11.2154	8.03074	117
chr17	83124944	83125121	SRR8284517_trimmed.fq.sort.sort.q10.rmdup.narrowPeak_peak_14168	66	.	4.40892	9.78626	6.6976	90
chr17	83138492	83138641	SRR8284517_trimmed.fq.sort.sort.q10.rmdup.narrowPeak_peak_14169	62	.	4.47265	9.31364	6.25629	64
chr17	83139560	83139944	SRR8284517_trimmed.fq.sort.sort.q10.rmdup.narrowPeak_peak_14170	50	.	4.252	7.95678	5.00882	280
chr17	83156975	83157265	SRR8284517_trimmed.fq.sort.sort.q10.rmdup.narrowPeak_peak_14171	29	.	3.76801	5.71664	2.99513	49
chr17	83167806	83168161	SRR8284517_trimmed.fq.sort.sort.q10.rmdup.narrowPeak_peak_14172	207	.	7.07132	24.5792	20.7325	236
chr17	83178269	83178441	SRR8284517_trimmed.fq.sort.sort.q10.rmdup.narrowPeak_peak_14173	21	.	2.75112	4.67999	2.1526	142
chr17	83179818	83180311	SRR8284517_trimmed.fq.sort.sort.q10.rmdup.narrowPeak_peak_14174	103	.	4.9172	13.6768	10.3456	205
chr17	83197569	83197755	SRR8284517_trimmed.fq.sort.sort.q10.rmdup.narrowPeak_peak_14175	34	.	3.91313	6.22186	3.45054	133
chr17	83201437	83201602	SRR8284517_trimmed.fq.sort.sort.q10.rmdup.narrowPeak_peak_14176	29	.	3.71089	5.61671	2.93404	111
chr17	83263349	83263582	SRR8284517_trimmed.fq.sort.sort.q10.rmdup.narrowPeak_peak_14177	59	.	4.92739	8.93601	5.90323	96
chr17	83350395	83350767	SRR8284517_trimmed.fq.sort.sort.q10.rmdup.narrowPeak_peak_14178	83	.	3.89989	11.5393	8.33542	298
chr17	83351461	83352232	SRR8284517_trimmed.fq.sort.sort.q10.rmdup.narrowPeak_peak_14179	207	.	5.84467	24.5984	20.7507	104
chr17	83352606	83353183	SRR8284517_trimmed.fq.sort.sort.q10.rmdup.narrowPeak_peak_14180	116	.	4.40732	15.0368	11.6331	460
chr17	83513852	83514602	SRR8284517_trimmed.fq.sort.sort.q10.rmdup.narrowPeak_peak_14181	135	.	5.36201	17.1057	13.5973	383
chr17	83514766	83515105	SRR8284517_trimmed.fq.sort.sort.q10.rmdup.narrowPeak_peak_14182	172	.	6.09974	20.8877	17.2012	95
chr17	83527563	83527908	SRR8284517_trimmed.fq.sort.sort.q10.rmdup.narrowPeak_peak_14183	133	.	6.75692	16.8708	13.3733	137
chr17	83591560	83591973	SRR8284517_trimmed.fq.sort.sort.q10.rmdup.narrowPeak_peak_14184	36	.	3.88521	6.42722	3.63615	145
chr17	83638312	83638474	SRR8284517_trimmed.fq.sort.sort.q10.rmdup.narrowPeak_peak_14185	23	.	3.47816	4.98507	2.37407	57
chr17	83705702	83705922	SRR8284517_trimmed.fq.sort.sort.q10.rmdup.narrowPeak_peak_14186	95	.	5.46329	12.8449	9.56117	98
chr17	83706512	83707030	SRR8284517_trimmed.fq.sort.sort.q10.rmdup.narrowPeak_peak_14187	95	.	5.48113	12.884	9.59816	239
chr17	83862055	83862259	SRR8284517_trimmed.fq.sort.sort.q10.rmdup.narrowPeak_peak_14188	59	.	4.92739	8.93601	5.90323	70
chr17	83869169	83869387	SRR8284517_trimmed.fq.sort.sort.q10.rmdup.narrowPeak_peak_14189	18	.	3.12021	4.36061	1.87546	18
chr17	83890233	83890465	SRR8284517_trimmed.fq.sort.sort.q10.rmdup.narrowPeak_peak_14190	91	.	5.10054	12.3886	9.13318	91
chr17	83897228	83897450	SRR8284517_trimmed.fq.sort.sort.q10.rmdup.narrowPeak_peak_14191	44	.	3.72738	7.38113	4.47753	157
chr17	83903657	83903920	SRR8284517_trimmed.fq.sort.sort.q10.rmdup.narrowPeak_peak_14192	39	.	3.78906	6.75219	3.91394	60
chr17	83913447	83913779	SRR8284517_trimmed.fq.sort.sort.q10.rmdup.narrowPeak_peak_14193	36	.	3.09273	6.47513	3.66461	61
chr17	83914055	83914343	SRR8284517_trimmed.fq.sort.sort.q10.rmdup.narrowPeak_peak_14194	196	.	6.09994	23.4188	19.6212	104
chr17	83927539	83927697	SRR8284517_trimmed.fq.sort.sort.q10.rmdup.narrowPeak_peak_14195	41	.	4.03521	6.9735	4.11619	45
chr17	83938296	83938655	SRR8284517_trimmed.fq.sort.sort.q10.rmdup.narrowPeak_peak_14196	60	.	3.38787	9.08207	6.04008	232
chr17	83954410	83954559	SRR8284517_trimmed.fq.sort.sort.q10.rmdup.narrowPeak_peak_14197	32	.	3.16491	6.05445	3.29958	90
chr17	83964764	83964917	SRR8284517_trimmed.fq.sort.sort.q10.rmdup.narrowPeak_peak_14198	53	.	3.80096	8.32684	5.34383	90
chr17	83969390	83969792	SRR8284517_trimmed.fq.sort.sort.q10.rmdup.narrowPeak_peak_14199	32	.	3.15005	6.01807	3.26735	76
chr17	83990746	83991282	SRR8284517_trimmed.fq.sort.sort.q10.rmdup.narrowPeak_peak_14200	166	.	4.75394	20.2728	16.6145	158
chr17	84035051	84035229	SRR8284517_trimmed.fq.sort.sort.q10.rmdup.narrowPeak_peak_14201	57	.	4.48822	8.73018	5.71818	124
chr17	84044676	84045150	SRR8284517_trimmed.fq.sort.sort.q10.rmdup.narrowPeak_peak_14202	107	.	5.85335	14.0848	10.7325	121
chr17	84149087	84149236	SRR8284517_trimmed.fq.sort.sort.q10.rmdup.narrowPeak_peak_14203	61	.	4.72085	9.19516	6.14549	66
chr17	84167639	84167807	SRR8284517_trimmed.fq.sort.sort.q10.rmdup.narrowPeak_peak_14204	58	.	4.89434	8.87561	5.85332	83
chr17	84183392	84183596	SRR8284517_trimmed.fq.sort.sort.q10.rmdup.narrowPeak_peak_14205	51	.	3.38634	8.16992	5.1973	96
chr17	84187617	84187863	SRR8284517_trimmed.fq.sort.sort.q10.rmdup.narrowPeak_peak_14206	261	.	6.79348	30.2442	26.1649	125
chr17	84188242	84188508	SRR8284517_trimmed.fq.sort.sort.q10.rmdup.narrowPeak_peak_14207	143	.	5.04153	17.9143	14.3661	107
chr17	84188707	84188961	SRR8284517_trimmed.fq.sort.sort.q10.rmdup.narrowPeak_peak_14208	82	.	4.0285	11.4036	8.20775	147
chr17	84203261	84203501	SRR8284517_trimmed.fq.sort.sort.q10.rmdup.narrowPeak_peak_14209	64	.	4.29842	9.52889	6.45717	132
chr17	84244405	84244592	SRR8284517_trimmed.fq.sort.sort.q10.rmdup.narrowPeak_peak_14210	20	.	3.04951	4.61071	2.09231	65
chr17	84256262	84256426	SRR8284517_trimmed.fq.sort.sort.q10.rmdup.narrowPeak_peak_14211	25	.	2.94565	5.13989	2.51186	109
chr17	84274696	84274908	SRR8284517_trimmed.fq.sort.sort.q10.rmdup.narrowPeak_peak_14212	60	.	4.11508	9.09437	6.05151	123
chr17	84310460	84310770	SRR8284517_trimmed.fq.sort.sort.q10.rmdup.narrowPeak_peak_14213	25	.	3.15725	5.22106	2.58385	247
chr17	84317211	84317439	SRR8284517_trimmed.fq.sort.sort.q10.rmdup.narrowPeak_peak_14214	28	.	3.20386	5.52512	2.85302	83
chr17	84327539	84327708	SRR8284517_trimmed.fq.sort.sort.q10.rmdup.narrowPeak_peak_14215	72	.	4.39097	10.3559	7.22707	91
chr17	84348073	84348231	SRR8284517_trimmed.fq.sort.sort.q10.rmdup.narrowPeak_peak_14216	29	.	3.59842	5.65044	2.96388	95
chr17	84363544	84363706	SRR8284517_trimmed.fq.sort.sort.q10.rmdup.narrowPeak_peak_14217	42	.	3.60718	7.10557	4.23671	85
chr17	84372663	84372892	SRR8284517_trimmed.fq.sort.sort.q10.rmdup.narrowPeak_peak_14218	63	.	4.37985	9.41512	6.35109	119
chr17	84422039	84422194	SRR8284517_trimmed.fq.sort.sort.q10.rmdup.narrowPeak_peak_14219	44	.	3.80518	7.29872	4.40169	37
chr17	84423777	84423941	SRR8284517_trimmed.fq.sort.sort.q10.rmdup.narrowPeak_peak_14220	48	.	4.02116	7.76297	4.82968	90
chr17	84465425	84466001	SRR8284517_trimmed.fq.sort.sort.q10.rmdup.narrowPeak_peak_14221	278	.	7.90255	31.9725	27.8265	435
chr17	84466352	84466702	SRR8284517_trimmed.fq.sort.sort.q10.rmdup.narrowPeak_peak_14222	543	.	11.6755	59.3126	54.3089	135
chr17	84561841	84562036	SRR8284517_trimmed.fq.sort.sort.q10.rmdup.narrowPeak_peak_14223	29	.	3.75886	5.70066	2.99513	113
chr17	84582467	84582633	SRR8284517_trimmed.fq.sort.sort.q10.rmdup.narrowPeak_peak_14224	65	.	4.60415	9.59564	6.51929	61
chr17	84613445	84613672	SRR8284517_trimmed.fq.sort.sort.q10.rmdup.narrowPeak_peak_14225	36	.	3.79291	6.50621	3.68898	81
chr17	84622503	84622928	SRR8284517_trimmed.fq.sort.sort.q10.rmdup.narrowPeak_peak_14226	114	.	5.23672	14.8957	11.4993	302
chr17	84648420	84648646	SRR8284517_trimmed.fq.sort.sort.q10.rmdup.narrowPeak_peak_14227	46	.	4.05232	7.55299	4.63608	91
chr17	84717739	84718038	SRR8284517_trimmed.fq.sort.sort.q10.rmdup.narrowPeak_peak_14228	34	.	3.50935	6.17613	3.40955	134
chr17	84789996	84790371	SRR8284517_trimmed.fq.sort.sort.q10.rmdup.narrowPeak_peak_14229	224	.	5.88062	26.3706	22.449	160
chr17	84790517	84790863	SRR8284517_trimmed.fq.sort.sort.q10.rmdup.narrowPeak_peak_14230	577	.	10.012	62.8121	57.719	156
chr17	84791259	84791440	SRR8284517_trimmed.fq.sort.sort.q10.rmdup.narrowPeak_peak_14231	32	.	2.73457	5.96384	3.21856	63
chr17	84858057	84858270	SRR8284517_trimmed.fq.sort.sort.q10.rmdup.narrowPeak_peak_14232	43	.	4.3477	7.27142	4.3766	95
chr17	84904631	84904780	SRR8284517_trimmed.fq.sort.sort.q10.rmdup.narrowPeak_peak_14233	18	.	3.18831	4.28705	1.81142	134
chr17	84956614	84957194	SRR8284517_trimmed.fq.sort.sort.q10.rmdup.narrowPeak_peak_14234	78	.	4.68525	11.0681	7.89172	119
chr17	84957323	84957505	SRR8284517_trimmed.fq.sort.sort.q10.rmdup.narrowPeak_peak_14235	82	.	4.70197	11.4361	8.23836	107
chr17	84958039	84958256	SRR8284517_trimmed.fq.sort.sort.q10.rmdup.narrowPeak_peak_14236	123	.	5.71397	15.7484	12.3073	106
chr17	84958717	84958899	SRR8284517_trimmed.fq.sort.sort.q10.rmdup.narrowPeak_peak_14237	38	.	3.51176	6.6488	3.81968	51
chr17	85052110	85052286	SRR8284517_trimmed.fq.sort.sort.q10.rmdup.narrowPeak_peak_14238	57	.	4.85271	8.79932	5.78236	89
chr17	85089738	85090507	SRR8284517_trimmed.fq.sort.sort.q10.rmdup.narrowPeak_peak_14239	260	.	8.54923	30.0901	26.0173	240
chr17	85095989	85096244	SRR8284517_trimmed.fq.sort.sort.q10.rmdup.narrowPeak_peak_14240	43	.	4.3477	7.27142	4.3766	68
chr17	85155870	85156109	SRR8284517_trimmed.fq.sort.sort.q10.rmdup.narrowPeak_peak_14241	29	.	3.76801	5.71664	2.99513	138
chr17	85292768	85292988	SRR8284517_trimmed.fq.sort.sort.q10.rmdup.narrowPeak_peak_14242	18	.	3.18831	4.28705	1.81142	32
chr17	85392623	85392772	SRR8284517_trimmed.fq.sort.sort.q10.rmdup.narrowPeak_peak_14243	36	.	4.05785	6.47944	3.66461	54
chr17	86037617	86037800	SRR8284517_trimmed.fq.sort.sort.q10.rmdup.narrowPeak_peak_14244	22	.	3.27861	4.84408	2.29446	107
chr17	86038408	86038763	SRR8284517_trimmed.fq.sort.sort.q10.rmdup.narrowPeak_peak_14245	56	.	4.60888	8.65881	5.65227	132
chr17	86073325	86073543	SRR8284517_trimmed.fq.sort.sort.q10.rmdup.narrowPeak_peak_14246	49	.	4.3863	7.92652	4.98087	126
chr17	86078287	86078436	SRR8284517_trimmed.fq.sort.sort.q10.rmdup.narrowPeak_peak_14247	42	.	4.11248	7.12021	4.25054	73
chr17	86079388	86079537	SRR8284517_trimmed.fq.sort.sort.q10.rmdup.narrowPeak_peak_14248	25	.	3.447	5.14864	2.5194	74
chr17	86086220	86086479	SRR8284517_trimmed.fq.sort.sort.q10.rmdup.narrowPeak_peak_14249	43	.	4.3477	7.27142	4.3766	114
chr17	86144497	86145074	SRR8284517_trimmed.fq.sort.sort.q10.rmdup.narrowPeak_peak_14250	304	.	8.62661	34.6721	30.4233	167
chr17	86145627	86145808	SRR8284517_trimmed.fq.sort.sort.q10.rmdup.narrowPeak_peak_14251	91	.	4.67734	12.3585	9.10448	99
chr17	86166314	86166490	SRR8284517_trimmed.fq.sort.sort.q10.rmdup.narrowPeak_peak_14252	65	.	4.45922	9.59301	6.51712	106
chr17	86166725	86166928	SRR8284517_trimmed.fq.sort.sort.q10.rmdup.narrowPeak_peak_14253	94	.	5.23834	12.7086	9.43234	83
chr17	86167008	86167378	SRR8284517_trimmed.fq.sort.sort.q10.rmdup.narrowPeak_peak_14254	112	.	5.76238	14.6768	11.2918	197
chr17	86167505	86167671	SRR8284517_trimmed.fq.sort.sort.q10.rmdup.narrowPeak_peak_14255	118	.	5.86036	15.3039	11.8864	90
chr17	86187774	86187931	SRR8284517_trimmed.fq.sort.sort.q10.rmdup.narrowPeak_peak_14256	23	.	3.34139	4.9582	2.37407	26
chr17	86300868	86301086	SRR8284517_trimmed.fq.sort.sort.q10.rmdup.narrowPeak_peak_14257	32	.	3.54264	6.0111	3.26076	111
chr17	86329774	86329944	SRR8284517_trimmed.fq.sort.sort.q10.rmdup.narrowPeak_peak_14258	41	.	4.08122	7.06099	4.19583	102
chr17	86336972	86337246	SRR8284517_trimmed.fq.sort.sort.q10.rmdup.narrowPeak_peak_14259	34	.	3.66351	6.25187	3.47759	164
chr17	86410343	86410535	SRR8284517_trimmed.fq.sort.sort.q10.rmdup.narrowPeak_peak_14260	32	.	3.6726	6.02702	3.27502	62
chr17	86436066	86436243	SRR8284517_trimmed.fq.sort.sort.q10.rmdup.narrowPeak_peak_14261	42	.	3.96003	7.09567	4.22778	100
chr17	86444540	86444705	SRR8284517_trimmed.fq.sort.sort.q10.rmdup.narrowPeak_peak_14262	33	.	3.72699	6.13019	3.36829	79
chr17	86515959	86516206	SRR8284517_trimmed.fq.sort.sort.q10.rmdup.narrowPeak_peak_14263	89	.	5.5107	12.1936	8.94884	105
chr17	86589355	86589516	SRR8284517_trimmed.fq.sort.sort.q10.rmdup.narrowPeak_peak_14264	34	.	3.92949	6.25114	3.47716	60
chr17	86962227	86962403	SRR8284517_trimmed.fq.sort.sort.q10.rmdup.narrowPeak_peak_14265	27	.	3.33222	5.36798	2.71402	79
chr17	87025016	87025178	SRR8284517_trimmed.fq.sort.sort.q10.rmdup.narrowPeak_peak_14266	42	.	3.96003	7.09567	4.22778	37
chr17	87025583	87025960	SRR8284517_trimmed.fq.sort.sort.q10.rmdup.narrowPeak_peak_14267	208	.	8.53404	24.6538	20.8038	230
chr17	87106667	87107064	SRR8284517_trimmed.fq.sort.sort.q10.rmdup.narrowPeak_peak_14268	116	.	6.31973	15.0785	11.6725	111
chr17	87201805	87202051	SRR8284517_trimmed.fq.sort.sort.q10.rmdup.narrowPeak_peak_14269	29	.	3.4463	5.59151	2.91149	115
chr17	87236980	87237143	SRR8284517_trimmed.fq.sort.sort.q10.rmdup.narrowPeak_peak_14270	22	.	3.1518	4.80906	2.26449	41
chr17	87237539	87237766	SRR8284517_trimmed.fq.sort.sort.q10.rmdup.narrowPeak_peak_14271	44	.	3.95935	7.36207	4.46016	124
chr17	87265350	87265700	SRR8284517_trimmed.fq.sort.sort.q10.rmdup.narrowPeak_peak_14272	347	.	10.4892	39.1462	34.7372	205
chr17	87266155	87266350	SRR8284517_trimmed.fq.sort.sort.q10.rmdup.narrowPeak_peak_14273	71	.	4.62005	10.2692	7.14573	81
chr17	87351015	87351209	SRR8284517_trimmed.fq.sort.sort.q10.rmdup.narrowPeak_peak_14274	17	.	2.82914	4.17566	1.78056	76
chr17	87351633	87351782	SRR8284517_trimmed.fq.sort.sort.q10.rmdup.narrowPeak_peak_14275	33	.	3.4667	6.08666	3.32872	45
chr17	87376363	87376515	SRR8284517_trimmed.fq.sort.sort.q10.rmdup.narrowPeak_peak_14276	63	.	4.12889	9.41356	6.3497	72
chr17	87377764	87377964	SRR8284517_trimmed.fq.sort.sort.q10.rmdup.narrowPeak_peak_14277	21	.	2.84443	4.72704	2.19381	95
chr17	87418824	87419088	SRR8284517_trimmed.fq.sort.sort.q10.rmdup.narrowPeak_peak_14278	18	.	2.93653	4.20958	1.80906	132
chr17	87437609	87438168	SRR8284517_trimmed.fq.sort.sort.q10.rmdup.narrowPeak_peak_14279	52	.	4.26315	8.27001	5.29034	101
chr17	87446513	87446873	SRR8284517_trimmed.fq.sort.sort.q10.rmdup.narrowPeak_peak_14280	170	.	6.18401	20.7105	17.0315	259
chr17	87446981	87447220	SRR8284517_trimmed.fq.sort.sort.q10.rmdup.narrowPeak_peak_14281	519	.	11.7575	56.8968	51.956	108
chr17	87516793	87517043	SRR8284517_trimmed.fq.sort.sort.q10.rmdup.narrowPeak_peak_14282	23	.	3.31599	4.91211	2.35375	207
chr17	87550986	87551200	SRR8284517_trimmed.fq.sort.sort.q10.rmdup.narrowPeak_peak_14283	32	.	3.68605	6.05258	3.29795	102
chr17	87554100	87554255	SRR8284517_trimmed.fq.sort.sort.q10.rmdup.narrowPeak_peak_14284	50	.	4.40323	7.95883	5.01032	56
chr17	87613640	87614417	SRR8284517_trimmed.fq.sort.sort.q10.rmdup.narrowPeak_peak_14285	153	.	6.68883	18.9658	15.3677	125
chr17	87628272	87628721	SRR8284517_trimmed.fq.sort.sort.q10.rmdup.narrowPeak_peak_14286	53	.	4.61706	8.36265	5.37658	122
chr17	87672609	87672758	SRR8284517_trimmed.fq.sort.sort.q10.rmdup.narrowPeak_peak_14287	75	.	5.12295	10.6726	7.52411	83
chr17	87672956	87673168	SRR8284517_trimmed.fq.sort.sort.q10.rmdup.narrowPeak_peak_14288	36	.	3.75314	6.42841	3.63699	119
chr17	87677173	87677336	SRR8284517_trimmed.fq.sort.sort.q10.rmdup.narrowPeak_peak_14289	46	.	4.03877	7.52529	4.60996	88
chr17	87844662	87844838	SRR8284517_trimmed.fq.sort.sort.q10.rmdup.narrowPeak_peak_14290	44	.	4.24246	7.36463	4.46215	48
chr17	87975092	87975380	SRR8284517_trimmed.fq.sort.sort.q10.rmdup.narrowPeak_peak_14291	173	.	7.18096	21.0618	17.3673	92
chr17	88026548	88026697	SRR8284517_trimmed.fq.sort.sort.q10.rmdup.narrowPeak_peak_14292	66	.	4.99842	9.7371	6.65138	67
chr17	88063977	88064748	SRR8284517_trimmed.fq.sort.sort.q10.rmdup.narrowPeak_peak_14293	163	.	6.2338	19.997	16.3511	657
chr17	88255939	88256247	SRR8284517_trimmed.fq.sort.sort.q10.rmdup.narrowPeak_peak_14294	144	.	7.51545	17.95	14.4001	170
chr17	88319355	88319645	SRR8284517_trimmed.fq.sort.sort.q10.rmdup.narrowPeak_peak_14295	62	.	4.92854	9.26852	6.21439	134
chr17	88529596	88529961	SRR8284517_trimmed.fq.sort.sort.q10.rmdup.narrowPeak_peak_14296	197	.	9.05746	23.5693	19.7653	187
chr17	88530455	88530757	SRR8284517_trimmed.fq.sort.sort.q10.rmdup.narrowPeak_peak_14297	29	.	3.69518	5.58913	2.90959	252
chr17	88552487	88552636	SRR8284517_trimmed.fq.sort.sort.q10.rmdup.narrowPeak_peak_14298	28	.	3.29279	5.50295	2.83344	65
chr17	88597947	88598215	SRR8284517_trimmed.fq.sort.sort.q10.rmdup.narrowPeak_peak_14299	29	.	3.39696	5.71656	2.99513	212
chr17	88613208	88613357	SRR8284517_trimmed.fq.sort.sort.q10.rmdup.narrowPeak_peak_14300	30	.	3.51857	5.73171	3.00838	55
chr17	88749580	88749729	SRR8284517_trimmed.fq.sort.sort.q10.rmdup.narrowPeak_peak_14301	43	.	4.3477	7.27142	4.3766	29
chr17	89062806	89062955	SRR8284517_trimmed.fq.sort.sort.q10.rmdup.narrowPeak_peak_14302	36	.	4.05785	6.47944	3.66461	79
chr17	90592650	90592869	SRR8284517_trimmed.fq.sort.sort.q10.rmdup.narrowPeak_peak_14303	36	.	4.05785	6.47944	3.66461	83
chr17	91165780	91165929	SRR8284517_trimmed.fq.sort.sort.q10.rmdup.narrowPeak_peak_14304	43	.	4.3477	7.27142	4.3766	87
chr17	93987116	93987280	SRR8284517_trimmed.fq.sort.sort.q10.rmdup.narrowPeak_peak_14305	18	.	3.18831	4.28705	1.81142	19
chr17	94067837	94068053	SRR8284517_trimmed.fq.sort.sort.q10.rmdup.narrowPeak_peak_14306	18	.	3.18831	4.28705	1.81142	134
chr17	94082894	94083163	SRR8284517_trimmed.fq.sort.sort.q10.rmdup.narrowPeak_peak_14307	75	.	5.50709	10.6983	7.54446	127
chr17	94094095	94094492	SRR8284517_trimmed.fq.sort.sort.q10.rmdup.narrowPeak_peak_14308	114	.	6.03797	14.8929	11.4968	122
chr17	94094953	94095198	SRR8284517_trimmed.fq.sort.sort.q10.rmdup.narrowPeak_peak_14309	33	.	3.60206	6.12986	3.36829	104
chr17	94269927	94270227	SRR8284517_trimmed.fq.sort.sort.q10.rmdup.narrowPeak_peak_14310	57	.	4.85271	8.79932	5.78236	162
chr17	94749547	94749952	SRR8284517_trimmed.fq.sort.sort.q10.rmdup.narrowPeak_peak_14311	369	.	9.56278	41.4299	36.9418	215
chr17	94750159	94750669	SRR8284517_trimmed.fq.sort.sort.q10.rmdup.narrowPeak_peak_14312	166	.	6.18616	20.2909	16.6317	129
chr17	94834593	94835166	SRR8284517_trimmed.fq.sort.sort.q10.rmdup.narrowPeak_peak_14313	184	.	8.1391	22.2215	18.4753	446
chr17	94864894	94865086	SRR8284517_trimmed.fq.sort.sort.q10.rmdup.narrowPeak_peak_14314	92	.	6.08678	12.5486	9.28124	89
chr18	3280832	3281110	SRR8284517_trimmed.fq.sort.sort.q10.rmdup.narrowPeak_peak_14318	82	.	5.70907	11.4486	8.25015	145
chr18	3281221	3281440	SRR8284517_trimmed.fq.sort.sort.q10.rmdup.narrowPeak_peak_14319	135	.	7.32828	17.1085	13.5997	111
chr18	3290165	3290440	SRR8284517_trimmed.fq.sort.sort.q10.rmdup.narrowPeak_peak_14320	75	.	5.50709	10.6983	7.54446	143
chr18	3336645	3337163	SRR8284517_trimmed.fq.sort.sort.q10.rmdup.narrowPeak_peak_14321	127	.	6.63488	16.1694	12.7074	429
chr18	3337854	3338144	SRR8284517_trimmed.fq.sort.sort.q10.rmdup.narrowPeak_peak_14322	79	.	5.17866	11.1397	7.959	100
chr18	3382914	3383205	SRR8284517_trimmed.fq.sort.sort.q10.rmdup.narrowPeak_peak_14323	372	.	12.1327	41.7675	37.2683	158
chr18	3383355	3383811	SRR8284517_trimmed.fq.sort.sort.q10.rmdup.narrowPeak_peak_14324	148	.	7.03713	18.3838	14.8135	330
chr18	3509046	3509255	SRR8284517_trimmed.fq.sort.sort.q10.rmdup.narrowPeak_peak_14325	32	.	3.40463	5.95565	3.21068	77
chr18	3547870	3548163	SRR8284517_trimmed.fq.sort.sort.q10.rmdup.narrowPeak_peak_14326	26	.	3.50234	5.24771	2.60695	49
chr18	4031040	4031272	SRR8284517_trimmed.fq.sort.sort.q10.rmdup.narrowPeak_peak_14327	51	.	4.63755	8.09081	5.1241	127
chr18	4137215	4137517	SRR8284517_trimmed.fq.sort.sort.q10.rmdup.narrowPeak_peak_14328	49	.	4.35284	7.86252	4.92174	135
chr18	4278853	4279011	SRR8284517_trimmed.fq.sort.sort.q10.rmdup.narrowPeak_peak_14329	67	.	5.21724	9.8056	6.71097	68
chr18	4375611	4376344	SRR8284517_trimmed.fq.sort.sort.q10.rmdup.narrowPeak_peak_14330	188	.	7.61905	22.5818	18.8207	353
chr18	4384073	4384234	SRR8284517_trimmed.fq.sort.sort.q10.rmdup.narrowPeak_peak_14331	51	.	4.63755	8.09081	5.1241	57
chr18	4518944	4519110	SRR8284517_trimmed.fq.sort.sort.q10.rmdup.narrowPeak_peak_14332	26	.	3.10786	5.31548	2.66745	73
chr18	4558908	4559169	SRR8284517_trimmed.fq.sort.sort.q10.rmdup.narrowPeak_peak_14333	21	.	3.11007	4.72841	2.19449	117
chr18	4714961	4715110	SRR8284517_trimmed.fq.sort.sort.q10.rmdup.narrowPeak_peak_14334	72	.	5.33288	10.3734	7.24298	60
chr18	4785710	4785895	SRR8284517_trimmed.fq.sort.sort.q10.rmdup.narrowPeak_peak_14335	29	.	3.76801	5.71664	2.99513	120
chr18	4882231	4882380	SRR8284517_trimmed.fq.sort.sort.q10.rmdup.narrowPeak_peak_14336	23	.	3.47816	4.98507	2.37407	103
chr18	4920730	4920894	SRR8284517_trimmed.fq.sort.sort.q10.rmdup.narrowPeak_peak_14337	47	.	4.10743	7.66527	4.73959	105
chr18	4921669	4921879	SRR8284517_trimmed.fq.sort.sort.q10.rmdup.narrowPeak_peak_14338	56	.	4.42591	8.60384	5.60122	141
chr18	4955155	4955339	SRR8284517_trimmed.fq.sort.sort.q10.rmdup.narrowPeak_peak_14339	62	.	4.20475	9.30808	6.2511	86
chr18	4987466	4987615	SRR8284517_trimmed.fq.sort.sort.q10.rmdup.narrowPeak_peak_14340	18	.	3.18057	4.27398	1.81142	88
chr18	5068750	5069063	SRR8284517_trimmed.fq.sort.sort.q10.rmdup.narrowPeak_peak_14341	57	.	4.66225	8.76178	5.74747	194
chr18	5082836	5083007	SRR8284517_trimmed.fq.sort.sort.q10.rmdup.narrowPeak_peak_14342	51	.	4.20689	8.15331	5.18188	62
chr18	5333729	5334343	SRR8284517_trimmed.fq.sort.sort.q10.rmdup.narrowPeak_peak_14343	400	.	11.3781	44.5934	40.0043	470
chr18	5334522	5334776	SRR8284517_trimmed.fq.sort.sort.q10.rmdup.narrowPeak_peak_14344	121	.	5.81722	15.6031	12.1688	148
chr18	5351138	5351299	SRR8284517_trimmed.fq.sort.sort.q10.rmdup.narrowPeak_peak_14345	23	.	3.47816	4.98507	2.37407	103
chr18	5363269	5363601	SRR8284517_trimmed.fq.sort.sort.q10.rmdup.narrowPeak_peak_14346	23	.	3.47816	4.98507	2.37407	109
chr18	5433018	5433463	SRR8284517_trimmed.fq.sort.sort.q10.rmdup.narrowPeak_peak_14347	84	.	5.79693	11.613	8.40152	298
chr18	5440355	5440531	SRR8284517_trimmed.fq.sort.sort.q10.rmdup.narrowPeak_peak_14348	17	.	3.12669	4.18284	1.78626	95
chr18	5543273	5543439	SRR8284517_trimmed.fq.sort.sort.q10.rmdup.narrowPeak_peak_14349	59	.	4.92739	8.93601	5.90323	76
chr18	5603256	5603522	SRR8284517_trimmed.fq.sort.sort.q10.rmdup.narrowPeak_peak_14350	55	.	4.27323	8.58397	5.58281	120
chr18	5603958	5604151	SRR8284517_trimmed.fq.sort.sort.q10.rmdup.narrowPeak_peak_14351	35	.	3.58657	6.337	3.55486	133
chr18	5742767	5742952	SRR8284517_trimmed.fq.sort.sort.q10.rmdup.narrowPeak_peak_14352	36	.	4.05785	6.47944	3.66461	83
chr18	5747912	5748185	SRR8284517_trimmed.fq.sort.sort.q10.rmdup.narrowPeak_peak_14353	67	.	5.21724	9.8056	6.71097	108
chr18	5819076	5819245	SRR8284517_trimmed.fq.sort.sort.q10.rmdup.narrowPeak_peak_14354	39	.	3.93178	6.77542	3.93548	121
chr18	5907980	5908142	SRR8284517_trimmed.fq.sort.sort.q10.rmdup.narrowPeak_peak_14355	59	.	4.92739	8.93601	5.90323	110
chr18	5944338	5944810	SRR8284517_trimmed.fq.sort.sort.q10.rmdup.narrowPeak_peak_14356	48	.	4.17847	7.80905	4.87232	213
chr18	5989828	5989978	SRR8284517_trimmed.fq.sort.sort.q10.rmdup.narrowPeak_peak_14357	51	.	4.63755	8.09081	5.1241	54
chr18	6055233	6055390	SRR8284517_trimmed.fq.sort.sort.q10.rmdup.narrowPeak_peak_14358	29	.	3.76801	5.71664	2.99513	46
chr18	6136444	6136903	SRR8284517_trimmed.fq.sort.sort.q10.rmdup.narrowPeak_peak_14359	187	.	7.18174	22.4937	18.7363	122
chr18	6188533	6188717	SRR8284517_trimmed.fq.sort.sort.q10.rmdup.narrowPeak_peak_14360	43	.	4.05864	7.29099	4.39454	88
chr18	6240775	6241286	SRR8284517_trimmed.fq.sort.sort.q10.rmdup.narrowPeak_peak_14361	518	.	12.6693	56.8172	51.8787	200
chr18	6489307	6489547	SRR8284517_trimmed.fq.sort.sort.q10.rmdup.narrowPeak_peak_14362	38	.	3.16892	6.68312	3.85115	132
chr18	6490413	6490843	SRR8284517_trimmed.fq.sort.sort.q10.rmdup.narrowPeak_peak_14363	600	.	12.2388	65.1971	60.0451	132
chr18	6515697	6515926	SRR8284517_trimmed.fq.sort.sort.q10.rmdup.narrowPeak_peak_14364	47	.	4.09351	7.63698	4.71362	148
chr18	6516269	6516584	SRR8284517_trimmed.fq.sort.sort.q10.rmdup.narrowPeak_peak_14365	206	.	8.24678	24.5424	20.6971	102
chr18	6621264	6621601	SRR8284517_trimmed.fq.sort.sort.q10.rmdup.narrowPeak_peak_14366	29	.	3.76801	5.71664	2.99513	244
chr18	6732081	6732233	SRR8284517_trimmed.fq.sort.sort.q10.rmdup.narrowPeak_peak_14367	36	.	4.05785	6.47944	3.66461	74
chr18	6764599	6764939	SRR8284517_trimmed.fq.sort.sort.q10.rmdup.narrowPeak_peak_14368	154	.	6.9031	19.0102	15.4099	140
chr18	6765128	6765720	SRR8284517_trimmed.fq.sort.sort.q10.rmdup.narrowPeak_peak_14369	195	.	7.73314	23.3502	19.5553	459
chr18	6778787	6778974	SRR8284517_trimmed.fq.sort.sort.q10.rmdup.narrowPeak_peak_14370	35	.	3.97942	6.34022	3.55749	86
chr18	6956036	6956198	SRR8284517_trimmed.fq.sort.sort.q10.rmdup.narrowPeak_peak_14371	43	.	4.3477	7.27142	4.3766	99
chr18	7438510	7438742	SRR8284517_trimmed.fq.sort.sort.q10.rmdup.narrowPeak_peak_14372	51	.	4.63755	8.09081	5.1241	172
chr18	7608586	7608971	SRR8284517_trimmed.fq.sort.sort.q10.rmdup.narrowPeak_peak_14373	72	.	5.35528	10.4154	7.28246	313
chr18	7626291	7626531	SRR8284517_trimmed.fq.sort.sort.q10.rmdup.narrowPeak_peak_14374	43	.	4.3477	7.27142	4.3766	94
chr18	7868390	7868597	SRR8284517_trimmed.fq.sort.sort.q10.rmdup.narrowPeak_peak_14375	83	.	4.37261	11.5333	8.32952	133
chr18	7868834	7869094	SRR8284517_trimmed.fq.sort.sort.q10.rmdup.narrowPeak_peak_14376	413	.	9.88026	45.979	41.3472	141
chr18	7869887	7870294	SRR8284517_trimmed.fq.sort.sort.q10.rmdup.narrowPeak_peak_14377	314	.	8.44269	35.7532	31.4656	140
chr18	7881632	7881781	SRR8284517_trimmed.fq.sort.sort.q10.rmdup.narrowPeak_peak_14378	13	.	2.89847	3.62526	1.31491	110
chr18	7886623	7886843	SRR8284517_trimmed.fq.sort.sort.q10.rmdup.narrowPeak_peak_14379	23	.	3.47816	4.98507	2.37407	182
chr18	7911835	7912003	SRR8284517_trimmed.fq.sort.sort.q10.rmdup.narrowPeak_peak_14380	51	.	4.63755	8.09081	5.1241	62
chr18	8125748	8126126	SRR8284517_trimmed.fq.sort.sort.q10.rmdup.narrowPeak_peak_14381	40	.	4.0201	6.9447	4.08982	115
chr18	8126376	8126535	SRR8284517_trimmed.fq.sort.sort.q10.rmdup.narrowPeak_peak_14382	23	.	3.35423	4.98146	2.37407	47
chr18	8326787	8327044	SRR8284517_trimmed.fq.sort.sort.q10.rmdup.narrowPeak_peak_14383	59	.	4.6016	8.95809	5.92398	121
chr18	8344626	8344879	SRR8284517_trimmed.fq.sort.sort.q10.rmdup.narrowPeak_peak_14384	36	.	4.05785	6.47944	3.66461	72
chr18	8361475	8361739	SRR8284517_trimmed.fq.sort.sort.q10.rmdup.narrowPeak_peak_14385	36	.	4.01342	6.40067	3.61171	175
chr18	8966744	8966898	SRR8284517_trimmed.fq.sort.sort.q10.rmdup.narrowPeak_peak_14386	50	.	4.60644	8.03448	5.08014	93
chr18	9399501	9399799	SRR8284517_trimmed.fq.sort.sort.q10.rmdup.narrowPeak_peak_14387	136	.	5.93589	17.1126	13.6036	195
chr18	9449274	9449666	SRR8284517_trimmed.fq.sort.sort.q10.rmdup.narrowPeak_peak_14388	79	.	5.17866	11.1397	7.959	277
chr18	9450330	9450824	SRR8284517_trimmed.fq.sort.sort.q10.rmdup.narrowPeak_peak_14389	77	.	5.07193	10.9171	7.74999	263
chr18	9509062	9509268	SRR8284517_trimmed.fq.sort.sort.q10.rmdup.narrowPeak_peak_14390	27	.	3.35443	5.41171	2.75234	93
chr18	9828436	9828605	SRR8284517_trimmed.fq.sort.sort.q10.rmdup.narrowPeak_peak_14391	36	.	4.05785	6.47944	3.66461	44
chr18	9855538	9855739	SRR8284517_trimmed.fq.sort.sort.q10.rmdup.narrowPeak_peak_14392	27	.	3.58878	5.40146	2.74334	188
chr18	9957716	9958099	SRR8284517_trimmed.fq.sort.sort.q10.rmdup.narrowPeak_peak_14393	167	.	6.40604	20.4674	16.7999	274
chr18	9958181	9958836	SRR8284517_trimmed.fq.sort.sort.q10.rmdup.narrowPeak_peak_14394	330	.	9.38983	37.4217	33.0734	171
chr18	10028817	10028981	SRR8284517_trimmed.fq.sort.sort.q10.rmdup.narrowPeak_peak_14395	72	.	4.27568	10.368	7.23799	61
chr18	10029460	10030029	SRR8284517_trimmed.fq.sort.sort.q10.rmdup.narrowPeak_peak_14396	139	.	5.75573	17.4471	13.9226	130
chr18	10181609	10182095	SRR8284517_trimmed.fq.sort.sort.q10.rmdup.narrowPeak_peak_14397	361	.	11.3636	40.6527	36.1907	341
chr18	10325315	10325617	SRR8284517_trimmed.fq.sort.sort.q10.rmdup.narrowPeak_peak_14398	101	.	6.37663	13.5041	10.1827	178
chr18	10331756	10331925	SRR8284517_trimmed.fq.sort.sort.q10.rmdup.narrowPeak_peak_14399	56	.	4.79157	8.68682	5.67823	100
chr18	10407716	10407914	SRR8284517_trimmed.fq.sort.sort.q10.rmdup.narrowPeak_peak_14400	36	.	4.05785	6.47944	3.66461	143
chr18	10450852	10451089	SRR8284517_trimmed.fq.sort.sort.q10.rmdup.narrowPeak_peak_14401	77	.	5.43183	10.9228	7.75516	114
chr18	10617812	10618022	SRR8284517_trimmed.fq.sort.sort.q10.rmdup.narrowPeak_peak_14402	422	.	10.1708	46.8878	42.2292	98
chr18	10618124	10618579	SRR8284517_trimmed.fq.sort.sort.q10.rmdup.narrowPeak_peak_14403	422	.	10.1938	46.9591	42.2981	143
chr18	10633145	10633319	SRR8284517_trimmed.fq.sort.sort.q10.rmdup.narrowPeak_peak_14404	29	.	3.76801	5.71664	2.99513	71
chr18	10725526	10725730	SRR8284517_trimmed.fq.sort.sort.q10.rmdup.narrowPeak_peak_14405	273	.	8.45148	31.453	27.3274	112
chr18	10726299	10727154	SRR8284517_trimmed.fq.sort.sort.q10.rmdup.narrowPeak_peak_14406	206	.	7.22556	24.5261	20.6816	181
chr18	10736497	10736659	SRR8284517_trimmed.fq.sort.sort.q10.rmdup.narrowPeak_peak_14407	23	.	3.47816	4.98507	2.37407	117
chr18	10746292	10746546	SRR8284517_trimmed.fq.sort.sort.q10.rmdup.narrowPeak_peak_14408	36	.	3.90026	6.45524	3.661	69
chr18	10756464	10756658	SRR8284517_trimmed.fq.sort.sort.q10.rmdup.narrowPeak_peak_14409	29	.	3.76801	5.71664	2.99513	58
chr18	11449368	11449863	SRR8284517_trimmed.fq.sort.sort.q10.rmdup.narrowPeak_peak_14412	116	.	6.76456	15.1044	11.6972	319
chr18	11614361	11614640	SRR8284517_trimmed.fq.sort.sort.q10.rmdup.narrowPeak_peak_14413	72	.	5.1406	10.3579	7.22867	204
chr18	11656973	11657228	SRR8284517_trimmed.fq.sort.sort.q10.rmdup.narrowPeak_peak_14414	206	.	7.05404	24.5308	20.686	111
chr18	11657426	11657732	SRR8284517_trimmed.fq.sort.sort.q10.rmdup.narrowPeak_peak_14415	318	.	8.95693	36.1891	31.8857	148
chr18	11657932	11658238	SRR8284517_trimmed.fq.sort.sort.q10.rmdup.narrowPeak_peak_14416	91	.	4.71131	12.4486	9.18984	221
chr18	11735153	11735313	SRR8284517_trimmed.fq.sort.sort.q10.rmdup.narrowPeak_peak_14417	36	.	4.05785	6.47944	3.66461	78
chr18	11862737	11862929	SRR8284517_trimmed.fq.sort.sort.q10.rmdup.narrowPeak_peak_14418	51	.	4.35941	8.17061	5.19767	67
chr18	11941199	11941373	SRR8284517_trimmed.fq.sort.sort.q10.rmdup.narrowPeak_peak_14419	24	.	3.10252	5.10594	2.48137	143
chr18	12005972	12006133	SRR8284517_trimmed.fq.sort.sort.q10.rmdup.narrowPeak_peak_14420	43	.	4.3477	7.27142	4.3766	59
chr18	12014058	12014220	SRR8284517_trimmed.fq.sort.sort.q10.rmdup.narrowPeak_peak_14421	36	.	4.048	6.46199	3.66461	87
chr18	12061151	12061345	SRR8284517_trimmed.fq.sort.sort.q10.rmdup.narrowPeak_peak_14422	29	.	3.58469	5.62513	2.94141	96
chr18	12081670	12081853	SRR8284517_trimmed.fq.sort.sort.q10.rmdup.narrowPeak_peak_14423	18	.	2.99705	4.32347	1.84286	77
chr18	12090515	12090768	SRR8284517_trimmed.fq.sort.sort.q10.rmdup.narrowPeak_peak_14424	18	.	3.18831	4.28705	1.81142	154
chr18	12093124	12093362	SRR8284517_trimmed.fq.sort.sort.q10.rmdup.narrowPeak_peak_14425	17	.	3.12669	4.18284	1.78626	95
chr18	12121207	12121431	SRR8284517_trimmed.fq.sort.sort.q10.rmdup.narrowPeak_peak_14426	68	.	5.11881	9.96813	6.86361	117
chr18	12128348	12128549	SRR8284517_trimmed.fq.sort.sort.q10.rmdup.narrowPeak_peak_14427	33	.	3.27711	6.11176	3.35108	104
chr18	12128844	12129555	SRR8284517_trimmed.fq.sort.sort.q10.rmdup.narrowPeak_peak_14428	253	.	8.08574	29.3848	25.3398	153
chr18	12158643	12158854	SRR8284517_trimmed.fq.sort.sort.q10.rmdup.narrowPeak_peak_14429	18	.	3.18831	4.28705	1.81142	133
chr18	12168280	12168560	SRR8284517_trimmed.fq.sort.sort.q10.rmdup.narrowPeak_peak_14430	120	.	6.13887	15.5297	12.0994	142
chr18	12224159	12224313	SRR8284517_trimmed.fq.sort.sort.q10.rmdup.narrowPeak_peak_14431	27	.	3.33222	5.36798	2.71402	24
chr18	12235239	12235388	SRR8284517_trimmed.fq.sort.sort.q10.rmdup.narrowPeak_peak_14432	34	.	3.40187	6.17413	3.4079	36
chr18	12236665	12237079	SRR8284517_trimmed.fq.sort.sort.q10.rmdup.narrowPeak_peak_14433	125	.	5.97253	15.9742	12.522	92
chr18	12255515	12255693	SRR8284517_trimmed.fq.sort.sort.q10.rmdup.narrowPeak_peak_14434	75	.	5.50709	10.6983	7.54446	87
chr18	12433618	12433949	SRR8284517_trimmed.fq.sort.sort.q10.rmdup.narrowPeak_peak_14435	104	.	5.88485	13.7526	10.4175	206
chr18	12511254	12511403	SRR8284517_trimmed.fq.sort.sort.q10.rmdup.narrowPeak_peak_14436	23	.	3.30343	4.88929	2.33424	33
chr18	12519388	12519559	SRR8284517_trimmed.fq.sort.sort.q10.rmdup.narrowPeak_peak_14437	23	.	3.47816	4.98507	2.37407	104
chr18	12643357	12643588	SRR8284517_trimmed.fq.sort.sort.q10.rmdup.narrowPeak_peak_14438	139	.	7.06161	17.5081	13.9805	127
chr18	12688785	12689094	SRR8284517_trimmed.fq.sort.sort.q10.rmdup.narrowPeak_peak_14439	50	.	4.13862	8.01074	5.05826	210
chr18	12740849	12741180	SRR8284517_trimmed.fq.sort.sort.q10.rmdup.narrowPeak_peak_14440	179	.	8.10086	21.6256	17.9065	212
chr18	12767697	12767846	SRR8284517_trimmed.fq.sort.sort.q10.rmdup.narrowPeak_peak_14441	54	.	4.47238	8.39311	5.40516	97
chr18	12809734	12809964	SRR8284517_trimmed.fq.sort.sort.q10.rmdup.narrowPeak_peak_14442	35	.	3.70139	6.32669	3.54537	172
chr18	12814852	12815025	SRR8284517_trimmed.fq.sort.sort.q10.rmdup.narrowPeak_peak_14443	59	.	4.77276	8.9735	5.93837	79
chr18	12862508	12863101	SRR8284517_trimmed.fq.sort.sort.q10.rmdup.narrowPeak_peak_14444	163	.	6.08548	20.0051	16.3588	400
chr18	12863627	12863882	SRR8284517_trimmed.fq.sort.sort.q10.rmdup.narrowPeak_peak_14445	78	.	4.30895	11.0555	7.87998	145
chr18	12904260	12904515	SRR8284517_trimmed.fq.sort.sort.q10.rmdup.narrowPeak_peak_14446	46	.	4.32795	7.52383	4.60897	127
chr18	12941226	12941535	SRR8284517_trimmed.fq.sort.sort.q10.rmdup.narrowPeak_peak_14447	72	.	5.35528	10.4154	7.28246	198
chr18	12972872	12973159	SRR8284517_trimmed.fq.sort.sort.q10.rmdup.narrowPeak_peak_14449	93	.	4.89228	12.5799	9.31064	194
chr18	12973371	12973777	SRR8284517_trimmed.fq.sort.sort.q10.rmdup.narrowPeak_peak_14450	331	.	9.6358	37.5151	33.1634	220
chr18	12973942	12974112	SRR8284517_trimmed.fq.sort.sort.q10.rmdup.narrowPeak_peak_14451	30	.	3.23776	5.80898	3.07766	36
chr18	12974433	12974592	SRR8284517_trimmed.fq.sort.sort.q10.rmdup.narrowPeak_peak_14452	54	.	3.9679	8.46517	5.47239	84
chr18	13081047	13081263	SRR8284517_trimmed.fq.sort.sort.q10.rmdup.narrowPeak_peak_14454	65	.	4.3225	9.58524	6.50991	138
chr18	13082255	13082591	SRR8284517_trimmed.fq.sort.sort.q10.rmdup.narrowPeak_peak_14455	89	.	5.19276	12.2431	8.99585	226
chr18	13106221	13106760	SRR8284517_trimmed.fq.sort.sort.q10.rmdup.narrowPeak_peak_14456	71	.	5.12098	10.3194	7.19266	131
chr18	13139314	13139534	SRR8284517_trimmed.fq.sort.sort.q10.rmdup.narrowPeak_peak_14457	78	.	5.12474	11.0275	7.85357	104
chr18	13236402	13236551	SRR8284517_trimmed.fq.sort.sort.q10.rmdup.narrowPeak_peak_14458	29	.	3.76801	5.71664	2.99513	110
chr18	13304420	13304595	SRR8284517_trimmed.fq.sort.sort.q10.rmdup.narrowPeak_peak_14459	52	.	4.0909	8.19055	5.21645	93
chr18	13317656	13317876	SRR8284517_trimmed.fq.sort.sort.q10.rmdup.narrowPeak_peak_14460	51	.	4.50761	8.1569	5.18509	88
chr18	13381355	13381527	SRR8284517_trimmed.fq.sort.sort.q10.rmdup.narrowPeak_peak_14461	36	.	4.05785	6.47944	3.66461	42
chr18	13418497	13418713	SRR8284517_trimmed.fq.sort.sort.q10.rmdup.narrowPeak_peak_14462	18	.	3.18831	4.28705	1.81142	116
chr18	13430273	13430524	SRR8284517_trimmed.fq.sort.sort.q10.rmdup.narrowPeak_peak_14463	39	.	4.05745	6.74561	3.90806	145
chr18	13447758	13447928	SRR8284517_trimmed.fq.sort.sort.q10.rmdup.narrowPeak_peak_14464	66	.	5.16011	9.70026	6.6168	53
chr18	13592566	13592721	SRR8284517_trimmed.fq.sort.sort.q10.rmdup.narrowPeak_peak_14465	36	.	3.88521	6.42722	3.63615	65
chr18	13600398	13600595	SRR8284517_trimmed.fq.sort.sort.q10.rmdup.narrowPeak_peak_14466	25	.	3.0661	5.2235	2.58533	62
chr18	13601265	13601414	SRR8284517_trimmed.fq.sort.sort.q10.rmdup.narrowPeak_peak_14467	37	.	3.50211	6.62703	3.79952	110
chr18	13602019	13602172	SRR8284517_trimmed.fq.sort.sort.q10.rmdup.narrowPeak_peak_14468	30	.	3.2291	5.78952	3.06055	94
chr18	13664319	13664570	SRR8284517_trimmed.fq.sort.sort.q10.rmdup.narrowPeak_peak_14469	69	.	4.98778	10.0559	6.94583	148
chr18	13848594	13848895	SRR8284517_trimmed.fq.sort.sort.q10.rmdup.narrowPeak_peak_14470	51	.	3.94663	8.14377	5.17286	210
chr18	13857839	13858100	SRR8284517_trimmed.fq.sort.sort.q10.rmdup.narrowPeak_peak_14471	26	.	3.28868	5.28192	2.63752	252
chr18	13870572	13870739	SRR8284517_trimmed.fq.sort.sort.q10.rmdup.narrowPeak_peak_14472	27	.	2.85237	5.4502	2.78721	98
chr18	13870922	13871272	SRR8284517_trimmed.fq.sort.sort.q10.rmdup.narrowPeak_peak_14473	134	.	5.1719	16.8998	13.4011	247
chr18	13872118	13872394	SRR8284517_trimmed.fq.sort.sort.q10.rmdup.narrowPeak_peak_14474	62	.	3.67666	9.27008	6.21576	108
chr18	13895546	13895711	SRR8284517_trimmed.fq.sort.sort.q10.rmdup.narrowPeak_peak_14475	58	.	3.4502	8.8242	5.80568	86
chr18	13896970	13897146	SRR8284517_trimmed.fq.sort.sort.q10.rmdup.narrowPeak_peak_14476	48	.	3.19529	7.80138	4.86494	86
chr18	13900894	13901048	SRR8284517_trimmed.fq.sort.sort.q10.rmdup.narrowPeak_peak_14477	55	.	3.68666	8.54298	5.54422	76
chr18	13962814	13962983	SRR8284517_trimmed.fq.sort.sort.q10.rmdup.narrowPeak_peak_14478	50	.	4.13862	8.01074	5.05826	43
chr18	13969761	13970080	SRR8284517_trimmed.fq.sort.sort.q10.rmdup.narrowPeak_peak_14479	241	.	6.34741	28.1579	24.1631	154
chr18	13970247	13970406	SRR8284517_trimmed.fq.sort.sort.q10.rmdup.narrowPeak_peak_14480	77	.	3.77873	10.8704	7.70606	93
chr18	13970497	13970805	SRR8284517_trimmed.fq.sort.sort.q10.rmdup.narrowPeak_peak_14481	221	.	6.14222	26.108	22.1977	121
chr18	13971223	13971427	SRR8284517_trimmed.fq.sort.sort.q10.rmdup.narrowPeak_peak_14482	157	.	5.25342	19.3675	15.7512	97
chr18	13972499	13972650	SRR8284517_trimmed.fq.sort.sort.q10.rmdup.narrowPeak_peak_14483	42	.	3.09878	7.09304	4.22544	97
chr18	14004618	14004775	SRR8284517_trimmed.fq.sort.sort.q10.rmdup.narrowPeak_peak_14484	36	.	4.05785	6.47944	3.66461	75
chr18	14021059	14021354	SRR8284517_trimmed.fq.sort.sort.q10.rmdup.narrowPeak_peak_14485	18	.	3.18831	4.28705	1.81142	190
chr18	14044108	14044411	SRR8284517_trimmed.fq.sort.sort.q10.rmdup.narrowPeak_peak_14486	158	.	6.54108	19.4981	15.8756	201
chr18	14063342	14063506	SRR8284517_trimmed.fq.sort.sort.q10.rmdup.narrowPeak_peak_14487	81	.	5.28999	11.3694	8.17554	70
chr18	14063774	14063978	SRR8284517_trimmed.fq.sort.sort.q10.rmdup.narrowPeak_peak_14488	45	.	4.16228	7.49421	4.58173	129
chr18	14103271	14103440	SRR8284517_trimmed.fq.sort.sort.q10.rmdup.narrowPeak_peak_14489	84	.	5.79693	11.613	8.40152	89
chr18	14118076	14118408	SRR8284517_trimmed.fq.sort.sort.q10.rmdup.narrowPeak_peak_14490	42	.	3.4012	7.07663	4.21055	253
chr18	14118733	14118993	SRR8284517_trimmed.fq.sort.sort.q10.rmdup.narrowPeak_peak_14491	139	.	5.61736	17.4599	13.9345	84
chr18	14119278	14119429	SRR8284517_trimmed.fq.sort.sort.q10.rmdup.narrowPeak_peak_14492	37	.	3.29981	6.59911	3.77405	55
chr18	14120450	14120693	SRR8284517_trimmed.fq.sort.sort.q10.rmdup.narrowPeak_peak_14493	64	.	4.06147	9.52802	6.45659	144
chr18	14500058	14500226	SRR8284517_trimmed.fq.sort.sort.q10.rmdup.narrowPeak_peak_14494	43	.	4.14422	7.18017	4.30487	58
chr18	14503561	14503710	SRR8284517_trimmed.fq.sort.sort.q10.rmdup.narrowPeak_peak_14495	24	.	3.39337	5.05217	2.43377	13
chr18	14580537	14580936	SRR8284517_trimmed.fq.sort.sort.q10.rmdup.narrowPeak_peak_14496	50	.	4.58676	7.99878	5.04734	213
chr18	14628542	14628691	SRR8284517_trimmed.fq.sort.sort.q10.rmdup.narrowPeak_peak_14497	35	.	3.82614	6.31686	3.53627	70
chr18	14681884	14682093	SRR8284517_trimmed.fq.sort.sort.q10.rmdup.narrowPeak_peak_14498	65	.	4.21533	9.6257	6.54746	61
chr18	14683202	14683396	SRR8284517_trimmed.fq.sort.sort.q10.rmdup.narrowPeak_peak_14499	103	.	5.20245	13.7123	10.3792	110
chr18	14837834	14837997	SRR8284517_trimmed.fq.sort.sort.q10.rmdup.narrowPeak_peak_14500	57	.	4.83215	8.76156	5.74744	65
chr18	14844121	14844301	SRR8284517_trimmed.fq.sort.sort.q10.rmdup.narrowPeak_peak_14501	99	.	5.81255	13.2041	9.90129	79
chr18	14863282	14863462	SRR8284517_trimmed.fq.sort.sort.q10.rmdup.narrowPeak_peak_14502	35	.	3.99635	6.37034	3.58466	130
chr18	14917423	14917572	SRR8284517_trimmed.fq.sort.sort.q10.rmdup.narrowPeak_peak_14503	51	.	4.63755	8.09081	5.1241	79
chr18	14936580	14936729	SRR8284517_trimmed.fq.sort.sort.q10.rmdup.narrowPeak_peak_14504	39	.	4.10711	6.83649	3.99084	58
chr18	15015685	15015844	SRR8284517_trimmed.fq.sort.sort.q10.rmdup.narrowPeak_peak_14505	43	.	3.9208	7.28234	4.38643	102
chr18	15054833	15055030	SRR8284517_trimmed.fq.sort.sort.q10.rmdup.narrowPeak_peak_14506	66	.	4.97891	9.69943	6.61616	101
chr18	15063286	15063437	SRR8284517_trimmed.fq.sort.sort.q10.rmdup.narrowPeak_peak_14507	75	.	5.50709	10.6983	7.54446	60
chr18	15140162	15140335	SRR8284517_trimmed.fq.sort.sort.q10.rmdup.narrowPeak_peak_14508	61	.	4.72085	9.19516	6.14549	71
chr18	15149776	15149930	SRR8284517_trimmed.fq.sort.sort.q10.rmdup.narrowPeak_peak_14509	50	.	3.79454	8.05109	5.09559	104
chr18	15150386	15150637	SRR8284517_trimmed.fq.sort.sort.q10.rmdup.narrowPeak_peak_14510	31	.	3.18701	5.90123	3.16165	84
chr18	15151201	15151466	SRR8284517_trimmed.fq.sort.sort.q10.rmdup.narrowPeak_peak_14511	163	.	6.08548	20.0051	16.3588	121
chr18	15174670	15175026	SRR8284517_trimmed.fq.sort.sort.q10.rmdup.narrowPeak_peak_14512	53	.	4.61706	8.36265	5.37658	230
chr18	15222789	15222956	SRR8284517_trimmed.fq.sort.sort.q10.rmdup.narrowPeak_peak_14513	29	.	3.76801	5.71664	2.99513	98
chr18	15247330	15247890	SRR8284517_trimmed.fq.sort.sort.q10.rmdup.narrowPeak_peak_14514	50	.	4.28215	8.01702	5.06424	71
chr18	15304655	15304996	SRR8284517_trimmed.fq.sort.sort.q10.rmdup.narrowPeak_peak_14515	63	.	5.03117	9.46084	6.39378	198
chr18	15305250	15305462	SRR8284517_trimmed.fq.sort.sort.q10.rmdup.narrowPeak_peak_14516	41	.	4.17525	6.96056	4.10431	64
chr18	15415788	15415959	SRR8284517_trimmed.fq.sort.sort.q10.rmdup.narrowPeak_peak_14517	43	.	4.3477	7.27142	4.3766	119
chr18	15440989	15441150	SRR8284517_trimmed.fq.sort.sort.q10.rmdup.narrowPeak_peak_14518	36	.	4.05785	6.47944	3.66461	87
chr18	15544566	15544718	SRR8284517_trimmed.fq.sort.sort.q10.rmdup.narrowPeak_peak_14519	46	.	4.19287	7.55379	4.63657	80
chr18	15884268	15884488	SRR8284517_trimmed.fq.sort.sort.q10.rmdup.narrowPeak_peak_14520	43	.	4.3477	7.27142	4.3766	102
chr18	16010837	16011108	SRR8284517_trimmed.fq.sort.sort.q10.rmdup.narrowPeak_peak_14521	51	.	4.63755	8.09081	5.1241	130
chr18	16029608	16029772	SRR8284517_trimmed.fq.sort.sort.q10.rmdup.narrowPeak_peak_14522	55	.	4.69302	8.50434	5.50866	74
chr18	16038351	16038652	SRR8284517_trimmed.fq.sort.sort.q10.rmdup.narrowPeak_peak_14523	147	.	7.48343	18.3677	14.7985	146
chr18	16113229	16113387	SRR8284517_trimmed.fq.sort.sort.q10.rmdup.narrowPeak_peak_14524	29	.	3.76801	5.71664	2.99513	60
chr18	16191349	16191730	SRR8284517_trimmed.fq.sort.sort.q10.rmdup.narrowPeak_peak_14525	57	.	4.66225	8.76178	5.74747	142
chr18	16690141	16690422	SRR8284517_trimmed.fq.sort.sort.q10.rmdup.narrowPeak_peak_14526	194	.	8.64757	23.2859	19.4937	135
chr18	16718108	16718302	SRR8284517_trimmed.fq.sort.sort.q10.rmdup.narrowPeak_peak_14527	43	.	4.3477	7.27142	4.3766	103
chr18	16767813	16767997	SRR8284517_trimmed.fq.sort.sort.q10.rmdup.narrowPeak_peak_14528	125	.	7.01695	16.0409	12.585	140
chr18	16808716	16809093	SRR8284517_trimmed.fq.sort.sort.q10.rmdup.narrowPeak_peak_14529	101	.	6.37663	13.5041	10.1827	250
chr18	17400983	17401186	SRR8284517_trimmed.fq.sort.sort.q10.rmdup.narrowPeak_peak_14530	81	.	5.43929	11.3045	8.1142	97
chr18	17624618	17624985	SRR8284517_trimmed.fq.sort.sort.q10.rmdup.narrowPeak_peak_14531	79	.	5.5212	11.0935	7.9159	148
chr18	18286760	18286909	SRR8284517_trimmed.fq.sort.sort.q10.rmdup.narrowPeak_peak_14532	43	.	4.3477	7.27142	4.3766	116
chr18	20155176	20155325	SRR8284517_trimmed.fq.sort.sort.q10.rmdup.narrowPeak_peak_14533	43	.	4.3477	7.27142	4.3766	58
chr18	20532436	20532642	SRR8284517_trimmed.fq.sort.sort.q10.rmdup.narrowPeak_peak_14534	36	.	4.05785	6.47944	3.66461	136
chr18	20669105	20669443	SRR8284517_trimmed.fq.sort.sort.q10.rmdup.narrowPeak_peak_14535	50	.	4.60644	8.03448	5.08014	278
chr18	20745368	20745654	SRR8284517_trimmed.fq.sort.sort.q10.rmdup.narrowPeak_peak_14536	29	.	3.76801	5.71664	2.99513	210
chr18	20895745	20896059	SRR8284517_trimmed.fq.sort.sort.q10.rmdup.narrowPeak_peak_14537	323	.	10.7342	36.6238	32.3048	188
chr18	21001976	21002194	SRR8284517_trimmed.fq.sort.sort.q10.rmdup.narrowPeak_peak_14540	196	.	7.5652	23.4457	19.6471	119
chr18	21002355	21002835	SRR8284517_trimmed.fq.sort.sort.q10.rmdup.narrowPeak_peak_14541	142	.	6.38965	17.8108	14.2677	338
chr18	21152507	21152656	SRR8284517_trimmed.fq.sort.sort.q10.rmdup.narrowPeak_peak_14542	43	.	4.3477	7.27142	4.3766	68
chr18	21167675	21167845	SRR8284517_trimmed.fq.sort.sort.q10.rmdup.narrowPeak_peak_14543	28	.	3.63362	5.48075	2.81335	32
chr18	21306219	21306374	SRR8284517_trimmed.fq.sort.sort.q10.rmdup.narrowPeak_peak_14544	51	.	4.63755	8.09081	5.1241	49
chr18	21714292	21714441	SRR8284517_trimmed.fq.sort.sort.q10.rmdup.narrowPeak_peak_14545	64	.	5.05221	9.50007	6.43057	57
chr18	22171480	22171664	SRR8284517_trimmed.fq.sort.sort.q10.rmdup.narrowPeak_peak_14546	29	.	3.76801	5.71664	2.99513	128
chr18	22177409	22177558	SRR8284517_trimmed.fq.sort.sort.q10.rmdup.narrowPeak_peak_14547	59	.	4.92739	8.93601	5.90323	72
chr18	22289762	22289922	SRR8284517_trimmed.fq.sort.sort.q10.rmdup.narrowPeak_peak_14548	70	.	4.21373	10.2082	7.08844	88
chr18	22290630	22290904	SRR8284517_trimmed.fq.sort.sort.q10.rmdup.narrowPeak_peak_14549	119	.	5.27182	15.3587	11.9385	141
chr18	22291107	22291381	SRR8284517_trimmed.fq.sort.sort.q10.rmdup.narrowPeak_peak_14550	131	.	5.46133	16.6346	13.1488	138
chr18	22338298	22338770	SRR8284517_trimmed.fq.sort.sort.q10.rmdup.narrowPeak_peak_14551	160	.	6.61476	19.6827	16.0509	328
chr18	22343422	22343901	SRR8284517_trimmed.fq.sort.sort.q10.rmdup.narrowPeak_peak_14552	225	.	6.50585	26.5148	22.5869	231
chr18	22344664	22345145	SRR8284517_trimmed.fq.sort.sort.q10.rmdup.narrowPeak_peak_14553	246	.	7.17401	28.7051	24.6877	325
chr18	22472750	22472935	SRR8284517_trimmed.fq.sort.sort.q10.rmdup.narrowPeak_peak_14554	39	.	4.09043	6.806	3.96269	71
chr18	22529225	22529374	SRR8284517_trimmed.fq.sort.sort.q10.rmdup.narrowPeak_peak_14555	29	.	3.75886	5.70066	2.99513	41
chr18	22984792	22984945	SRR8284517_trimmed.fq.sort.sort.q10.rmdup.narrowPeak_peak_14556	51	.	4.63755	8.09081	5.1241	70
chr18	22985572	22985749	SRR8284517_trimmed.fq.sort.sort.q10.rmdup.narrowPeak_peak_14557	36	.	4.05785	6.47944	3.66461	49
chr18	23577400	23577679	SRR8284517_trimmed.fq.sort.sort.q10.rmdup.narrowPeak_peak_14558	36	.	4.05785	6.47944	3.66461	122
chr18	23587103	23587386	SRR8284517_trimmed.fq.sort.sort.q10.rmdup.narrowPeak_peak_14559	123	.	6.9015	15.8161	12.3715	161
chr18	23737307	23737456	SRR8284517_trimmed.fq.sort.sort.q10.rmdup.narrowPeak_peak_14560	29	.	3.76801	5.71664	2.99513	124
chr18	23803527	23803727	SRR8284517_trimmed.fq.sort.sort.q10.rmdup.narrowPeak_peak_14561	126	.	6.21597	16.1225	12.6626	77
chr18	23804079	23804493	SRR8284517_trimmed.fq.sort.sort.q10.rmdup.narrowPeak_peak_14562	298	.	9.91582	34.0773	29.8509	118
chr18	23885187	23885342	SRR8284517_trimmed.fq.sort.sort.q10.rmdup.narrowPeak_peak_14563	48	.	4.03388	7.78996	4.85467	93
chr18	23908555	23908897	SRR8284517_trimmed.fq.sort.sort.q10.rmdup.narrowPeak_peak_14564	39	.	4.10711	6.83649	3.99084	240
chr18	23954197	23954539	SRR8284517_trimmed.fq.sort.sort.q10.rmdup.narrowPeak_peak_14565	193	.	7.06252	23.1356	19.35	222
chr18	23954760	23955448	SRR8284517_trimmed.fq.sort.sort.q10.rmdup.narrowPeak_peak_14566	166	.	6.51569	20.3195	16.6588	369
chr18	23989138	23989340	SRR8284517_trimmed.fq.sort.sort.q10.rmdup.narrowPeak_peak_14567	59	.	4.29544	8.92727	5.90127	96
chr18	23989616	23989887	SRR8284517_trimmed.fq.sort.sort.q10.rmdup.narrowPeak_peak_14568	120	.	5.94994	15.5126	12.0831	142
chr18	23990253	23990430	SRR8284517_trimmed.fq.sort.sort.q10.rmdup.narrowPeak_peak_14569	40	.	3.71578	6.8525	4.00599	110
chr18	24019584	24019734	SRR8284517_trimmed.fq.sort.sort.q10.rmdup.narrowPeak_peak_14570	37	.	2.9849	6.55647	3.73519	45
chr18	24019950	24020322	SRR8284517_trimmed.fq.sort.sort.q10.rmdup.narrowPeak_peak_14571	80	.	3.88478	11.2195	8.03447	302
chr18	24020869	24021645	SRR8284517_trimmed.fq.sort.sort.q10.rmdup.narrowPeak_peak_14572	148	.	4.99569	18.4623	14.8884	108
chr18	24121047	24121461	SRR8284517_trimmed.fq.sort.sort.q10.rmdup.narrowPeak_peak_14573	113	.	5.17364	14.7258	11.3382	315
chr18	24121587	24121871	SRR8284517_trimmed.fq.sort.sort.q10.rmdup.narrowPeak_peak_14574	423	.	10.6371	47.0497	42.3858	135
chr18	24122115	24122343	SRR8284517_trimmed.fq.sort.sort.q10.rmdup.narrowPeak_peak_14575	75	.	4.42757	10.7549	7.59767	118
chr18	24205026	24205191	SRR8284517_trimmed.fq.sort.sort.q10.rmdup.narrowPeak_peak_14576	77	.	4.89862	10.8896	7.72402	102
chr18	24205400	24205572	SRR8284517_trimmed.fq.sort.sort.q10.rmdup.narrowPeak_peak_14577	41	.	3.80952	7.05027	4.18656	109
chr18	24206490	24206877	SRR8284517_trimmed.fq.sort.sort.q10.rmdup.narrowPeak_peak_14578	61	.	4.44444	9.25263	6.1996	177
chr18	24470590	24470983	SRR8284517_trimmed.fq.sort.sort.q10.rmdup.narrowPeak_peak_14579	101	.	6.37663	13.5041	10.1827	263
chr18	24529344	24530134	SRR8284517_trimmed.fq.sort.sort.q10.rmdup.narrowPeak_peak_14580	294	.	9.28681	33.6802	29.4681	675
chr18	24530491	24530689	SRR8284517_trimmed.fq.sort.sort.q10.rmdup.narrowPeak_peak_14581	46	.	3.83384	7.62181	4.69942	80
chr18	24531111	24531261	SRR8284517_trimmed.fq.sort.sort.q10.rmdup.narrowPeak_peak_14582	48	.	3.91206	7.79668	4.86098	102
chr18	24578098	24578283	SRR8284517_trimmed.fq.sort.sort.q10.rmdup.narrowPeak_peak_14583	29	.	3.76801	5.71664	2.99513	139
chr18	24603327	24603783	SRR8284517_trimmed.fq.sort.sort.q10.rmdup.narrowPeak_peak_14584	142	.	6.0509	17.8204	14.2767	330
chr18	24603998	24604411	SRR8284517_trimmed.fq.sort.sort.q10.rmdup.narrowPeak_peak_14585	84	.	4.79236	11.6558	8.44156	106
chr18	24759607	24759786	SRR8284517_trimmed.fq.sort.sort.q10.rmdup.narrowPeak_peak_14586	30	.	3.53091	5.75554	3.02981	38
chr18	24762387	24762539	SRR8284517_trimmed.fq.sort.sort.q10.rmdup.narrowPeak_peak_14587	46	.	4.05232	7.55299	4.63608	68
chr18	25020763	25020936	SRR8284517_trimmed.fq.sort.sort.q10.rmdup.narrowPeak_peak_14588	36	.	4.05785	6.47944	3.66461	101
chr18	25064645	25064868	SRR8284517_trimmed.fq.sort.sort.q10.rmdup.narrowPeak_peak_14589	77	.	4.91422	10.9238	7.75594	93
chr18	25098451	25098705	SRR8284517_trimmed.fq.sort.sort.q10.rmdup.narrowPeak_peak_14590	56	.	4.62654	8.69293	5.68389	138
chr18	25168069	25168331	SRR8284517_trimmed.fq.sort.sort.q10.rmdup.narrowPeak_peak_14591	22	.	3.26633	4.82169	2.27493	171
chr18	25169168	25169562	SRR8284517_trimmed.fq.sort.sort.q10.rmdup.narrowPeak_peak_14592	141	.	7.14213	17.6742	14.137	157
chr18	25224891	25225222	SRR8284517_trimmed.fq.sort.sort.q10.rmdup.narrowPeak_peak_14593	59	.	4.92739	8.93601	5.90323	68
chr18	25355865	25356057	SRR8284517_trimmed.fq.sort.sort.q10.rmdup.narrowPeak_peak_14594	29	.	3.76801	5.71664	2.99513	80
chr18	25634213	25634362	SRR8284517_trimmed.fq.sort.sort.q10.rmdup.narrowPeak_peak_14595	29	.	3.76801	5.71664	2.99513	98
chr18	25645458	25645717	SRR8284517_trimmed.fq.sort.sort.q10.rmdup.narrowPeak_peak_14596	141	.	6.00314	17.6969	14.1587	136
chr18	26133975	26134303	SRR8284517_trimmed.fq.sort.sort.q10.rmdup.narrowPeak_peak_14597	51	.	4.63755	8.09081	5.1241	128
chr18	26170126	26170275	SRR8284517_trimmed.fq.sort.sort.q10.rmdup.narrowPeak_peak_14598	36	.	4.05785	6.47944	3.66461	107
chr18	30272876	30273390	SRR8284517_trimmed.fq.sort.sort.q10.rmdup.narrowPeak_peak_14599	67	.	5.21724	9.8056	6.71097	84
chr18	30380164	30380313	SRR8284517_trimmed.fq.sort.sort.q10.rmdup.narrowPeak_peak_14600	23	.	3.47816	4.98507	2.37407	81
chr18	30676030	30676306	SRR8284517_trimmed.fq.sort.sort.q10.rmdup.narrowPeak_peak_14601	23	.	3.47816	4.98507	2.37407	118
chr18	30854832	30855033	SRR8284517_trimmed.fq.sort.sort.q10.rmdup.narrowPeak_peak_14602	59	.	4.92739	8.93601	5.90323	63
chr18	30855601	30855750	SRR8284517_trimmed.fq.sort.sort.q10.rmdup.narrowPeak_peak_14603	36	.	4.05785	6.47944	3.66461	54
chr18	31609231	31609436	SRR8284517_trimmed.fq.sort.sort.q10.rmdup.narrowPeak_peak_14604	263	.	9.89406	30.4599	26.3724	85
chr18	31609635	31609835	SRR8284517_trimmed.fq.sort.sort.q10.rmdup.narrowPeak_peak_14605	118	.	6.38915	15.2231	11.8095	75
chr18	31609933	31610242	SRR8284517_trimmed.fq.sort.sort.q10.rmdup.narrowPeak_peak_14606	144	.	7.10036	18.0536	14.4988	195
chr18	31633812	31634103	SRR8284517_trimmed.fq.sort.sort.q10.rmdup.narrowPeak_peak_14607	75	.	4.41636	10.7266	7.57094	213
chr18	31634423	31634751	SRR8284517_trimmed.fq.sort.sort.q10.rmdup.narrowPeak_peak_14608	138	.	5.89459	17.4141	13.8911	198
chr18	31635196	31635549	SRR8284517_trimmed.fq.sort.sort.q10.rmdup.narrowPeak_peak_14609	99	.	5.02774	13.2708	9.96446	78
chr18	31654452	31654601	SRR8284517_trimmed.fq.sort.sort.q10.rmdup.narrowPeak_peak_14610	44	.	4.24246	7.36463	4.46215	36
chr18	31759233	31759807	SRR8284517_trimmed.fq.sort.sort.q10.rmdup.narrowPeak_peak_14611	117	.	4.72892	15.1571	11.7472	135
chr18	31759901	31760222	SRR8284517_trimmed.fq.sort.sort.q10.rmdup.narrowPeak_peak_14612	197	.	6.00894	23.533	19.7309	187
chr18	31760629	31760998	SRR8284517_trimmed.fq.sort.sort.q10.rmdup.narrowPeak_peak_14613	182	.	5.79097	21.9746	18.2393	136
chr18	31788734	31788948	SRR8284517_trimmed.fq.sort.sort.q10.rmdup.narrowPeak_peak_14614	197	.	6.54606	23.5198	19.718	95
chr18	31789177	31789446	SRR8284517_trimmed.fq.sort.sort.q10.rmdup.narrowPeak_peak_14615	590	.	12.3483	64.1764	59.0487	128
chr18	31803727	31803876	SRR8284517_trimmed.fq.sort.sort.q10.rmdup.narrowPeak_peak_14616	41	.	3.45344	6.97776	4.12007	112
chr18	31804063	31804239	SRR8284517_trimmed.fq.sort.sort.q10.rmdup.narrowPeak_peak_14617	101	.	4.95778	13.439	10.123	66
chr18	31804408	31804750	SRR8284517_trimmed.fq.sort.sort.q10.rmdup.narrowPeak_peak_14618	99	.	4.87377	13.2163	9.91256	97
chr18	31804887	31805364	SRR8284517_trimmed.fq.sort.sort.q10.rmdup.narrowPeak_peak_14619	205	.	7.01972	24.4345	20.5938	339
chr18	31816769	31816933	SRR8284517_trimmed.fq.sort.sort.q10.rmdup.narrowPeak_peak_14620	56	.	4.79157	8.68682	5.67823	39
chr18	31845436	31845615	SRR8284517_trimmed.fq.sort.sort.q10.rmdup.narrowPeak_peak_14621	28	.	3.39974	5.50062	2.83175	138
chr18	31880348	31880588	SRR8284517_trimmed.fq.sort.sort.q10.rmdup.narrowPeak_peak_14622	22	.	3.23005	4.75535	2.21786	104
chr18	31910422	31910659	SRR8284517_trimmed.fq.sort.sort.q10.rmdup.narrowPeak_peak_14623	151	.	7.18787	18.7083	15.122	110
chr18	31911395	31911558	SRR8284517_trimmed.fq.sort.sort.q10.rmdup.narrowPeak_peak_14624	92	.	5.67271	12.5267	9.2635	80
chr18	31994553	31994785	SRR8284517_trimmed.fq.sort.sort.q10.rmdup.narrowPeak_peak_14625	46	.	4.36312	7.58898	4.66898	127
chr18	32067722	32068778	SRR8284517_trimmed.fq.sort.sort.q10.rmdup.narrowPeak_peak_14626	132	.	5.94729	16.732	13.2411	340
chr18	32162266	32162712	SRR8284517_trimmed.fq.sort.sort.q10.rmdup.narrowPeak_peak_14627	116	.	6.52571	15.0718	11.6662	352
chr18	32163191	32163378	SRR8284517_trimmed.fq.sort.sort.q10.rmdup.narrowPeak_peak_14628	29	.	3.61225	5.6759	2.9861	49
chr18	32239760	32240233	SRR8284517_trimmed.fq.sort.sort.q10.rmdup.narrowPeak_peak_14629	167	.	6.70928	20.3703	16.7073	332
chr18	32240326	32240787	SRR8284517_trimmed.fq.sort.sort.q10.rmdup.narrowPeak_peak_14630	76	.	4.59542	10.8533	7.69007	95
chr18	32366414	32366563	SRR8284517_trimmed.fq.sort.sort.q10.rmdup.narrowPeak_peak_14631	18	.	3.18831	4.28705	1.81142	45
chr18	32377407	32377840	SRR8284517_trimmed.fq.sort.sort.q10.rmdup.narrowPeak_peak_14632	41	.	3.69492	7.05719	4.19267	358
chr18	32457585	32457809	SRR8284517_trimmed.fq.sort.sort.q10.rmdup.narrowPeak_peak_14633	41	.	4.21017	7.02387	4.16229	142
chr18	32543129	32543315	SRR8284517_trimmed.fq.sort.sort.q10.rmdup.narrowPeak_peak_14634	47	.	3.64468	7.68572	4.75845	99
chr18	32543820	32543999	SRR8284517_trimmed.fq.sort.sort.q10.rmdup.narrowPeak_peak_14635	72	.	4.39097	10.3559	7.22707	76
chr18	32552479	32552794	SRR8284517_trimmed.fq.sort.sort.q10.rmdup.narrowPeak_peak_14636	71	.	3.85629	10.3259	7.19881	170
chr18	32553056	32553580	SRR8284517_trimmed.fq.sort.sort.q10.rmdup.narrowPeak_peak_14637	149	.	5.21888	18.5131	14.9371	277
chr18	32559403	32559813	SRR8284517_trimmed.fq.sort.sort.q10.rmdup.narrowPeak_peak_14638	89	.	4.74407	12.2026	8.95756	272
chr18	32837247	32837799	SRR8284517_trimmed.fq.sort.sort.q10.rmdup.narrowPeak_peak_14640	232	.	9.2032	27.2158	23.2595	180
chr18	33037376	33037572	SRR8284517_trimmed.fq.sort.sort.q10.rmdup.narrowPeak_peak_14641	51	.	4.63755	8.09081	5.1241	118
chr18	33261814	33261963	SRR8284517_trimmed.fq.sort.sort.q10.rmdup.narrowPeak_peak_14644	23	.	3.47816	4.98507	2.37407	99
chr18	33448092	33448274	SRR8284517_trimmed.fq.sort.sort.q10.rmdup.narrowPeak_peak_14645	27	.	3.37693	5.45592	2.79104	57
chr18	33463529	33463805	SRR8284517_trimmed.fq.sort.sort.q10.rmdup.narrowPeak_peak_14646	295	.	8.8878	33.7507	29.5356	132
chr18	33471288	33471442	SRR8284517_trimmed.fq.sort.sort.q10.rmdup.narrowPeak_peak_14647	73	.	5.37787	10.4577	7.3224	71
chr18	33471867	33472052	SRR8284517_trimmed.fq.sort.sort.q10.rmdup.narrowPeak_peak_14648	67	.	5.21724	9.8056	6.71097	100
chr18	33492065	33492236	SRR8284517_trimmed.fq.sort.sort.q10.rmdup.narrowPeak_peak_14649	51	.	4.63755	8.09081	5.1241	58
chr18	33599607	33599906	SRR8284517_trimmed.fq.sort.sort.q10.rmdup.narrowPeak_peak_14650	23	.	3.47816	4.98507	2.37407	247
chr18	33736810	33737053	SRR8284517_trimmed.fq.sort.sort.q10.rmdup.narrowPeak_peak_14651	36	.	4.05785	6.47944	3.66461	79
chr18	33794507	33794660	SRR8284517_trimmed.fq.sort.sort.q10.rmdup.narrowPeak_peak_14652	88	.	4.58912	12.1228	8.88193	104
chr18	33795009	33795548	SRR8284517_trimmed.fq.sort.sort.q10.rmdup.narrowPeak_peak_14653	379	.	9.69689	42.4241	37.9034	211
chr18	33911411	33911618	SRR8284517_trimmed.fq.sort.sort.q10.rmdup.narrowPeak_peak_14654	18	.	3.18831	4.28705	1.81142	39
chr18	33963582	33963776	SRR8284517_trimmed.fq.sort.sort.q10.rmdup.narrowPeak_peak_14655	23	.	3.47816	4.98507	2.37407	119
chr18	33969006	33969195	SRR8284517_trimmed.fq.sort.sort.q10.rmdup.narrowPeak_peak_14656	116	.	6.73628	15.0498	11.6457	66
chr18	34069787	34070017	SRR8284517_trimmed.fq.sort.sort.q10.rmdup.narrowPeak_peak_14657	59	.	4.92739	8.93601	5.90323	147
chr18	34092468	34092655	SRR8284517_trimmed.fq.sort.sort.q10.rmdup.narrowPeak_peak_14658	36	.	4.01342	6.40067	3.61171	66
chr18	34132717	34132953	SRR8284517_trimmed.fq.sort.sort.q10.rmdup.narrowPeak_peak_14659	44	.	4.25928	7.39606	4.49124	89
chr18	34178188	34178337	SRR8284517_trimmed.fq.sort.sort.q10.rmdup.narrowPeak_peak_14660	18	.	3.18831	4.28705	1.81142	84
chr18	34220538	34220790	SRR8284517_trimmed.fq.sort.sort.q10.rmdup.narrowPeak_peak_14661	204	.	7.15222	24.3268	20.4905	131
chr18	34220986	34221165	SRR8284517_trimmed.fq.sort.sort.q10.rmdup.narrowPeak_peak_14662	134	.	5.73172	16.9839	13.4813	91
chr18	34221410	34221710	SRR8284517_trimmed.fq.sort.sort.q10.rmdup.narrowPeak_peak_14663	185	.	6.7432	22.2775	18.5292	145
chr18	34239763	34239931	SRR8284517_trimmed.fq.sort.sort.q10.rmdup.narrowPeak_peak_14664	23	.	3.34139	4.9582	2.37407	101
chr18	34301336	34301485	SRR8284517_trimmed.fq.sort.sort.q10.rmdup.narrowPeak_peak_14665	32	.	3.65925	6.00161	3.25188	84
chr18	34322604	34322869	SRR8284517_trimmed.fq.sort.sort.q10.rmdup.narrowPeak_peak_14666	63	.	4.67508	9.42451	6.35974	125
chr18	34330744	34330998	SRR8284517_trimmed.fq.sort.sort.q10.rmdup.narrowPeak_peak_14667	359	.	9.23907	40.4467	35.9923	123
chr18	34331330	34331585	SRR8284517_trimmed.fq.sort.sort.q10.rmdup.narrowPeak_peak_14668	76	.	4.23133	10.8442	7.68164	166
chr18	34372661	34372889	SRR8284517_trimmed.fq.sort.sort.q10.rmdup.narrowPeak_peak_14669	54	.	4.47238	8.39311	5.40516	84
chr18	34382291	34382620	SRR8284517_trimmed.fq.sort.sort.q10.rmdup.narrowPeak_peak_14670	120	.	5.44931	15.4597	12.0343	146
chr18	34426717	34426885	SRR8284517_trimmed.fq.sort.sort.q10.rmdup.narrowPeak_peak_14672	35	.	3.97942	6.34022	3.55749	44
chr18	34433456	34433708	SRR8284517_trimmed.fq.sort.sort.q10.rmdup.narrowPeak_peak_14673	163	.	7.3521	20.018	16.3711	119
chr18	34474661	34474839	SRR8284517_trimmed.fq.sort.sort.q10.rmdup.narrowPeak_peak_14674	46	.	4.38092	7.62188	4.69942	91
chr18	34506524	34506702	SRR8284517_trimmed.fq.sort.sort.q10.rmdup.narrowPeak_peak_14675	168	.	6.43839	20.5548	16.8836	70
chr18	34507042	34507490	SRR8284517_trimmed.fq.sort.sort.q10.rmdup.narrowPeak_peak_14676	147	.	6.06796	18.2817	14.7163	329
chr18	34563125	34563291	SRR8284517_trimmed.fq.sort.sort.q10.rmdup.narrowPeak_peak_14677	20	.	3.23293	4.55936	2.04804	42
chr18	34624191	34624613	SRR8284517_trimmed.fq.sort.sort.q10.rmdup.narrowPeak_peak_14678	403	.	8.73638	44.9794	40.3782	245
chr18	34625070	34625377	SRR8284517_trimmed.fq.sort.sort.q10.rmdup.narrowPeak_peak_14679	166	.	5.42103	20.3217	16.6609	153
chr18	34625577	34625752	SRR8284517_trimmed.fq.sort.sort.q10.rmdup.narrowPeak_peak_14680	42	.	3.11538	7.14309	4.27165	83
chr18	34644318	34644757	SRR8284517_trimmed.fq.sort.sort.q10.rmdup.narrowPeak_peak_14681	78	.	5.31619	11.0606	7.88481	140
chr18	34650941	34651681	SRR8284517_trimmed.fq.sort.sort.q10.rmdup.narrowPeak_peak_14682	201	.	7.77271	23.9485	20.1285	453
chr18	34736459	34736644	SRR8284517_trimmed.fq.sort.sort.q10.rmdup.narrowPeak_peak_14683	38	.	4.00898	6.65651	3.82638	142
chr18	34750953	34751291	SRR8284517_trimmed.fq.sort.sort.q10.rmdup.narrowPeak_peak_14684	133	.	6.55071	16.8699	13.3725	128
chr18	34751796	34752085	SRR8284517_trimmed.fq.sort.sort.q10.rmdup.narrowPeak_peak_14685	123	.	6.2616	15.8016	12.3579	62
chr18	34759044	34759538	SRR8284517_trimmed.fq.sort.sort.q10.rmdup.narrowPeak_peak_14686	615	.	10.3559	66.7127	61.5163	139
chr18	34759744	34760288	SRR8284517_trimmed.fq.sort.sort.q10.rmdup.narrowPeak_peak_14687	79	.	3.71022	11.1519	7.97081	213
chr18	34777594	34778132	SRR8284517_trimmed.fq.sort.sort.q10.rmdup.narrowPeak_peak_14688	96	.	5.33443	12.9291	9.64078	424
chr18	34800587	34800849	SRR8284517_trimmed.fq.sort.sort.q10.rmdup.narrowPeak_peak_14689	42	.	4.11248	7.12021	4.25054	140
chr18	34860142	34860427	SRR8284517_trimmed.fq.sort.sort.q10.rmdup.narrowPeak_peak_14690	75	.	5.50709	10.6983	7.54446	139
chr18	34860956	34861170	SRR8284517_trimmed.fq.sort.sort.q10.rmdup.narrowPeak_peak_14691	149	.	7.82586	18.5534	14.9744	101
chr18	34931085	34931713	SRR8284517_trimmed.fq.sort.sort.q10.rmdup.narrowPeak_peak_14692	156	.	4.66644	19.2391	15.6283	115
chr18	34932216	34932679	SRR8284517_trimmed.fq.sort.sort.q10.rmdup.narrowPeak_peak_14693	525	.	8.80966	57.559	52.6	157
chr18	34953718	34954648	SRR8284517_trimmed.fq.sort.sort.q10.rmdup.narrowPeak_peak_14694	1064	.	12.7413	112.555	106.455	802
chr18	34954886	34955124	SRR8284517_trimmed.fq.sort.sort.q10.rmdup.narrowPeak_peak_14695	408	.	7.25683	45.502	40.8841	118
chr18	35043343	35043492	SRR8284517_trimmed.fq.sort.sort.q10.rmdup.narrowPeak_peak_14696	47	.	3.6537	7.70791	4.77893	46
chr18	35045392	35045583	SRR8284517_trimmed.fq.sort.sort.q10.rmdup.narrowPeak_peak_14697	61	.	4.05611	9.23318	6.18093	67
chr18	35060298	35060572	SRR8284517_trimmed.fq.sort.sort.q10.rmdup.narrowPeak_peak_14698	27	.	3.35443	5.41171	2.75234	211
chr18	35119225	35119904	SRR8284517_trimmed.fq.sort.sort.q10.rmdup.narrowPeak_peak_14699	183	.	7.00422	22.0424	18.3041	158
chr18	35140102	35140251	SRR8284517_trimmed.fq.sort.sort.q10.rmdup.narrowPeak_peak_14700	36	.	4.05785	6.47944	3.66461	60
chr18	35208385	35208542	SRR8284517_trimmed.fq.sort.sort.q10.rmdup.narrowPeak_peak_14701	39	.	4.09043	6.806	3.96269	71
chr18	35353420	35353595	SRR8284517_trimmed.fq.sort.sort.q10.rmdup.narrowPeak_peak_14702	41	.	4.22785	7.05585	4.19165	58
chr18	35468400	35468555	SRR8284517_trimmed.fq.sort.sort.q10.rmdup.narrowPeak_peak_14703	36	.	4.05785	6.47944	3.66461	90
chr18	35488495	35488718	SRR8284517_trimmed.fq.sort.sort.q10.rmdup.narrowPeak_peak_14704	89	.	5.17673	12.207	8.9617	101
chr18	35489126	35489303	SRR8284517_trimmed.fq.sort.sort.q10.rmdup.narrowPeak_peak_14705	44	.	3.81656	7.32349	4.42443	75
chr18	35498179	35498477	SRR8284517_trimmed.fq.sort.sort.q10.rmdup.narrowPeak_peak_14706	76	.	4.59542	10.8533	7.69007	210
chr18	35498559	35498729	SRR8284517_trimmed.fq.sort.sort.q10.rmdup.narrowPeak_peak_14707	122	.	5.69832	15.7094	12.2701	119
chr18	35499657	35499806	SRR8284517_trimmed.fq.sort.sort.q10.rmdup.narrowPeak_peak_14708	23	.	3.04102	4.97566	2.37407	18
chr18	35553627	35553957	SRR8284517_trimmed.fq.sort.sort.q10.rmdup.narrowPeak_peak_14709	66	.	4.14168	9.73266	6.64735	135
chr18	35562230	35562391	SRR8284517_trimmed.fq.sort.sort.q10.rmdup.narrowPeak_peak_14710	87	.	3.72794	11.9834	8.75083	70
chr18	35562659	35563394	SRR8284517_trimmed.fq.sort.sort.q10.rmdup.narrowPeak_peak_14711	288	.	6.47484	33.0754	28.8872	145
chr18	35563502	35563791	SRR8284517_trimmed.fq.sort.sort.q10.rmdup.narrowPeak_peak_14712	77	.	3.58412	10.9483	7.77945	183
chr18	35598653	35599064	SRR8284517_trimmed.fq.sort.sort.q10.rmdup.narrowPeak_peak_14713	768	.	13.1446	82.3816	76.8186	187
chr18	35599311	35599773	SRR8284517_trimmed.fq.sort.sort.q10.rmdup.narrowPeak_peak_14714	156	.	5.33327	19.2673	15.6551	101
chr18	35661535	35662129	SRR8284517_trimmed.fq.sort.sort.q10.rmdup.narrowPeak_peak_14715	320	.	9.86079	36.3287	32.0201	452
chr18	35702575	35703139	SRR8284517_trimmed.fq.sort.sort.q10.rmdup.narrowPeak_peak_14716	212	.	8.75039	25.1249	21.2555	417
chr18	35730186	35730427	SRR8284517_trimmed.fq.sort.sort.q10.rmdup.narrowPeak_peak_14717	176	.	6.74488	21.3703	17.6621	107
chr18	35730592	35730826	SRR8284517_trimmed.fq.sort.sort.q10.rmdup.narrowPeak_peak_14718	80	.	4.62716	11.2525	8.0656	51
chr18	35739707	35739999	SRR8284517_trimmed.fq.sort.sort.q10.rmdup.narrowPeak_peak_14719	61	.	3.92835	9.18368	6.13506	220
chr18	35751727	35752249	SRR8284517_trimmed.fq.sort.sort.q10.rmdup.narrowPeak_peak_14720	335	.	9.58489	37.9644	33.596	336
chr18	35761491	35761797	SRR8284517_trimmed.fq.sort.sort.q10.rmdup.narrowPeak_peak_14721	23	.	3.47816	4.98507	2.37407	189
chr18	35770931	35771214	SRR8284517_trimmed.fq.sort.sort.q10.rmdup.narrowPeak_peak_14722	147	.	6.24977	18.3282	14.7606	112
chr18	35772176	35772671	SRR8284517_trimmed.fq.sort.sort.q10.rmdup.narrowPeak_peak_14723	226	.	7.81847	26.6014	22.6699	357
chr18	35814491	35814664	SRR8284517_trimmed.fq.sort.sort.q10.rmdup.narrowPeak_peak_14724	73	.	4.32872	10.5039	7.36572	64
chr18	35836846	35837067	SRR8284517_trimmed.fq.sort.sort.q10.rmdup.narrowPeak_peak_14725	59	.	3.42352	8.97059	5.93579	77
chr18	35855899	35856275	SRR8284517_trimmed.fq.sort.sort.q10.rmdup.narrowPeak_peak_14726	34	.	3.15221	6.22785	3.45606	144
chr18	35873625	35873967	SRR8284517_trimmed.fq.sort.sort.q10.rmdup.narrowPeak_peak_14727	63	.	3.72034	9.39839	6.33566	243
chr18	35874576	35874972	SRR8284517_trimmed.fq.sort.sort.q10.rmdup.narrowPeak_peak_14728	82	.	4.14355	11.4705	8.27077	258
chr18	35887453	35887640	SRR8284517_trimmed.fq.sort.sort.q10.rmdup.narrowPeak_peak_14729	58	.	4.38491	8.8211	5.80272	95
chr18	35896839	35897104	SRR8284517_trimmed.fq.sort.sort.q10.rmdup.narrowPeak_peak_14730	31	.	3.72687	5.88564	3.14738	222
chr18	35919371	35919648	SRR8284517_trimmed.fq.sort.sort.q10.rmdup.narrowPeak_peak_14731	161	.	6.33291	19.8353	16.1966	129
chr18	35927592	35927888	SRR8284517_trimmed.fq.sort.sort.q10.rmdup.narrowPeak_peak_14732	35	.	3.28095	6.33615	3.55439	156
chr18	35939640	35939853	SRR8284517_trimmed.fq.sort.sort.q10.rmdup.narrowPeak_peak_14733	92	.	5.67271	12.5267	9.2635	94
chr18	35941955	35942231	SRR8284517_trimmed.fq.sort.sort.q10.rmdup.narrowPeak_peak_14734	41	.	3.79755	7.02512	4.16332	237
chr18	35999451	35999652	SRR8284517_trimmed.fq.sort.sort.q10.rmdup.narrowPeak_peak_14735	36	.	4.05785	6.47944	3.66461	93
chr18	36287397	36287556	SRR8284517_trimmed.fq.sort.sort.q10.rmdup.narrowPeak_peak_14736	36	.	4.05785	6.47944	3.66461	28
chr18	36414522	36414683	SRR8284517_trimmed.fq.sort.sort.q10.rmdup.narrowPeak_peak_14737	59	.	4.16959	8.93601	5.90323	53
chr18	36446666	36446908	SRR8284517_trimmed.fq.sort.sort.q10.rmdup.narrowPeak_peak_14738	18	.	3.18831	4.28705	1.81142	59
chr18	36559535	36559684	SRR8284517_trimmed.fq.sort.sort.q10.rmdup.narrowPeak_peak_14741	31	.	3.195	5.91999	3.17829	21
chr18	36559930	36560199	SRR8284517_trimmed.fq.sort.sort.q10.rmdup.narrowPeak_peak_14742	233	.	7.72188	27.3585	23.3954	147
chr18	36560622	36560786	SRR8284517_trimmed.fq.sort.sort.q10.rmdup.narrowPeak_peak_14743	35	.	3.36355	6.31146	3.53172	114
chr18	36560998	36561243	SRR8284517_trimmed.fq.sort.sort.q10.rmdup.narrowPeak_peak_14744	53	.	3.91529	8.34045	5.35607	72
chr18	36615732	36615947	SRR8284517_trimmed.fq.sort.sort.q10.rmdup.narrowPeak_peak_14745	29	.	3.76801	5.71664	2.99513	90
chr18	36669948	36670320	SRR8284517_trimmed.fq.sort.sort.q10.rmdup.narrowPeak_peak_14746	202	.	7.60634	24.0439	20.2193	215
chr18	36678601	36679118	SRR8284517_trimmed.fq.sort.sort.q10.rmdup.narrowPeak_peak_14747	114	.	5.23672	14.8957	11.4993	385
chr18	36679667	36680052	SRR8284517_trimmed.fq.sort.sort.q10.rmdup.narrowPeak_peak_14748	224	.	7.36413	26.3647	22.4434	141
chr18	36734580	36734943	SRR8284517_trimmed.fq.sort.sort.q10.rmdup.narrowPeak_peak_14749	174	.	6.8199	21.1072	17.411	145
chr18	36735269	36735693	SRR8284517_trimmed.fq.sort.sort.q10.rmdup.narrowPeak_peak_14750	112	.	5.42535	14.6408	11.2573	126
chr18	36744131	36744533	SRR8284517_trimmed.fq.sort.sort.q10.rmdup.narrowPeak_peak_14751	474	.	9.62054	52.2581	47.4494	262
chr18	36744691	36745146	SRR8284517_trimmed.fq.sort.sort.q10.rmdup.narrowPeak_peak_14752	285	.	7.21113	32.688	28.5143	134
chr18	36753446	36753644	SRR8284517_trimmed.fq.sort.sort.q10.rmdup.narrowPeak_peak_14753	29	.	3.76801	5.71664	2.99513	57
chr18	36760321	36760587	SRR8284517_trimmed.fq.sort.sort.q10.rmdup.narrowPeak_peak_14754	175	.	6.85757	21.2032	17.5023	114
chr18	36782341	36783159	SRR8284517_trimmed.fq.sort.sort.q10.rmdup.narrowPeak_peak_14755	481	.	12.2821	52.9939	48.1637	649
chr18	36793864	36794597	SRR8284517_trimmed.fq.sort.sort.q10.rmdup.narrowPeak_peak_14756	275	.	8.93298	31.6341	27.5012	114
chr18	37158785	37158951	SRR8284517_trimmed.fq.sort.sort.q10.rmdup.narrowPeak_peak_14757	23	.	3.47816	4.98507	2.37407	28
chr18	37178208	37178476	SRR8284517_trimmed.fq.sort.sort.q10.rmdup.narrowPeak_peak_14758	50	.	4.60644	8.03448	5.08014	148
chr18	37178852	37179011	SRR8284517_trimmed.fq.sort.sort.q10.rmdup.narrowPeak_peak_14759	51	.	4.63755	8.09081	5.1241	94
chr18	37796497	37796762	SRR8284517_trimmed.fq.sort.sort.q10.rmdup.narrowPeak_peak_14763	29	.	3.76801	5.71664	2.99513	23
chr18	37805989	37806183	SRR8284517_trimmed.fq.sort.sort.q10.rmdup.narrowPeak_peak_14764	104	.	5.0958	13.8003	10.4629	90
chr18	37806534	37806903	SRR8284517_trimmed.fq.sort.sort.q10.rmdup.narrowPeak_peak_14765	127	.	5.57715	16.1805	12.7177	137
chr18	37812968	37813137	SRR8284517_trimmed.fq.sort.sort.q10.rmdup.narrowPeak_peak_14766	29	.	3.23108	5.58411	2.90563	117
chr18	37825319	37825991	SRR8284517_trimmed.fq.sort.sort.q10.rmdup.narrowPeak_peak_14767	123	.	4.73221	15.8352	12.3895	525
chr18	37835223	37835484	SRR8284517_trimmed.fq.sort.sort.q10.rmdup.narrowPeak_peak_14768	35	.	3.1077	6.31519	3.53512	147
chr18	37835827	37836328	SRR8284517_trimmed.fq.sort.sort.q10.rmdup.narrowPeak_peak_14769	57	.	3.59458	8.78214	5.76687	436
chr18	37842497	37842652	SRR8284517_trimmed.fq.sort.sort.q10.rmdup.narrowPeak_peak_14770	54	.	3.65454	8.45625	5.46406	97
chr18	37843181	37843334	SRR8284517_trimmed.fq.sort.sort.q10.rmdup.narrowPeak_peak_14771	49	.	3.53144	7.88156	4.93926	48
chr18	37852386	37852726	SRR8284517_trimmed.fq.sort.sort.q10.rmdup.narrowPeak_peak_14772	78	.	3.83766	11.0651	7.88886	295
chr18	37852887	37853350	SRR8284517_trimmed.fq.sort.sort.q10.rmdup.narrowPeak_peak_14773	77	.	3.79167	10.9133	7.74652	162
chr18	37866726	37866875	SRR8284517_trimmed.fq.sort.sort.q10.rmdup.narrowPeak_peak_14774	53	.	4.42326	8.29666	5.31537	86
chr18	37879110	37879309	SRR8284517_trimmed.fq.sort.sort.q10.rmdup.narrowPeak_peak_14775	95	.	4.04358	12.8609	9.57631	94
chr18	37879637	37880109	SRR8284517_trimmed.fq.sort.sort.q10.rmdup.narrowPeak_peak_14776	339	.	7.41991	38.3691	33.9868	176
chr18	37883837	37884102	SRR8284517_trimmed.fq.sort.sort.q10.rmdup.narrowPeak_peak_14777	82	.	3.87999	11.4728	8.27274	135
chr18	37934581	37934817	SRR8284517_trimmed.fq.sort.sort.q10.rmdup.narrowPeak_peak_14778	70	.	5.02513	10.1301	7.01519	90
chr18	37954181	37954882	SRR8284517_trimmed.fq.sort.sort.q10.rmdup.narrowPeak_peak_14779	187	.	7.38803	22.5224	18.7637	499
chr18	38082323	38082577	SRR8284517_trimmed.fq.sort.sort.q10.rmdup.narrowPeak_peak_14780	42	.	4.12829	7.1501	4.27815	134
chr18	38098588	38098858	SRR8284517_trimmed.fq.sort.sort.q10.rmdup.narrowPeak_peak_14781	46	.	4.07969	7.60883	4.68769	122
chr18	38144237	38144391	SRR8284517_trimmed.fq.sort.sort.q10.rmdup.narrowPeak_peak_14782	23	.	3.47816	4.98507	2.37407	61
chr18	38249687	38250580	SRR8284517_trimmed.fq.sort.sort.q10.rmdup.narrowPeak_peak_14783	416	.	9.26857	46.312	41.6702	700
chr18	38338412	38338748	SRR8284517_trimmed.fq.sort.sort.q10.rmdup.narrowPeak_peak_14784	85	.	5.46625	11.7285	8.51005	209
chr18	38350386	38350712	SRR8284517_trimmed.fq.sort.sort.q10.rmdup.narrowPeak_peak_14785	43	.	4.3477	7.27142	4.3766	83
chr18	38379958	38380120	SRR8284517_trimmed.fq.sort.sort.q10.rmdup.narrowPeak_peak_14786	86	.	4.62726	11.9005	8.67232	80
chr18	38380405	38380967	SRR8284517_trimmed.fq.sort.sort.q10.rmdup.narrowPeak_peak_14787	262	.	7.87513	30.3441	26.2611	146
chr18	38385129	38385333	SRR8284517_trimmed.fq.sort.sort.q10.rmdup.narrowPeak_peak_14788	43	.	3.56706	7.25293	4.37161	114
chr18	38440230	38440480	SRR8284517_trimmed.fq.sort.sort.q10.rmdup.narrowPeak_peak_14789	25	.	3.46067	5.17316	2.54091	171
chr18	38457973	38458248	SRR8284517_trimmed.fq.sort.sort.q10.rmdup.narrowPeak_peak_14790	44	.	4.22576	7.33339	4.43372	104
chr18	38600269	38600719	SRR8284517_trimmed.fq.sort.sort.q10.rmdup.narrowPeak_peak_14791	92	.	4.3909	12.5078	9.24577	312
chr18	38601619	38601822	SRR8284517_trimmed.fq.sort.sort.q10.rmdup.narrowPeak_peak_14792	167	.	5.94168	20.4153	16.7503	108
chr18	38631376	38631534	SRR8284517_trimmed.fq.sort.sort.q10.rmdup.narrowPeak_peak_14793	72	.	4.80769	10.3563	7.22722	67
chr18	38631897	38632071	SRR8284517_trimmed.fq.sort.sort.q10.rmdup.narrowPeak_peak_14794	82	.	5.16065	11.4572	8.25811	90
chr18	38644195	38644425	SRR8284517_trimmed.fq.sort.sort.q10.rmdup.narrowPeak_peak_14795	25	.	3.48834	5.2227	2.58477	21
chr18	38711572	38711814	SRR8284517_trimmed.fq.sort.sort.q10.rmdup.narrowPeak_peak_14796	34	.	3.50935	6.17613	3.40955	41
chr18	38742654	38742990	SRR8284517_trimmed.fq.sort.sort.q10.rmdup.narrowPeak_peak_14797	101	.	6.37663	13.5041	10.1827	208
chr18	38766413	38766562	SRR8284517_trimmed.fq.sort.sort.q10.rmdup.narrowPeak_peak_14798	41	.	3.78565	7.0001	4.14036	85
chr18	38779131	38779280	SRR8284517_trimmed.fq.sort.sort.q10.rmdup.narrowPeak_peak_14799	23	.	3.47816	4.98507	2.37407	51
chr18	38807683	38807941	SRR8284517_trimmed.fq.sort.sort.q10.rmdup.narrowPeak_peak_14800	79	.	5.17866	11.1397	7.959	116
chr18	38857502	38857651	SRR8284517_trimmed.fq.sort.sort.q10.rmdup.narrowPeak_peak_14801	18	.	3.18831	4.28705	1.81142	57
chr18	38911053	38911243	SRR8284517_trimmed.fq.sort.sort.q10.rmdup.narrowPeak_peak_14802	42	.	4.26367	7.12049	4.25054	101
chr18	39009420	39009615	SRR8284517_trimmed.fq.sort.sort.q10.rmdup.narrowPeak_peak_14803	49	.	4.3863	7.92652	4.98087	143
chr18	39036624	39036817	SRR8284517_trimmed.fq.sort.sort.q10.rmdup.narrowPeak_peak_14804	44	.	4.25928	7.39606	4.49124	144
chr18	39229018	39229227	SRR8284517_trimmed.fq.sort.sort.q10.rmdup.narrowPeak_peak_14805	23	.	3.47816	4.98507	2.37407	105
chr18	39318145	39318329	SRR8284517_trimmed.fq.sort.sort.q10.rmdup.narrowPeak_peak_14806	39	.	4.09043	6.806	3.96269	50
chr18	39386508	39386701	SRR8284517_trimmed.fq.sort.sort.q10.rmdup.narrowPeak_peak_14807	25	.	3.47445	5.19785	2.56254	73
chr18	39491764	39491950	SRR8284517_trimmed.fq.sort.sort.q10.rmdup.narrowPeak_peak_14808	67	.	5.21724	9.8056	6.71097	83
chr18	39570182	39570331	SRR8284517_trimmed.fq.sort.sort.q10.rmdup.narrowPeak_peak_14809	29	.	3.76801	5.71664	2.99513	78
chr18	40218690	40219288	SRR8284517_trimmed.fq.sort.sort.q10.rmdup.narrowPeak_peak_14810	219	.	9.11346	25.9011	21.999	141
chr18	40219679	40219861	SRR8284517_trimmed.fq.sort.sort.q10.rmdup.narrowPeak_peak_14811	70	.	5.06303	10.2051	7.0859	120
chr18	40816863	40817039	SRR8284517_trimmed.fq.sort.sort.q10.rmdup.narrowPeak_peak_14813	51	.	4.63755	8.09081	5.1241	127
chr18	41866632	41866782	SRR8284517_trimmed.fq.sort.sort.q10.rmdup.narrowPeak_peak_14814	29	.	3.76801	5.71664	2.99513	37
chr18	41916929	41917263	SRR8284517_trimmed.fq.sort.sort.q10.rmdup.narrowPeak_peak_14815	36	.	4.05785	6.47944	3.66461	207
chr18	41951556	41951705	SRR8284517_trimmed.fq.sort.sort.q10.rmdup.narrowPeak_peak_14816	23	.	3.47816	4.98507	2.37407	77
chr18	42052710	42052904	SRR8284517_trimmed.fq.sort.sort.q10.rmdup.narrowPeak_peak_14817	18	.	3.18831	4.28705	1.81142	124
chr18	42151755	42152031	SRR8284517_trimmed.fq.sort.sort.q10.rmdup.narrowPeak_peak_14818	48	.	4.47215	7.78971	4.8546	129
chr18	42261721	42262134	SRR8284517_trimmed.fq.sort.sort.q10.rmdup.narrowPeak_peak_14819	281	.	9.90567	32.2658	28.1078	248
chr18	42262389	42262564	SRR8284517_trimmed.fq.sort.sort.q10.rmdup.narrowPeak_peak_14820	47	.	4.09351	7.63698	4.71362	68
chr18	42274653	42275087	SRR8284517_trimmed.fq.sort.sort.q10.rmdup.narrowPeak_peak_14821	153	.	6.66869	18.9178	15.322	321
chr18	42275410	42275578	SRR8284517_trimmed.fq.sort.sort.q10.rmdup.narrowPeak_peak_14822	79	.	4.8646	11.1523	7.97106	72
chr18	42275781	42276184	SRR8284517_trimmed.fq.sort.sort.q10.rmdup.narrowPeak_peak_14823	77	.	4.77802	10.9551	7.7857	225
chr18	42467513	42467760	SRR8284517_trimmed.fq.sort.sort.q10.rmdup.narrowPeak_peak_14824	130	.	7.24617	16.4823	13.0035	105
chr18	42511484	42511748	SRR8284517_trimmed.fq.sort.sort.q10.rmdup.narrowPeak_peak_14825	434	.	8.99408	48.1829	43.4869	127
chr18	42511987	42512600	SRR8284517_trimmed.fq.sort.sort.q10.rmdup.narrowPeak_peak_14826	350	.	7.98532	39.5209	35.0995	284
chr18	43261353	43261513	SRR8284517_trimmed.fq.sort.sort.q10.rmdup.narrowPeak_peak_14829	23	.	3.47816	4.98507	2.37407	81
chr18	43374736	43374938	SRR8284517_trimmed.fq.sort.sort.q10.rmdup.narrowPeak_peak_14830	29	.	3.76801	5.71664	2.99513	109
chr18	43493078	43493269	SRR8284517_trimmed.fq.sort.sort.q10.rmdup.narrowPeak_peak_14831	61	.	4.88865	9.19334	6.144	101
chr18	43554907	43555066	SRR8284517_trimmed.fq.sort.sort.q10.rmdup.narrowPeak_peak_14832	29	.	3.76801	5.71664	2.99513	117
chr18	43731122	43731281	SRR8284517_trimmed.fq.sort.sort.q10.rmdup.narrowPeak_peak_14833	59	.	4.92739	8.93601	5.90323	106
chr18	44331927	44332076	SRR8284517_trimmed.fq.sort.sort.q10.rmdup.narrowPeak_peak_14834	36	.	4.05785	6.47944	3.66461	113
chr18	44380659	44381134	SRR8284517_trimmed.fq.sort.sort.q10.rmdup.narrowPeak_peak_14836	152	.	6.83717	18.8591	15.2662	170
chr18	44435933	44436082	SRR8284517_trimmed.fq.sort.sort.q10.rmdup.narrowPeak_peak_14837	30	.	3.6544	5.75329	3.02818	28
chr18	44472054	44472206	SRR8284517_trimmed.fq.sort.sort.q10.rmdup.narrowPeak_peak_14838	27	.	3.35443	5.41171	2.75234	45
chr18	44506664	44506817	SRR8284517_trimmed.fq.sort.sort.q10.rmdup.narrowPeak_peak_14839	36	.	4.05785	6.47944	3.66461	38
chr18	44580544	44580953	SRR8284517_trimmed.fq.sort.sort.q10.rmdup.narrowPeak_peak_14840	28	.	3.55754	5.57499	2.89706	387
chr18	44601922	44602133	SRR8284517_trimmed.fq.sort.sort.q10.rmdup.narrowPeak_peak_14841	36	.	3.90026	6.45524	3.661	122
chr18	44614483	44614677	SRR8284517_trimmed.fq.sort.sort.q10.rmdup.narrowPeak_peak_14842	54	.	4.489	8.42564	5.43535	112
chr18	44644284	44644513	SRR8284517_trimmed.fq.sort.sort.q10.rmdup.narrowPeak_peak_14843	120	.	6.09902	15.4408	12.0163	95
chr18	44652763	44652913	SRR8284517_trimmed.fq.sort.sort.q10.rmdup.narrowPeak_peak_14844	51	.	4.31272	8.07794	5.12019	111
chr18	44661227	44661420	SRR8284517_trimmed.fq.sort.sort.q10.rmdup.narrowPeak_peak_14845	37	.	3.59418	6.59271	3.76838	87
chr18	44662529	44662831	SRR8284517_trimmed.fq.sort.sort.q10.rmdup.narrowPeak_peak_14846	59	.	4.30858	8.95616	5.92224	88
chr18	44798637	44798934	SRR8284517_trimmed.fq.sort.sort.q10.rmdup.narrowPeak_peak_14847	67	.	5.21724	9.8056	6.71097	126
chr18	44828128	44828365	SRR8284517_trimmed.fq.sort.sort.q10.rmdup.narrowPeak_peak_14848	116	.	6.76456	15.1044	11.6972	120
chr18	44828547	44828730	SRR8284517_trimmed.fq.sort.sort.q10.rmdup.narrowPeak_peak_14849	106	.	6.40205	13.9731	10.6269	64
chr18	45444425	45444582	SRR8284517_trimmed.fq.sort.sort.q10.rmdup.narrowPeak_peak_14850	51	.	4.63755	8.09081	5.1241	65
chr18	45558090	45558388	SRR8284517_trimmed.fq.sort.sort.q10.rmdup.narrowPeak_peak_14851	92	.	6.08678	12.5486	9.28124	152
chr18	45717731	45717897	SRR8284517_trimmed.fq.sort.sort.q10.rmdup.narrowPeak_peak_14852	23	.	3.47816	4.98507	2.37407	42
chr18	46236633	46236828	SRR8284517_trimmed.fq.sort.sort.q10.rmdup.narrowPeak_peak_14853	50	.	4.56725	7.96333	5.01449	94
chr18	46280134	46280578	SRR8284517_trimmed.fq.sort.sort.q10.rmdup.narrowPeak_peak_14854	188	.	7.43226	22.6298	18.8666	342
chr18	46280664	46281234	SRR8284517_trimmed.fq.sort.sort.q10.rmdup.narrowPeak_peak_14855	202	.	7.84443	24.1205	20.2925	81
chr18	46423472	46423621	SRR8284517_trimmed.fq.sort.sort.q10.rmdup.narrowPeak_peak_14856	37	.	3.99308	6.6272	3.79952	100
chr18	46524475	46524794	SRR8284517_trimmed.fq.sort.sort.q10.rmdup.narrowPeak_peak_14857	143	.	5.03253	17.8835	14.3369	224
chr18	46524916	46525396	SRR8284517_trimmed.fq.sort.sort.q10.rmdup.narrowPeak_peak_14858	184	.	5.72361	22.1467	18.4039	344
chr18	46526370	46526597	SRR8284517_trimmed.fq.sort.sort.q10.rmdup.narrowPeak_peak_14859	182	.	5.80185	22.0112	18.2744	117
chr18	46596984	46597194	SRR8284517_trimmed.fq.sort.sort.q10.rmdup.narrowPeak_peak_14860	173	.	5.51182	21.0197	17.3272	96
chr18	46597832	46598456	SRR8284517_trimmed.fq.sort.sort.q10.rmdup.narrowPeak_peak_14861	406	.	8.80002	45.2123	40.6038	277
chr18	46625203	46625404	SRR8284517_trimmed.fq.sort.sort.q10.rmdup.narrowPeak_peak_14862	66	.	4.82637	9.73229	6.64708	125
chr18	46740859	46741438	SRR8284517_trimmed.fq.sort.sort.q10.rmdup.narrowPeak_peak_14863	225	.	6.76506	26.4631	22.5371	446
chr18	46741547	46741831	SRR8284517_trimmed.fq.sort.sort.q10.rmdup.narrowPeak_peak_14864	976	.	16.3249	103.617	97.649	146
chr18	46849553	46849742	SRR8284517_trimmed.fq.sort.sort.q10.rmdup.narrowPeak_peak_14865	51	.	4.63755	8.09081	5.1241	80
chr18	46919857	46920006	SRR8284517_trimmed.fq.sort.sort.q10.rmdup.narrowPeak_peak_14866	34	.	3.78301	6.23588	3.46336	43
chr18	46969076	46969368	SRR8284517_trimmed.fq.sort.sort.q10.rmdup.narrowPeak_peak_14867	26	.	3.39065	5.2638	2.62144	79
chr18	46984204	46984362	SRR8284517_trimmed.fq.sort.sort.q10.rmdup.narrowPeak_peak_14868	23	.	3.30343	4.88929	2.33424	51
chr18	46992472	46992648	SRR8284517_trimmed.fq.sort.sort.q10.rmdup.narrowPeak_peak_14869	41	.	4.17525	6.96056	4.10431	72
chr18	47009261	47009577	SRR8284517_trimmed.fq.sort.sort.q10.rmdup.narrowPeak_peak_14870	28	.	3.67959	5.56174	2.88547	40
chr18	47064992	47065229	SRR8284517_trimmed.fq.sort.sort.q10.rmdup.narrowPeak_peak_14871	48	.	4.02116	7.76297	4.82968	89
chr18	47065776	47066019	SRR8284517_trimmed.fq.sort.sort.q10.rmdup.narrowPeak_peak_14872	146	.	6.73064	18.1622	14.6025	130
chr18	47116466	47116634	SRR8284517_trimmed.fq.sort.sort.q10.rmdup.narrowPeak_peak_14873	29	.	3.76801	5.71664	2.99513	25
chr18	47133113	47133304	SRR8284517_trimmed.fq.sort.sort.q10.rmdup.narrowPeak_peak_14874	29	.	3.76801	5.71664	2.99513	114
chr18	47168763	47168952	SRR8284517_trimmed.fq.sort.sort.q10.rmdup.narrowPeak_peak_14875	43	.	4.3477	7.27142	4.3766	95
chr18	47220184	47220415	SRR8284517_trimmed.fq.sort.sort.q10.rmdup.narrowPeak_peak_14876	50	.	4.60644	8.03448	5.08014	118
chr18	47256315	47256502	SRR8284517_trimmed.fq.sort.sort.q10.rmdup.narrowPeak_peak_14877	95	.	5.82249	12.8305	9.54749	96
chr18	47256739	47256888	SRR8284517_trimmed.fq.sort.sort.q10.rmdup.narrowPeak_peak_14878	35	.	3.81165	6.2897	3.51212	42
chr18	47283587	47283773	SRR8284517_trimmed.fq.sort.sort.q10.rmdup.narrowPeak_peak_14879	36	.	4.05785	6.47944	3.66461	79
chr18	47331459	47331631	SRR8284517_trimmed.fq.sort.sort.q10.rmdup.narrowPeak_peak_14880	54	.	4.09572	8.48255	5.48831	51
chr18	47553606	47553815	SRR8284517_trimmed.fq.sort.sort.q10.rmdup.narrowPeak_peak_14881	29	.	3.76801	5.71664	2.99513	129
chr18	47760277	47760916	SRR8284517_trimmed.fq.sort.sort.q10.rmdup.narrowPeak_peak_14882	87	.	5.43311	12.0324	8.7968	72
chr18	47799372	47799548	SRR8284517_trimmed.fq.sort.sort.q10.rmdup.narrowPeak_peak_14883	29	.	3.76801	5.71664	2.99513	57
chr18	48282007	48282176	SRR8284517_trimmed.fq.sort.sort.q10.rmdup.narrowPeak_peak_14884	36	.	4.05785	6.47944	3.66461	116
chr18	49169150	49169366	SRR8284517_trimmed.fq.sort.sort.q10.rmdup.narrowPeak_peak_14885	119	.	5.7019	15.3239	11.9056	116
chr18	49169876	49170141	SRR8284517_trimmed.fq.sort.sort.q10.rmdup.narrowPeak_peak_14886	27	.	3.12489	5.35284	2.70042	127
chr18	49191157	49191344	SRR8284517_trimmed.fq.sort.sort.q10.rmdup.narrowPeak_peak_14887	47	.	3.74726	7.68112	4.75445	78
chr18	49216941	49217528	SRR8284517_trimmed.fq.sort.sort.q10.rmdup.narrowPeak_peak_14888	128	.	5.21709	16.3063	12.8375	248
chr18	49218748	49218994	SRR8284517_trimmed.fq.sort.sort.q10.rmdup.narrowPeak_peak_14889	40	.	3.34723	6.9389	4.08451	31
chr18	49291648	49291855	SRR8284517_trimmed.fq.sort.sort.q10.rmdup.narrowPeak_peak_14890	35	.	3.84074	6.34419	3.56091	106
chr18	49406038	49406240	SRR8284517_trimmed.fq.sort.sort.q10.rmdup.narrowPeak_peak_14891	64	.	4.58916	9.56368	6.48954	92
chr18	49620367	49620587	SRR8284517_trimmed.fq.sort.sort.q10.rmdup.narrowPeak_peak_14892	18	.	3.18057	4.27398	1.81142	201
chr18	49644367	49644516	SRR8284517_trimmed.fq.sort.sort.q10.rmdup.narrowPeak_peak_14893	18	.	3.18831	4.28705	1.81142	103
chr18	49725310	49725613	SRR8284517_trimmed.fq.sort.sort.q10.rmdup.narrowPeak_peak_14894	55	.	4.73195	8.5766	5.57588	76
chr18	49729853	49730015	SRR8284517_trimmed.fq.sort.sort.q10.rmdup.narrowPeak_peak_14895	36	.	3.90026	6.45524	3.661	135
chr18	49742573	49742918	SRR8284517_trimmed.fq.sort.sort.q10.rmdup.narrowPeak_peak_14896	46	.	4.32795	7.52383	4.60897	68
chr18	49743010	49743159	SRR8284517_trimmed.fq.sort.sort.q10.rmdup.narrowPeak_peak_14897	45	.	4.27625	7.42769	4.52025	99
chr18	49749789	49750010	SRR8284517_trimmed.fq.sort.sort.q10.rmdup.narrowPeak_peak_14898	165	.	6.99718	20.1551	16.5018	119
chr18	49755845	49756266	SRR8284517_trimmed.fq.sort.sort.q10.rmdup.narrowPeak_peak_14899	175	.	7.45434	21.2164	17.515	279
chr18	49779820	49780011	SRR8284517_trimmed.fq.sort.sort.q10.rmdup.narrowPeak_peak_14900	51	.	4.63755	8.09081	5.1241	102
chr18	49809161	49809394	SRR8284517_trimmed.fq.sort.sort.q10.rmdup.narrowPeak_peak_14901	28	.	3.64882	5.50756	2.83691	19
chr18	49831853	49832039	SRR8284517_trimmed.fq.sort.sort.q10.rmdup.narrowPeak_peak_14902	73	.	4.88726	10.5267	7.38716	88
chr18	49833193	49833343	SRR8284517_trimmed.fq.sort.sort.q10.rmdup.narrowPeak_peak_14903	57	.	4.34235	8.73107	5.71887	72
chr18	49947924	49948073	SRR8284517_trimmed.fq.sort.sort.q10.rmdup.narrowPeak_peak_14904	42	.	4.26367	7.12049	4.25054	77
chr18	49979918	49980149	SRR8284517_trimmed.fq.sort.sort.q10.rmdup.narrowPeak_peak_14905	47	.	4.13555	7.72232	4.79213	122
chr18	50011065	50011228	SRR8284517_trimmed.fq.sort.sort.q10.rmdup.narrowPeak_peak_14906	58	.	4.53612	8.82678	5.808	104
chr18	50035356	50035595	SRR8284517_trimmed.fq.sort.sort.q10.rmdup.narrowPeak_peak_14907	63	.	4.37985	9.41512	6.35109	128
chr18	50042255	50042539	SRR8284517_trimmed.fq.sort.sort.q10.rmdup.narrowPeak_peak_14908	131	.	5.7659	16.6752	13.1873	138
chr18	50046605	50046988	SRR8284517_trimmed.fq.sort.sort.q10.rmdup.narrowPeak_peak_14909	91	.	4.9495	12.3779	9.12319	288
chr18	50053465	50053730	SRR8284517_trimmed.fq.sort.sort.q10.rmdup.narrowPeak_peak_14910	78	.	5.29621	11.0208	7.8473	118
chr18	50095890	50096039	SRR8284517_trimmed.fq.sort.sort.q10.rmdup.narrowPeak_peak_14911	63	.	4.9896	9.38315	6.32144	56
chr18	50128236	50128420	SRR8284517_trimmed.fq.sort.sort.q10.rmdup.narrowPeak_peak_14912	67	.	5.21724	9.8056	6.71097	76
chr18	50142983	50143180	SRR8284517_trimmed.fq.sort.sort.q10.rmdup.narrowPeak_peak_14913	58	.	4.53612	8.82678	5.808	91
chr18	50164108	50164302	SRR8284517_trimmed.fq.sort.sort.q10.rmdup.narrowPeak_peak_14914	35	.	3.60927	6.384	3.59681	134
chr18	50174006	50174155	SRR8284517_trimmed.fq.sort.sort.q10.rmdup.narrowPeak_peak_14915	36	.	4.048	6.46199	3.66461	51
chr18	50180317	50180483	SRR8284517_trimmed.fq.sort.sort.q10.rmdup.narrowPeak_peak_14916	49	.	4.54791	7.92813	4.98177	68
chr18	50197608	50197823	SRR8284517_trimmed.fq.sort.sort.q10.rmdup.narrowPeak_peak_14917	53	.	4.61706	8.36265	5.37658	102
chr18	50211505	50211687	SRR8284517_trimmed.fq.sort.sort.q10.rmdup.narrowPeak_peak_14918	59	.	4.92739	8.93601	5.90323	62
chr18	50212271	50212420	SRR8284517_trimmed.fq.sort.sort.q10.rmdup.narrowPeak_peak_14919	29	.	3.76801	5.71664	2.99513	91
chr18	50212592	50212874	SRR8284517_trimmed.fq.sort.sort.q10.rmdup.narrowPeak_peak_14920	18	.	3.18831	4.28705	1.81142	262
chr18	50376961	50377167	SRR8284517_trimmed.fq.sort.sort.q10.rmdup.narrowPeak_peak_14921	43	.	4.3477	7.27142	4.3766	109
chr18	51236374	51236523	SRR8284517_trimmed.fq.sort.sort.q10.rmdup.narrowPeak_peak_14922	23	.	3.47816	4.98507	2.37407	45
chr18	51581445	51581778	SRR8284517_trimmed.fq.sort.sort.q10.rmdup.narrowPeak_peak_14923	84	.	5.79693	11.613	8.40152	256
chr18	52375506	52376043	SRR8284517_trimmed.fq.sort.sort.q10.rmdup.narrowPeak_peak_14924	75	.	5.50709	10.6983	7.54446	235
chr18	52465980	52466476	SRR8284517_trimmed.fq.sort.sort.q10.rmdup.narrowPeak_peak_14925	50	.	4.40323	7.95883	5.01032	245
chr18	52612689	52612915	SRR8284517_trimmed.fq.sort.sort.q10.rmdup.narrowPeak_peak_14926	78	.	4.54283	11.0437	7.86882	98
chr18	52613327	52613476	SRR8284517_trimmed.fq.sort.sort.q10.rmdup.narrowPeak_peak_14927	42	.	3.50497	7.10306	4.23463	26
chr18	52613968	52614159	SRR8284517_trimmed.fq.sort.sort.q10.rmdup.narrowPeak_peak_14928	94	.	4.81624	12.7246	9.44747	107
chr18	52828642	52828989	SRR8284517_trimmed.fq.sort.sort.q10.rmdup.narrowPeak_peak_14929	43	.	4.00169	7.17845	4.30356	153
chr18	52851487	52851792	SRR8284517_trimmed.fq.sort.sort.q10.rmdup.narrowPeak_peak_14930	51	.	4.50761	8.1569	5.18509	192
chr18	52875155	52875431	SRR8284517_trimmed.fq.sort.sort.q10.rmdup.narrowPeak_peak_14931	23	.	3.47816	4.98507	2.37407	105
chr18	52875831	52875991	SRR8284517_trimmed.fq.sort.sort.q10.rmdup.narrowPeak_peak_14932	18	.	3.18831	4.28705	1.81142	67
chr18	52901157	52901306	SRR8284517_trimmed.fq.sort.sort.q10.rmdup.narrowPeak_peak_14933	29	.	3.76801	5.71664	2.99513	36
chr18	52909888	52910037	SRR8284517_trimmed.fq.sort.sort.q10.rmdup.narrowPeak_peak_14934	43	.	4.3477	7.27142	4.3766	49
chr18	53045644	53045848	SRR8284517_trimmed.fq.sort.sort.q10.rmdup.narrowPeak_peak_14935	43	.	4.3477	7.27142	4.3766	88
chr18	53175853	53176101	SRR8284517_trimmed.fq.sort.sort.q10.rmdup.narrowPeak_peak_14936	61	.	4.73839	9.22981	6.17807	83
chr18	53176803	53177048	SRR8284517_trimmed.fq.sort.sort.q10.rmdup.narrowPeak_peak_14937	54	.	4.50574	8.45836	5.46591	121
chr18	53184055	53184206	SRR8284517_trimmed.fq.sort.sort.q10.rmdup.narrowPeak_peak_14938	43	.	4.3477	7.27142	4.3766	65
chr18	53256058	53256425	SRR8284517_trimmed.fq.sort.sort.q10.rmdup.narrowPeak_peak_14939	47	.	4.39887	7.655	4.73032	116
chr18	53314141	53314290	SRR8284517_trimmed.fq.sort.sort.q10.rmdup.narrowPeak_peak_14940	59	.	4.75398	8.93766	5.90464	54
chr18	53373582	53373800	SRR8284517_trimmed.fq.sort.sort.q10.rmdup.narrowPeak_peak_14941	43	.	4.31854	7.21916	4.34048	112
chr18	53417193	53417553	SRR8284517_trimmed.fq.sort.sort.q10.rmdup.narrowPeak_peak_14942	51	.	4.63755	8.09081	5.1241	235
chr18	53547707	53547856	SRR8284517_trimmed.fq.sort.sort.q10.rmdup.narrowPeak_peak_14943	51	.	4.63755	8.09081	5.1241	81
chr18	53725268	53725566	SRR8284517_trimmed.fq.sort.sort.q10.rmdup.narrowPeak_peak_14944	36	.	3.88521	6.42722	3.63615	193
chr18	53743960	53744119	SRR8284517_trimmed.fq.sort.sort.q10.rmdup.narrowPeak_peak_14945	21	.	2.73245	4.63525	2.11391	22
chr18	53744935	53745719	SRR8284517_trimmed.fq.sort.sort.q10.rmdup.narrowPeak_peak_14946	132	.	5.36777	16.7467	13.255	290
chr18	53862894	53863262	SRR8284517_trimmed.fq.sort.sort.q10.rmdup.narrowPeak_peak_14947	274	.	9.13079	31.5721	27.4417	120
chr18	53891183	53891351	SRR8284517_trimmed.fq.sort.sort.q10.rmdup.narrowPeak_peak_14948	48	.	4.4536	7.75569	4.82289	129
chr18	53904356	53904560	SRR8284517_trimmed.fq.sort.sort.q10.rmdup.narrowPeak_peak_14949	36	.	4.05785	6.47944	3.66461	76
chr18	53915443	53915754	SRR8284517_trimmed.fq.sort.sort.q10.rmdup.narrowPeak_peak_14950	29	.	3.76801	5.71664	2.99513	221
chr18	53926133	53926282	SRR8284517_trimmed.fq.sort.sort.q10.rmdup.narrowPeak_peak_14951	23	.	3.31599	4.91211	2.35375	31
chr18	54074687	54075076	SRR8284517_trimmed.fq.sort.sort.q10.rmdup.narrowPeak_peak_14952	51	.	4.63755	8.09081	5.1241	322
chr18	54121235	54121417	SRR8284517_trimmed.fq.sort.sort.q10.rmdup.narrowPeak_peak_14953	79	.	5.3566	11.141	7.96009	100
chr18	54122195	54122416	SRR8284517_trimmed.fq.sort.sort.q10.rmdup.narrowPeak_peak_14954	80	.	5.39762	11.2222	8.03695	117
chr18	54174692	54174959	SRR8284517_trimmed.fq.sort.sort.q10.rmdup.narrowPeak_peak_14955	61	.	4.73839	9.22981	6.17807	118
chr18	54210346	54210495	SRR8284517_trimmed.fq.sort.sort.q10.rmdup.narrowPeak_peak_14956	29	.	3.76801	5.71664	2.99513	107
chr18	54250809	54250976	SRR8284517_trimmed.fq.sort.sort.q10.rmdup.narrowPeak_peak_14957	29	.	3.74273	5.67247	2.98362	79
chr18	54377569	54377974	SRR8284517_trimmed.fq.sort.sort.q10.rmdup.narrowPeak_peak_14958	155	.	6.41601	19.1819	15.5738	126
chr18	54378676	54378905	SRR8284517_trimmed.fq.sort.sort.q10.rmdup.narrowPeak_peak_14959	43	.	3.65631	7.2187	4.34041	99
chr18	54404327	54404828	SRR8284517_trimmed.fq.sort.sort.q10.rmdup.narrowPeak_peak_14960	128	.	5.78704	16.3296	12.8595	99
chr18	54493274	54493591	SRR8284517_trimmed.fq.sort.sort.q10.rmdup.narrowPeak_peak_14961	34	.	3.78301	6.23588	3.46336	124
chr18	54611699	54611894	SRR8284517_trimmed.fq.sort.sort.q10.rmdup.narrowPeak_peak_14962	30	.	3.69754	5.83218	3.09865	67
chr18	54613553	54613918	SRR8284517_trimmed.fq.sort.sort.q10.rmdup.narrowPeak_peak_14963	42	.	4.26367	7.12049	4.25054	219
chr18	54641077	54641309	SRR8284517_trimmed.fq.sort.sort.q10.rmdup.narrowPeak_peak_14964	84	.	5.79693	11.613	8.40152	121
chr18	54722061	54722460	SRR8284517_trimmed.fq.sort.sort.q10.rmdup.narrowPeak_peak_14965	112	.	5.72726	14.5957	11.2145	95
chr18	54828870	54829035	SRR8284517_trimmed.fq.sort.sort.q10.rmdup.narrowPeak_peak_14966	48	.	4.17847	7.80905	4.87232	43
chr18	54865947	54866136	SRR8284517_trimmed.fq.sort.sort.q10.rmdup.narrowPeak_peak_14967	23	.	3.46971	4.97055	2.37407	98
chr18	54867048	54867235	SRR8284517_trimmed.fq.sort.sort.q10.rmdup.narrowPeak_peak_14968	49	.	4.54791	7.92813	4.98177	86
chr18	54889943	54890220	SRR8284517_trimmed.fq.sort.sort.q10.rmdup.narrowPeak_peak_14969	22	.	3.16241	4.8295	2.28204	148
chr18	54902542	54902824	SRR8284517_trimmed.fq.sort.sort.q10.rmdup.narrowPeak_peak_14970	126	.	5.16136	16.1414	12.6809	139
chr18	54943962	54944170	SRR8284517_trimmed.fq.sort.sort.q10.rmdup.narrowPeak_peak_14971	31	.	3.35458	5.8493	3.11492	97
chr18	54952613	54953138	SRR8284517_trimmed.fq.sort.sort.q10.rmdup.narrowPeak_peak_14972	64	.	4.05167	9.50285	6.43287	73
chr18	54963999	54964155	SRR8284517_trimmed.fq.sort.sort.q10.rmdup.narrowPeak_peak_14973	54	.	3.9679	8.46517	5.47239	32
chr18	54973638	54973870	SRR8284517_trimmed.fq.sort.sort.q10.rmdup.narrowPeak_peak_14974	33	.	2.96786	6.12938	3.36823	127
chr18	54978952	54979236	SRR8284517_trimmed.fq.sort.sort.q10.rmdup.narrowPeak_peak_14975	55	.	3.37249	8.57949	5.57867	111
chr18	54979425	54979624	SRR8284517_trimmed.fq.sort.sort.q10.rmdup.narrowPeak_peak_14976	90	.	4.04222	12.292	9.04222	131
chr18	54986917	54987254	SRR8284517_trimmed.fq.sort.sort.q10.rmdup.narrowPeak_peak_14977	46	.	2.65076	7.58072	4.66161	126
chr18	54987338	54987691	SRR8284517_trimmed.fq.sort.sort.q10.rmdup.narrowPeak_peak_14978	37	.	2.46079	6.58996	3.76587	119
chr18	54990300	54990603	SRR8284517_trimmed.fq.sort.sort.q10.rmdup.narrowPeak_peak_14979	99	.	3.5044	13.264	9.95799	112
chr18	54992151	54992344	SRR8284517_trimmed.fq.sort.sort.q10.rmdup.narrowPeak_peak_14980	98	.	3.89567	13.1471	9.84725	69
chr18	55037513	55037773	SRR8284517_trimmed.fq.sort.sort.q10.rmdup.narrowPeak_peak_14981	59	.	4.92739	8.93601	5.90323	136
chr18	55096120	55096366	SRR8284517_trimmed.fq.sort.sort.q10.rmdup.narrowPeak_peak_14982	29	.	3.76801	5.71664	2.99513	82
chr18	55123983	55124132	SRR8284517_trimmed.fq.sort.sort.q10.rmdup.narrowPeak_peak_14983	36	.	4.05785	6.47944	3.66461	20
chr18	55134041	55134281	SRR8284517_trimmed.fq.sort.sort.q10.rmdup.narrowPeak_peak_14984	51	.	4.31272	8.07794	5.12019	92
chr18	55134417	55134691	SRR8284517_trimmed.fq.sort.sort.q10.rmdup.narrowPeak_peak_14985	96	.	5.68936	12.9476	9.65839	99
chr18	55204568	55204817	SRR8284517_trimmed.fq.sort.sort.q10.rmdup.narrowPeak_peak_14986	18	.	2.98679	4.30421	1.82619	175
chr18	55377932	55378131	SRR8284517_trimmed.fq.sort.sort.q10.rmdup.narrowPeak_peak_14987	64	.	4.86493	9.47815	6.40973	103
chr18	55390042	55390248	SRR8284517_trimmed.fq.sort.sort.q10.rmdup.narrowPeak_peak_14988	57	.	4.68031	8.79653	5.7799	72
chr18	55396933	55397094	SRR8284517_trimmed.fq.sort.sort.q10.rmdup.narrowPeak_peak_14989	42	.	3.96003	7.09567	4.22778	42
chr18	55453863	55454019	SRR8284517_trimmed.fq.sort.sort.q10.rmdup.narrowPeak_peak_14992	64	.	4.41918	9.50346	6.43329	62
chr18	55454177	55454343	SRR8284517_trimmed.fq.sort.sort.q10.rmdup.narrowPeak_peak_14993	44	.	3.83955	7.37337	4.4704	53
chr18	55548143	55548301	SRR8284517_trimmed.fq.sort.sort.q10.rmdup.narrowPeak_peak_14994	62	.	3.87672	9.31595	6.25848	57
chr18	55549089	55549362	SRR8284517_trimmed.fq.sort.sort.q10.rmdup.narrowPeak_peak_14995	81	.	4.31445	11.3722	8.17819	146
chr18	55549993	55550234	SRR8284517_trimmed.fq.sort.sort.q10.rmdup.narrowPeak_peak_14996	50	.	3.59448	8.04899	5.09366	146
chr18	55623760	55624198	SRR8284517_trimmed.fq.sort.sort.q10.rmdup.narrowPeak_peak_14997	37	.	3.38862	6.59371	3.76924	74
chr18	55624524	55624705	SRR8284517_trimmed.fq.sort.sort.q10.rmdup.narrowPeak_peak_14998	71	.	4.34548	10.2436	7.12146	85
chr18	55648513	55648714	SRR8284517_trimmed.fq.sort.sort.q10.rmdup.narrowPeak_peak_14999	29	.	3.76801	5.71664	2.99513	57
chr18	55673625	55673782	SRR8284517_trimmed.fq.sort.sort.q10.rmdup.narrowPeak_peak_15000	51	.	4.63755	8.09081	5.1241	81
chr18	55695199	55695488	SRR8284517_trimmed.fq.sort.sort.q10.rmdup.narrowPeak_peak_15001	171	.	6.70934	20.8235	17.1397	116
chr18	55695994	55696148	SRR8284517_trimmed.fq.sort.sort.q10.rmdup.narrowPeak_peak_15002	22	.	2.94915	4.77922	2.23845	139
chr18	55764512	55764719	SRR8284517_trimmed.fq.sort.sort.q10.rmdup.narrowPeak_peak_15003	68	.	4.1241	9.97465	6.8698	123
chr18	55803160	55803309	SRR8284517_trimmed.fq.sort.sort.q10.rmdup.narrowPeak_peak_15004	29	.	3.76801	5.71664	2.99513	25
chr18	55816532	55816864	SRR8284517_trimmed.fq.sort.sort.q10.rmdup.narrowPeak_peak_15005	60	.	4.37546	9.10264	6.0591	268
chr18	55994947	55995096	SRR8284517_trimmed.fq.sort.sort.q10.rmdup.narrowPeak_peak_15006	23	.	3.47816	4.98507	2.37407	84
chr18	55999824	55999973	SRR8284517_trimmed.fq.sort.sort.q10.rmdup.narrowPeak_peak_15007	29	.	3.76801	5.71664	2.99513	39
chr18	56069860	56070031	SRR8284517_trimmed.fq.sort.sort.q10.rmdup.narrowPeak_peak_15008	89	.	5.67639	12.1497	8.90756	51
chr18	56120579	56120740	SRR8284517_trimmed.fq.sort.sort.q10.rmdup.narrowPeak_peak_15009	36	.	4.05785	6.47944	3.66461	123
chr18	56142585	56142781	SRR8284517_trimmed.fq.sort.sort.q10.rmdup.narrowPeak_peak_15010	75	.	5.34531	10.7564	7.59905	119
chr18	56402912	56403100	SRR8284517_trimmed.fq.sort.sort.q10.rmdup.narrowPeak_peak_15011	36	.	4.05785	6.47944	3.66461	94
chr18	56431426	56431754	SRR8284517_trimmed.fq.sort.sort.q10.rmdup.narrowPeak_peak_15012	36	.	4.03063	6.43122	3.63915	266
chr18	56514018	56514177	SRR8284517_trimmed.fq.sort.sort.q10.rmdup.narrowPeak_peak_15013	72	.	5.1406	10.3579	7.22867	76
chr18	56562677	56562826	SRR8284517_trimmed.fq.sort.sort.q10.rmdup.narrowPeak_peak_15014	21	.	3.20631	4.71181	2.17995	48
chr18	56572609	56572838	SRR8284517_trimmed.fq.sort.sort.q10.rmdup.narrowPeak_peak_15015	126	.	5.40584	16.1005	12.6417	97
chr18	56573027	56573217	SRR8284517_trimmed.fq.sort.sort.q10.rmdup.narrowPeak_peak_15016	133	.	5.55168	16.8867	13.3886	99
chr18	56573391	56573858	SRR8284517_trimmed.fq.sort.sort.q10.rmdup.narrowPeak_peak_15017	264	.	7.93097	30.5074	26.4182	147
chr18	56679060	56679238	SRR8284517_trimmed.fq.sort.sort.q10.rmdup.narrowPeak_peak_15018	36	.	4.05785	6.47944	3.66461	84
chr18	56707126	56707396	SRR8284517_trimmed.fq.sort.sort.q10.rmdup.narrowPeak_peak_15019	57	.	3.51176	8.7784	5.76319	216
chr18	56708199	56708732	SRR8284517_trimmed.fq.sort.sort.q10.rmdup.narrowPeak_peak_15020	107	.	4.51513	14.1453	10.7895	271
chr18	56708928	56709391	SRR8284517_trimmed.fq.sort.sort.q10.rmdup.narrowPeak_peak_15021	92	.	4.20922	12.5506	9.28302	216
chr18	56727115	56727324	SRR8284517_trimmed.fq.sort.sort.q10.rmdup.narrowPeak_peak_15022	87	.	5.09809	12.0287	8.79332	66
chr18	56894401	56894576	SRR8284517_trimmed.fq.sort.sort.q10.rmdup.narrowPeak_peak_15023	84	.	5.79693	11.613	8.40152	90
chr18	56975539	56975787	SRR8284517_trimmed.fq.sort.sort.q10.rmdup.narrowPeak_peak_15024	67	.	5.21724	9.8056	6.71097	134
chr18	57201739	57201893	SRR8284517_trimmed.fq.sort.sort.q10.rmdup.narrowPeak_peak_15025	29	.	3.76801	5.71664	2.99513	39
chr18	57270598	57270835	SRR8284517_trimmed.fq.sort.sort.q10.rmdup.narrowPeak_peak_15026	29	.	3.74273	5.67247	2.98362	138
chr18	57386041	57386347	SRR8284517_trimmed.fq.sort.sort.q10.rmdup.narrowPeak_peak_15027	57	.	3.95685	8.71153	5.70112	203
chr18	57386755	57386988	SRR8284517_trimmed.fq.sort.sort.q10.rmdup.narrowPeak_peak_15028	28	.	3.08875	5.47081	2.80513	151
chr18	57404995	57405175	SRR8284517_trimmed.fq.sort.sort.q10.rmdup.narrowPeak_peak_15029	67	.	4.86133	9.80278	6.71097	98
chr18	57405571	57405791	SRR8284517_trimmed.fq.sort.sort.q10.rmdup.narrowPeak_peak_15030	86	.	5.52764	11.8523	8.62679	117
chr18	57451814	57451971	SRR8284517_trimmed.fq.sort.sort.q10.rmdup.narrowPeak_peak_15031	51	.	4.63755	8.09081	5.1241	44
chr18	57609649	57609798	SRR8284517_trimmed.fq.sort.sort.q10.rmdup.narrowPeak_peak_15032	55	.	4.73195	8.5766	5.57588	75
chr18	57617290	57617593	SRR8284517_trimmed.fq.sort.sort.q10.rmdup.narrowPeak_peak_15033	37	.	3.9773	6.59808	3.77316	27
chr18	57687064	57687213	SRR8284517_trimmed.fq.sort.sort.q10.rmdup.narrowPeak_peak_15034	29	.	3.76801	5.71664	2.99513	57
chr18	57894088	57894237	SRR8284517_trimmed.fq.sort.sort.q10.rmdup.narrowPeak_peak_15035	35	.	3.84074	6.34419	3.56091	62
chr18	57976898	57977047	SRR8284517_trimmed.fq.sort.sort.q10.rmdup.narrowPeak_peak_15036	43	.	4.3477	7.27142	4.3766	74
chr18	58047848	58047997	SRR8284517_trimmed.fq.sort.sort.q10.rmdup.narrowPeak_peak_15037	40	.	3.84007	6.85533	4.00844	84
chr18	58064672	58065072	SRR8284517_trimmed.fq.sort.sort.q10.rmdup.narrowPeak_peak_15038	72	.	4.54864	10.4235	7.28997	108
chr18	58077352	58077506	SRR8284517_trimmed.fq.sort.sort.q10.rmdup.narrowPeak_peak_15039	43	.	3.90812	7.25603	4.37436	51
chr18	58106726	58106908	SRR8284517_trimmed.fq.sort.sort.q10.rmdup.narrowPeak_peak_15040	58	.	4.42831	8.91249	5.88754	69
chr18	58116457	58116628	SRR8284517_trimmed.fq.sort.sort.q10.rmdup.narrowPeak_peak_15041	46	.	4.07969	7.60883	4.68769	61
chr18	58143299	58143448	SRR8284517_trimmed.fq.sort.sort.q10.rmdup.narrowPeak_peak_15042	31	.	3.72687	5.88564	3.14738	80
chr18	58208503	58209173	SRR8284517_trimmed.fq.sort.sort.q10.rmdup.narrowPeak_peak_15043	57	.	3.67273	8.75624	5.74304	263
chr18	58209459	58209677	SRR8284517_trimmed.fq.sort.sort.q10.rmdup.narrowPeak_peak_15044	82	.	4.22	11.4031	8.20735	97
chr18	58210717	58210874	SRR8284517_trimmed.fq.sort.sort.q10.rmdup.narrowPeak_peak_15045	88	.	4.36067	12.1118	8.87169	75
chr18	58337746	58337895	SRR8284517_trimmed.fq.sort.sort.q10.rmdup.narrowPeak_peak_15046	23	.	3.47816	4.98507	2.37407	132
chr18	58395095	58395336	SRR8284517_trimmed.fq.sort.sort.q10.rmdup.narrowPeak_peak_15047	51	.	4.63755	8.09081	5.1241	124
chr18	58403758	58403991	SRR8284517_trimmed.fq.sort.sort.q10.rmdup.narrowPeak_peak_15048	29	.	3.75886	5.70066	2.99513	103
chr18	58447707	58447876	SRR8284517_trimmed.fq.sort.sort.q10.rmdup.narrowPeak_peak_15049	59	.	4.92739	8.93601	5.90323	65
chr18	58501641	58501800	SRR8284517_trimmed.fq.sort.sort.q10.rmdup.narrowPeak_peak_15050	35	.	3.946	6.28063	3.50375	27
chr18	58555670	58555905	SRR8284517_trimmed.fq.sort.sort.q10.rmdup.narrowPeak_peak_15051	18	.	3.18831	4.28705	1.81142	98
chr18	58659063	58659317	SRR8284517_trimmed.fq.sort.sort.q10.rmdup.narrowPeak_peak_15052	84	.	5.79693	11.613	8.40152	126
chr18	58659603	58659761	SRR8284517_trimmed.fq.sort.sort.q10.rmdup.narrowPeak_peak_15053	101	.	6.37663	13.5041	10.1827	65
chr18	58695266	58695444	SRR8284517_trimmed.fq.sort.sort.q10.rmdup.narrowPeak_peak_15054	18	.	3.18831	4.28705	1.81142	57
chr18	58813287	58813658	SRR8284517_trimmed.fq.sort.sort.q10.rmdup.narrowPeak_peak_15055	67	.	5.21724	9.8056	6.71097	268
chr18	58817861	58818014	SRR8284517_trimmed.fq.sort.sort.q10.rmdup.narrowPeak_peak_15056	48	.	4.31987	7.79928	4.86307	105
chr18	58911757	58911906	SRR8284517_trimmed.fq.sort.sort.q10.rmdup.narrowPeak_peak_15057	36	.	4.05785	6.47944	3.66461	87
chr18	58925052	58925281	SRR8284517_trimmed.fq.sort.sort.q10.rmdup.narrowPeak_peak_15058	23	.	3.47816	4.98507	2.37407	39
chr18	58939255	58939456	SRR8284517_trimmed.fq.sort.sort.q10.rmdup.narrowPeak_peak_15059	51	.	4.63755	8.09081	5.1241	96
chr18	59076607	59076774	SRR8284517_trimmed.fq.sort.sort.q10.rmdup.narrowPeak_peak_15060	43	.	4.3477	7.27142	4.3766	63
chr18	60028913	60029131	SRR8284517_trimmed.fq.sort.sort.q10.rmdup.narrowPeak_peak_15061	65	.	5.13816	9.65968	6.57929	128
chr18	60472215	60472364	SRR8284517_trimmed.fq.sort.sort.q10.rmdup.narrowPeak_peak_15062	36	.	4.05785	6.47944	3.66461	54
chr18	60560777	60561360	SRR8284517_trimmed.fq.sort.sort.q10.rmdup.narrowPeak_peak_15065	233	.	7.72188	27.3585	23.3954	109
chr18	60561448	60561677	SRR8284517_trimmed.fq.sort.sort.q10.rmdup.narrowPeak_peak_15066	78	.	4.5193	10.9851	7.81369	119
chr18	60595818	60596069	SRR8284517_trimmed.fq.sort.sort.q10.rmdup.narrowPeak_peak_15067	121	.	6.33342	15.5325	12.1018	148
chr18	60606010	60606255	SRR8284517_trimmed.fq.sort.sort.q10.rmdup.narrowPeak_peak_15068	57	.	4.11153	8.80165	5.78445	117
chr18	60647385	60647652	SRR8284517_trimmed.fq.sort.sort.q10.rmdup.narrowPeak_peak_15069	99	.	3.93565	13.2998	9.99175	135
chr18	60648708	60648998	SRR8284517_trimmed.fq.sort.sort.q10.rmdup.narrowPeak_peak_15070	46	.	2.90965	7.61065	4.68941	204
chr18	60653934	60654093	SRR8284517_trimmed.fq.sort.sort.q10.rmdup.narrowPeak_peak_15071	103	.	4.27321	13.6542	10.3246	70
chr18	60669269	60669716	SRR8284517_trimmed.fq.sort.sort.q10.rmdup.narrowPeak_peak_15072	89	.	3.27517	12.1722	8.9289	51
chr18	60669927	60670298	SRR8284517_trimmed.fq.sort.sort.q10.rmdup.narrowPeak_peak_15073	83	.	3.154	11.5788	8.3729	257
chr18	60670663	60671084	SRR8284517_trimmed.fq.sort.sort.q10.rmdup.narrowPeak_peak_15074	176	.	4.2575	21.3772	17.6688	234
chr18	60705822	60705986	SRR8284517_trimmed.fq.sort.sort.q10.rmdup.narrowPeak_peak_15075	29	.	3.25876	5.6439	2.95866	125
chr18	60735723	60735886	SRR8284517_trimmed.fq.sort.sort.q10.rmdup.narrowPeak_peak_15076	28	.	2.88743	5.54281	2.86916	61
chr18	60747549	60747974	SRR8284517_trimmed.fq.sort.sort.q10.rmdup.narrowPeak_peak_15077	396	.	8.82891	44.1982	39.6203	277
chr18	60748908	60749182	SRR8284517_trimmed.fq.sort.sort.q10.rmdup.narrowPeak_peak_15078	63	.	3.64399	9.42252	6.35792	215
chr18	60757036	60757256	SRR8284517_trimmed.fq.sort.sort.q10.rmdup.narrowPeak_peak_15079	117	.	5.47345	15.1418	11.7323	111
chr18	60774321	60774546	SRR8284517_trimmed.fq.sort.sort.q10.rmdup.narrowPeak_peak_15080	176	.	4.8444	21.3399	17.6329	97
chr18	60774849	60775649	SRR8284517_trimmed.fq.sort.sort.q10.rmdup.narrowPeak_peak_15081	503	.	8.42193	55.204	50.3079	496
chr18	60775925	60776178	SRR8284517_trimmed.fq.sort.sort.q10.rmdup.narrowPeak_peak_15082	24	.	2.40932	5.03753	2.421	22
chr18	60789418	60789567	SRR8284517_trimmed.fq.sort.sort.q10.rmdup.narrowPeak_peak_15083	43	.	4.3477	7.27142	4.3766	40
chr18	60799999	60800208	SRR8284517_trimmed.fq.sort.sort.q10.rmdup.narrowPeak_peak_15084	23	.	3.47816	4.98507	2.37407	83
chr18	60822695	60822844	SRR8284517_trimmed.fq.sort.sort.q10.rmdup.narrowPeak_peak_15085	47	.	4.10743	7.66527	4.73959	107
chr18	60848442	60848860	SRR8284517_trimmed.fq.sort.sort.q10.rmdup.narrowPeak_peak_15086	134	.	6.20844	16.9507	13.4496	318
chr18	60849284	60849498	SRR8284517_trimmed.fq.sort.sort.q10.rmdup.narrowPeak_peak_15087	52	.	4.11599	8.24516	5.26708	120
chr18	60903568	60903717	SRR8284517_trimmed.fq.sort.sort.q10.rmdup.narrowPeak_peak_15088	29	.	3.62619	5.70153	2.99513	40
chr18	60947296	60947445	SRR8284517_trimmed.fq.sort.sort.q10.rmdup.narrowPeak_peak_15089	22	.	3.14127	4.78873	2.2471	94
chr18	60947877	60948150	SRR8284517_trimmed.fq.sort.sort.q10.rmdup.narrowPeak_peak_15090	78	.	4.9616	11.0274	7.85356	134
chr18	60963145	60963333	SRR8284517_trimmed.fq.sort.sort.q10.rmdup.narrowPeak_peak_15091	28	.	3.21288	5.54469	2.87056	106
chr18	60963665	60963951	SRR8284517_trimmed.fq.sort.sort.q10.rmdup.narrowPeak_peak_15092	47	.	3.87815	7.72107	4.7915	205
chr18	61042689	61042890	SRR8284517_trimmed.fq.sort.sort.q10.rmdup.narrowPeak_peak_15093	75	.	3.24065	10.7229	7.56753	92
chr18	61044802	61044952	SRR8284517_trimmed.fq.sort.sort.q10.rmdup.narrowPeak_peak_15094	100	.	3.48225	13.3954	10.0823	53
chr18	61046601	61047110	SRR8284517_trimmed.fq.sort.sort.q10.rmdup.narrowPeak_peak_15095	33	.	2.47428	6.09447	3.33602	234
chr18	61047617	61047811	SRR8284517_trimmed.fq.sort.sort.q10.rmdup.narrowPeak_peak_15096	50	.	2.82879	8.0102	5.05795	63
chr18	61099527	61099806	SRR8284517_trimmed.fq.sort.sort.q10.rmdup.narrowPeak_peak_15097	47	.	4.41696	7.68834	4.76078	66
chr18	61176192	61176518	SRR8284517_trimmed.fq.sort.sort.q10.rmdup.narrowPeak_peak_15098	59	.	4.1814	8.96323	5.92869	243
chr18	61177250	61177740	SRR8284517_trimmed.fq.sort.sort.q10.rmdup.narrowPeak_peak_15099	179	.	7.05232	21.6945	17.9724	98
chr18	61192386	61192738	SRR8284517_trimmed.fq.sort.sort.q10.rmdup.narrowPeak_peak_15100	46	.	4.03877	7.52529	4.60996	223
chr18	61211815	61211999	SRR8284517_trimmed.fq.sort.sort.q10.rmdup.narrowPeak_peak_15101	84	.	5.79693	11.613	8.40152	87
chr18	61261661	61262062	SRR8284517_trimmed.fq.sort.sort.q10.rmdup.narrowPeak_peak_15102	36	.	4.05785	6.47944	3.66461	344
chr18	61336342	61336625	SRR8284517_trimmed.fq.sort.sort.q10.rmdup.narrowPeak_peak_15103	53	.	4.27745	8.29956	5.31787	221
chr18	61489475	61489624	SRR8284517_trimmed.fq.sort.sort.q10.rmdup.narrowPeak_peak_15104	36	.	4.05785	6.47944	3.66461	102
chr18	61502057	61502217	SRR8284517_trimmed.fq.sort.sort.q10.rmdup.narrowPeak_peak_15105	29	.	3.76801	5.71664	2.99513	94
chr18	61554818	61554996	SRR8284517_trimmed.fq.sort.sort.q10.rmdup.narrowPeak_peak_15106	97	.	4.02824	13.088	9.79137	83
chr18	61555486	61555997	SRR8284517_trimmed.fq.sort.sort.q10.rmdup.narrowPeak_peak_15107	69	.	3.52606	10.0167	6.90958	133
chr18	61556331	61556880	SRR8284517_trimmed.fq.sort.sort.q10.rmdup.narrowPeak_peak_15108	131	.	4.68149	16.6564	13.1694	285
chr18	61556964	61557381	SRR8284517_trimmed.fq.sort.sort.q10.rmdup.narrowPeak_peak_15109	181	.	5.44366	21.9287	18.1958	145
chr18	61609021	61609755	SRR8284517_trimmed.fq.sort.sort.q10.rmdup.narrowPeak_peak_15110	117	.	5.47345	15.1418	11.7323	473
chr18	61610221	61610410	SRR8284517_trimmed.fq.sort.sort.q10.rmdup.narrowPeak_peak_15111	91	.	4.81704	12.3891	9.1335	74
chr18	61657720	61658251	SRR8284517_trimmed.fq.sort.sort.q10.rmdup.narrowPeak_peak_15112	89	.	4.89601	12.2469	8.99928	135
chr18	61665025	61665396	SRR8284517_trimmed.fq.sort.sort.q10.rmdup.narrowPeak_peak_15113	41	.	3.44499	6.95716	4.10155	65
chr18	61665504	61665806	SRR8284517_trimmed.fq.sort.sort.q10.rmdup.narrowPeak_peak_15114	65	.	4.10118	9.62959	6.55076	136
chr18	61665921	61666147	SRR8284517_trimmed.fq.sort.sort.q10.rmdup.narrowPeak_peak_15115	31	.	3.16329	5.84539	3.11147	95
chr18	61700863	61701077	SRR8284517_trimmed.fq.sort.sort.q10.rmdup.narrowPeak_peak_15116	73	.	5.03151	10.4866	7.34961	95
chr18	61707149	61707482	SRR8284517_trimmed.fq.sort.sort.q10.rmdup.narrowPeak_peak_15117	87	.	5.24476	11.9976	8.76395	206
chr18	61725888	61726085	SRR8284517_trimmed.fq.sort.sort.q10.rmdup.narrowPeak_peak_15118	36	.	3.09273	6.47513	3.66461	108
chr18	61726425	61726939	SRR8284517_trimmed.fq.sort.sort.q10.rmdup.narrowPeak_peak_15119	221	.	6.6287	26.0244	22.1172	298
chr18	61736955	61737364	SRR8284517_trimmed.fq.sort.sort.q10.rmdup.narrowPeak_peak_15120	227	.	7.83971	26.657	22.7232	263
chr18	61737495	61737653	SRR8284517_trimmed.fq.sort.sort.q10.rmdup.narrowPeak_peak_15121	43	.	3.67634	7.26461	4.3766	111
chr18	61954480	61954640	SRR8284517_trimmed.fq.sort.sort.q10.rmdup.narrowPeak_peak_15122	29	.	3.76801	5.71664	2.99513	93
chr18	62049494	62049707	SRR8284517_trimmed.fq.sort.sort.q10.rmdup.narrowPeak_peak_15123	59	.	4.92739	8.93601	5.90323	76
chr18	62069030	62069179	SRR8284517_trimmed.fq.sort.sort.q10.rmdup.narrowPeak_peak_15124	18	.	3.18831	4.28705	1.81142	80
chr18	62082335	62082519	SRR8284517_trimmed.fq.sort.sort.q10.rmdup.narrowPeak_peak_15125	18	.	3.18831	4.28705	1.81142	40
chr18	62548226	62548752	SRR8284517_trimmed.fq.sort.sort.q10.rmdup.narrowPeak_peak_15126	100	.	4.9456	13.4068	10.093	399
chr18	62549067	62549228	SRR8284517_trimmed.fq.sort.sort.q10.rmdup.narrowPeak_peak_15127	46	.	3.60024	7.57602	4.65744	103
chr18	62705412	62705579	SRR8284517_trimmed.fq.sort.sort.q10.rmdup.narrowPeak_peak_15128	71	.	5.0822	10.243	7.12112	56
chr18	62728083	62728313	SRR8284517_trimmed.fq.sort.sort.q10.rmdup.narrowPeak_peak_15129	36	.	3.7663	6.4542	3.66053	104
chr18	62769184	62769345	SRR8284517_trimmed.fq.sort.sort.q10.rmdup.narrowPeak_peak_15132	33	.	3.83331	6.07844	3.32124	124
chr18	62921934	62922097	SRR8284517_trimmed.fq.sort.sort.q10.rmdup.narrowPeak_peak_15133	81	.	5.66091	11.358	8.16445	114
chr18	62938726	62938972	SRR8284517_trimmed.fq.sort.sort.q10.rmdup.narrowPeak_peak_15134	17	.	2.97059	4.0936	1.71168	10
chr18	62977868	62978094	SRR8284517_trimmed.fq.sort.sort.q10.rmdup.narrowPeak_peak_15135	191	.	7.98667	22.918	19.1412	105
chr18	63515538	63515777	SRR8284517_trimmed.fq.sort.sort.q10.rmdup.narrowPeak_peak_15136	30	.	3.66867	5.77942	3.05151	121
chr18	63609646	63609893	SRR8284517_trimmed.fq.sort.sort.q10.rmdup.narrowPeak_peak_15137	18	.	3.18831	4.28705	1.81142	145
chr18	63643927	63644152	SRR8284517_trimmed.fq.sort.sort.q10.rmdup.narrowPeak_peak_15138	23	.	3.47816	4.98507	2.37407	210
chr18	63691266	63691611	SRR8284517_trimmed.fq.sort.sort.q10.rmdup.narrowPeak_peak_15139	71	.	3.94697	10.3256	7.19865	204
chr18	63691697	63692104	SRR8284517_trimmed.fq.sort.sort.q10.rmdup.narrowPeak_peak_15140	110	.	4.70633	14.4212	11.051	215
chr18	63692500	63692926	SRR8284517_trimmed.fq.sort.sort.q10.rmdup.narrowPeak_peak_15141	505	.	10.5175	55.4629	50.5608	171
chr18	63708211	63708547	SRR8284517_trimmed.fq.sort.sort.q10.rmdup.narrowPeak_peak_15142	163	.	8.07215	20.035	16.3875	190
chr18	63987214	63987458	SRR8284517_trimmed.fq.sort.sort.q10.rmdup.narrowPeak_peak_15143	23	.	3.47816	4.98507	2.37407	17
chr18	64485103	64485286	SRR8284517_trimmed.fq.sort.sort.q10.rmdup.narrowPeak_peak_15144	57	.	4.24371	8.81304	5.79517	118
chr18	64491800	64492030	SRR8284517_trimmed.fq.sort.sort.q10.rmdup.narrowPeak_peak_15145	52	.	4.26315	8.27001	5.29034	57
chr18	64516133	64516561	SRR8284517_trimmed.fq.sort.sort.q10.rmdup.narrowPeak_peak_15146	199	.	8.35601	23.7328	19.9219	306
chr18	64619868	64620191	SRR8284517_trimmed.fq.sort.sort.q10.rmdup.narrowPeak_peak_15147	36	.	4.048	6.46199	3.66461	130
chr18	65196673	65197092	SRR8284517_trimmed.fq.sort.sort.q10.rmdup.narrowPeak_peak_15148	36	.	3.77956	6.48013	3.66495	289
chr18	65490013	65490234	SRR8284517_trimmed.fq.sort.sort.q10.rmdup.narrowPeak_peak_15150	201	.	9.27509	23.9969	20.1742	101
chr18	65497337	65497527	SRR8284517_trimmed.fq.sort.sort.q10.rmdup.narrowPeak_peak_15151	75	.	5.50709	10.6983	7.54446	95
chr18	65520022	65520238	SRR8284517_trimmed.fq.sort.sort.q10.rmdup.narrowPeak_peak_15152	41	.	3.05537	6.96158	4.10515	103
chr18	65520488	65520708	SRR8284517_trimmed.fq.sort.sort.q10.rmdup.narrowPeak_peak_15153	131	.	4.78458	16.6848	13.1964	122
chr18	65521178	65521714	SRR8284517_trimmed.fq.sort.sort.q10.rmdup.narrowPeak_peak_15154	148	.	5.0798	18.4027	14.8319	248
chr18	65530449	65530627	SRR8284517_trimmed.fq.sort.sort.q10.rmdup.narrowPeak_peak_15155	29	.	3.3756	5.67298	2.98383	94
chr18	65544091	65544305	SRR8284517_trimmed.fq.sort.sort.q10.rmdup.narrowPeak_peak_15156	48	.	3.90069	7.77136	4.83742	107
chr18	65549800	65550054	SRR8284517_trimmed.fq.sort.sort.q10.rmdup.narrowPeak_peak_15157	124	.	5.60577	15.8666	12.4193	111
chr18	65581392	65581626	SRR8284517_trimmed.fq.sort.sort.q10.rmdup.narrowPeak_peak_15158	166	.	4.93403	20.3321	16.6712	106
chr18	65581777	65582431	SRR8284517_trimmed.fq.sort.sort.q10.rmdup.narrowPeak_peak_15159	134	.	4.48681	16.9002	13.4016	107
chr18	65616970	65617275	SRR8284517_trimmed.fq.sort.sort.q10.rmdup.narrowPeak_peak_15160	38	.	3.33101	6.67663	3.84475	62
chr18	65648385	65648581	SRR8284517_trimmed.fq.sort.sort.q10.rmdup.narrowPeak_peak_15161	32	.	3.55437	6.0346	3.28176	79
chr18	65698151	65698346	SRR8284517_trimmed.fq.sort.sort.q10.rmdup.narrowPeak_peak_15162	50	.	4.29738	8.0474	5.09214	64
chr18	65800130	65800431	SRR8284517_trimmed.fq.sort.sort.q10.rmdup.narrowPeak_peak_15163	391	.	12.389	43.7001	39.1386	160
chr18	65842381	65842530	SRR8284517_trimmed.fq.sort.sort.q10.rmdup.narrowPeak_peak_15164	23	.	3.47816	4.98507	2.37407	51
chr18	65979241	65979424	SRR8284517_trimmed.fq.sort.sort.q10.rmdup.narrowPeak_peak_15165	36	.	4.05785	6.47944	3.66461	91
chr18	66001815	66002565	SRR8284517_trimmed.fq.sort.sort.q10.rmdup.narrowPeak_peak_15166	174	.	6.8199	21.1072	17.411	383
chr18	66023847	66024049	SRR8284517_trimmed.fq.sort.sort.q10.rmdup.narrowPeak_peak_15167	35	.	3.71419	6.35191	3.56797	115
chr18	66115975	66116135	SRR8284517_trimmed.fq.sort.sort.q10.rmdup.narrowPeak_peak_15168	35	.	3.97942	6.34022	3.55749	78
chr18	66213346	66213692	SRR8284517_trimmed.fq.sort.sort.q10.rmdup.narrowPeak_peak_15169	45	.	3.88635	7.47456	4.56336	257
chr18	66214076	66214233	SRR8284517_trimmed.fq.sort.sort.q10.rmdup.narrowPeak_peak_15170	68	.	4.61245	9.93211	6.82965	39
chr18	66223266	66223451	SRR8284517_trimmed.fq.sort.sort.q10.rmdup.narrowPeak_peak_15171	84	.	5.79693	11.613	8.40152	108
chr18	66236893	66237187	SRR8284517_trimmed.fq.sort.sort.q10.rmdup.narrowPeak_peak_15172	101	.	6.37663	13.5041	10.1827	91
chr18	66269903	66270052	SRR8284517_trimmed.fq.sort.sort.q10.rmdup.narrowPeak_peak_15173	23	.	3.47816	4.98507	2.37407	86
chr18	66348527	66348720	SRR8284517_trimmed.fq.sort.sort.q10.rmdup.narrowPeak_peak_15174	67	.	5.21724	9.8056	6.71097	83
chr18	66350656	66350805	SRR8284517_trimmed.fq.sort.sort.q10.rmdup.narrowPeak_peak_15175	18	.	3.18831	4.28705	1.81142	139
chr18	66422022	66422334	SRR8284517_trimmed.fq.sort.sort.q10.rmdup.narrowPeak_peak_15176	48	.	4.00852	7.73611	4.8051	138
chr18	66427712	66427885	SRR8284517_trimmed.fq.sort.sort.q10.rmdup.narrowPeak_peak_15177	48	.	4.03388	7.78996	4.85467	127
chr18	66553853	66554002	SRR8284517_trimmed.fq.sort.sort.q10.rmdup.narrowPeak_peak_15178	29	.	3.76801	5.71664	2.99513	21
chr18	67166624	67166773	SRR8284517_trimmed.fq.sort.sort.q10.rmdup.narrowPeak_peak_15179	43	.	4.3477	7.27142	4.3766	40
chr18	67205417	67206138	SRR8284517_trimmed.fq.sort.sort.q10.rmdup.narrowPeak_peak_15180	373	.	10.5644	41.831	37.3299	324
chr18	67296729	67297079	SRR8284517_trimmed.fq.sort.sort.q10.rmdup.narrowPeak_peak_15181	39	.	3.8144	6.80349	3.96104	53
chr18	67311766	67311915	SRR8284517_trimmed.fq.sort.sort.q10.rmdup.narrowPeak_peak_15182	42	.	4.09679	7.09051	4.22295	42
chr18	67318278	67318427	SRR8284517_trimmed.fq.sort.sort.q10.rmdup.narrowPeak_peak_15183	29	.	3.76801	5.71664	2.99513	48
chr18	67328652	67328841	SRR8284517_trimmed.fq.sort.sort.q10.rmdup.narrowPeak_peak_15184	35	.	3.97942	6.34022	3.55749	99
chr18	67396930	67397086	SRR8284517_trimmed.fq.sort.sort.q10.rmdup.narrowPeak_peak_15185	56	.	4.60888	8.65881	5.65227	49
chr18	67436116	67436279	SRR8284517_trimmed.fq.sort.sort.q10.rmdup.narrowPeak_peak_15186	68	.	4.792	9.99191	6.88624	113
chr18	67448306	67448787	SRR8284517_trimmed.fq.sort.sort.q10.rmdup.narrowPeak_peak_15187	110	.	5.82449	14.4203	11.0503	306
chr18	67465149	67465335	SRR8284517_trimmed.fq.sort.sort.q10.rmdup.narrowPeak_peak_15188	45	.	4.01195	7.47031	4.55954	138
chr18	67520222	67520371	SRR8284517_trimmed.fq.sort.sort.q10.rmdup.narrowPeak_peak_15189	51	.	4.63755	8.09081	5.1241	64
chr18	67529246	67529545	SRR8284517_trimmed.fq.sort.sort.q10.rmdup.narrowPeak_peak_15190	46	.	4.36312	7.58898	4.66898	254
chr18	67540492	67540694	SRR8284517_trimmed.fq.sort.sort.q10.rmdup.narrowPeak_peak_15191	45	.	3.98548	7.41591	4.50953	124
chr18	67584493	67584658	SRR8284517_trimmed.fq.sort.sort.q10.rmdup.narrowPeak_peak_15192	50	.	4.26702	7.98682	5.0362	77
chr18	67605995	67606217	SRR8284517_trimmed.fq.sort.sort.q10.rmdup.narrowPeak_peak_15193	36	.	4.05785	6.47944	3.66461	51
chr18	67640483	67640962	SRR8284517_trimmed.fq.sort.sort.q10.rmdup.narrowPeak_peak_15194	67	.	4.09507	9.89843	6.79802	338
chr18	67641394	67641549	SRR8284517_trimmed.fq.sort.sort.q10.rmdup.narrowPeak_peak_15195	84	.	4.54885	11.6954	8.47891	63
chr18	67641660	67642269	SRR8284517_trimmed.fq.sort.sort.q10.rmdup.narrowPeak_peak_15196	93	.	4.75737	12.5702	9.30179	87
chr18	67692533	67692697	SRR8284517_trimmed.fq.sort.sort.q10.rmdup.narrowPeak_peak_15197	39	.	4.07387	6.7757	3.93548	86
chr18	67723565	67723714	SRR8284517_trimmed.fq.sort.sort.q10.rmdup.narrowPeak_peak_15198	40	.	3.62146	6.89451	4.04431	41
chr18	67723969	67724150	SRR8284517_trimmed.fq.sort.sort.q10.rmdup.narrowPeak_peak_15199	176	.	6.91485	21.3486	17.6412	99
chr18	67724390	67724568	SRR8284517_trimmed.fq.sort.sort.q10.rmdup.narrowPeak_peak_15200	147	.	6.2327	18.285	14.7193	90
chr18	67755067	67755216	SRR8284517_trimmed.fq.sort.sort.q10.rmdup.narrowPeak_peak_15201	33	.	3.84901	6.10673	3.34679	103
chr18	67756687	67756932	SRR8284517_trimmed.fq.sort.sort.q10.rmdup.narrowPeak_peak_15202	48	.	4.4536	7.75569	4.82289	145
chr18	67775007	67775184	SRR8284517_trimmed.fq.sort.sort.q10.rmdup.narrowPeak_peak_15203	151	.	6.08416	18.7431	15.1553	58
chr18	67775386	67775654	SRR8284517_trimmed.fq.sort.sort.q10.rmdup.narrowPeak_peak_15204	227	.	7.49201	26.7235	22.7872	87
chr18	67799581	67799810	SRR8284517_trimmed.fq.sort.sort.q10.rmdup.narrowPeak_peak_15205	48	.	4.14976	7.75107	4.81889	93
chr18	67800391	67800813	SRR8284517_trimmed.fq.sort.sort.q10.rmdup.narrowPeak_peak_15206	70	.	4.85807	10.1295	7.01489	131
chr18	67826460	67826689	SRR8284517_trimmed.fq.sort.sort.q10.rmdup.narrowPeak_peak_15207	23	.	3.47816	4.98507	2.37407	39
chr18	67836770	67836919	SRR8284517_trimmed.fq.sort.sort.q10.rmdup.narrowPeak_peak_15208	27	.	3.57408	5.37539	2.7202	27
chr18	67881432	67881610	SRR8284517_trimmed.fq.sort.sort.q10.rmdup.narrowPeak_peak_15209	58	.	4.69851	8.83148	5.81231	108
chr18	68059254	68059403	SRR8284517_trimmed.fq.sort.sort.q10.rmdup.narrowPeak_peak_15210	36	.	3.74007	6.40277	3.61337	95
chr18	68059698	68059963	SRR8284517_trimmed.fq.sort.sort.q10.rmdup.narrowPeak_peak_15211	64	.	4.72445	9.52543	6.45419	148
chr18	68086474	68086639	SRR8284517_trimmed.fq.sort.sort.q10.rmdup.narrowPeak_peak_15212	51	.	4.63755	8.09081	5.1241	69
chr18	68265550	68265699	SRR8284517_trimmed.fq.sort.sort.q10.rmdup.narrowPeak_peak_15213	42	.	4.12829	7.1501	4.27815	87
chr18	68285961	68286110	SRR8284517_trimmed.fq.sort.sort.q10.rmdup.narrowPeak_peak_15214	51	.	4.63755	8.09081	5.1241	104
chr18	68299684	68300175	SRR8284517_trimmed.fq.sort.sort.q10.rmdup.narrowPeak_peak_15215	83	.	3.81879	11.5308	8.32745	104
chr18	68300370	68301216	SRR8284517_trimmed.fq.sort.sort.q10.rmdup.narrowPeak_peak_15216	823	.	12.5951	88.0013	82.3399	194
chr18	68518936	68519092	SRR8284517_trimmed.fq.sort.sort.q10.rmdup.narrowPeak_peak_15218	43	.	4.3477	7.27142	4.3766	100
chr18	68711453	68711693	SRR8284517_trimmed.fq.sort.sort.q10.rmdup.narrowPeak_peak_15220	29	.	3.59842	5.65044	2.96388	93
chr18	68910508	68910699	SRR8284517_trimmed.fq.sort.sort.q10.rmdup.narrowPeak_peak_15221	29	.	3.34406	5.60842	2.92695	145
chr18	68942515	68943039	SRR8284517_trimmed.fq.sort.sort.q10.rmdup.narrowPeak_peak_15222	153	.	6.66869	18.9178	15.322	409
chr18	68943447	68943605	SRR8284517_trimmed.fq.sort.sort.q10.rmdup.narrowPeak_peak_15223	37	.	3.6049	6.61578	3.78926	46
chr18	69069043	69069274	SRR8284517_trimmed.fq.sort.sort.q10.rmdup.narrowPeak_peak_15224	89	.	5.5107	12.1936	8.94884	120
chr18	69090829	69091062	SRR8284517_trimmed.fq.sort.sort.q10.rmdup.narrowPeak_peak_15225	50	.	4.58676	7.99878	5.04734	114
chr18	69136039	69136213	SRR8284517_trimmed.fq.sort.sort.q10.rmdup.narrowPeak_peak_15226	39	.	4.07387	6.7757	3.93548	107
chr18	69196470	69196812	SRR8284517_trimmed.fq.sort.sort.q10.rmdup.narrowPeak_peak_15227	57	.	4.85271	8.79932	5.78236	89
chr18	69285650	69285848	SRR8284517_trimmed.fq.sort.sort.q10.rmdup.narrowPeak_peak_15228	95	.	6.02377	12.8303	9.54744	58
chr18	69318000	69318149	SRR8284517_trimmed.fq.sort.sort.q10.rmdup.narrowPeak_peak_15229	43	.	4.3477	7.27142	4.3766	85
chr18	69344124	69344312	SRR8284517_trimmed.fq.sort.sort.q10.rmdup.narrowPeak_peak_15230	143	.	5.03253	17.8835	14.3369	90
chr18	69345126	69345320	SRR8284517_trimmed.fq.sort.sort.q10.rmdup.narrowPeak_peak_15231	85	.	3.9677	11.7648	8.54462	80
chr18	69345615	69345838	SRR8284517_trimmed.fq.sort.sort.q10.rmdup.narrowPeak_peak_15232	144	.	4.95763	17.9762	14.425	96
chr18	69351041	69351295	SRR8284517_trimmed.fq.sort.sort.q10.rmdup.narrowPeak_peak_15233	114	.	4.44303	14.8507	11.4568	144
chr18	69352774	69352950	SRR8284517_trimmed.fq.sort.sort.q10.rmdup.narrowPeak_peak_15234	32	.	2.85534	5.98996	3.24181	106
chr18	69364708	69364869	SRR8284517_trimmed.fq.sort.sort.q10.rmdup.narrowPeak_peak_15235	33	.	3.59002	6.10586	3.34645	90
chr18	69384141	69384332	SRR8284517_trimmed.fq.sort.sort.q10.rmdup.narrowPeak_peak_15236	83	.	4.87586	11.5169	8.31443	106
chr18	69389915	69390087	SRR8284517_trimmed.fq.sort.sort.q10.rmdup.narrowPeak_peak_15237	36	.	3.64385	6.4554	3.661	104
chr18	69406745	69406932	SRR8284517_trimmed.fq.sort.sort.q10.rmdup.narrowPeak_peak_15238	32	.	3.54264	6.0111	3.26076	60
chr18	69416675	69416857	SRR8284517_trimmed.fq.sort.sort.q10.rmdup.narrowPeak_peak_15239	37	.	3.50211	6.62703	3.79952	106
chr18	69526644	69526793	SRR8284517_trimmed.fq.sort.sort.q10.rmdup.narrowPeak_peak_15240	32	.	3.40463	5.95565	3.21068	21
chr18	69547672	69547874	SRR8284517_trimmed.fq.sort.sort.q10.rmdup.narrowPeak_peak_15241	28	.	3.29279	5.50295	2.83344	54
chr18	69555766	69555960	SRR8284517_trimmed.fq.sort.sort.q10.rmdup.narrowPeak_peak_15242	26	.	3.31031	5.32472	2.67521	108
chr18	69575858	69576027	SRR8284517_trimmed.fq.sort.sort.q10.rmdup.narrowPeak_peak_15243	54	.	4.2195	8.46886	5.47539	87
chr18	69593536	69593707	SRR8284517_trimmed.fq.sort.sort.q10.rmdup.narrowPeak_peak_15244	37	.	3.06158	6.58633	3.76231	77
chr18	69594598	69594747	SRR8284517_trimmed.fq.sort.sort.q10.rmdup.narrowPeak_peak_15245	32	.	2.9229	6.00339	3.25361	62
chr18	69612589	69612888	SRR8284517_trimmed.fq.sort.sort.q10.rmdup.narrowPeak_peak_15246	46	.	2.89787	7.56725	4.6491	224
chr18	69614749	69615429	SRR8284517_trimmed.fq.sort.sort.q10.rmdup.narrowPeak_peak_15247	120	.	4.1196	15.4329	12.0092	257
chr18	69641442	69641592	SRR8284517_trimmed.fq.sort.sort.q10.rmdup.narrowPeak_peak_15248	42	.	3.8337	7.10094	4.23268	95
chr18	69781136	69781329	SRR8284517_trimmed.fq.sort.sort.q10.rmdup.narrowPeak_peak_15249	23	.	3.47816	4.98507	2.37407	177
chr18	69793973	69794248	SRR8284517_trimmed.fq.sort.sort.q10.rmdup.narrowPeak_peak_15250	61	.	4.40279	9.16221	6.1146	143
chr18	69794398	69794618	SRR8284517_trimmed.fq.sort.sort.q10.rmdup.narrowPeak_peak_15251	68	.	4.6269	9.96381	6.85949	82
chr18	69795027	69795185	SRR8284517_trimmed.fq.sort.sort.q10.rmdup.narrowPeak_peak_15252	36	.	3.62072	6.40768	3.61786	78
chr18	69903069	69903238	SRR8284517_trimmed.fq.sort.sort.q10.rmdup.narrowPeak_peak_15253	36	.	4.05785	6.47944	3.66461	31
chr18	70257636	70257785	SRR8284517_trimmed.fq.sort.sort.q10.rmdup.narrowPeak_peak_15254	29	.	3.76801	5.71664	2.99513	95
chr18	70463285	70463452	SRR8284517_trimmed.fq.sort.sort.q10.rmdup.narrowPeak_peak_15255	23	.	3.47816	4.98507	2.37407	94
chr18	70471832	70472156	SRR8284517_trimmed.fq.sort.sort.q10.rmdup.narrowPeak_peak_15256	78	.	5.27638	10.9812	7.81027	176
chr18	70472256	70472465	SRR8284517_trimmed.fq.sort.sort.q10.rmdup.narrowPeak_peak_15257	62	.	4.79181	9.33499	6.2765	74
chr18	70472647	70472805	SRR8284517_trimmed.fq.sort.sort.q10.rmdup.narrowPeak_peak_15258	72	.	5.16036	10.3967	7.26458	53
chr18	70481704	70482010	SRR8284517_trimmed.fq.sort.sort.q10.rmdup.narrowPeak_peak_15259	101	.	6.37663	13.5041	10.1827	186
chr18	70522124	70522292	SRR8284517_trimmed.fq.sort.sort.q10.rmdup.narrowPeak_peak_15261	38	.	3.77652	6.72675	3.89065	102
chr18	70529740	70530141	SRR8284517_trimmed.fq.sort.sort.q10.rmdup.narrowPeak_peak_15262	173	.	7.60789	21.0701	17.3754	158
chr18	70530491	70530698	SRR8284517_trimmed.fq.sort.sort.q10.rmdup.narrowPeak_peak_15263	40	.	3.87924	6.93415	4.08015	74
chr18	70559115	70559280	SRR8284517_trimmed.fq.sort.sort.q10.rmdup.narrowPeak_peak_15264	40	.	3.87924	6.93415	4.08015	55
chr18	70568880	70569303	SRR8284517_trimmed.fq.sort.sort.q10.rmdup.narrowPeak_peak_15265	124	.	5.60577	15.8666	12.4193	222
chr18	70577558	70577741	SRR8284517_trimmed.fq.sort.sort.q10.rmdup.narrowPeak_peak_15266	55	.	4.2328	8.49743	5.50219	83
chr18	70613088	70613254	SRR8284517_trimmed.fq.sort.sort.q10.rmdup.narrowPeak_peak_15267	32	.	3.34535	6.04921	3.29562	10
chr18	70919605	70919754	SRR8284517_trimmed.fq.sort.sort.q10.rmdup.narrowPeak_peak_15268	51	.	4.63755	8.09081	5.1241	96
chr18	71756607	71756775	SRR8284517_trimmed.fq.sort.sort.q10.rmdup.narrowPeak_peak_15269	36	.	4.05785	6.47944	3.66461	84
chr18	71761340	71761578	SRR8284517_trimmed.fq.sort.sort.q10.rmdup.narrowPeak_peak_15270	23	.	3.47816	4.98507	2.37407	126
chr18	72058586	72058735	SRR8284517_trimmed.fq.sort.sort.q10.rmdup.narrowPeak_peak_15271	29	.	3.76801	5.71664	2.99513	46
chr18	73287453	73287715	SRR8284517_trimmed.fq.sort.sort.q10.rmdup.narrowPeak_peak_15274	35	.	3.82614	6.31686	3.53627	185
chr18	73311681	73311862	SRR8284517_trimmed.fq.sort.sort.q10.rmdup.narrowPeak_peak_15275	59	.	4.92739	8.93601	5.90323	59
chr18	73557962	73558265	SRR8284517_trimmed.fq.sort.sort.q10.rmdup.narrowPeak_peak_15276	36	.	4.05785	6.47944	3.66461	95
chr18	73573686	73574797	SRR8284517_trimmed.fq.sort.sort.q10.rmdup.narrowPeak_peak_15277	303	.	6.95634	34.5922	30.3465	118
chr18	73642450	73642641	SRR8284517_trimmed.fq.sort.sort.q10.rmdup.narrowPeak_peak_15278	36	.	4.05785	6.47944	3.66461	118
chr18	73702754	73703107	SRR8284517_trimmed.fq.sort.sort.q10.rmdup.narrowPeak_peak_15279	257	.	8.43248	29.7848	25.7243	212
chr18	73703999	73704413	SRR8284517_trimmed.fq.sort.sort.q10.rmdup.narrowPeak_peak_15280	245	.	8.38654	28.5925	24.5804	106
chr18	73815584	73816270	SRR8284517_trimmed.fq.sort.sort.q10.rmdup.narrowPeak_peak_15281	124	.	6.73436	15.931	12.4808	113
chr18	73887919	73888086	SRR8284517_trimmed.fq.sort.sort.q10.rmdup.narrowPeak_peak_15282	18	.	3.18831	4.28705	1.81142	76
chr18	73948328	73948515	SRR8284517_trimmed.fq.sort.sort.q10.rmdup.narrowPeak_peak_15283	18	.	3.13999	4.20537	1.80529	80
chr18	74173071	74173281	SRR8284517_trimmed.fq.sort.sort.q10.rmdup.narrowPeak_peak_15284	23	.	3.47816	4.98507	2.37407	129
chr18	74215750	74215934	SRR8284517_trimmed.fq.sort.sort.q10.rmdup.narrowPeak_peak_15285	108	.	5.4047	14.2131	10.8539	105
chr18	74216094	74216351	SRR8284517_trimmed.fq.sort.sort.q10.rmdup.narrowPeak_peak_15286	116	.	5.57559	15.0143	11.612	126
chr18	74216534	74216917	SRR8284517_trimmed.fq.sort.sort.q10.rmdup.narrowPeak_peak_15287	83	.	4.76618	11.5924	8.38548	88
chr18	74268284	74268926	SRR8284517_trimmed.fq.sort.sort.q10.rmdup.narrowPeak_peak_15288	432	.	11.424	47.9846	43.2939	134
chr18	74778365	74778719	SRR8284517_trimmed.fq.sort.sort.q10.rmdup.narrowPeak_peak_15289	196	.	7.99733	23.455	19.6561	170
chr18	74779251	74779459	SRR8284517_trimmed.fq.sort.sort.q10.rmdup.narrowPeak_peak_15290	65	.	4.61924	9.62775	6.54932	115
chr18	74799966	74800175	SRR8284517_trimmed.fq.sort.sort.q10.rmdup.narrowPeak_peak_15291	29	.	3.71089	5.61671	2.93404	74
chr18	74940734	74940883	SRR8284517_trimmed.fq.sort.sort.q10.rmdup.narrowPeak_peak_15292	35	.	3.81165	6.2897	3.51212	121
chr18	75000175	75000325	SRR8284517_trimmed.fq.sort.sort.q10.rmdup.narrowPeak_peak_15293	83	.	4.37261	11.5333	8.32952	83
chr18	75000832	75001522	SRR8284517_trimmed.fq.sort.sort.q10.rmdup.narrowPeak_peak_15294	346	.	8.63089	39.082	34.6756	136
chr18	75005919	75006335	SRR8284517_trimmed.fq.sort.sort.q10.rmdup.narrowPeak_peak_15295	194	.	6.31676	23.2593	19.4684	243
chr18	75018711	75018910	SRR8284517_trimmed.fq.sort.sort.q10.rmdup.narrowPeak_peak_15296	121	.	6.35563	15.58	12.147	112
chr18	75040837	75041157	SRR8284517_trimmed.fq.sort.sort.q10.rmdup.narrowPeak_peak_15297	111	.	5.69256	14.5153	11.1382	107
chr18	75059843	75060032	SRR8284517_trimmed.fq.sort.sort.q10.rmdup.narrowPeak_peak_15298	73	.	5.01361	10.4501	7.31507	84
chr18	75078146	75078320	SRR8284517_trimmed.fq.sort.sort.q10.rmdup.narrowPeak_peak_15299	60	.	4.25367	9.129	6.0839	71
chr18	75165308	75165470	SRR8284517_trimmed.fq.sort.sort.q10.rmdup.narrowPeak_peak_15300	22	.	3.16241	4.8295	2.28204	119
chr18	75179579	75179762	SRR8284517_trimmed.fq.sort.sort.q10.rmdup.narrowPeak_peak_15301	47	.	4.27136	7.70585	4.77702	97
chr18	75206585	75206736	SRR8284517_trimmed.fq.sort.sort.q10.rmdup.narrowPeak_peak_15302	40	.	3.31715	6.8617	4.01422	61
chr18	75207274	75207587	SRR8284517_trimmed.fq.sort.sort.q10.rmdup.narrowPeak_peak_15303	70	.	4.07105	10.1181	7.00448	147
chr18	75263485	75263698	SRR8284517_trimmed.fq.sort.sort.q10.rmdup.narrowPeak_peak_15304	82	.	4.05896	11.4985	8.2968	111
chr18	75263976	75264163	SRR8284517_trimmed.fq.sort.sort.q10.rmdup.narrowPeak_peak_15305	37	.	3.04998	6.55327	3.73205	115
chr18	75264648	75264844	SRR8284517_trimmed.fq.sort.sort.q10.rmdup.narrowPeak_peak_15306	49	.	3.36792	7.88992	4.94742	85
chr18	75297030	75297373	SRR8284517_trimmed.fq.sort.sort.q10.rmdup.narrowPeak_peak_15307	88	.	4.95568	12.0472	8.81069	211
chr18	75343106	75343333	SRR8284517_trimmed.fq.sort.sort.q10.rmdup.narrowPeak_peak_15308	64	.	4.86493	9.47815	6.40973	94
chr18	75366943	75367129	SRR8284517_trimmed.fq.sort.sort.q10.rmdup.narrowPeak_peak_15309	157	.	5.25342	19.3675	15.7512	74
chr18	75369873	75370081	SRR8284517_trimmed.fq.sort.sort.q10.rmdup.narrowPeak_peak_15310	32	.	2.70011	6.01616	3.26561	146
chr18	75370253	75370448	SRR8284517_trimmed.fq.sort.sort.q10.rmdup.narrowPeak_peak_15311	49	.	3.03677	7.87934	4.93723	88
chr18	75434578	75434804	SRR8284517_trimmed.fq.sort.sort.q10.rmdup.narrowPeak_peak_15312	181	.	6.45761	21.9291	18.196	117
chr18	75462491	75462640	SRR8284517_trimmed.fq.sort.sort.q10.rmdup.narrowPeak_peak_15313	55	.	3.89692	8.56453	5.56463	45
chr18	75478576	75478803	SRR8284517_trimmed.fq.sort.sort.q10.rmdup.narrowPeak_peak_15314	63	.	4.51564	9.40626	6.34282	98
chr18	75502975	75503164	SRR8284517_trimmed.fq.sort.sort.q10.rmdup.narrowPeak_peak_15315	28	.	3.21288	5.54469	2.87056	67
chr18	75506455	75506624	SRR8284517_trimmed.fq.sort.sort.q10.rmdup.narrowPeak_peak_15316	51	.	4.06611	8.13645	5.1663	90
chr18	75582748	75582937	SRR8284517_trimmed.fq.sort.sort.q10.rmdup.narrowPeak_peak_15317	66	.	4.64972	9.69246	6.61	88
chr18	75681475	75681628	SRR8284517_trimmed.fq.sort.sort.q10.rmdup.narrowPeak_peak_15318	46	.	3.91019	7.52587	4.61033	58
chr18	75697849	75698081	SRR8284517_trimmed.fq.sort.sort.q10.rmdup.narrowPeak_peak_15319	51	.	4.63755	8.09081	5.1241	134
chr18	75779018	75779170	SRR8284517_trimmed.fq.sort.sort.q10.rmdup.narrowPeak_peak_15320	47	.	4.4352	7.7219	4.79201	73
chr18	75966988	75967151	SRR8284517_trimmed.fq.sort.sort.q10.rmdup.narrowPeak_peak_15321	39	.	4.09043	6.806	3.96269	45
chr18	76005674	76005823	SRR8284517_trimmed.fq.sort.sort.q10.rmdup.narrowPeak_peak_15322	36	.	4.05785	6.47944	3.66461	96
chr18	76034975	76035140	SRR8284517_trimmed.fq.sort.sort.q10.rmdup.narrowPeak_peak_15323	43	.	4.16027	7.21043	4.33259	126
chr18	76106634	76106905	SRR8284517_trimmed.fq.sort.sort.q10.rmdup.narrowPeak_peak_15324	20	.	3.2591	4.60521	2.0876	240
chr18	76161098	76161346	SRR8284517_trimmed.fq.sort.sort.q10.rmdup.narrowPeak_peak_15325	301	.	11.4532	34.3846	30.1466	119
chr18	76242501	76242682	SRR8284517_trimmed.fq.sort.sort.q10.rmdup.narrowPeak_peak_15326	69	.	4.98778	10.0559	6.94583	83
chr18	76268578	76269046	SRR8284517_trimmed.fq.sort.sort.q10.rmdup.narrowPeak_peak_15327	45	.	4.29334	7.45953	4.54965	112
chr18	76312470	76312670	SRR8284517_trimmed.fq.sort.sort.q10.rmdup.narrowPeak_peak_15328	23	.	3.13506	4.97489	2.37407	140
chr18	76315947	76316166	SRR8284517_trimmed.fq.sort.sort.q10.rmdup.narrowPeak_peak_15329	51	.	4.19306	8.1245	5.15485	125
chr18	76354383	76354532	SRR8284517_trimmed.fq.sort.sort.q10.rmdup.narrowPeak_peak_15330	23	.	3.47816	4.98507	2.37407	73
chr18	76362737	76363030	SRR8284517_trimmed.fq.sort.sort.q10.rmdup.narrowPeak_peak_15331	36	.	4.05785	6.47944	3.66461	264
chr18	76403098	76403247	SRR8284517_trimmed.fq.sort.sort.q10.rmdup.narrowPeak_peak_15332	36	.	4.05785	6.47944	3.66461	60
chr18	76453850	76454314	SRR8284517_trimmed.fq.sort.sort.q10.rmdup.narrowPeak_peak_15333	84	.	5.79693	11.613	8.40152	267
chr18	76930068	76930433	SRR8284517_trimmed.fq.sort.sort.q10.rmdup.narrowPeak_peak_15334	133	.	6.55071	16.8699	13.3725	85
chr18	76943650	76944317	SRR8284517_trimmed.fq.sort.sort.q10.rmdup.narrowPeak_peak_15335	164	.	6.44802	20.1412	16.4885	319
chr18	76944459	76944863	SRR8284517_trimmed.fq.sort.sort.q10.rmdup.narrowPeak_peak_15336	121	.	5.47711	15.5325	12.1018	103
chr18	77047034	77047310	SRR8284517_trimmed.fq.sort.sort.q10.rmdup.narrowPeak_peak_15337	503	.	14.3273	55.2883	50.3898	133
chr18	77047516	77047665	SRR8284517_trimmed.fq.sort.sort.q10.rmdup.narrowPeak_peak_15338	54	.	4.33562	8.41934	5.42968	90
chr18	77064639	77065045	SRR8284517_trimmed.fq.sort.sort.q10.rmdup.narrowPeak_peak_15339	206	.	6.88167	24.5084	20.6647	233
chr18	77065693	77066330	SRR8284517_trimmed.fq.sort.sort.q10.rmdup.narrowPeak_peak_15340	351	.	9.12881	39.5353	35.1132	187
chr18	77196484	77196780	SRR8284517_trimmed.fq.sort.sort.q10.rmdup.narrowPeak_peak_15341	43	.	4.3477	7.27142	4.3766	190
chr18	77456779	77456965	SRR8284517_trimmed.fq.sort.sort.q10.rmdup.narrowPeak_peak_15342	46	.	4.34546	7.5563	4.63862	69
chr18	77464568	77464987	SRR8284517_trimmed.fq.sort.sort.q10.rmdup.narrowPeak_peak_15343	69	.	4.67081	10.0598	6.94956	83
chr18	77489822	77489971	SRR8284517_trimmed.fq.sort.sort.q10.rmdup.narrowPeak_peak_15344	19	.	3.14457	4.40374	1.91273	98
chr18	77683644	77683900	SRR8284517_trimmed.fq.sort.sort.q10.rmdup.narrowPeak_peak_15345	36	.	4.05785	6.47944	3.66461	131
chr18	77698930	77699079	SRR8284517_trimmed.fq.sort.sort.q10.rmdup.narrowPeak_peak_15346	43	.	4.3477	7.27142	4.3766	107
chr18	77703021	77703223	SRR8284517_trimmed.fq.sort.sort.q10.rmdup.narrowPeak_peak_15347	74	.	5.2822	10.6343	7.48822	97
chr18	77714206	77714481	SRR8284517_trimmed.fq.sort.sort.q10.rmdup.narrowPeak_peak_15348	406	.	14.0928	45.2583	40.6477	148
chr18	77767128	77767709	SRR8284517_trimmed.fq.sort.sort.q10.rmdup.narrowPeak_peak_15349	78	.	4.9457	10.9927	7.82058	387
chr18	77773648	77773836	SRR8284517_trimmed.fq.sort.sort.q10.rmdup.narrowPeak_peak_15350	104	.	4.82494	13.7638	10.4284	102
chr18	77774327	77774742	SRR8284517_trimmed.fq.sort.sort.q10.rmdup.narrowPeak_peak_15351	235	.	7.25371	27.5034	23.5342	231
chr18	77775468	77775688	SRR8284517_trimmed.fq.sort.sort.q10.rmdup.narrowPeak_peak_15352	77	.	4.24088	10.8703	7.706	104
chr18	77934928	77935136	SRR8284517_trimmed.fq.sort.sort.q10.rmdup.narrowPeak_peak_15353	42	.	4.24568	7.08806	4.22089	88
chr18	77938047	77938200	SRR8284517_trimmed.fq.sort.sort.q10.rmdup.narrowPeak_peak_15354	32	.	3.531	5.98773	3.23982	95
chr18	77938689	77938868	SRR8284517_trimmed.fq.sort.sort.q10.rmdup.narrowPeak_peak_15355	106	.	5.79503	13.9577	10.6124	86
chr18	78058429	78058635	SRR8284517_trimmed.fq.sort.sort.q10.rmdup.narrowPeak_peak_15356	29	.	3.76801	5.71664	2.99513	63
chr18	78090839	78090988	SRR8284517_trimmed.fq.sort.sort.q10.rmdup.narrowPeak_peak_15357	41	.	4.17525	6.96056	4.10431	59
chr18	78145371	78145914	SRR8284517_trimmed.fq.sort.sort.q10.rmdup.narrowPeak_peak_15358	40	.	3.41164	6.87551	4.0269	402
chr18	78164857	78165007	SRR8284517_trimmed.fq.sort.sort.q10.rmdup.narrowPeak_peak_15359	39	.	3.91744	6.74779	3.9099	67
chr18	78201588	78201737	SRR8284517_trimmed.fq.sort.sort.q10.rmdup.narrowPeak_peak_15360	29	.	3.76801	5.71664	2.99513	33
chr18	78205997	78206173	SRR8284517_trimmed.fq.sort.sort.q10.rmdup.narrowPeak_peak_15361	38	.	4.00898	6.65651	3.82638	94
chr18	78236851	78237100	SRR8284517_trimmed.fq.sort.sort.q10.rmdup.narrowPeak_peak_15362	90	.	3.75469	12.3426	9.09003	132
chr18	78237501	78237914	SRR8284517_trimmed.fq.sort.sort.q10.rmdup.narrowPeak_peak_15363	94	.	3.84854	12.6994	9.42342	98
chr18	78238125	78238421	SRR8284517_trimmed.fq.sort.sort.q10.rmdup.narrowPeak_peak_15364	52	.	3.07196	8.20095	5.2262	253
chr18	78239124	78239333	SRR8284517_trimmed.fq.sort.sort.q10.rmdup.narrowPeak_peak_15365	108	.	4.01472	14.1593	10.8032	71
chr18	78247612	78247950	SRR8284517_trimmed.fq.sort.sort.q10.rmdup.narrowPeak_peak_15366	62	.	4.77387	9.29973	6.24327	218
chr18	78256001	78256179	SRR8284517_trimmed.fq.sort.sort.q10.rmdup.narrowPeak_peak_15367	23	.	2.9397	4.94213	2.37407	61
chr18	78268283	78268774	SRR8284517_trimmed.fq.sort.sort.q10.rmdup.narrowPeak_peak_15368	66	.	4.24869	9.70696	6.62311	32
chr18	78371333	78371567	SRR8284517_trimmed.fq.sort.sort.q10.rmdup.narrowPeak_peak_15369	147	.	6.09947	18.3645	14.7954	142
chr18	78372227	78372535	SRR8284517_trimmed.fq.sort.sort.q10.rmdup.narrowPeak_peak_15370	134	.	5.70307	16.9075	13.4084	190
chr18	78431353	78431639	SRR8284517_trimmed.fq.sort.sort.q10.rmdup.narrowPeak_peak_15371	61	.	4.88865	9.19334	6.144	95
chr18	78484534	78484851	SRR8284517_trimmed.fq.sort.sort.q10.rmdup.narrowPeak_peak_15372	82	.	4.59786	11.5018	8.29991	132
chr18	78485682	78485949	SRR8284517_trimmed.fq.sort.sort.q10.rmdup.narrowPeak_peak_15373	127	.	5.60538	16.2551	12.7887	157
chr18	78547481	78548005	SRR8284517_trimmed.fq.sort.sort.q10.rmdup.narrowPeak_peak_15374	109	.	5.97358	14.3447	10.9783	125
chr18	78620297	78620522	SRR8284517_trimmed.fq.sort.sort.q10.rmdup.narrowPeak_peak_15375	69	.	4.80835	10.026	6.91785	101
chr18	78654020	78654169	SRR8284517_trimmed.fq.sort.sort.q10.rmdup.narrowPeak_peak_15376	23	.	3.47816	4.98507	2.37407	107
chr18	78841810	78841977	SRR8284517_trimmed.fq.sort.sort.q10.rmdup.narrowPeak_peak_15377	19	.	3.07089	4.46145	1.96321	67
chr18	78939845	78940009	SRR8284517_trimmed.fq.sort.sort.q10.rmdup.narrowPeak_peak_15378	50	.	4.56725	7.96333	5.01449	118
chr18	78965061	78965350	SRR8284517_trimmed.fq.sort.sort.q10.rmdup.narrowPeak_peak_15379	76	.	4.73588	10.8584	7.69463	196
chr18	79084840	79085000	SRR8284517_trimmed.fq.sort.sort.q10.rmdup.narrowPeak_peak_15380	38	.	3.88906	6.69301	3.85965	57
chr18	79106273	79106505	SRR8284517_trimmed.fq.sort.sort.q10.rmdup.narrowPeak_peak_15381	95	.	4.31264	12.8792	9.59362	145
chr18	79106745	79107197	SRR8284517_trimmed.fq.sort.sort.q10.rmdup.narrowPeak_peak_15382	55	.	3.51782	8.55858	5.55904	301
chr18	79108087	79108437	SRR8284517_trimmed.fq.sort.sort.q10.rmdup.narrowPeak_peak_15383	126	.	5.01545	16.0577	12.6011	241
chr18	79486699	79486900	SRR8284517_trimmed.fq.sort.sort.q10.rmdup.narrowPeak_peak_15384	59	.	4.92739	8.93601	5.90323	119
chr18	79502182	79502339	SRR8284517_trimmed.fq.sort.sort.q10.rmdup.narrowPeak_peak_15385	84	.	5.79693	11.613	8.40152	85
chr18	80047020	80047455	SRR8284517_trimmed.fq.sort.sort.q10.rmdup.narrowPeak_peak_15386	91	.	5.43959	12.4187	9.1616	123
chr18	80150341	80150518	SRR8284517_trimmed.fq.sort.sort.q10.rmdup.narrowPeak_peak_15387	65	.	4.34684	9.64207	6.56272	75
chr18	80150630	80150861	SRR8284517_trimmed.fq.sort.sort.q10.rmdup.narrowPeak_peak_15388	86	.	4.90002	11.9146	8.68564	105
chr18	80160582	80161151	SRR8284517_trimmed.fq.sort.sort.q10.rmdup.narrowPeak_peak_15389	67	.	5.21724	9.8056	6.71097	325
chr18	80206842	80207382	SRR8284517_trimmed.fq.sort.sort.q10.rmdup.narrowPeak_peak_15390	318	.	8.93524	36.1264	31.8249	128
chr18	80207716	80207963	SRR8284517_trimmed.fq.sort.sort.q10.rmdup.narrowPeak_peak_15391	72	.	4.1742	10.3963	7.26438	138
chr18	80216368	80216582	SRR8284517_trimmed.fq.sort.sort.q10.rmdup.narrowPeak_peak_15392	47	.	3.98348	7.68279	4.75588	115
chr18	80255594	80256107	SRR8284517_trimmed.fq.sort.sort.q10.rmdup.narrowPeak_peak_15393	92	.	6.08678	12.5486	9.28124	109
chr18	80636938	80637201	SRR8284517_trimmed.fq.sort.sort.q10.rmdup.narrowPeak_peak_15396	141	.	5.85617	17.7186	14.1796	172
chr18	80686672	80686977	SRR8284517_trimmed.fq.sort.sort.q10.rmdup.narrowPeak_peak_15397	26	.	3.28868	5.28192	2.63752	27
chr18	80715195	80715378	SRR8284517_trimmed.fq.sort.sort.q10.rmdup.narrowPeak_peak_15398	84	.	5.79693	11.613	8.40152	81
chr18	80870839	80871080	SRR8284517_trimmed.fq.sort.sort.q10.rmdup.narrowPeak_peak_15399	36	.	4.05785	6.47944	3.66461	145
chr18	80921179	80921492	SRR8284517_trimmed.fq.sort.sort.q10.rmdup.narrowPeak_peak_15400	35	.	3.96264	6.31032	3.53076	299
chr18	80933417	80933683	SRR8284517_trimmed.fq.sort.sort.q10.rmdup.narrowPeak_peak_15401	184	.	8.1391	22.2215	18.4753	145
chr18	80934224	80934468	SRR8284517_trimmed.fq.sort.sort.q10.rmdup.narrowPeak_peak_15402	103	.	6.03015	13.6509	10.3213	145
chr18	80975710	80975923	SRR8284517_trimmed.fq.sort.sort.q10.rmdup.narrowPeak_peak_15403	94	.	5.23834	12.7086	9.43234	99
chr18	80985311	80985556	SRR8284517_trimmed.fq.sort.sort.q10.rmdup.narrowPeak_peak_15404	36	.	3.66727	6.5036	3.68687	122
chr18	81131175	81131335	SRR8284517_trimmed.fq.sort.sort.q10.rmdup.narrowPeak_peak_15405	29	.	3.76801	5.71664	2.99513	30
chr18	81231397	81231612	SRR8284517_trimmed.fq.sort.sort.q10.rmdup.narrowPeak_peak_15406	36	.	3.91543	6.48344	3.66784	127
chr18	81232227	81232407	SRR8284517_trimmed.fq.sort.sort.q10.rmdup.narrowPeak_peak_15407	36	.	3.93071	6.51183	3.69399	95
chr18	81446351	81446500	SRR8284517_trimmed.fq.sort.sort.q10.rmdup.narrowPeak_peak_15408	23	.	3.47816	4.98507	2.37407	93
chr18	81530635	81530784	SRR8284517_trimmed.fq.sort.sort.q10.rmdup.narrowPeak_peak_15409	23	.	3.47816	4.98507	2.37407	87
chr18	81929579	81929759	SRR8284517_trimmed.fq.sort.sort.q10.rmdup.narrowPeak_peak_15410	29	.	3.76801	5.71664	2.99513	37
chr18	82263341	82263518	SRR8284517_trimmed.fq.sort.sort.q10.rmdup.narrowPeak_peak_15414	59	.	4.92739	8.93601	5.90323	77
chr18	82490814	82491039	SRR8284517_trimmed.fq.sort.sort.q10.rmdup.narrowPeak_peak_15415	51	.	4.63755	8.09081	5.1241	83
chr18	82515198	82515347	SRR8284517_trimmed.fq.sort.sort.q10.rmdup.narrowPeak_peak_15416	18	.	3.13999	4.20537	1.80529	92
chr18	82601851	82602005	SRR8284517_trimmed.fq.sort.sort.q10.rmdup.narrowPeak_peak_15417	40	.	3.64215	6.94047	4.0859	91
chr18	82686046	82686247	SRR8284517_trimmed.fq.sort.sort.q10.rmdup.narrowPeak_peak_15418	42	.	4.12829	7.1501	4.27815	113
chr18	82691527	82692020	SRR8284517_trimmed.fq.sort.sort.q10.rmdup.narrowPeak_peak_15419	99	.	5.0019	13.2048	9.90174	347
chr18	82692156	82692396	SRR8284517_trimmed.fq.sort.sort.q10.rmdup.narrowPeak_peak_15420	200	.	7.1451	23.8302	20.0152	109
chr18	82765517	82765860	SRR8284517_trimmed.fq.sort.sort.q10.rmdup.narrowPeak_peak_15422	52	.	4.52549	8.19065	5.21645	278
chr18	82792021	82792170	SRR8284517_trimmed.fq.sort.sort.q10.rmdup.narrowPeak_peak_15423	45	.	4.13213	7.43531	4.52717	94
chr18	82798984	82799133	SRR8284517_trimmed.fq.sort.sort.q10.rmdup.narrowPeak_peak_15424	18	.	3.18831	4.28705	1.81142	103
chr18	82812736	82813187	SRR8284517_trimmed.fq.sort.sort.q10.rmdup.narrowPeak_peak_15425	96	.	5.4991	12.9234	9.63552	332
chr18	82821703	82821967	SRR8284517_trimmed.fq.sort.sort.q10.rmdup.narrowPeak_peak_15426	23	.	3.42544	4.89428	2.33771	43
chr18	82889191	82889363	SRR8284517_trimmed.fq.sort.sort.q10.rmdup.narrowPeak_peak_15427	44	.	3.94642	7.33536	4.43529	117
chr18	82906296	82906537	SRR8284517_trimmed.fq.sort.sort.q10.rmdup.narrowPeak_peak_15428	61	.	3.64811	9.18577	6.13694	111
chr18	82910206	82910430	SRR8284517_trimmed.fq.sort.sort.q10.rmdup.narrowPeak_peak_15429	65	.	3.49147	9.6612	6.5805	115
chr18	82911511	82911672	SRR8284517_trimmed.fq.sort.sort.q10.rmdup.narrowPeak_peak_15430	65	.	3.48015	9.62301	6.54533	105
chr18	82914995	82915234	SRR8284517_trimmed.fq.sort.sort.q10.rmdup.narrowPeak_peak_15431	37	.	2.67039	6.55481	3.73356	128
chr18	82919089	82919288	SRR8284517_trimmed.fq.sort.sort.q10.rmdup.narrowPeak_peak_15432	150	.	4.68842	18.6679	15.0835	105
chr18	82974012	82974161	SRR8284517_trimmed.fq.sort.sort.q10.rmdup.narrowPeak_peak_15433	28	.	3.18597	5.48623	2.81824	48
chr18	82985397	82985624	SRR8284517_trimmed.fq.sort.sort.q10.rmdup.narrowPeak_peak_15434	33	.	3.29404	6.15105	3.3874	105
chr18	83082108	83082267	SRR8284517_trimmed.fq.sort.sort.q10.rmdup.narrowPeak_peak_15435	50	.	4.29738	8.0474	5.09214	66
chr18	83184336	83185126	SRR8284517_trimmed.fq.sort.sort.q10.rmdup.narrowPeak_peak_15436	83	.	4.63313	11.5913	8.38452	565
chr18	83349767	83349946	SRR8284517_trimmed.fq.sort.sort.q10.rmdup.narrowPeak_peak_15437	29	.	3.1698	5.65554	2.96842	86
chr18	83352319	83352573	SRR8284517_trimmed.fq.sort.sort.q10.rmdup.narrowPeak_peak_15438	36	.	3.39941	6.39368	3.60581	112
chr18	83361563	83361850	SRR8284517_trimmed.fq.sort.sort.q10.rmdup.narrowPeak_peak_15439	53	.	4.1671	8.35594	5.37068	194
chr18	83370539	83370778	SRR8284517_trimmed.fq.sort.sort.q10.rmdup.narrowPeak_peak_15440	29	.	3.24026	5.60395	2.92286	84
chr18	83496089	83496285	SRR8284517_trimmed.fq.sort.sort.q10.rmdup.narrowPeak_peak_15441	29	.	3.76801	5.71664	2.99513	52
chr18	83541199	83541398	SRR8284517_trimmed.fq.sort.sort.q10.rmdup.narrowPeak_peak_15442	37	.	3.81989	6.55882	3.7372	104
chr18	83541913	83542062	SRR8284517_trimmed.fq.sort.sort.q10.rmdup.narrowPeak_peak_15443	24	.	3.30711	5.10604	2.48137	145
chr18	83543660	83543829	SRR8284517_trimmed.fq.sort.sort.q10.rmdup.narrowPeak_peak_15444	29	.	3.49414	5.68445	2.99388	30
chr18	83543975	83544148	SRR8284517_trimmed.fq.sort.sort.q10.rmdup.narrowPeak_peak_15445	54	.	4.32093	8.38916	5.40174	90
chr18	83634049	83634198	SRR8284517_trimmed.fq.sort.sort.q10.rmdup.narrowPeak_peak_15446	67	.	5.03792	9.81315	6.71795	71
chr18	83741034	83741276	SRR8284517_trimmed.fq.sort.sort.q10.rmdup.narrowPeak_peak_15447	66	.	5.01809	9.77501	6.68718	110
chr18	84051078	84051227	SRR8284517_trimmed.fq.sort.sort.q10.rmdup.narrowPeak_peak_15448	58	.	4.00823	8.83666	5.81721	49
chr18	84088201	84088359	SRR8284517_trimmed.fq.sort.sort.q10.rmdup.narrowPeak_peak_15449	66	.	4.04757	9.77314	6.68556	69
chr18	84131481	84131630	SRR8284517_trimmed.fq.sort.sort.q10.rmdup.narrowPeak_peak_15450	30	.	3.68305	5.80571	3.07487	74
chr18	84178299	84178571	SRR8284517_trimmed.fq.sort.sort.q10.rmdup.narrowPeak_peak_15451	36	.	4.048	6.46199	3.66461	82
chr18	84276820	84276984	SRR8284517_trimmed.fq.sort.sort.q10.rmdup.narrowPeak_peak_15452	25	.	3.22546	5.15621	2.52598	121
chr18	84308999	84309155	SRR8284517_trimmed.fq.sort.sort.q10.rmdup.narrowPeak_peak_15453	29	.	3.58469	5.62513	2.94141	106
chr18	84314554	84314815	SRR8284517_trimmed.fq.sort.sort.q10.rmdup.narrowPeak_peak_15454	98	.	5.98039	13.1469	9.84704	134
chr18	84350350	84350525	SRR8284517_trimmed.fq.sort.sort.q10.rmdup.narrowPeak_peak_15455	57	.	4.81177	8.72406	5.71279	76
chr18	84446970	84447119	SRR8284517_trimmed.fq.sort.sort.q10.rmdup.narrowPeak_peak_15456	59	.	4.92739	8.93601	5.90323	108
chr18	84521013	84521371	SRR8284517_trimmed.fq.sort.sort.q10.rmdup.narrowPeak_peak_15457	43	.	3.89551	7.22986	4.35055	220
chr18	84588529	84588963	SRR8284517_trimmed.fq.sort.sort.q10.rmdup.narrowPeak_peak_15458	122	.	4.80186	15.7281	12.2875	286
chr18	84589469	84590249	SRR8284517_trimmed.fq.sort.sort.q10.rmdup.narrowPeak_peak_15459	435	.	9.49272	48.2581	43.5598	191
chr18	84764835	84765094	SRR8284517_trimmed.fq.sort.sort.q10.rmdup.narrowPeak_peak_15460	69	.	4.67081	10.0598	6.94956	158
chr18	84778790	84778998	SRR8284517_trimmed.fq.sort.sort.q10.rmdup.narrowPeak_peak_15461	18	.	3.04932	4.23458	1.81142	99
chr18	84851525	84851887	SRR8284517_trimmed.fq.sort.sort.q10.rmdup.narrowPeak_peak_15462	93	.	5.22267	12.6725	9.39828	105
chr18	84892896	84893091	SRR8284517_trimmed.fq.sort.sort.q10.rmdup.narrowPeak_peak_15463	69	.	5.18121	10.087	6.97518	83
chr18	84950642	84951463	SRR8284517_trimmed.fq.sort.sort.q10.rmdup.narrowPeak_peak_15464	173	.	6.44511	21.0128	17.3204	632
chr18	84951675	84952032	SRR8284517_trimmed.fq.sort.sort.q10.rmdup.narrowPeak_peak_15465	212	.	7.24894	25.072	21.2047	225
chr18	84980950	84981161	SRR8284517_trimmed.fq.sort.sort.q10.rmdup.narrowPeak_peak_15466	18	.	3.18831	4.28705	1.81142	11
chr18	85305550	85305719	SRR8284517_trimmed.fq.sort.sort.q10.rmdup.narrowPeak_peak_15467	29	.	3.76801	5.71664	2.99513	30
chr18	88757755	88757904	SRR8284517_trimmed.fq.sort.sort.q10.rmdup.narrowPeak_peak_15468	36	.	4.05785	6.47944	3.66461	74
chr18	88893169	88893925	SRR8284517_trimmed.fq.sort.sort.q10.rmdup.narrowPeak_peak_15469	329	.	9.99654	37.277	32.9339	571
chr18	88971722	88972334	SRR8284517_trimmed.fq.sort.sort.q10.rmdup.narrowPeak_peak_15470	258	.	10.4903	29.9167	25.8506	122
chr18	89171637	89171806	SRR8284517_trimmed.fq.sort.sort.q10.rmdup.narrowPeak_peak_15471	51	.	4.63755	8.09081	5.1241	77
chr18	89754884	89755033	SRR8284517_trimmed.fq.sort.sort.q10.rmdup.narrowPeak_peak_15472	29	.	3.76801	5.71664	2.99513	34
chr18	90509573	90509982	SRR8284517_trimmed.fq.sort.sort.q10.rmdup.narrowPeak_peak_15473	182	.	6.98504	21.9933	18.2575	302
chr18	90510274	90510754	SRR8284517_trimmed.fq.sort.sort.q10.rmdup.narrowPeak_peak_15474	212	.	7.64113	25.1307	21.2602	328
chr18	90579864	90580044	SRR8284517_trimmed.fq.sort.sort.q10.rmdup.narrowPeak_peak_15475	75	.	5.50709	10.6983	7.54446	74
chr19	3282571	3283500	SRR8284517_trimmed.fq.sort.sort.q10.rmdup.narrowPeak_peak_15476	304	.	8.82392	34.6881	30.4384	695
chr19	3424317	3424500	SRR8284517_trimmed.fq.sort.sort.q10.rmdup.narrowPeak_peak_15477	39	.	4.10711	6.83649	3.99084	51
chr19	3574674	3575247	SRR8284517_trimmed.fq.sort.sort.q10.rmdup.narrowPeak_peak_15478	134	.	5.18241	16.9323	13.4321	435
chr19	3575955	3576137	SRR8284517_trimmed.fq.sort.sort.q10.rmdup.narrowPeak_peak_15479	70	.	3.97197	10.1228	7.00902	110
chr19	3595903	3596230	SRR8284517_trimmed.fq.sort.sort.q10.rmdup.narrowPeak_peak_15480	27	.	3.37693	5.45592	2.79104	237
chr19	3642114	3642572	SRR8284517_trimmed.fq.sort.sort.q10.rmdup.narrowPeak_peak_15481	50	.	3.08176	8.037	5.08263	329
chr19	3665476	3665644	SRR8284517_trimmed.fq.sort.sort.q10.rmdup.narrowPeak_peak_15482	33	.	3.19504	6.12802	3.36696	28
chr19	3707819	3708082	SRR8284517_trimmed.fq.sort.sort.q10.rmdup.narrowPeak_peak_15483	21	.	2.83735	4.71096	2.17972	224
chr19	3708379	3708894	SRR8284517_trimmed.fq.sort.sort.q10.rmdup.narrowPeak_peak_15484	436	.	10.8537	48.3162	43.6163	128
chr19	3719322	3719540	SRR8284517_trimmed.fq.sort.sort.q10.rmdup.narrowPeak_peak_15485	70	.	4.87488	10.1644	7.04777	98
chr19	3744118	3744367	SRR8284517_trimmed.fq.sort.sort.q10.rmdup.narrowPeak_peak_15486	137	.	6.93138	17.2375	13.7225	140
chr19	3767273	3767654	SRR8284517_trimmed.fq.sort.sort.q10.rmdup.narrowPeak_peak_15487	51	.	3.63504	8.15596	5.18438	176
chr19	3767860	3768340	SRR8284517_trimmed.fq.sort.sort.q10.rmdup.narrowPeak_peak_15488	754	.	14.6726	80.98	75.4465	133
chr19	3769131	3769327	SRR8284517_trimmed.fq.sort.sort.q10.rmdup.narrowPeak_peak_15489	76	.	4.21236	10.7923	7.63288	75
chr19	3851081	3851230	SRR8284517_trimmed.fq.sort.sort.q10.rmdup.narrowPeak_peak_15490	31	.	3.71215	5.85883	3.12302	54
chr19	3905325	3905699	SRR8284517_trimmed.fq.sort.sort.q10.rmdup.narrowPeak_peak_15491	21	.	3.09981	4.70853	2.1779	103
chr19	3912428	3912779	SRR8284517_trimmed.fq.sort.sort.q10.rmdup.narrowPeak_peak_15492	261	.	7.82008	30.1824	26.1057	252
chr19	3913095	3913447	SRR8284517_trimmed.fq.sort.sort.q10.rmdup.narrowPeak_peak_15493	194	.	6.77408	23.2778	19.4862	117
chr19	3985276	3985513	SRR8284517_trimmed.fq.sort.sort.q10.rmdup.narrowPeak_peak_15494	32	.	3.54264	6.0111	3.26076	77
chr19	4000368	4000542	SRR8284517_trimmed.fq.sort.sort.q10.rmdup.narrowPeak_peak_15495	105	.	5.41377	13.8593	10.5188	72
chr19	4011872	4012113	SRR8284517_trimmed.fq.sort.sort.q10.rmdup.narrowPeak_peak_15496	60	.	4.10414	9.06814	6.02676	116
chr19	4012306	4012686	SRR8284517_trimmed.fq.sort.sort.q10.rmdup.narrowPeak_peak_15497	144	.	6.1322	18.0292	14.4756	265
chr19	4012992	4013183	SRR8284517_trimmed.fq.sort.sort.q10.rmdup.narrowPeak_peak_15498	43	.	3.66629	7.24161	4.3611	113
chr19	4037373	4037644	SRR8284517_trimmed.fq.sort.sort.q10.rmdup.narrowPeak_peak_15499	30	.	3.64024	5.72733	3.00464	209
chr19	4037810	4037959	SRR8284517_trimmed.fq.sort.sort.q10.rmdup.narrowPeak_peak_15500	74	.	5.2615	10.5941	7.45039	55
chr19	4096614	4097069	SRR8284517_trimmed.fq.sort.sort.q10.rmdup.narrowPeak_peak_15501	138	.	7.24502	17.4146	13.8915	350
chr19	4121201	4121487	SRR8284517_trimmed.fq.sort.sort.q10.rmdup.narrowPeak_peak_15502	173	.	6.46102	21.0565	17.3624	107
chr19	4125302	4125659	SRR8284517_trimmed.fq.sort.sort.q10.rmdup.narrowPeak_peak_15503	265	.	7.63471	30.639	26.545	224
chr19	4126331	4126602	SRR8284517_trimmed.fq.sort.sort.q10.rmdup.narrowPeak_peak_15504	146	.	5.87698	18.1813	14.6206	140
chr19	4131963	4132112	SRR8284517_trimmed.fq.sort.sort.q10.rmdup.narrowPeak_peak_15505	34	.	3.78301	6.23588	3.46336	71
chr19	4148857	4149185	SRR8284517_trimmed.fq.sort.sort.q10.rmdup.narrowPeak_peak_15506	64	.	4.05167	9.50285	6.43287	121
chr19	4162804	4163019	SRR8284517_trimmed.fq.sort.sort.q10.rmdup.narrowPeak_peak_15507	233	.	7.70218	27.3046	23.344	127
chr19	4163410	4163585	SRR8284517_trimmed.fq.sort.sort.q10.rmdup.narrowPeak_peak_15508	83	.	4.62131	11.5613	8.35612	78
chr19	4169721	4169891	SRR8284517_trimmed.fq.sort.sort.q10.rmdup.narrowPeak_peak_15509	44	.	3.85114	7.39849	4.49329	64
chr19	4191513	4191768	SRR8284517_trimmed.fq.sort.sort.q10.rmdup.narrowPeak_peak_15510	39	.	3.2803	6.76669	3.92742	147
chr19	4192491	4192837	SRR8284517_trimmed.fq.sort.sort.q10.rmdup.narrowPeak_peak_15511	128	.	5.08738	16.2788	12.811	207
chr19	4200796	4201629	SRR8284517_trimmed.fq.sort.sort.q10.rmdup.narrowPeak_peak_15512	287	.	7.71562	32.9189	28.7364	586
chr19	4216934	4217145	SRR8284517_trimmed.fq.sort.sort.q10.rmdup.narrowPeak_peak_15513	28	.	3.67959	5.56174	2.88547	134
chr19	4231921	4232155	SRR8284517_trimmed.fq.sort.sort.q10.rmdup.narrowPeak_peak_15514	118	.	6.85088	15.2703	11.8546	87
chr19	4232236	4232424	SRR8284517_trimmed.fq.sort.sort.q10.rmdup.narrowPeak_peak_15515	35	.	3.99635	6.37034	3.58466	77
chr19	4239958	4240213	SRR8284517_trimmed.fq.sort.sort.q10.rmdup.narrowPeak_peak_15516	35	.	3.97942	6.34022	3.55749	79
chr19	4257272	4257607	SRR8284517_trimmed.fq.sort.sort.q10.rmdup.narrowPeak_peak_15517	44	.	4.25928	7.39606	4.49124	133
chr19	4305433	4305630	SRR8284517_trimmed.fq.sort.sort.q10.rmdup.narrowPeak_peak_15518	57	.	4.10012	8.77512	5.7601	68
chr19	4332632	4333145	SRR8284517_trimmed.fq.sort.sort.q10.rmdup.narrowPeak_peak_15519	67	.	3.78575	9.84982	6.75233	124
chr19	4333364	4333929	SRR8284517_trimmed.fq.sort.sort.q10.rmdup.narrowPeak_peak_15520	206	.	6.30285	24.5169	20.6729	118
chr19	4396375	4396608	SRR8284517_trimmed.fq.sort.sort.q10.rmdup.narrowPeak_peak_15521	88	.	4.98399	12.1144	8.87393	148
chr19	4396768	4396972	SRR8284517_trimmed.fq.sort.sort.q10.rmdup.narrowPeak_peak_15522	142	.	6.38965	17.8108	14.2677	114
chr19	4397635	4397818	SRR8284517_trimmed.fq.sort.sort.q10.rmdup.narrowPeak_peak_15523	56	.	4.18077	8.67316	5.66521	109
chr19	4442181	4442364	SRR8284517_trimmed.fq.sort.sort.q10.rmdup.narrowPeak_peak_15524	35	.	3.82614	6.31686	3.53627	141
chr19	4443984	4444133	SRR8284517_trimmed.fq.sort.sort.q10.rmdup.narrowPeak_peak_15525	34	.	3.76884	6.20921	3.43943	61
chr19	4453478	4453688	SRR8284517_trimmed.fq.sort.sort.q10.rmdup.narrowPeak_peak_15526	18	.	3.18831	4.28705	1.81142	22
chr19	4509581	4510066	SRR8284517_trimmed.fq.sort.sort.q10.rmdup.narrowPeak_peak_15527	112	.	6.54468	14.6773	11.2922	363
chr19	4616075	4616300	SRR8284517_trimmed.fq.sort.sort.q10.rmdup.narrowPeak_peak_15528	153	.	6.68883	18.9658	15.3677	133
chr19	4624933	4625273	SRR8284517_trimmed.fq.sort.sort.q10.rmdup.narrowPeak_peak_15529	85	.	4.0407	11.7233	8.50526	83
chr19	4626090	4626642	SRR8284517_trimmed.fq.sort.sort.q10.rmdup.narrowPeak_peak_15530	131	.	4.97506	16.6338	13.1482	245
chr19	4755803	4756319	SRR8284517_trimmed.fq.sort.sort.q10.rmdup.narrowPeak_peak_15531	246	.	7.47213	28.6469	24.6318	333
chr19	4756962	4757230	SRR8284517_trimmed.fq.sort.sort.q10.rmdup.narrowPeak_peak_15532	159	.	5.9203	19.5296	15.9058	145
chr19	4773602	4773777	SRR8284517_trimmed.fq.sort.sort.q10.rmdup.narrowPeak_peak_15533	36	.	4.03063	6.43122	3.63915	128
chr19	4793035	4793253	SRR8284517_trimmed.fq.sort.sort.q10.rmdup.narrowPeak_peak_15534	59	.	3.93714	8.93474	5.90323	120
chr19	4793511	4793881	SRR8284517_trimmed.fq.sort.sort.q10.rmdup.narrowPeak_peak_15535	233	.	7.50947	27.2683	23.3096	242
chr19	4794212	4794386	SRR8284517_trimmed.fq.sort.sort.q10.rmdup.narrowPeak_peak_15536	122	.	5.37416	15.6372	12.2012	60
chr19	4810997	4811595	SRR8284517_trimmed.fq.sort.sort.q10.rmdup.narrowPeak_peak_15537	386	.	9.18772	43.1579	38.6131	475
chr19	4811897	4812241	SRR8284517_trimmed.fq.sort.sort.q10.rmdup.narrowPeak_peak_15538	196	.	6.24805	23.4745	19.6746	95
chr19	4838843	4839286	SRR8284517_trimmed.fq.sort.sort.q10.rmdup.narrowPeak_peak_15539	76	.	5.38822	10.8391	7.67675	138
chr19	4878877	4879096	SRR8284517_trimmed.fq.sort.sort.q10.rmdup.narrowPeak_peak_15540	53	.	4.59845	8.32781	5.34455	74
chr19	4906000	4906199	SRR8284517_trimmed.fq.sort.sort.q10.rmdup.narrowPeak_peak_15541	48	.	4.04669	7.81708	4.87994	136
chr19	4906402	4906585	SRR8284517_trimmed.fq.sort.sort.q10.rmdup.narrowPeak_peak_15542	76	.	4.85242	10.7879	7.62874	83
chr19	4927433	4927914	SRR8284517_trimmed.fq.sort.sort.q10.rmdup.narrowPeak_peak_15543	87	.	4.54624	12.0073	8.77317	400
chr19	4928465	4928961	SRR8284517_trimmed.fq.sort.sort.q10.rmdup.narrowPeak_peak_15544	96	.	4.78118	12.9683	9.67801	100
chr19	4962071	4962731	SRR8284517_trimmed.fq.sort.sort.q10.rmdup.narrowPeak_peak_15545	522	.	12.5475	57.1715	52.2235	141
chr19	5023564	5023954	SRR8284517_trimmed.fq.sort.sort.q10.rmdup.narrowPeak_peak_15546	119	.	5.89587	15.3868	11.9654	242
chr19	5024167	5024408	SRR8284517_trimmed.fq.sort.sort.q10.rmdup.narrowPeak_peak_15547	50	.	3.99353	7.97712	5.02757	105
chr19	5038485	5038634	SRR8284517_trimmed.fq.sort.sort.q10.rmdup.narrowPeak_peak_15548	35	.	3.37244	6.33189	3.55034	38
chr19	5040978	5041244	SRR8284517_trimmed.fq.sort.sort.q10.rmdup.narrowPeak_peak_15549	89	.	4.89601	12.2469	8.99928	128
chr19	5041411	5041870	SRR8284517_trimmed.fq.sort.sort.q10.rmdup.narrowPeak_peak_15550	70	.	4.44815	10.1862	7.06826	326
chr19	5070945	5071396	SRR8284517_trimmed.fq.sort.sort.q10.rmdup.narrowPeak_peak_15551	57	.	3.58038	8.74095	5.72838	173
chr19	5071529	5071678	SRR8284517_trimmed.fq.sort.sort.q10.rmdup.narrowPeak_peak_15552	42	.	3.24671	7.10693	4.23801	36
chr19	5072733	5072914	SRR8284517_trimmed.fq.sort.sort.q10.rmdup.narrowPeak_peak_15553	35	.	3.19508	6.33646	3.5546	82
chr19	5088539	5089161	SRR8284517_trimmed.fq.sort.sort.q10.rmdup.narrowPeak_peak_15554	236	.	9.65805	27.6129	23.6397	139
chr19	5106294	5106579	SRR8284517_trimmed.fq.sort.sort.q10.rmdup.narrowPeak_peak_15555	79	.	4.47301	11.182	7.99891	199
chr19	5117194	5117501	SRR8284517_trimmed.fq.sort.sort.q10.rmdup.narrowPeak_peak_15556	62	.	4.61084	9.29245	6.23671	143
chr19	5117620	5117794	SRR8284517_trimmed.fq.sort.sort.q10.rmdup.narrowPeak_peak_15557	41	.	3.9058	6.9874	4.1289	89
chr19	5273421	5273570	SRR8284517_trimmed.fq.sort.sort.q10.rmdup.narrowPeak_peak_15558	27	.	3.1421	5.39053	2.73367	72
chr19	5282923	5283105	SRR8284517_trimmed.fq.sort.sort.q10.rmdup.narrowPeak_peak_15559	25	.	3.48834	5.2227	2.58477	101
chr19	5294548	5294803	SRR8284517_trimmed.fq.sort.sort.q10.rmdup.narrowPeak_peak_15560	93	.	4.67028	12.6675	9.39367	177
chr19	5294944	5295409	SRR8284517_trimmed.fq.sort.sort.q10.rmdup.narrowPeak_peak_15561	283	.	8.26775	32.5407	28.3731	338
chr19	5295813	5295980	SRR8284517_trimmed.fq.sort.sort.q10.rmdup.narrowPeak_peak_15562	81	.	4.41007	11.3275	8.13578	56
chr19	5336268	5336446	SRR8284517_trimmed.fq.sort.sort.q10.rmdup.narrowPeak_peak_15563	42	.	4.2818	7.15314	4.27992	107
chr19	5366846	5367668	SRR8284517_trimmed.fq.sort.sort.q10.rmdup.narrowPeak_peak_15564	360	.	8.1045	40.4855	36.0295	492
chr19	5387992	5388222	SRR8284517_trimmed.fq.sort.sort.q10.rmdup.narrowPeak_peak_15565	158	.	6.05616	19.5032	15.8804	134
chr19	5388859	5389124	SRR8284517_trimmed.fq.sort.sort.q10.rmdup.narrowPeak_peak_15566	214	.	7.18297	25.3695	21.4897	107
chr19	5406055	5406410	SRR8284517_trimmed.fq.sort.sort.q10.rmdup.narrowPeak_peak_15567	131	.	5.08933	16.6429	13.1566	250
chr19	5406822	5407721	SRR8284517_trimmed.fq.sort.sort.q10.rmdup.narrowPeak_peak_15568	205	.	6.27829	24.4359	20.595	138
chr19	5425268	5425708	SRR8284517_trimmed.fq.sort.sort.q10.rmdup.narrowPeak_peak_15569	250	.	7.14983	29.108	25.0742	337
chr19	5433458	5433676	SRR8284517_trimmed.fq.sort.sort.q10.rmdup.narrowPeak_peak_15570	53	.	4.1671	8.35594	5.37068	86
chr19	5460695	5460882	SRR8284517_trimmed.fq.sort.sort.q10.rmdup.narrowPeak_peak_15571	103	.	5.03212	13.6343	10.3056	92
chr19	5475020	5475192	SRR8284517_trimmed.fq.sort.sort.q10.rmdup.narrowPeak_peak_15572	33	.	3.56617	6.05823	3.30303	125
chr19	5487758	5487974	SRR8284517_trimmed.fq.sort.sort.q10.rmdup.narrowPeak_peak_15573	100	.	3.81891	13.3795	10.0673	130
chr19	5488570	5489028	SRR8284517_trimmed.fq.sort.sort.q10.rmdup.narrowPeak_peak_15574	118	.	4.06964	15.2272	11.8134	219
chr19	5489361	5489555	SRR8284517_trimmed.fq.sort.sort.q10.rmdup.narrowPeak_peak_15575	75	.	3.39089	10.6834	7.53429	103
chr19	5490538	5490726	SRR8284517_trimmed.fq.sort.sort.q10.rmdup.narrowPeak_peak_15576	161	.	4.64016	19.7852	16.1489	74
chr19	5491024	5491385	SRR8284517_trimmed.fq.sort.sort.q10.rmdup.narrowPeak_peak_15577	120	.	4.06156	15.4776	12.0499	121
chr19	5601905	5602424	SRR8284517_trimmed.fq.sort.sort.q10.rmdup.narrowPeak_peak_15578	261	.	8.19476	30.2108	26.1329	328
chr19	5609390	5609637	SRR8284517_trimmed.fq.sort.sort.q10.rmdup.narrowPeak_peak_15579	130	.	5.05904	16.5481	13.0661	112
chr19	5609809	5610414	SRR8284517_trimmed.fq.sort.sort.q10.rmdup.narrowPeak_peak_15580	522	.	11.0203	57.1711	52.2231	442
chr19	5610594	5610743	SRR8284517_trimmed.fq.sort.sort.q10.rmdup.narrowPeak_peak_15581	63	.	3.798	9.36312	6.30244	80
chr19	5637023	5637302	SRR8284517_trimmed.fq.sort.sort.q10.rmdup.narrowPeak_peak_15582	116	.	5.9073	15.0086	11.6066	121
chr19	5648311	5648708	SRR8284517_trimmed.fq.sort.sort.q10.rmdup.narrowPeak_peak_15583	97	.	5.5537	13.0425	9.74802	321
chr19	5663378	5663572	SRR8284517_trimmed.fq.sort.sort.q10.rmdup.narrowPeak_peak_15584	92	.	4.51198	12.5481	9.28124	94
chr19	5663867	5664160	SRR8284517_trimmed.fq.sort.sort.q10.rmdup.narrowPeak_peak_15585	126	.	5.15036	16.1087	12.6495	178
chr19	5687918	5688089	SRR8284517_trimmed.fq.sort.sort.q10.rmdup.narrowPeak_peak_15586	93	.	4.52178	12.576	9.30732	109
chr19	5689764	5689987	SRR8284517_trimmed.fq.sort.sort.q10.rmdup.narrowPeak_peak_15587	94	.	4.58153	12.7458	9.46728	101
chr19	5729832	5729999	SRR8284517_trimmed.fq.sort.sort.q10.rmdup.narrowPeak_peak_15588	44	.	3.4067	7.31816	4.4199	123
chr19	5731182	5731687	SRR8284517_trimmed.fq.sort.sort.q10.rmdup.narrowPeak_peak_15589	86	.	4.5146	11.9217	8.69252	328
chr19	5732102	5732251	SRR8284517_trimmed.fq.sort.sort.q10.rmdup.narrowPeak_peak_15590	36	.	3.22432	6.41016	3.62026	27
chr19	5770459	5771245	SRR8284517_trimmed.fq.sort.sort.q10.rmdup.narrowPeak_peak_15591	121	.	5.96818	15.5549	12.1232	505
chr19	5801031	5801407	SRR8284517_trimmed.fq.sort.sort.q10.rmdup.narrowPeak_peak_15592	116	.	3.35248	15.0032	11.6014	178
chr19	5802055	5802239	SRR8284517_trimmed.fq.sort.sort.q10.rmdup.narrowPeak_peak_15593	58	.	2.66576	8.91197	5.8872	106
chr19	5802323	5802516	SRR8284517_trimmed.fq.sort.sort.q10.rmdup.narrowPeak_peak_15594	62	.	2.70039	9.25412	6.20096	107
chr19	5802971	5803135	SRR8284517_trimmed.fq.sort.sort.q10.rmdup.narrowPeak_peak_15595	87	.	3.03442	11.9522	8.72146	102
chr19	5803290	5803509	SRR8284517_trimmed.fq.sort.sort.q10.rmdup.narrowPeak_peak_15596	164	.	3.88176	20.0912	16.4409	91
chr19	5817878	5818069	SRR8284517_trimmed.fq.sort.sort.q10.rmdup.narrowPeak_peak_15597	73	.	4.71892	10.4915	7.35401	81
chr19	5845336	5845497	SRR8284517_trimmed.fq.sort.sort.q10.rmdup.narrowPeak_peak_15598	75	.	3.56928	10.6509	7.50373	81
chr19	5845637	5845827	SRR8284517_trimmed.fq.sort.sort.q10.rmdup.narrowPeak_peak_15599	217	.	5.69354	25.6268	21.7356	129
chr19	5846099	5846437	SRR8284517_trimmed.fq.sort.sort.q10.rmdup.narrowPeak_peak_15600	90	.	3.80015	12.2535	9.00576	262
chr19	5846900	5847177	SRR8284517_trimmed.fq.sort.sort.q10.rmdup.narrowPeak_peak_15601	101	.	3.97646	13.4548	10.1386	175
chr19	5870711	5870867	SRR8284517_trimmed.fq.sort.sort.q10.rmdup.narrowPeak_peak_15602	54	.	3.56761	8.46164	5.46907	86
chr19	5870993	5871422	SRR8284517_trimmed.fq.sort.sort.q10.rmdup.narrowPeak_peak_15603	76	.	4.00989	10.7873	7.62829	296
chr19	5893685	5893834	SRR8284517_trimmed.fq.sort.sort.q10.rmdup.narrowPeak_peak_15604	46	.	4.38092	7.62188	4.69942	81
chr19	5904019	5904234	SRR8284517_trimmed.fq.sort.sort.q10.rmdup.narrowPeak_peak_15605	19	.	3.1569	4.42552	1.93154	135
chr19	5911908	5912346	SRR8284517_trimmed.fq.sort.sort.q10.rmdup.narrowPeak_peak_15606	84	.	4.31034	11.6627	8.44822	116
chr19	5912523	5912760	SRR8284517_trimmed.fq.sort.sort.q10.rmdup.narrowPeak_peak_15607	338	.	8.54485	38.2533	33.8747	99
chr19	5913020	5913234	SRR8284517_trimmed.fq.sort.sort.q10.rmdup.narrowPeak_peak_15608	166	.	5.77486	20.3101	16.6497	123
chr19	5913367	5913546	SRR8284517_trimmed.fq.sort.sort.q10.rmdup.narrowPeak_peak_15609	60	.	3.68973	9.05594	6.01559	105
chr19	5963942	5964121	SRR8284517_trimmed.fq.sort.sort.q10.rmdup.narrowPeak_peak_15610	129	.	5.67722	16.444	12.9683	106
chr19	5964377	5964605	SRR8284517_trimmed.fq.sort.sort.q10.rmdup.narrowPeak_peak_15611	153	.	6.14607	18.9087	15.3134	115
chr19	5989352	5989579	SRR8284517_trimmed.fq.sort.sort.q10.rmdup.narrowPeak_peak_15612	116	.	6.29692	15.0308	11.6274	118
chr19	6046050	6046314	SRR8284517_trimmed.fq.sort.sort.q10.rmdup.narrowPeak_peak_15613	163	.	5.11147	19.954	16.3103	95
chr19	6046640	6046982	SRR8284517_trimmed.fq.sort.sort.q10.rmdup.narrowPeak_peak_15614	371	.	7.86859	41.6708	37.175	195
chr19	6047510	6048027	SRR8284517_trimmed.fq.sort.sort.q10.rmdup.narrowPeak_peak_15615	102	.	4.1801	13.6285	10.3	114
chr19	6057389	6057630	SRR8284517_trimmed.fq.sort.sort.q10.rmdup.narrowPeak_peak_15616	64	.	3.15084	9.51017	6.43972	118
chr19	6057924	6058774	SRR8284517_trimmed.fq.sort.sort.q10.rmdup.narrowPeak_peak_15617	376	.	6.86963	42.1771	37.6632	322
chr19	6061788	6061944	SRR8284517_trimmed.fq.sort.sort.q10.rmdup.narrowPeak_peak_15618	42	.	2.76718	7.08055	4.21443	73
chr19	6068033	6068222	SRR8284517_trimmed.fq.sort.sort.q10.rmdup.narrowPeak_peak_15619	58	.	4.42831	8.91249	5.88754	80
chr19	6076456	6077537	SRR8284517_trimmed.fq.sort.sort.q10.rmdup.narrowPeak_peak_15620	78	.	4.6722	11.037	7.86252	742
chr19	6085090	6085524	SRR8284517_trimmed.fq.sort.sort.q10.rmdup.narrowPeak_peak_15621	257	.	7.86529	29.8014	25.7402	129
chr19	6118652	6119248	SRR8284517_trimmed.fq.sort.sort.q10.rmdup.narrowPeak_peak_15622	144	.	6.28991	18.0002	14.4476	119
chr19	6127994	6128206	SRR8284517_trimmed.fq.sort.sort.q10.rmdup.narrowPeak_peak_15623	67	.	4.74362	9.89056	6.79052	93
chr19	6140405	6140840	SRR8284517_trimmed.fq.sort.sort.q10.rmdup.narrowPeak_peak_15624	152	.	5.80791	18.7977	15.2076	324
chr19	6141231	6141561	SRR8284517_trimmed.fq.sort.sort.q10.rmdup.narrowPeak_peak_15625	106	.	4.89087	13.9487	10.6038	138
chr19	6235953	6236436	SRR8284517_trimmed.fq.sort.sort.q10.rmdup.narrowPeak_peak_15626	130	.	6.23131	16.5807	13.0973	196
chr19	6241794	6242324	SRR8284517_trimmed.fq.sort.sort.q10.rmdup.narrowPeak_peak_15627	471	.	11.431	51.943	47.1427	142
chr19	6242471	6242640	SRR8284517_trimmed.fq.sort.sort.q10.rmdup.narrowPeak_peak_15628	30	.	3.12454	5.75378	3.02844	129
chr19	6248542	6248768	SRR8284517_trimmed.fq.sort.sort.q10.rmdup.narrowPeak_peak_15629	39	.	3.8144	6.80349	3.96104	115
chr19	6276158	6276520	SRR8284517_trimmed.fq.sort.sort.q10.rmdup.narrowPeak_peak_15630	303	.	8.99203	34.5989	30.3528	213
chr19	6334440	6334670	SRR8284517_trimmed.fq.sort.sort.q10.rmdup.narrowPeak_peak_15631	99	.	5.02774	13.2708	9.96446	96
chr19	6335142	6335375	SRR8284517_trimmed.fq.sort.sort.q10.rmdup.narrowPeak_peak_15632	78	.	4.53104	11.0143	7.84114	120
chr19	6335502	6335652	SRR8284517_trimmed.fq.sort.sort.q10.rmdup.narrowPeak_peak_15633	50	.	3.79454	8.05109	5.09559	82
chr19	6364016	6364229	SRR8284517_trimmed.fq.sort.sort.q10.rmdup.narrowPeak_peak_15634	234	.	6.27646	27.4591	23.4913	79
chr19	6364574	6364846	SRR8284517_trimmed.fq.sort.sort.q10.rmdup.narrowPeak_peak_15635	443	.	8.93154	49.0762	44.3549	142
chr19	6364939	6365269	SRR8284517_trimmed.fq.sort.sort.q10.rmdup.narrowPeak_peak_15636	109	.	4.38116	14.3268	10.9615	116
chr19	6558332	6558491	SRR8284517_trimmed.fq.sort.sort.q10.rmdup.narrowPeak_peak_15637	44	.	4.08772	7.34823	4.44712	54
chr19	6558825	6558974	SRR8284517_trimmed.fq.sort.sort.q10.rmdup.narrowPeak_peak_15638	30	.	3.54333	5.77951	3.05151	108
chr19	6909720	6910058	SRR8284517_trimmed.fq.sort.sort.q10.rmdup.narrowPeak_peak_15639	407	.	9.88483	45.3916	40.7768	129
chr19	6910140	6910367	SRR8284517_trimmed.fq.sort.sort.q10.rmdup.narrowPeak_peak_15640	213	.	6.97307	25.2415	21.3669	112
chr19	6910613	6910792	SRR8284517_trimmed.fq.sort.sort.q10.rmdup.narrowPeak_peak_15641	42	.	3.41694	7.11661	4.24748	54
chr19	6942677	6942928	SRR8284517_trimmed.fq.sort.sort.q10.rmdup.narrowPeak_peak_15642	82	.	5.503	11.4297	8.23208	123
chr19	6950772	6951473	SRR8284517_trimmed.fq.sort.sort.q10.rmdup.narrowPeak_peak_15643	160	.	5.69571	19.6639	16.0326	581
chr19	6951643	6951864	SRR8284517_trimmed.fq.sort.sort.q10.rmdup.narrowPeak_peak_15644	44	.	3.32033	7.31018	4.41232	116
chr19	6974596	6974798	SRR8284517_trimmed.fq.sort.sort.q10.rmdup.narrowPeak_peak_15645	102	.	4.53551	13.5721	10.2467	106
chr19	6975449	6976048	SRR8284517_trimmed.fq.sort.sort.q10.rmdup.narrowPeak_peak_15646	229	.	6.36193	26.8985	22.9547	278
chr19	6980601	6981237	SRR8284517_trimmed.fq.sort.sort.q10.rmdup.narrowPeak_peak_15647	273	.	6.87317	31.4629	27.3366	126
chr19	6986896	6987343	SRR8284517_trimmed.fq.sort.sort.q10.rmdup.narrowPeak_peak_15648	107	.	6.03296	14.0636	10.7127	172
chr19	6993021	6993265	SRR8284517_trimmed.fq.sort.sort.q10.rmdup.narrowPeak_peak_15649	76	.	4.59542	10.8533	7.69007	144
chr19	6996297	6996676	SRR8284517_trimmed.fq.sort.sort.q10.rmdup.narrowPeak_peak_15650	90	.	4.92261	12.3121	9.06142	105
chr19	7038997	7039639	SRR8284517_trimmed.fq.sort.sort.q10.rmdup.narrowPeak_peak_15651	449	.	8.66866	49.7091	44.9713	330
chr19	7040398	7040994	SRR8284517_trimmed.fq.sort.sort.q10.rmdup.narrowPeak_peak_15652	110	.	4.24696	14.4592	11.0873	293
chr19	7205367	7205862	SRR8284517_trimmed.fq.sort.sort.q10.rmdup.narrowPeak_peak_15653	201	.	6.26968	23.9755	20.1546	278
chr19	7206073	7206267	SRR8284517_trimmed.fq.sort.sort.q10.rmdup.narrowPeak_peak_15654	216	.	6.48491	25.5552	21.6672	111
chr19	7206462	7206899	SRR8284517_trimmed.fq.sort.sort.q10.rmdup.narrowPeak_peak_15655	76	.	4.01789	10.8111	7.65048	332
chr19	7216964	7217529	SRR8284517_trimmed.fq.sort.sort.q10.rmdup.narrowPeak_peak_15656	133	.	5.28217	16.868	13.371	192
chr19	7217829	7218255	SRR8284517_trimmed.fq.sort.sort.q10.rmdup.narrowPeak_peak_15657	96	.	4.52029	12.8895	9.60329	351
chr19	7240247	7240948	SRR8284517_trimmed.fq.sort.sort.q10.rmdup.narrowPeak_peak_15658	383	.	10.0561	42.8841	38.3486	325
chr19	7267739	7267894	SRR8284517_trimmed.fq.sort.sort.q10.rmdup.narrowPeak_peak_15659	55	.	3.70294	8.58677	5.58542	22
chr19	7269010	7269414	SRR8284517_trimmed.fq.sort.sort.q10.rmdup.narrowPeak_peak_15660	93	.	4.52178	12.576	9.30732	317
chr19	7269640	7269789	SRR8284517_trimmed.fq.sort.sort.q10.rmdup.narrowPeak_peak_15661	37	.	3.216	6.59974	3.77461	69
chr19	7270036	7270210	SRR8284517_trimmed.fq.sort.sort.q10.rmdup.narrowPeak_peak_15662	32	.	3.0565	5.98311	3.23552	79
chr19	7276290	7276451	SRR8284517_trimmed.fq.sort.sort.q10.rmdup.narrowPeak_peak_15663	43	.	3.77141	7.2251	4.34613	68
chr19	7307156	7307377	SRR8284517_trimmed.fq.sort.sort.q10.rmdup.narrowPeak_peak_15664	26	.	2.9968	5.25888	2.61768	146
chr19	7310715	7310864	SRR8284517_trimmed.fq.sort.sort.q10.rmdup.narrowPeak_peak_15665	43	.	3.47321	7.25882	4.3766	48
chr19	7340745	7341251	SRR8284517_trimmed.fq.sort.sort.q10.rmdup.narrowPeak_peak_15666	126	.	5.27728	16.113	12.6536	265
chr19	7342069	7342315	SRR8284517_trimmed.fq.sort.sort.q10.rmdup.narrowPeak_peak_15667	91	.	4.57477	12.4053	9.14907	104
chr19	7382028	7382455	SRR8284517_trimmed.fq.sort.sort.q10.rmdup.narrowPeak_peak_15668	38	.	3.18198	6.71856	3.88316	300
chr19	7382611	7382867	SRR8284517_trimmed.fq.sort.sort.q10.rmdup.narrowPeak_peak_15669	628	.	12.4833	68.0743	62.8427	117
chr19	7383234	7383544	SRR8284517_trimmed.fq.sort.sort.q10.rmdup.narrowPeak_peak_15670	113	.	4.91663	14.712	11.3252	110
chr19	7418169	7418615	SRR8284517_trimmed.fq.sort.sort.q10.rmdup.narrowPeak_peak_15671	236	.	9.40687	27.6564	23.6814	279
chr19	7428611	7428760	SRR8284517_trimmed.fq.sort.sort.q10.rmdup.narrowPeak_peak_15672	47	.	4.25543	7.67508	4.74873	92
chr19	7475594	7475761	SRR8284517_trimmed.fq.sort.sort.q10.rmdup.narrowPeak_peak_15673	29	.	3.76801	5.71664	2.99513	67
chr19	7482772	7483199	SRR8284517_trimmed.fq.sort.sort.q10.rmdup.narrowPeak_peak_15674	129	.	6.54511	16.4188	12.9445	308
chr19	7483621	7483795	SRR8284517_trimmed.fq.sort.sort.q10.rmdup.narrowPeak_peak_15675	46	.	4.07969	7.60883	4.68769	139
chr19	7493843	7494011	SRR8284517_trimmed.fq.sort.sort.q10.rmdup.narrowPeak_peak_15676	66	.	5.01809	9.77501	6.68718	69
chr19	7494503	7494748	SRR8284517_trimmed.fq.sort.sort.q10.rmdup.narrowPeak_peak_15677	194	.	8.61394	23.2165	19.4275	131
chr19	7504336	7504485	SRR8284517_trimmed.fq.sort.sort.q10.rmdup.narrowPeak_peak_15678	36	.	4.03063	6.43122	3.63915	25
chr19	7568075	7568241	SRR8284517_trimmed.fq.sort.sort.q10.rmdup.narrowPeak_peak_15679	59	.	4.92739	8.93601	5.90323	81
chr19	7568590	7568790	SRR8284517_trimmed.fq.sort.sort.q10.rmdup.narrowPeak_peak_15680	67	.	5.21724	9.8056	6.71097	111
chr19	7580677	7580828	SRR8284517_trimmed.fq.sort.sort.q10.rmdup.narrowPeak_peak_15681	48	.	4.30358	7.76795	4.83432	89
chr19	8703248	8703409	SRR8284517_trimmed.fq.sort.sort.q10.rmdup.narrowPeak_peak_15682	43	.	4.3477	7.27142	4.3766	69
chr19	8711748	8711897	SRR8284517_trimmed.fq.sort.sort.q10.rmdup.narrowPeak_peak_15683	39	.	3.07798	6.83155	3.98646	85
chr19	8712772	8713088	SRR8284517_trimmed.fq.sort.sort.q10.rmdup.narrowPeak_peak_15684	118	.	4.66997	15.2971	11.88	225
chr19	8713555	8713875	SRR8284517_trimmed.fq.sort.sort.q10.rmdup.narrowPeak_peak_15685	311	.	7.56402	35.4285	31.1529	159
chr19	8722958	8723247	SRR8284517_trimmed.fq.sort.sort.q10.rmdup.narrowPeak_peak_15686	229	.	5.60753	26.8518	22.9103	188
chr19	8723590	8724232	SRR8284517_trimmed.fq.sort.sort.q10.rmdup.narrowPeak_peak_15687	451	.	8.08248	49.8883	45.1452	129
chr19	8724473	8724727	SRR8284517_trimmed.fq.sort.sort.q10.rmdup.narrowPeak_peak_15688	57	.	3.16796	8.75043	5.73734	67
chr19	8735439	8735754	SRR8284517_trimmed.fq.sort.sort.q10.rmdup.narrowPeak_peak_15689	156	.	6.61196	19.2288	15.6183	233
chr19	8735873	8736393	SRR8284517_trimmed.fq.sort.sort.q10.rmdup.narrowPeak_peak_15690	106	.	4.89087	13.9487	10.6038	402
chr19	8740676	8740853	SRR8284517_trimmed.fq.sort.sort.q10.rmdup.narrowPeak_peak_15691	53	.	3.05859	8.34977	5.36517	137
chr19	8740999	8741196	SRR8284517_trimmed.fq.sort.sort.q10.rmdup.narrowPeak_peak_15692	109	.	4.04352	14.2721	10.9097	87
chr19	8741411	8741693	SRR8284517_trimmed.fq.sort.sort.q10.rmdup.narrowPeak_peak_15693	747	.	11.5658	80.2311	74.7123	123
chr19	8741813	8742223	SRR8284517_trimmed.fq.sort.sort.q10.rmdup.narrowPeak_peak_15694	228	.	5.87532	26.7593	22.822	107
chr19	8742339	8742519	SRR8284517_trimmed.fq.sort.sort.q10.rmdup.narrowPeak_peak_15695	61	.	3.34987	9.17859	6.13029	42
chr19	8756596	8756883	SRR8284517_trimmed.fq.sort.sort.q10.rmdup.narrowPeak_peak_15696	174	.	6.18196	21.1304	17.433	199
chr19	8757109	8757323	SRR8284517_trimmed.fq.sort.sort.q10.rmdup.narrowPeak_peak_15697	326	.	8.66732	36.9946	32.6618	88
chr19	8757555	8757923	SRR8284517_trimmed.fq.sort.sort.q10.rmdup.narrowPeak_peak_15698	87	.	4.43374	12.0123	8.778	242
chr19	8771049	8771588	SRR8284517_trimmed.fq.sort.sort.q10.rmdup.narrowPeak_peak_15699	92	.	3.95976	12.5648	9.29681	129
chr19	8774919	8775413	SRR8284517_trimmed.fq.sort.sort.q10.rmdup.narrowPeak_peak_15700	97	.	4.02189	13.0651	9.76994	139
chr19	8785854	8786210	SRR8284517_trimmed.fq.sort.sort.q10.rmdup.narrowPeak_peak_15701	117	.	5.32765	15.1385	11.7297	172
chr19	8797613	8797818	SRR8284517_trimmed.fq.sort.sort.q10.rmdup.narrowPeak_peak_15702	92	.	5.00417	12.511	9.24862	91
chr19	8797915	8798346	SRR8284517_trimmed.fq.sort.sort.q10.rmdup.narrowPeak_peak_15703	85	.	4.71756	11.804	8.58148	353
chr19	8801947	8802202	SRR8284517_trimmed.fq.sort.sort.q10.rmdup.narrowPeak_peak_15704	72	.	4.27568	10.368	7.23799	110
chr19	8802521	8802709	SRR8284517_trimmed.fq.sort.sort.q10.rmdup.narrowPeak_peak_15705	123	.	5.42683	15.7793	12.3366	96
chr19	8818381	8818648	SRR8284517_trimmed.fq.sort.sort.q10.rmdup.narrowPeak_peak_15706	39	.	2.82436	6.77132	3.93199	51
chr19	8819573	8819806	SRR8284517_trimmed.fq.sort.sort.q10.rmdup.narrowPeak_peak_15707	193	.	5.2668	23.1231	19.338	107
chr19	8819940	8820174	SRR8284517_trimmed.fq.sort.sort.q10.rmdup.narrowPeak_peak_15708	254	.	6.04707	29.5384	25.4874	120
chr19	8820568	8820789	SRR8284517_trimmed.fq.sort.sort.q10.rmdup.narrowPeak_peak_15709	39	.	2.82847	6.78541	3.94423	83
chr19	8820980	8821154	SRR8284517_trimmed.fq.sort.sort.q10.rmdup.narrowPeak_peak_15710	76	.	3.54209	10.7936	7.63391	90
chr19	8837064	8837486	SRR8284517_trimmed.fq.sort.sort.q10.rmdup.narrowPeak_peak_15711	190	.	7.52231	22.8472	19.0744	264
chr19	8837736	8838031	SRR8284517_trimmed.fq.sort.sort.q10.rmdup.narrowPeak_peak_15712	71	.	4.62005	10.2692	7.14573	92
chr19	8871010	8871294	SRR8284517_trimmed.fq.sort.sort.q10.rmdup.narrowPeak_peak_15713	49	.	3.70876	7.84282	4.90367	228
chr19	8871723	8872139	SRR8284517_trimmed.fq.sort.sort.q10.rmdup.narrowPeak_peak_15714	207	.	7.26279	24.6268	20.7781	268
chr19	8872239	8872598	SRR8284517_trimmed.fq.sort.sort.q10.rmdup.narrowPeak_peak_15715	39	.	3.45847	6.75886	3.91992	256
chr19	8880161	8880842	SRR8284517_trimmed.fq.sort.sort.q10.rmdup.narrowPeak_peak_15716	125	.	6.34618	15.9873	12.5341	381
chr19	8888565	8888739	SRR8284517_trimmed.fq.sort.sort.q10.rmdup.narrowPeak_peak_15717	109	.	4.56633	14.3095	10.9451	98
chr19	8888967	8889419	SRR8284517_trimmed.fq.sort.sort.q10.rmdup.narrowPeak_peak_15718	150	.	5.26765	18.6755	15.0908	70
chr19	8893306	8893589	SRR8284517_trimmed.fq.sort.sort.q10.rmdup.narrowPeak_peak_15719	111	.	4.26721	14.5329	11.1549	79
chr19	8898177	8898909	SRR8284517_trimmed.fq.sort.sort.q10.rmdup.narrowPeak_peak_15720	379	.	7.95198	42.5207	37.9969	326
chr19	8919856	8920297	SRR8284517_trimmed.fq.sort.sort.q10.rmdup.narrowPeak_peak_15721	139	.	6.2411	17.4536	13.9287	332
chr19	8920607	8921113	SRR8284517_trimmed.fq.sort.sort.q10.rmdup.narrowPeak_peak_15722	97	.	5.22042	13.0299	9.73643	360
chr19	8921279	8921452	SRR8284517_trimmed.fq.sort.sort.q10.rmdup.narrowPeak_peak_15723	55	.	4.11967	8.53641	5.53855	127
chr19	8928995	8929212	SRR8284517_trimmed.fq.sort.sort.q10.rmdup.narrowPeak_peak_15724	27	.	3.37693	5.45592	2.79104	101
chr19	8941976	8942652	SRR8284517_trimmed.fq.sort.sort.q10.rmdup.narrowPeak_peak_15725	267	.	6.83978	30.8753	26.7719	135
chr19	8953520	8953686	SRR8284517_trimmed.fq.sort.sort.q10.rmdup.narrowPeak_peak_15726	39	.	3.06673	6.7985	3.95686	70
chr19	8953797	8954487	SRR8284517_trimmed.fq.sort.sort.q10.rmdup.narrowPeak_peak_15727	602	.	11.1629	65.449	60.2853	207
chr19	8966278	8966773	SRR8284517_trimmed.fq.sort.sort.q10.rmdup.narrowPeak_peak_15728	194	.	5.58268	23.2209	19.4315	360
chr19	8967302	8968143	SRR8284517_trimmed.fq.sort.sort.q10.rmdup.narrowPeak_peak_15729	219	.	5.96949	25.8879	21.9863	272
chr19	8984824	8985084	SRR8284517_trimmed.fq.sort.sort.q10.rmdup.narrowPeak_peak_15730	31	.	3.35458	5.8493	3.11492	166
chr19	8990445	8990937	SRR8284517_trimmed.fq.sort.sort.q10.rmdup.narrowPeak_peak_15731	115	.	6.45045	14.9203	11.5231	106
chr19	9074422	9074571	SRR8284517_trimmed.fq.sort.sort.q10.rmdup.narrowPeak_peak_15732	53	.	4.59845	8.32781	5.34455	90
chr19	9135227	9135502	SRR8284517_trimmed.fq.sort.sort.q10.rmdup.narrowPeak_peak_15733	75	.	5.50709	10.6983	7.54446	131
chr19	9897775	9898169	SRR8284517_trimmed.fq.sort.sort.q10.rmdup.narrowPeak_peak_15735	45	.	3.64078	7.42929	4.52147	185
chr19	9898514	9898710	SRR8284517_trimmed.fq.sort.sort.q10.rmdup.narrowPeak_peak_15736	40	.	3.522	6.90777	4.0561	55
chr19	9899840	9899990	SRR8284517_trimmed.fq.sort.sort.q10.rmdup.narrowPeak_peak_15737	26	.	3.07436	5.24174	2.60179	20
chr19	9928014	9928262	SRR8284517_trimmed.fq.sort.sort.q10.rmdup.narrowPeak_peak_15738	63	.	4.84644	9.44204	6.37619	110
chr19	9963923	9964072	SRR8284517_trimmed.fq.sort.sort.q10.rmdup.narrowPeak_peak_15739	23	.	3.45483	4.94494	2.37407	124
chr19	9978794	9978943	SRR8284517_trimmed.fq.sort.sort.q10.rmdup.narrowPeak_peak_15740	34	.	3.01422	6.25846	3.48409	100
chr19	9982167	9982437	SRR8284517_trimmed.fq.sort.sort.q10.rmdup.narrowPeak_peak_15741	96	.	4.4463	12.9845	9.69344	138
chr19	9982784	9983005	SRR8284517_trimmed.fq.sort.sort.q10.rmdup.narrowPeak_peak_15742	168	.	5.72471	20.552	16.8809	94
chr19	9983097	9983578	SRR8284517_trimmed.fq.sort.sort.q10.rmdup.narrowPeak_peak_15743	123	.	4.9357	15.8102	12.3662	114
chr19	10013510	10013867	SRR8284517_trimmed.fq.sort.sort.q10.rmdup.narrowPeak_peak_15744	37	.	3.07326	6.61959	3.79281	251
chr19	10100985	10101451	SRR8284517_trimmed.fq.sort.sort.q10.rmdup.narrowPeak_peak_15745	129	.	5.26254	16.4399	12.9646	244
chr19	10101532	10101725	SRR8284517_trimmed.fq.sort.sort.q10.rmdup.narrowPeak_peak_15746	107	.	4.83453	14.1307	10.7759	91
chr19	10140948	10141097	SRR8284517_trimmed.fq.sort.sort.q10.rmdup.narrowPeak_peak_15747	18	.	3.1534	4.22807	1.81142	65
chr19	10182484	10182658	SRR8284517_trimmed.fq.sort.sort.q10.rmdup.narrowPeak_peak_15748	93	.	4.78075	12.6316	9.36007	71
chr19	10183118	10183760	SRR8284517_trimmed.fq.sort.sort.q10.rmdup.narrowPeak_peak_15749	147	.	5.7734	18.2969	14.7309	412
chr19	10203205	10203378	SRR8284517_trimmed.fq.sort.sort.q10.rmdup.narrowPeak_peak_15750	59	.	2.93728	9.009	5.97171	37
chr19	10203491	10204454	SRR8284517_trimmed.fq.sort.sort.q10.rmdup.narrowPeak_peak_15751	1452	.	14.4337	151.833	145.22	601
chr19	10232121	10232284	SRR8284517_trimmed.fq.sort.sort.q10.rmdup.narrowPeak_peak_15752	64	.	4.57427	9.53189	6.45991	113
chr19	10232659	10232848	SRR8284517_trimmed.fq.sort.sort.q10.rmdup.narrowPeak_peak_15753	50	.	4.13862	8.01074	5.05826	69
chr19	10510385	10510569	SRR8284517_trimmed.fq.sort.sort.q10.rmdup.narrowPeak_peak_15754	75	.	5.50709	10.6983	7.54446	67
chr19	10524722	10525114	SRR8284517_trimmed.fq.sort.sort.q10.rmdup.narrowPeak_peak_15755	492	.	11.7334	54.1514	49.2864	197
chr19	10525426	10525727	SRR8284517_trimmed.fq.sort.sort.q10.rmdup.narrowPeak_peak_15756	48	.	3.69947	7.82012	4.88273	228
chr19	10555521	10555727	SRR8284517_trimmed.fq.sort.sort.q10.rmdup.narrowPeak_peak_15757	73	.	5.03151	10.4866	7.34961	83
chr19	10576724	10577409	SRR8284517_trimmed.fq.sort.sort.q10.rmdup.narrowPeak_peak_15758	194	.	7.26839	23.1935	19.4053	556
chr19	10577586	10577886	SRR8284517_trimmed.fq.sort.sort.q10.rmdup.narrowPeak_peak_15759	23	.	2.99021	4.86729	2.31511	74
chr19	10602578	10602914	SRR8284517_trimmed.fq.sort.sort.q10.rmdup.narrowPeak_peak_15760	73	.	3.51586	10.4582	7.32267	29
chr19	10605145	10605323	SRR8284517_trimmed.fq.sort.sort.q10.rmdup.narrowPeak_peak_15761	70	.	3.4437	10.1955	7.0767	111
chr19	10605625	10606143	SRR8284517_trimmed.fq.sort.sort.q10.rmdup.narrowPeak_peak_15762	317	.	6.85939	36.0684	31.769	390
chr19	10672674	10672915	SRR8284517_trimmed.fq.sort.sort.q10.rmdup.narrowPeak_peak_15763	88	.	5.27913	12.0725	8.83446	123
chr19	10688247	10688611	SRR8284517_trimmed.fq.sort.sort.q10.rmdup.narrowPeak_peak_15764	111	.	5.39627	14.5679	11.1881	206
chr19	10689181	10689471	SRR8284517_trimmed.fq.sort.sort.q10.rmdup.narrowPeak_peak_15765	53	.	3.9257	8.3652	5.37895	87
chr19	10786226	10786487	SRR8284517_trimmed.fq.sort.sort.q10.rmdup.narrowPeak_peak_15766	48	.	4.28741	7.73681	4.80551	65
chr19	10868802	10869095	SRR8284517_trimmed.fq.sort.sort.q10.rmdup.narrowPeak_peak_15767	59	.	3.95648	8.98357	5.9479	161
chr19	10869236	10869818	SRR8284517_trimmed.fq.sort.sort.q10.rmdup.narrowPeak_peak_15768	52	.	3.77309	8.25724	5.27871	436
chr19	10881347	10881737	SRR8284517_trimmed.fq.sort.sort.q10.rmdup.narrowPeak_peak_15769	193	.	7.8416	23.0985	19.3143	199
chr19	10881812	10882139	SRR8284517_trimmed.fq.sort.sort.q10.rmdup.narrowPeak_peak_15770	182	.	7.57461	21.983	18.2475	190
chr19	10895986	10896295	SRR8284517_trimmed.fq.sort.sort.q10.rmdup.narrowPeak_peak_15771	60	.	4.10414	9.06814	6.02676	197
chr19	10909720	10909869	SRR8284517_trimmed.fq.sort.sort.q10.rmdup.narrowPeak_peak_15772	18	.	2.95643	4.24711	1.81142	38
chr19	10925919	10926215	SRR8284517_trimmed.fq.sort.sort.q10.rmdup.narrowPeak_peak_15773	153	.	7.5114	18.9075	15.3124	133
chr19	10940661	10941007	SRR8284517_trimmed.fq.sort.sort.q10.rmdup.narrowPeak_peak_15774	53	.	4.57999	8.29319	5.31214	81
chr19	10947415	10947785	SRR8284517_trimmed.fq.sort.sort.q10.rmdup.narrowPeak_peak_15775	51	.	3.82403	8.12215	5.153	85
chr19	10948407	10949227	SRR8284517_trimmed.fq.sort.sort.q10.rmdup.narrowPeak_peak_15776	105	.	5.13479	13.9013	10.5587	675
chr19	10977915	10978089	SRR8284517_trimmed.fq.sort.sort.q10.rmdup.narrowPeak_peak_15777	59	.	4.92739	8.93601	5.90323	102
chr19	11274398	11274675	SRR8284517_trimmed.fq.sort.sort.q10.rmdup.narrowPeak_peak_15778	67	.	5.21724	9.8056	6.71097	105
chr19	11392861	11393160	SRR8284517_trimmed.fq.sort.sort.q10.rmdup.narrowPeak_peak_15779	29	.	3.76801	5.71664	2.99513	228
chr19	11770377	11770988	SRR8284517_trimmed.fq.sort.sort.q10.rmdup.narrowPeak_peak_15780	239	.	9.54774	27.958	23.9712	187
chr19	11911724	11912186	SRR8284517_trimmed.fq.sort.sort.q10.rmdup.narrowPeak_peak_15781	136	.	6.66284	17.1156	13.6064	288
chr19	11964826	11965277	SRR8284517_trimmed.fq.sort.sort.q10.rmdup.narrowPeak_peak_15782	53	.	4.59845	8.32781	5.34455	91
chr19	11979093	11979271	SRR8284517_trimmed.fq.sort.sort.q10.rmdup.narrowPeak_peak_15783	70	.	5.22365	10.1675	7.05046	104
chr19	12005297	12005446	SRR8284517_trimmed.fq.sort.sort.q10.rmdup.narrowPeak_peak_15784	67	.	4.8968	9.87407	6.77499	79
chr19	12010157	12010800	SRR8284517_trimmed.fq.sort.sort.q10.rmdup.narrowPeak_peak_15785	105	.	5.42941	13.8966	10.5543	315
chr19	12011321	12011502	SRR8284517_trimmed.fq.sort.sort.q10.rmdup.narrowPeak_peak_15786	34	.	3.52018	6.19878	3.42987	60
chr19	12457425	12457893	SRR8284517_trimmed.fq.sort.sort.q10.rmdup.narrowPeak_peak_15787	51	.	4.63755	8.09081	5.1241	262
chr19	12794554	12794708	SRR8284517_trimmed.fq.sort.sort.q10.rmdup.narrowPeak_peak_15788	46	.	3.26092	7.57683	4.65821	105
chr19	12795700	12796097	SRR8284517_trimmed.fq.sort.sort.q10.rmdup.narrowPeak_peak_15789	284	.	7.32915	32.6169	28.446	294
chr19	12796445	12796923	SRR8284517_trimmed.fq.sort.sort.q10.rmdup.narrowPeak_peak_15790	455	.	9.56769	50.2904	45.5358	152
chr19	14128571	14128848	SRR8284517_trimmed.fq.sort.sort.q10.rmdup.narrowPeak_peak_15791	111	.	6.66647	14.4788	11.1034	152
chr19	14333468	14333769	SRR8284517_trimmed.fq.sort.sort.q10.rmdup.narrowPeak_peak_15792	101	.	6.37663	13.5041	10.1827	132
chr19	14487219	14487511	SRR8284517_trimmed.fq.sort.sort.q10.rmdup.narrowPeak_peak_15793	36	.	4.05785	6.47944	3.66461	92
chr19	14508353	14508545	SRR8284517_trimmed.fq.sort.sort.q10.rmdup.narrowPeak_peak_15794	59	.	4.6016	8.95809	5.92398	129
chr19	14597674	14598100	SRR8284517_trimmed.fq.sort.sort.q10.rmdup.narrowPeak_peak_15795	91	.	5.83338	12.4596	9.19992	352
chr19	14598653	14598802	SRR8284517_trimmed.fq.sort.sort.q10.rmdup.narrowPeak_peak_15796	37	.	3.94612	6.54039	3.72031	32
chr19	14726054	14726224	SRR8284517_trimmed.fq.sort.sort.q10.rmdup.narrowPeak_peak_15797	29	.	3.76801	5.71664	2.99513	90
chr19	14866781	14867048	SRR8284517_trimmed.fq.sort.sort.q10.rmdup.narrowPeak_peak_15798	100	.	6.09853	13.381	10.0685	173
chr19	14890349	14890777	SRR8284517_trimmed.fq.sort.sort.q10.rmdup.narrowPeak_peak_15799	144	.	7.51545	17.95	14.4001	336
chr19	15793160	15793408	SRR8284517_trimmed.fq.sort.sort.q10.rmdup.narrowPeak_peak_15800	36	.	4.05785	6.47944	3.66461	136
chr19	15799475	15799785	SRR8284517_trimmed.fq.sort.sort.q10.rmdup.narrowPeak_peak_15801	36	.	4.05785	6.47944	3.66461	81
chr19	15827670	15827819	SRR8284517_trimmed.fq.sort.sort.q10.rmdup.narrowPeak_peak_15802	35	.	3.96264	6.31032	3.53076	94
chr19	15828400	15828601	SRR8284517_trimmed.fq.sort.sort.q10.rmdup.narrowPeak_peak_15803	36	.	4.05785	6.47944	3.66461	141
chr19	15924792	15924947	SRR8284517_trimmed.fq.sort.sort.q10.rmdup.narrowPeak_peak_15804	62	.	4.96908	9.34469	6.28521	87
chr19	15975240	15975432	SRR8284517_trimmed.fq.sort.sort.q10.rmdup.narrowPeak_peak_15805	29	.	3.62619	5.70153	2.99513	111
chr19	16133724	16133924	SRR8284517_trimmed.fq.sort.sort.q10.rmdup.narrowPeak_peak_15806	37	.	3.96165	6.56914	3.74663	94
chr19	16155048	16155214	SRR8284517_trimmed.fq.sort.sort.q10.rmdup.narrowPeak_peak_15807	79	.	5.37703	11.1815	7.9985	97
chr19	16168855	16169071	SRR8284517_trimmed.fq.sort.sort.q10.rmdup.narrowPeak_peak_15808	47	.	4.12145	7.69372	4.7659	82
chr19	16251964	16252137	SRR8284517_trimmed.fq.sort.sort.q10.rmdup.narrowPeak_peak_15809	54	.	4.33562	8.41934	5.42968	53
chr19	16318641	16318854	SRR8284517_trimmed.fq.sort.sort.q10.rmdup.narrowPeak_peak_15810	33	.	3.71324	6.10416	3.34503	85
chr19	16325501	16325663	SRR8284517_trimmed.fq.sort.sort.q10.rmdup.narrowPeak_peak_15811	57	.	4.66225	8.76178	5.74747	73
chr19	16459026	16459175	SRR8284517_trimmed.fq.sort.sort.q10.rmdup.narrowPeak_peak_15812	56	.	4.77153	8.64983	5.64375	105
chr19	16591333	16591482	SRR8284517_trimmed.fq.sort.sort.q10.rmdup.narrowPeak_peak_15813	29	.	3.76801	5.71664	2.99513	109
chr19	16766832	16767279	SRR8284517_trimmed.fq.sort.sort.q10.rmdup.narrowPeak_peak_15814	43	.	4.3477	7.27142	4.3766	135
chr19	17257348	17257501	SRR8284517_trimmed.fq.sort.sort.q10.rmdup.narrowPeak_peak_15815	29	.	3.76801	5.71664	2.99513	119
chr19	17507076	17507255	SRR8284517_trimmed.fq.sort.sort.q10.rmdup.narrowPeak_peak_15816	32	.	3.78696	5.99471	3.246	147
chr19	17591244	17591456	SRR8284517_trimmed.fq.sort.sort.q10.rmdup.narrowPeak_peak_15817	50	.	3.90291	8.04329	5.08836	86
chr19	17593774	17593924	SRR8284517_trimmed.fq.sort.sort.q10.rmdup.narrowPeak_peak_15818	50	.	4.00545	8.00337	5.05162	81
chr19	18276107	18276306	SRR8284517_trimmed.fq.sort.sort.q10.rmdup.narrowPeak_peak_15819	36	.	4.05785	6.47944	3.66461	118
chr19	18341652	18342028	SRR8284517_trimmed.fq.sort.sort.q10.rmdup.narrowPeak_peak_15820	29	.	3.76801	5.71664	2.99513	66
chr19	18583021	18583246	SRR8284517_trimmed.fq.sort.sort.q10.rmdup.narrowPeak_peak_15821	42	.	4.11248	7.12021	4.25054	84
chr19	18600608	18600764	SRR8284517_trimmed.fq.sort.sort.q10.rmdup.narrowPeak_peak_15822	46	.	4.22392	7.61408	4.69231	97
chr19	18631436	18631677	SRR8284517_trimmed.fq.sort.sort.q10.rmdup.narrowPeak_peak_15823	36	.	4.05785	6.47944	3.66461	130
chr19	18671336	18671716	SRR8284517_trimmed.fq.sort.sort.q10.rmdup.narrowPeak_peak_15824	63	.	4.67508	9.42451	6.35974	296
chr19	18713650	18714040	SRR8284517_trimmed.fq.sort.sort.q10.rmdup.narrowPeak_peak_15825	128	.	5.80267	16.3692	12.8972	209
chr19	18714489	18714725	SRR8284517_trimmed.fq.sort.sort.q10.rmdup.narrowPeak_peak_15826	42	.	3.6365	7.17316	4.29916	104
chr19	18761441	18761638	SRR8284517_trimmed.fq.sort.sort.q10.rmdup.narrowPeak_peak_15827	67	.	5.21724	9.8056	6.71097	111
chr19	18782096	18782266	SRR8284517_trimmed.fq.sort.sort.q10.rmdup.narrowPeak_peak_15828	23	.	3.45483	4.94494	2.37407	62
chr19	18793697	18794227	SRR8284517_trimmed.fq.sort.sort.q10.rmdup.narrowPeak_peak_15829	111	.	6.66647	14.4788	11.1034	258
chr19	19721746	19721897	SRR8284517_trimmed.fq.sort.sort.q10.rmdup.narrowPeak_peak_15830	18	.	3.18831	4.28705	1.81142	5
chr19	20409209	20409369	SRR8284517_trimmed.fq.sort.sort.q10.rmdup.narrowPeak_peak_15831	43	.	4.3477	7.27142	4.3766	56
chr19	20422969	20423253	SRR8284517_trimmed.fq.sort.sort.q10.rmdup.narrowPeak_peak_15832	29	.	3.76801	5.71664	2.99513	157
chr19	20832671	20832883	SRR8284517_trimmed.fq.sort.sort.q10.rmdup.narrowPeak_peak_15833	23	.	3.47816	4.98507	2.37407	39
chr19	21051402	21051588	SRR8284517_trimmed.fq.sort.sort.q10.rmdup.narrowPeak_peak_15834	36	.	4.05785	6.47944	3.66461	99
chr19	21271523	21271750	SRR8284517_trimmed.fq.sort.sort.q10.rmdup.narrowPeak_peak_15835	92	.	5.16088	12.5293	9.26603	123
chr19	21271874	21272024	SRR8284517_trimmed.fq.sort.sort.q10.rmdup.narrowPeak_peak_15836	56	.	4.1684	8.64557	5.63991	81
chr19	21273074	21273335	SRR8284517_trimmed.fq.sort.sort.q10.rmdup.narrowPeak_peak_15837	163	.	6.74777	20.0128	16.3664	146
chr19	21419613	21419809	SRR8284517_trimmed.fq.sort.sort.q10.rmdup.narrowPeak_peak_15838	29	.	3.76801	5.71664	2.99513	74
chr19	21652316	21652832	SRR8284517_trimmed.fq.sort.sort.q10.rmdup.narrowPeak_peak_15839	252	.	8.23016	29.2492	25.21	303
chr19	21738171	21738373	SRR8284517_trimmed.fq.sort.sort.q10.rmdup.narrowPeak_peak_15840	18	.	3.18831	4.28705	1.81142	116
chr19	21778444	21778749	SRR8284517_trimmed.fq.sort.sort.q10.rmdup.narrowPeak_peak_15841	245	.	8.83318	28.6061	24.5926	119
chr19	21941543	21941701	SRR8284517_trimmed.fq.sort.sort.q10.rmdup.narrowPeak_peak_15842	43	.	4.3477	7.27142	4.3766	86
chr19	22651864	22652013	SRR8284517_trimmed.fq.sort.sort.q10.rmdup.narrowPeak_peak_15843	18	.	3.18831	4.28705	1.81142	86
chr19	23168231	23168380	SRR8284517_trimmed.fq.sort.sort.q10.rmdup.narrowPeak_peak_15844	29	.	3.76801	5.71664	2.99513	67
chr19	23273161	23273523	SRR8284517_trimmed.fq.sort.sort.q10.rmdup.narrowPeak_peak_15845	86	.	5.02179	11.8544	8.62863	251
chr19	23273600	23273806	SRR8284517_trimmed.fq.sort.sort.q10.rmdup.narrowPeak_peak_15846	288	.	9.46932	32.9874	28.8023	122
chr19	23274020	23274222	SRR8284517_trimmed.fq.sort.sort.q10.rmdup.narrowPeak_peak_15847	123	.	6.06111	15.7693	12.3271	87
chr19	23359880	23360029	SRR8284517_trimmed.fq.sort.sort.q10.rmdup.narrowPeak_peak_15848	67	.	5.21724	9.8056	6.71097	76
chr19	23467846	23468034	SRR8284517_trimmed.fq.sort.sort.q10.rmdup.narrowPeak_peak_15849	43	.	4.3477	7.27142	4.3766	62
chr19	23687019	23687265	SRR8284517_trimmed.fq.sort.sort.q10.rmdup.narrowPeak_peak_15850	206	.	8.21948	24.4802	20.6375	129
chr19	23687803	23688006	SRR8284517_trimmed.fq.sort.sort.q10.rmdup.narrowPeak_peak_15851	43	.	3.89551	7.22986	4.35055	55
chr19	23688489	23688697	SRR8284517_trimmed.fq.sort.sort.q10.rmdup.narrowPeak_peak_15852	40	.	3.72725	6.8768	4.02796	71
chr19	24017146	24017311	SRR8284517_trimmed.fq.sort.sort.q10.rmdup.narrowPeak_peak_15853	46	.	4.36312	7.58898	4.66898	39
chr19	24109844	24110065	SRR8284517_trimmed.fq.sort.sort.q10.rmdup.narrowPeak_peak_15854	30	.	3.6544	5.75329	3.02818	161
chr19	24173665	24173932	SRR8284517_trimmed.fq.sort.sort.q10.rmdup.narrowPeak_peak_15855	75	.	5.50709	10.6983	7.54446	174
chr19	24200458	24200650	SRR8284517_trimmed.fq.sort.sort.q10.rmdup.narrowPeak_peak_15856	54	.	4.50574	8.45836	5.46591	84
chr19	24268079	24268236	SRR8284517_trimmed.fq.sort.sort.q10.rmdup.narrowPeak_peak_15857	47	.	4.13555	7.72232	4.79213	101
chr19	24279867	24280231	SRR8284517_trimmed.fq.sort.sort.q10.rmdup.narrowPeak_peak_15858	181	.	7.11292	21.8457	18.1163	134
chr19	24280736	24280911	SRR8284517_trimmed.fq.sort.sort.q10.rmdup.narrowPeak_peak_15859	67	.	4.43425	9.8448	6.74765	80
chr19	24476843	24477159	SRR8284517_trimmed.fq.sort.sort.q10.rmdup.narrowPeak_peak_15860	91	.	4.82942	12.4206	9.16333	193
chr19	24477579	24478112	SRR8284517_trimmed.fq.sort.sort.q10.rmdup.narrowPeak_peak_15861	452	.	11.6607	49.9507	45.2061	135
chr19	24691713	24691875	SRR8284517_trimmed.fq.sort.sort.q10.rmdup.narrowPeak_peak_15862	36	.	4.05785	6.47944	3.66461	61
chr19	24937252	24937401	SRR8284517_trimmed.fq.sort.sort.q10.rmdup.narrowPeak_peak_15863	43	.	4.3477	7.27142	4.3766	55
chr19	24961135	24961597	SRR8284517_trimmed.fq.sort.sort.q10.rmdup.narrowPeak_peak_15864	310	.	11.3093	35.3677	31.0944	282
chr19	25086077	25086268	SRR8284517_trimmed.fq.sort.sort.q10.rmdup.narrowPeak_peak_15865	29	.	3.76801	5.71664	2.99513	145
chr19	25148487	25148860	SRR8284517_trimmed.fq.sort.sort.q10.rmdup.narrowPeak_peak_15866	66	.	4.6806	9.75782	6.67098	229
chr19	25272246	25272450	SRR8284517_trimmed.fq.sort.sort.q10.rmdup.narrowPeak_peak_15867	43	.	4.17646	7.24088	4.36056	136
chr19	25415366	25415546	SRR8284517_trimmed.fq.sort.sort.q10.rmdup.narrowPeak_peak_15868	87	.	5.26189	12.035	8.79916	95
chr19	25706706	25707172	SRR8284517_trimmed.fq.sort.sort.q10.rmdup.narrowPeak_peak_15869	29	.	3.76801	5.71664	2.99513	344
chr19	26644164	26644322	SRR8284517_trimmed.fq.sort.sort.q10.rmdup.narrowPeak_peak_15870	43	.	4.3477	7.27142	4.3766	63
chr19	26747422	26747640	SRR8284517_trimmed.fq.sort.sort.q10.rmdup.narrowPeak_peak_15871	146	.	5.61607	18.2395	14.6763	132
chr19	26747766	26748098	SRR8284517_trimmed.fq.sort.sort.q10.rmdup.narrowPeak_peak_15872	115	.	5.00287	14.9626	11.5629	242
chr19	26845545	26846044	SRR8284517_trimmed.fq.sort.sort.q10.rmdup.narrowPeak_peak_15873	159	.	7.37481	19.5863	15.9598	354
chr19	26943102	26943310	SRR8284517_trimmed.fq.sort.sort.q10.rmdup.narrowPeak_peak_15874	29	.	3.76801	5.71664	2.99513	142
chr19	27364495	27364660	SRR8284517_trimmed.fq.sort.sort.q10.rmdup.narrowPeak_peak_15875	67	.	5.21724	9.8056	6.71097	80
chr19	27387371	27387628	SRR8284517_trimmed.fq.sort.sort.q10.rmdup.narrowPeak_peak_15876	24	.	3.43343	5.12429	2.49795	24
chr19	27429340	27429682	SRR8284517_trimmed.fq.sort.sort.q10.rmdup.narrowPeak_peak_15877	235	.	7.42004	27.506	23.5366	154
chr19	27430114	27430355	SRR8284517_trimmed.fq.sort.sort.q10.rmdup.narrowPeak_peak_15878	50	.	3.68306	8.03072	5.0767	69
chr19	27430542	27430823	SRR8284517_trimmed.fq.sort.sort.q10.rmdup.narrowPeak_peak_15879	39	.	3.37892	6.79507	3.95351	145
chr19	27440853	27441155	SRR8284517_trimmed.fq.sort.sort.q10.rmdup.narrowPeak_peak_15880	49	.	4.08558	7.89925	4.9551	103
chr19	27441377	27441733	SRR8284517_trimmed.fq.sort.sort.q10.rmdup.narrowPeak_peak_15881	109	.	5.76886	14.2956	10.9319	129
chr19	27703724	27703877	SRR8284517_trimmed.fq.sort.sort.q10.rmdup.narrowPeak_peak_15882	36	.	3.91543	6.48344	3.66784	43
chr19	27763328	27763535	SRR8284517_trimmed.fq.sort.sort.q10.rmdup.narrowPeak_peak_15883	18	.	3.08436	4.29697	1.81971	128
chr19	27778737	27778906	SRR8284517_trimmed.fq.sort.sort.q10.rmdup.narrowPeak_peak_15884	48	.	4.16406	7.77998	4.84532	63
chr19	27912971	27913169	SRR8284517_trimmed.fq.sort.sort.q10.rmdup.narrowPeak_peak_15885	23	.	3.45483	4.94494	2.37407	139
chr19	27934607	27934776	SRR8284517_trimmed.fq.sort.sort.q10.rmdup.narrowPeak_peak_15886	18	.	3.18831	4.28705	1.81142	58
chr19	27945273	27945448	SRR8284517_trimmed.fq.sort.sort.q10.rmdup.narrowPeak_peak_15887	29	.	3.76801	5.71664	2.99513	96
chr19	27950544	27950701	SRR8284517_trimmed.fq.sort.sort.q10.rmdup.narrowPeak_peak_15888	36	.	4.05785	6.47944	3.66461	82
chr19	27973837	27974124	SRR8284517_trimmed.fq.sort.sort.q10.rmdup.narrowPeak_peak_15889	51	.	4.63755	8.09081	5.1241	143
chr19	27996621	27996863	SRR8284517_trimmed.fq.sort.sort.q10.rmdup.narrowPeak_peak_15890	51	.	4.63755	8.09081	5.1241	139
chr19	28003706	28004133	SRR8284517_trimmed.fq.sort.sort.q10.rmdup.narrowPeak_peak_15891	43	.	4.3477	7.27142	4.3766	375
chr19	28009900	28010136	SRR8284517_trimmed.fq.sort.sort.q10.rmdup.narrowPeak_peak_15892	85	.	4.0407	11.7233	8.50526	122
chr19	28010844	28011176	SRR8284517_trimmed.fq.sort.sort.q10.rmdup.narrowPeak_peak_15893	320	.	7.68602	36.3716	32.0617	144
chr19	28011333	28011530	SRR8284517_trimmed.fq.sort.sort.q10.rmdup.narrowPeak_peak_15894	126	.	4.80165	16.0661	12.609	82
chr19	28011791	28012495	SRR8284517_trimmed.fq.sort.sort.q10.rmdup.narrowPeak_peak_15895	439	.	9.26795	48.6228	43.9146	278
chr19	28112192	28112501	SRR8284517_trimmed.fq.sort.sort.q10.rmdup.narrowPeak_peak_15896	51	.	4.63755	8.09081	5.1241	145
chr19	28173868	28174031	SRR8284517_trimmed.fq.sort.sort.q10.rmdup.narrowPeak_peak_15897	36	.	4.05785	6.47944	3.66461	61
chr19	28258252	28258623	SRR8284517_trimmed.fq.sort.sort.q10.rmdup.narrowPeak_peak_15898	97	.	4.93844	13.0418	9.74766	269
chr19	28259636	28259965	SRR8284517_trimmed.fq.sort.sort.q10.rmdup.narrowPeak_peak_15899	133	.	5.66063	16.7938	13.3001	180
chr19	28277751	28277914	SRR8284517_trimmed.fq.sort.sort.q10.rmdup.narrowPeak_peak_15900	43	.	4.3477	7.27142	4.3766	67
chr19	28352030	28352291	SRR8284517_trimmed.fq.sort.sort.q10.rmdup.narrowPeak_peak_15901	76	.	4.72199	10.8265	7.66468	173
chr19	28436542	28436727	SRR8284517_trimmed.fq.sort.sort.q10.rmdup.narrowPeak_peak_15902	24	.	3.39337	5.05217	2.43377	38
chr19	28448781	28448983	SRR8284517_trimmed.fq.sort.sort.q10.rmdup.narrowPeak_peak_15903	56	.	4.19321	8.70088	5.69096	73
chr19	28529574	28529723	SRR8284517_trimmed.fq.sort.sort.q10.rmdup.narrowPeak_peak_15904	29	.	3.76801	5.71664	2.99513	62
chr19	28746785	28746934	SRR8284517_trimmed.fq.sort.sort.q10.rmdup.narrowPeak_peak_15905	23	.	3.47816	4.98507	2.37407	127
chr19	28907680	28907829	SRR8284517_trimmed.fq.sort.sort.q10.rmdup.narrowPeak_peak_15906	45	.	4.29334	7.45953	4.54965	97
chr19	28989883	28990199	SRR8284517_trimmed.fq.sort.sort.q10.rmdup.narrowPeak_peak_15907	83	.	4.90437	11.5833	8.37698	183
chr19	28990563	28991136	SRR8284517_trimmed.fq.sort.sort.q10.rmdup.narrowPeak_peak_15908	159	.	6.55934	19.544	15.9193	105
chr19	28996700	28996881	SRR8284517_trimmed.fq.sort.sort.q10.rmdup.narrowPeak_peak_15909	28	.	3.50447	5.47658	2.81018	90
chr19	29022123	29022323	SRR8284517_trimmed.fq.sort.sort.q10.rmdup.narrowPeak_peak_15910	23	.	3.19467	4.89152	2.33594	133
chr19	29047396	29047763	SRR8284517_trimmed.fq.sort.sort.q10.rmdup.narrowPeak_peak_15911	60	.	4.51773	9.09952	6.0564	87
chr19	29048131	29048302	SRR8284517_trimmed.fq.sort.sort.q10.rmdup.narrowPeak_peak_15912	41	.	3.91922	7.01425	4.15353	81
chr19	29064283	29064432	SRR8284517_trimmed.fq.sort.sort.q10.rmdup.narrowPeak_peak_15913	19	.	3.19446	4.49176	1.98954	60
chr19	29100867	29101089	SRR8284517_trimmed.fq.sort.sort.q10.rmdup.narrowPeak_peak_15914	110	.	5.84327	14.4622	11.0899	98
chr19	29101518	29101909	SRR8284517_trimmed.fq.sort.sort.q10.rmdup.narrowPeak_peak_15915	190	.	7.7411	22.8663	19.0927	126
chr19	29112507	29112670	SRR8284517_trimmed.fq.sort.sort.q10.rmdup.narrowPeak_peak_15916	19	.	3.19446	4.49176	1.98954	53
chr19	29250959	29251334	SRR8284517_trimmed.fq.sort.sort.q10.rmdup.narrowPeak_peak_15917	160	.	7.40104	19.6428	16.0126	248
chr19	29265560	29265709	SRR8284517_trimmed.fq.sort.sort.q10.rmdup.narrowPeak_peak_15918	40	.	4.12394	6.8672	4.01905	29
chr19	29290669	29290847	SRR8284517_trimmed.fq.sort.sort.q10.rmdup.narrowPeak_peak_15919	36	.	3.75314	6.42841	3.63699	126
chr19	29361587	29361852	SRR8284517_trimmed.fq.sort.sort.q10.rmdup.narrowPeak_peak_15920	51	.	4.63755	8.09081	5.1241	136
chr19	29414874	29415099	SRR8284517_trimmed.fq.sort.sort.q10.rmdup.narrowPeak_peak_15921	84	.	5.79693	11.613	8.40152	133
chr19	29458119	29458272	SRR8284517_trimmed.fq.sort.sort.q10.rmdup.narrowPeak_peak_15922	51	.	4.62628	8.07043	5.11326	61
chr19	29511963	29512120	SRR8284517_trimmed.fq.sort.sort.q10.rmdup.narrowPeak_peak_15923	67	.	5.21724	9.8056	6.71097	68
chr19	29521746	29522132	SRR8284517_trimmed.fq.sort.sort.q10.rmdup.narrowPeak_peak_15924	88	.	4.56758	12.0648	8.82732	116
chr19	29522604	29523109	SRR8284517_trimmed.fq.sort.sort.q10.rmdup.narrowPeak_peak_15925	94	.	4.68114	12.6972	9.42152	200
chr19	29523692	29523948	SRR8284517_trimmed.fq.sort.sort.q10.rmdup.narrowPeak_peak_15926	67	.	4.08548	9.8732	6.77435	119
chr19	29539134	29539283	SRR8284517_trimmed.fq.sort.sort.q10.rmdup.narrowPeak_peak_15927	29	.	3.76801	5.71664	2.99513	101
chr19	29804877	29805048	SRR8284517_trimmed.fq.sort.sort.q10.rmdup.narrowPeak_peak_15928	51	.	4.62628	8.07043	5.11326	33
chr19	29812248	29812427	SRR8284517_trimmed.fq.sort.sort.q10.rmdup.narrowPeak_peak_15929	28	.	3.55754	5.57499	2.89706	85
chr19	29812608	29812938	SRR8284517_trimmed.fq.sort.sort.q10.rmdup.narrowPeak_peak_15930	91	.	5.78765	12.3697	9.11543	234
chr19	29955898	29956138	SRR8284517_trimmed.fq.sort.sort.q10.rmdup.narrowPeak_peak_15931	29	.	3.76801	5.71664	2.99513	107
chr19	30030096	30030293	SRR8284517_trimmed.fq.sort.sort.q10.rmdup.narrowPeak_peak_15932	136	.	5.26805	17.1957	13.6826	115
chr19	30030759	30030920	SRR8284517_trimmed.fq.sort.sort.q10.rmdup.narrowPeak_peak_15933	83	.	4.17683	11.57	8.36414	66
chr19	30031239	30031647	SRR8284517_trimmed.fq.sort.sort.q10.rmdup.narrowPeak_peak_15934	271	.	7.36614	31.2717	27.1522	143
chr19	30041319	30041505	SRR8284517_trimmed.fq.sort.sort.q10.rmdup.narrowPeak_peak_15935	50	.	4.58676	7.99878	5.04734	69
chr19	30050747	30050970	SRR8284517_trimmed.fq.sort.sort.q10.rmdup.narrowPeak_peak_15936	24	.	3.29551	5.08403	2.46193	199
chr19	30083995	30084144	SRR8284517_trimmed.fq.sort.sort.q10.rmdup.narrowPeak_peak_15937	57	.	4.83215	8.76156	5.74744	99
chr19	30095631	30095788	SRR8284517_trimmed.fq.sort.sort.q10.rmdup.narrowPeak_peak_15938	50	.	3.90291	8.04329	5.08836	83
chr19	30256709	30256869	SRR8284517_trimmed.fq.sort.sort.q10.rmdup.narrowPeak_peak_15939	50	.	4.43748	8.02403	5.07065	59
chr19	30336916	30337153	SRR8284517_trimmed.fq.sort.sort.q10.rmdup.narrowPeak_peak_15940	23	.	3.47816	4.98507	2.37407	118
chr19	30359545	30359738	SRR8284517_trimmed.fq.sort.sort.q10.rmdup.narrowPeak_peak_15941	81	.	5.66091	11.358	8.16445	91
chr19	30399022	30399282	SRR8284517_trimmed.fq.sort.sort.q10.rmdup.narrowPeak_peak_15942	36	.	4.05785	6.47944	3.66461	136
chr19	30420079	30420325	SRR8284517_trimmed.fq.sort.sort.q10.rmdup.narrowPeak_peak_15943	18	.	3.18831	4.28705	1.81142	74
chr19	30481930	30482079	SRR8284517_trimmed.fq.sort.sort.q10.rmdup.narrowPeak_peak_15944	29	.	3.76801	5.71664	2.99513	87
chr19	30566541	30567044	SRR8284517_trimmed.fq.sort.sort.q10.rmdup.narrowPeak_peak_15945	51	.	4.63755	8.09081	5.1241	63
chr19	30918904	30919057	SRR8284517_trimmed.fq.sort.sort.q10.rmdup.narrowPeak_peak_15946	43	.	4.3477	7.27142	4.3766	54
chr19	30991192	30991482	SRR8284517_trimmed.fq.sort.sort.q10.rmdup.narrowPeak_peak_15947	29	.	3.76801	5.71664	2.99513	116
chr19	31041242	31041574	SRR8284517_trimmed.fq.sort.sort.q10.rmdup.narrowPeak_peak_15948	29	.	3.76801	5.71664	2.99513	104
chr19	31082883	31083612	SRR8284517_trimmed.fq.sort.sort.q10.rmdup.narrowPeak_peak_15949	343	.	11.3747	38.7336	34.3392	253
chr19	31423707	31423856	SRR8284517_trimmed.fq.sort.sort.q10.rmdup.narrowPeak_peak_15950	29	.	3.76801	5.71664	2.99513	44
chr19	31531373	31531561	SRR8284517_trimmed.fq.sort.sort.q10.rmdup.narrowPeak_peak_15951	36	.	4.03063	6.43122	3.63915	98
chr19	31751350	31751512	SRR8284517_trimmed.fq.sort.sort.q10.rmdup.narrowPeak_peak_15952	43	.	4.3477	7.27142	4.3766	77
chr19	32144619	32144770	SRR8284517_trimmed.fq.sort.sort.q10.rmdup.narrowPeak_peak_15953	33	.	3.8808	6.1639	3.39821	137
chr19	32194837	32195006	SRR8284517_trimmed.fq.sort.sort.q10.rmdup.narrowPeak_peak_15954	22	.	3.38228	4.81967	2.27372	56
chr19	32234617	32234777	SRR8284517_trimmed.fq.sort.sort.q10.rmdup.narrowPeak_peak_15956	30	.	3.64024	5.72733	3.00464	26
chr19	32299600	32299805	SRR8284517_trimmed.fq.sort.sort.q10.rmdup.narrowPeak_peak_15957	37	.	3.6791	6.52788	3.70885	118
chr19	32389241	32389831	SRR8284517_trimmed.fq.sort.sort.q10.rmdup.narrowPeak_peak_15958	139	.	7.53601	17.5097	13.9806	317
chr19	32485414	32485789	SRR8284517_trimmed.fq.sort.sort.q10.rmdup.narrowPeak_peak_15959	77	.	4.89862	10.8896	7.72402	99
chr19	32486553	32486820	SRR8284517_trimmed.fq.sort.sort.q10.rmdup.narrowPeak_peak_15960	80	.	5.07581	11.275	8.08642	138
chr19	32492563	32492764	SRR8284517_trimmed.fq.sort.sort.q10.rmdup.narrowPeak_peak_15961	36	.	4.01342	6.40067	3.61171	134
chr19	32605537	32605747	SRR8284517_trimmed.fq.sort.sort.q10.rmdup.narrowPeak_peak_15962	23	.	3.47816	4.98507	2.37407	114
chr19	32711660	32712276	SRR8284517_trimmed.fq.sort.sort.q10.rmdup.narrowPeak_peak_15963	113	.	5.95855	14.7181	11.3309	142
chr19	32712444	32712704	SRR8284517_trimmed.fq.sort.sort.q10.rmdup.narrowPeak_peak_15964	46	.	4.07969	7.60883	4.68769	65
chr19	32756057	32756477	SRR8284517_trimmed.fq.sort.sort.q10.rmdup.narrowPeak_peak_15965	312	.	10.2558	35.496	31.2177	308
chr19	32757048	32757251	SRR8284517_trimmed.fq.sort.sort.q10.rmdup.narrowPeak_peak_15966	60	.	4.36191	9.07307	6.03148	105
chr19	32758455	32758709	SRR8284517_trimmed.fq.sort.sort.q10.rmdup.narrowPeak_peak_15967	27	.	3.2236	5.35961	2.70615	174
chr19	32782778	32782927	SRR8284517_trimmed.fq.sort.sort.q10.rmdup.narrowPeak_peak_15968	29	.	3.76801	5.71664	2.99513	114
chr19	32788151	32788381	SRR8284517_trimmed.fq.sort.sort.q10.rmdup.narrowPeak_peak_15969	22	.	3.26633	4.82169	2.27493	103
chr19	32788560	32788709	SRR8284517_trimmed.fq.sort.sort.q10.rmdup.narrowPeak_peak_15970	40	.	3.97545	6.8593	4.01195	98
chr19	33002962	33003111	SRR8284517_trimmed.fq.sort.sort.q10.rmdup.narrowPeak_peak_15971	51	.	4.63755	8.09081	5.1241	105
chr19	33048105	33048254	SRR8284517_trimmed.fq.sort.sort.q10.rmdup.narrowPeak_peak_15972	29	.	3.76801	5.71664	2.99513	108
chr19	33391831	33392239	SRR8284517_trimmed.fq.sort.sort.q10.rmdup.narrowPeak_peak_15973	414	.	14.4923	46.0666	41.4324	139
chr19	33982345	33982497	SRR8284517_trimmed.fq.sort.sort.q10.rmdup.narrowPeak_peak_15974	46	.	4.36312	7.58898	4.66898	64
chr19	34192852	34193005	SRR8284517_trimmed.fq.sort.sort.q10.rmdup.narrowPeak_peak_15975	47	.	4.12145	7.69372	4.7659	87
chr19	34526895	34527338	SRR8284517_trimmed.fq.sort.sort.q10.rmdup.narrowPeak_peak_15976	36	.	4.05785	6.47944	3.66461	113
chr19	34749874	34750023	SRR8284517_trimmed.fq.sort.sort.q10.rmdup.narrowPeak_peak_15979	23	.	3.47816	4.98507	2.37407	28
chr19	34878035	34878396	SRR8284517_trimmed.fq.sort.sort.q10.rmdup.narrowPeak_peak_15980	108	.	5.4047	14.2131	10.8539	212
chr19	34879129	34879594	SRR8284517_trimmed.fq.sort.sort.q10.rmdup.narrowPeak_peak_15981	69	.	4.51202	10.0235	6.91573	71
chr19	34907937	34908131	SRR8284517_trimmed.fq.sort.sort.q10.rmdup.narrowPeak_peak_15982	43	.	4.3477	7.27142	4.3766	84
chr19	34921970	34922146	SRR8284517_trimmed.fq.sort.sort.q10.rmdup.narrowPeak_peak_15983	85	.	5.16074	11.8136	8.59031	72
chr19	34922420	34922771	SRR8284517_trimmed.fq.sort.sort.q10.rmdup.narrowPeak_peak_15984	266	.	9.25381	30.7357	26.6377	113
chr19	36083345	36083566	SRR8284517_trimmed.fq.sort.sort.q10.rmdup.narrowPeak_peak_15985	73	.	4.88726	10.5267	7.38716	144
chr19	36083744	36084529	SRR8284517_trimmed.fq.sort.sort.q10.rmdup.narrowPeak_peak_15986	195	.	7.97095	23.3949	19.5983	104
chr19	36833229	36833472	SRR8284517_trimmed.fq.sort.sort.q10.rmdup.narrowPeak_peak_15988	274	.	7.78153	31.6	27.4683	105
chr19	36833720	36834062	SRR8284517_trimmed.fq.sort.sort.q10.rmdup.narrowPeak_peak_15989	251	.	7.48851	29.1918	25.1548	219
chr19	36834793	36834974	SRR8284517_trimmed.fq.sort.sort.q10.rmdup.narrowPeak_peak_15990	122	.	5.24432	15.6507	12.2141	91
chr19	36835244	36835408	SRR8284517_trimmed.fq.sort.sort.q10.rmdup.narrowPeak_peak_15991	77	.	4.26979	10.9492	7.78015	96
chr19	36857838	36857987	SRR8284517_trimmed.fq.sort.sort.q10.rmdup.narrowPeak_peak_15992	38	.	4.02501	6.68602	3.85332	94
chr19	36904548	36904807	SRR8284517_trimmed.fq.sort.sort.q10.rmdup.narrowPeak_peak_15993	50	.	4.56725	7.96333	5.01449	137
chr19	36919142	36919376	SRR8284517_trimmed.fq.sort.sort.q10.rmdup.narrowPeak_peak_15994	29	.	3.76801	5.71664	2.99513	118
chr19	36925381	36925938	SRR8284517_trimmed.fq.sort.sort.q10.rmdup.narrowPeak_peak_15995	351	.	10.1937	39.6117	35.1867	361
chr19	37018876	37019095	SRR8284517_trimmed.fq.sort.sort.q10.rmdup.narrowPeak_peak_15996	84	.	5.79693	11.613	8.40152	101
chr19	37122976	37123141	SRR8284517_trimmed.fq.sort.sort.q10.rmdup.narrowPeak_peak_15997	51	.	4.63755	8.09081	5.1241	72
chr19	37208737	37208917	SRR8284517_trimmed.fq.sort.sort.q10.rmdup.narrowPeak_peak_15998	31	.	3.4965	5.91834	3.17677	63
chr19	37209624	37209863	SRR8284517_trimmed.fq.sort.sort.q10.rmdup.narrowPeak_peak_15999	31	.	3.50793	5.94135	3.19749	22
chr19	37221089	37221238	SRR8284517_trimmed.fq.sort.sort.q10.rmdup.narrowPeak_peak_16000	36	.	4.048	6.46199	3.66461	54
chr19	37375410	37376176	SRR8284517_trimmed.fq.sort.sort.q10.rmdup.narrowPeak_peak_16001	191	.	5.84539	22.9715	19.1925	445
chr19	37376396	37376792	SRR8284517_trimmed.fq.sort.sort.q10.rmdup.narrowPeak_peak_16002	340	.	7.83829	38.4601	34.0745	214
chr19	37376900	37377205	SRR8284517_trimmed.fq.sort.sort.q10.rmdup.narrowPeak_peak_16003	23	.	2.58985	4.89369	2.33771	98
chr19	37412751	37412947	SRR8284517_trimmed.fq.sort.sort.q10.rmdup.narrowPeak_peak_16004	29	.	3.76801	5.71664	2.99513	114
chr19	37613581	37613859	SRR8284517_trimmed.fq.sort.sort.q10.rmdup.narrowPeak_peak_16005	122	.	6.42322	15.7239	12.2837	144
chr19	37906883	37907038	SRR8284517_trimmed.fq.sort.sort.q10.rmdup.narrowPeak_peak_16006	67	.	4.42155	9.81547	6.72004	46
chr19	37918599	37918824	SRR8284517_trimmed.fq.sort.sort.q10.rmdup.narrowPeak_peak_16007	33	.	3.59002	6.10586	3.34645	89
chr19	37931473	37931629	SRR8284517_trimmed.fq.sort.sort.q10.rmdup.narrowPeak_peak_16008	36	.	4.05785	6.47944	3.66461	118
chr19	37996795	37997243	SRR8284517_trimmed.fq.sort.sort.q10.rmdup.narrowPeak_peak_16009	54	.	4.47238	8.39311	5.40516	231
chr19	38002294	38002564	SRR8284517_trimmed.fq.sort.sort.q10.rmdup.narrowPeak_peak_16010	35	.	3.84074	6.34419	3.56091	52
chr19	38055132	38055426	SRR8284517_trimmed.fq.sort.sort.q10.rmdup.narrowPeak_peak_16011	47	.	3.99596	7.70939	4.78021	78
chr19	38055909	38056086	SRR8284517_trimmed.fq.sort.sort.q10.rmdup.narrowPeak_peak_16012	40	.	3.76207	6.95042	4.09521	95
chr19	38117048	38117227	SRR8284517_trimmed.fq.sort.sort.q10.rmdup.narrowPeak_peak_16013	36	.	4.05785	6.47944	3.66461	111
chr19	38223501	38223698	SRR8284517_trimmed.fq.sort.sort.q10.rmdup.narrowPeak_peak_16014	51	.	4.20689	8.15331	5.18188	90
chr19	38223849	38223998	SRR8284517_trimmed.fq.sort.sort.q10.rmdup.narrowPeak_peak_16015	27	.	3.35443	5.41171	2.75234	83
chr19	38224296	38224697	SRR8284517_trimmed.fq.sort.sort.q10.rmdup.narrowPeak_peak_16016	182	.	7.8116	22.02	18.2828	286
chr19	38251256	38251485	SRR8284517_trimmed.fq.sort.sort.q10.rmdup.narrowPeak_peak_16017	59	.	4.92739	8.93601	5.90323	119
chr19	38298165	38298397	SRR8284517_trimmed.fq.sort.sort.q10.rmdup.narrowPeak_peak_16018	29	.	3.58469	5.62513	2.94141	28
chr19	38507404	38507560	SRR8284517_trimmed.fq.sort.sort.q10.rmdup.narrowPeak_peak_16019	32	.	3.81773	6.05034	3.29614	33
chr19	38818798	38819067	SRR8284517_trimmed.fq.sort.sort.q10.rmdup.narrowPeak_peak_16020	111	.	5.67537	14.4754	11.1023	120
chr19	38819510	38819744	SRR8284517_trimmed.fq.sort.sort.q10.rmdup.narrowPeak_peak_16021	175	.	7.24743	21.2194	17.5179	123
chr19	38910380	38910763	SRR8284517_trimmed.fq.sort.sort.q10.rmdup.narrowPeak_peak_16022	98	.	5.79165	13.1608	9.86033	93
chr19	38930553	38930813	SRR8284517_trimmed.fq.sort.sort.q10.rmdup.narrowPeak_peak_16023	44	.	3.5062	7.34171	4.44121	129
chr19	38931126	38931829	SRR8284517_trimmed.fq.sort.sort.q10.rmdup.narrowPeak_peak_16024	165	.	6.1426	20.1676	16.5138	107
chr19	38931904	38932113	SRR8284517_trimmed.fq.sort.sort.q10.rmdup.narrowPeak_peak_16025	24	.	2.92426	5.08989	2.46742	72
chr19	40340651	40340851	SRR8284517_trimmed.fq.sort.sort.q10.rmdup.narrowPeak_peak_16026	36	.	4.05785	6.47944	3.66461	86
chr19	40355578	40355729	SRR8284517_trimmed.fq.sort.sort.q10.rmdup.narrowPeak_peak_16027	40	.	4.158	6.92922	4.07569	109
chr19	40514035	40514235	SRR8284517_trimmed.fq.sort.sort.q10.rmdup.narrowPeak_peak_16028	53	.	4.61706	8.36265	5.37658	76
chr19	40581608	40581757	SRR8284517_trimmed.fq.sort.sort.q10.rmdup.narrowPeak_peak_16029	43	.	4.14422	7.18017	4.30487	104
chr19	40683592	40683801	SRR8284517_trimmed.fq.sort.sort.q10.rmdup.narrowPeak_peak_16030	29	.	3.75886	5.70066	2.99513	77
chr19	40737391	40737546	SRR8284517_trimmed.fq.sort.sort.q10.rmdup.narrowPeak_peak_16031	75	.	5.50709	10.6983	7.54446	108
chr19	40830728	40830904	SRR8284517_trimmed.fq.sort.sort.q10.rmdup.narrowPeak_peak_16032	54	.	4.6738	8.46857	5.47528	64
chr19	40832238	40832433	SRR8284517_trimmed.fq.sort.sort.q10.rmdup.narrowPeak_peak_16033	74	.	5.24095	10.5541	7.41315	67
chr19	40873587	40873852	SRR8284517_trimmed.fq.sort.sort.q10.rmdup.narrowPeak_peak_16034	43	.	4.3477	7.27142	4.3766	119
chr19	40894214	40894598	SRR8284517_trimmed.fq.sort.sort.q10.rmdup.narrowPeak_peak_16035	221	.	9.74687	26.0582	22.1498	302
chr19	40894740	40895119	SRR8284517_trimmed.fq.sort.sort.q10.rmdup.narrowPeak_peak_16036	442	.	14.814	48.9339	44.2169	113
chr19	40955283	40955444	SRR8284517_trimmed.fq.sort.sort.q10.rmdup.narrowPeak_peak_16037	36	.	4.05785	6.47944	3.66461	82
chr19	41051106	41051282	SRR8284517_trimmed.fq.sort.sort.q10.rmdup.narrowPeak_peak_16038	18	.	3.18831	4.28705	1.81142	35
chr19	41263147	41263509	SRR8284517_trimmed.fq.sort.sort.q10.rmdup.narrowPeak_peak_16039	130	.	6.42104	16.5829	13.0994	194
chr19	41264250	41264623	SRR8284517_trimmed.fq.sort.sort.q10.rmdup.narrowPeak_peak_16040	94	.	5.57129	12.6991	9.4231	247
chr19	41483508	41483831	SRR8284517_trimmed.fq.sort.sort.q10.rmdup.narrowPeak_peak_16041	142	.	7.45362	17.8285	14.2842	212
chr19	41765689	41765854	SRR8284517_trimmed.fq.sort.sort.q10.rmdup.narrowPeak_peak_16042	41	.	3.9058	6.9874	4.1289	87
chr19	41801485	41801708	SRR8284517_trimmed.fq.sort.sort.q10.rmdup.narrowPeak_peak_16043	66	.	4.6806	9.75782	6.67098	139
chr19	41801796	41801991	SRR8284517_trimmed.fq.sort.sort.q10.rmdup.narrowPeak_peak_16044	178	.	7.60337	21.5543	17.8382	99
chr19	41829386	41829599	SRR8284517_trimmed.fq.sort.sort.q10.rmdup.narrowPeak_peak_16045	111	.	6.23472	14.4812	11.1056	102
chr19	41829681	41829994	SRR8284517_trimmed.fq.sort.sort.q10.rmdup.narrowPeak_peak_16046	663	.	18.0711	71.7066	66.3873	176
chr19	41848113	41848369	SRR8284517_trimmed.fq.sort.sort.q10.rmdup.narrowPeak_peak_16047	643	.	18.6643	69.6578	64.3878	134
chr19	41895583	41896162	SRR8284517_trimmed.fq.sort.sort.q10.rmdup.narrowPeak_peak_16048	100	.	4.90942	13.3111	10.0024	202
chr19	41896260	41896643	SRR8284517_trimmed.fq.sort.sort.q10.rmdup.narrowPeak_peak_16049	99	.	4.87377	13.2163	9.91256	250
chr19	41912315	41913382	SRR8284517_trimmed.fq.sort.sort.q10.rmdup.narrowPeak_peak_16050	103	.	4.4648	13.6686	10.338	569
chr19	41932623	41933277	SRR8284517_trimmed.fq.sort.sort.q10.rmdup.narrowPeak_peak_16051	255	.	7.14103	29.5589	25.5068	156
chr19	41933529	41933884	SRR8284517_trimmed.fq.sort.sort.q10.rmdup.narrowPeak_peak_16052	122	.	4.89677	15.6886	12.25	77
chr19	41975672	41975866	SRR8284517_trimmed.fq.sort.sort.q10.rmdup.narrowPeak_peak_16053	36	.	3.51062	6.41203	3.62192	96
chr19	41977590	41977751	SRR8284517_trimmed.fq.sort.sort.q10.rmdup.narrowPeak_peak_16054	19	.	2.88362	4.46045	1.96281	54
chr19	41980569	41980810	SRR8284517_trimmed.fq.sort.sort.q10.rmdup.narrowPeak_peak_16055	70	.	4.70055	10.1246	7.01063	117
chr19	42017446	42017608	SRR8284517_trimmed.fq.sort.sort.q10.rmdup.narrowPeak_peak_16056	38	.	3.3389	6.69619	3.86267	57
chr19	42086033	42086279	SRR8284517_trimmed.fq.sort.sort.q10.rmdup.narrowPeak_peak_16057	156	.	6.61196	19.2288	15.6183	135
chr19	42089336	42089534	SRR8284517_trimmed.fq.sort.sort.q10.rmdup.narrowPeak_peak_16058	53	.	3.9257	8.3652	5.37895	124
chr19	42129397	42129756	SRR8284517_trimmed.fq.sort.sort.q10.rmdup.narrowPeak_peak_16059	160	.	7.18004	19.636	16.0062	220
chr19	42133415	42133688	SRR8284517_trimmed.fq.sort.sort.q10.rmdup.narrowPeak_peak_16060	51	.	4.32817	8.10866	5.14065	180
chr19	42170709	42171089	SRR8284517_trimmed.fq.sort.sort.q10.rmdup.narrowPeak_peak_16061	165	.	7.67403	20.2246	16.5685	253
chr19	42177586	42177855	SRR8284517_trimmed.fq.sort.sort.q10.rmdup.narrowPeak_peak_16062	39	.	3.94623	6.80322	3.96102	201
chr19	42518829	42519081	SRR8284517_trimmed.fq.sort.sort.q10.rmdup.narrowPeak_peak_16063	208	.	8.56429	24.7201	20.8674	118
chr19	42582783	42582940	SRR8284517_trimmed.fq.sort.sort.q10.rmdup.narrowPeak_peak_16064	42	.	4.2818	7.15314	4.27992	92
chr19	42705273	42705686	SRR8284517_trimmed.fq.sort.sort.q10.rmdup.narrowPeak_peak_16065	36	.	4.05785	6.47944	3.66461	124
chr19	42710668	42710838	SRR8284517_trimmed.fq.sort.sort.q10.rmdup.narrowPeak_peak_16066	74	.	5.47014	10.6298	7.48422	67
chr19	42779983	42780148	SRR8284517_trimmed.fq.sort.sort.q10.rmdup.narrowPeak_peak_16067	59	.	4.92739	8.93601	5.90323	111
chr19	42867433	42867632	SRR8284517_trimmed.fq.sort.sort.q10.rmdup.narrowPeak_peak_16068	17	.	3.02641	4.19365	1.79532	70
chr19	42870415	42870564	SRR8284517_trimmed.fq.sort.sort.q10.rmdup.narrowPeak_peak_16069	46	.	4.36312	7.58898	4.66898	86
chr19	42934649	42934852	SRR8284517_trimmed.fq.sort.sort.q10.rmdup.narrowPeak_peak_16070	57	.	4.24371	8.81304	5.79517	117
chr19	42948491	42948641	SRR8284517_trimmed.fq.sort.sort.q10.rmdup.narrowPeak_peak_16071	43	.	4.3477	7.27142	4.3766	40
chr19	42966110	42966344	SRR8284517_trimmed.fq.sort.sort.q10.rmdup.narrowPeak_peak_16072	23	.	3.47816	4.98507	2.37407	45
chr19	43202334	43202510	SRR8284517_trimmed.fq.sort.sort.q10.rmdup.narrowPeak_peak_16073	42	.	4.09679	7.09051	4.22295	53
chr19	43202744	43202935	SRR8284517_trimmed.fq.sort.sort.q10.rmdup.narrowPeak_peak_16074	57	.	4.66225	8.76178	5.74747	58
chr19	43524122	43524461	SRR8284517_trimmed.fq.sort.sort.q10.rmdup.narrowPeak_peak_16075	132	.	6.70868	16.7685	13.2759	210
chr19	43524831	43525093	SRR8284517_trimmed.fq.sort.sort.q10.rmdup.narrowPeak_peak_16076	45	.	4.11722	7.40612	4.50017	128
chr19	43675173	43675410	SRR8284517_trimmed.fq.sort.sort.q10.rmdup.narrowPeak_peak_16077	94	.	5.57129	12.6991	9.4231	133
chr19	43675500	43675670	SRR8284517_trimmed.fq.sort.sort.q10.rmdup.narrowPeak_peak_16078	81	.	5.25235	11.292	8.10248	92
chr19	43689837	43690218	SRR8284517_trimmed.fq.sort.sort.q10.rmdup.narrowPeak_peak_16079	114	.	6.65281	14.8881	11.4924	272
chr19	43752599	43752916	SRR8284517_trimmed.fq.sort.sort.q10.rmdup.narrowPeak_peak_16080	98	.	5.59071	13.123	9.82419	198
chr19	43753326	43753511	SRR8284517_trimmed.fq.sort.sort.q10.rmdup.narrowPeak_peak_16081	63	.	4.65886	9.39123	6.32863	107
chr19	43879561	43879710	SRR8284517_trimmed.fq.sort.sort.q10.rmdup.narrowPeak_peak_16082	50	.	4.26702	7.98682	5.0362	57
chr19	43892584	43892790	SRR8284517_trimmed.fq.sort.sort.q10.rmdup.narrowPeak_peak_16083	29	.	3.75886	5.70066	2.99513	60
chr19	43936206	43936377	SRR8284517_trimmed.fq.sort.sort.q10.rmdup.narrowPeak_peak_16084	36	.	4.05785	6.47944	3.66461	83
chr19	44069898	44070163	SRR8284517_trimmed.fq.sort.sort.q10.rmdup.narrowPeak_peak_16085	120	.	6.93942	15.4396	12.0154	118
chr19	44106849	44107257	SRR8284517_trimmed.fq.sort.sort.q10.rmdup.narrowPeak_peak_16086	210	.	7.35758	24.8816	21.0221	146
chr19	44107883	44108169	SRR8284517_trimmed.fq.sort.sort.q10.rmdup.narrowPeak_peak_16087	86	.	4.74225	11.8658	8.63955	140
chr19	44135194	44135876	SRR8284517_trimmed.fq.sort.sort.q10.rmdup.narrowPeak_peak_16088	597	.	14.0385	64.899	59.7537	550
chr19	44247911	44248117	SRR8284517_trimmed.fq.sort.sort.q10.rmdup.narrowPeak_peak_16092	19	.	2.94439	4.40453	1.91316	124
chr19	44248511	44248675	SRR8284517_trimmed.fq.sort.sort.q10.rmdup.narrowPeak_peak_16093	100	.	5.53757	13.3883	10.0754	76
chr19	44248953	44249114	SRR8284517_trimmed.fq.sort.sort.q10.rmdup.narrowPeak_peak_16094	73	.	4.73339	10.5238	7.38451	83
chr19	44267253	44267496	SRR8284517_trimmed.fq.sort.sort.q10.rmdup.narrowPeak_peak_16095	189	.	7.45457	22.6838	18.9182	144
chr19	44283817	44284024	SRR8284517_trimmed.fq.sort.sort.q10.rmdup.narrowPeak_peak_16096	68	.	3.83801	10.0052	6.89857	84
chr19	44284539	44285044	SRR8284517_trimmed.fq.sort.sort.q10.rmdup.narrowPeak_peak_16097	144	.	5.28339	17.9849	14.4335	123
chr19	44296116	44296416	SRR8284517_trimmed.fq.sort.sort.q10.rmdup.narrowPeak_peak_16098	45	.	3.22477	7.46993	4.55936	207
chr19	44314278	44314603	SRR8284517_trimmed.fq.sort.sort.q10.rmdup.narrowPeak_peak_16099	105	.	6.14518	13.8839	10.5424	137
chr19	44314951	44315100	SRR8284517_trimmed.fq.sort.sort.q10.rmdup.narrowPeak_peak_16100	56	.	4.59137	8.62491	5.62069	83
chr19	44388167	44388521	SRR8284517_trimmed.fq.sort.sort.q10.rmdup.narrowPeak_peak_16101	68	.	4.352	9.95661	6.85296	249
chr19	44388747	44389353	SRR8284517_trimmed.fq.sort.sort.q10.rmdup.narrowPeak_peak_16102	100	.	5.20388	13.353	10.0421	91
chr19	44407355	44407622	SRR8284517_trimmed.fq.sort.sort.q10.rmdup.narrowPeak_peak_16103	45	.	4.11722	7.40612	4.50017	124
chr19	44407921	44408166	SRR8284517_trimmed.fq.sort.sort.q10.rmdup.narrowPeak_peak_16104	115	.	6.27428	14.9833	11.5824	110
chr19	44453119	44453313	SRR8284517_trimmed.fq.sort.sort.q10.rmdup.narrowPeak_peak_16105	36	.	4.05785	6.47944	3.66461	123
chr19	44554918	44555352	SRR8284517_trimmed.fq.sort.sort.q10.rmdup.narrowPeak_peak_16106	128	.	6.9489	16.3619	12.8902	81
chr19	44562910	44563770	SRR8284517_trimmed.fq.sort.sort.q10.rmdup.narrowPeak_peak_16107	146	.	6.94011	18.1729	14.6126	104
chr19	44913144	44913576	SRR8284517_trimmed.fq.sort.sort.q10.rmdup.narrowPeak_peak_16108	60	.	4.81078	9.04585	6.00565	330
chr19	44930622	44930842	SRR8284517_trimmed.fq.sort.sort.q10.rmdup.narrowPeak_peak_16109	111	.	4.97572	14.5342	11.1561	134
chr19	44931191	44931517	SRR8284517_trimmed.fq.sort.sort.q10.rmdup.narrowPeak_peak_16110	91	.	4.5644	12.3766	9.12209	232
chr19	45199211	45199453	SRR8284517_trimmed.fq.sort.sort.q10.rmdup.narrowPeak_peak_16118	23	.	3.47816	4.98507	2.37407	136
chr19	45325774	45326471	SRR8284517_trimmed.fq.sort.sort.q10.rmdup.narrowPeak_peak_16119	295	.	8.91094	33.8142	29.5969	265
chr19	45363847	45364524	SRR8284517_trimmed.fq.sort.sort.q10.rmdup.narrowPeak_peak_16120	183	.	7.19536	22.0502	18.3114	135
chr19	45422034	45422354	SRR8284517_trimmed.fq.sort.sort.q10.rmdup.narrowPeak_peak_16121	75	.	4.95284	10.6662	7.51826	93
chr19	45425731	45425880	SRR8284517_trimmed.fq.sort.sort.q10.rmdup.narrowPeak_peak_16122	24	.	3.284	5.06215	2.44273	25
chr19	45435298	45435468	SRR8284517_trimmed.fq.sort.sort.q10.rmdup.narrowPeak_peak_16123	23	.	3.47816	4.98507	2.37407	42
chr19	45476551	45476700	SRR8284517_trimmed.fq.sort.sort.q10.rmdup.narrowPeak_peak_16124	51	.	4.63755	8.09081	5.1241	28
chr19	45512101	45512250	SRR8284517_trimmed.fq.sort.sort.q10.rmdup.narrowPeak_peak_16125	27	.	3.47852	5.42829	2.76684	51
chr19	45560111	45560383	SRR8284517_trimmed.fq.sort.sort.q10.rmdup.narrowPeak_peak_16126	112	.	5.74477	14.6362	11.2531	131
chr19	45560662	45560960	SRR8284517_trimmed.fq.sort.sort.q10.rmdup.narrowPeak_peak_16127	53	.	4.14139	8.30029	5.31838	79
chr19	45584657	45585072	SRR8284517_trimmed.fq.sort.sort.q10.rmdup.narrowPeak_peak_16128	55	.	4.3803	8.51085	5.51449	87
chr19	45615472	45615633	SRR8284517_trimmed.fq.sort.sort.q10.rmdup.narrowPeak_peak_16129	49	.	4.52873	7.89317	4.95028	101
chr19	45628446	45628595	SRR8284517_trimmed.fq.sort.sort.q10.rmdup.narrowPeak_peak_16130	32	.	3.68605	6.05258	3.29795	79
chr19	45748780	45749218	SRR8284517_trimmed.fq.sort.sort.q10.rmdup.narrowPeak_peak_16134	49	.	4.36951	7.89442	4.95127	63
chr19	45760581	45760753	SRR8284517_trimmed.fq.sort.sort.q10.rmdup.narrowPeak_peak_16135	28	.	3.67959	5.56174	2.88547	43
chr19	45782538	45782945	SRR8284517_trimmed.fq.sort.sort.q10.rmdup.narrowPeak_peak_16136	121	.	4.86797	15.5982	12.1642	279
chr19	45783887	45784402	SRR8284517_trimmed.fq.sort.sort.q10.rmdup.narrowPeak_peak_16137	194	.	6.17309	23.2336	19.4437	141
chr19	45971651	45971838	SRR8284517_trimmed.fq.sort.sort.q10.rmdup.narrowPeak_peak_16138	59	.	4.92739	8.93601	5.90323	68
chr19	45997546	45997742	SRR8284517_trimmed.fq.sort.sort.q10.rmdup.narrowPeak_peak_16139	97	.	5.93441	13.0552	9.76042	67
chr19	45997829	45998010	SRR8284517_trimmed.fq.sort.sort.q10.rmdup.narrowPeak_peak_16140	81	.	5.46036	11.3459	8.15348	60
chr19	46038688	46039164	SRR8284517_trimmed.fq.sort.sort.q10.rmdup.narrowPeak_peak_16141	115	.	3.80738	14.9115	11.5144	351
chr19	46042124	46042277	SRR8284517_trimmed.fq.sort.sort.q10.rmdup.narrowPeak_peak_16142	91	.	3.42375	12.4242	9.16663	71
chr19	46042439	46042740	SRR8284517_trimmed.fq.sort.sort.q10.rmdup.narrowPeak_peak_16143	63	.	3.02555	9.38966	6.32744	76
chr19	46056143	46056452	SRR8284517_trimmed.fq.sort.sort.q10.rmdup.narrowPeak_peak_16144	80	.	4.24852	11.1882	8.00478	190
chr19	46056719	46057132	SRR8284517_trimmed.fq.sort.sort.q10.rmdup.narrowPeak_peak_16145	311	.	8.17581	35.4458	31.1697	205
chr19	46057408	46057630	SRR8284517_trimmed.fq.sort.sort.q10.rmdup.narrowPeak_peak_16146	51	.	3.53147	8.12041	5.15147	125
chr19	46075280	46075699	SRR8284517_trimmed.fq.sort.sort.q10.rmdup.narrowPeak_peak_16147	245	.	6.21711	28.5279	24.5181	170
chr19	46075989	46076447	SRR8284517_trimmed.fq.sort.sort.q10.rmdup.narrowPeak_peak_16148	116	.	4.4001	15.0111	11.609	357
chr19	46076781	46077078	SRR8284517_trimmed.fq.sort.sort.q10.rmdup.narrowPeak_peak_16149	49	.	3.1693	7.92631	4.98087	211
chr19	46077757	46077985	SRR8284517_trimmed.fq.sort.sort.q10.rmdup.narrowPeak_peak_16150	52	.	3.25408	8.20124	5.22646	112
chr19	46152615	46153087	SRR8284517_trimmed.fq.sort.sort.q10.rmdup.narrowPeak_peak_16151	182	.	8.28844	22.0157	18.2787	273
chr19	46179821	46180000	SRR8284517_trimmed.fq.sort.sort.q10.rmdup.narrowPeak_peak_16152	43	.	4.3477	7.27142	4.3766	96
chr19	46279901	46280055	SRR8284517_trimmed.fq.sort.sort.q10.rmdup.narrowPeak_peak_16153	26	.	3.50234	5.24771	2.60695	97
chr19	46328227	46328406	SRR8284517_trimmed.fq.sort.sort.q10.rmdup.narrowPeak_peak_16154	59	.	4.92739	8.93601	5.90323	71
chr19	46338189	46338621	SRR8284517_trimmed.fq.sort.sort.q10.rmdup.narrowPeak_peak_16155	151	.	7.21362	18.7633	15.1746	155
chr19	46338944	46339197	SRR8284517_trimmed.fq.sort.sort.q10.rmdup.narrowPeak_peak_16156	50	.	4.29738	8.0474	5.09214	43
chr19	46394687	46394918	SRR8284517_trimmed.fq.sort.sort.q10.rmdup.narrowPeak_peak_16157	25	.	2.83114	5.21921	2.58222	182
chr19	46395394	46395687	SRR8284517_trimmed.fq.sort.sort.q10.rmdup.narrowPeak_peak_16158	326	.	8.33519	37.0289	32.6948	144
chr19	46397122	46397532	SRR8284517_trimmed.fq.sort.sort.q10.rmdup.narrowPeak_peak_16159	195	.	6.21034	23.3535	19.5585	136
chr19	46442127	46442453	SRR8284517_trimmed.fq.sort.sort.q10.rmdup.narrowPeak_peak_16160	39	.	3.3628	6.7553	3.91679	61
chr19	46471532	46471681	SRR8284517_trimmed.fq.sort.sort.q10.rmdup.narrowPeak_peak_16161	24	.	2.9937	5.06287	2.4433	141
chr19	46500193	46500436	SRR8284517_trimmed.fq.sort.sort.q10.rmdup.narrowPeak_peak_16162	127	.	5.60538	16.2551	12.7887	100
chr19	46572284	46573063	SRR8284517_trimmed.fq.sort.sort.q10.rmdup.narrowPeak_peak_16163	113	.	5.60712	14.7038	11.3176	635
chr19	46573521	46573827	SRR8284517_trimmed.fq.sort.sort.q10.rmdup.narrowPeak_peak_16164	70	.	4.42372	10.1281	7.01378	192
chr19	46598131	46598290	SRR8284517_trimmed.fq.sort.sort.q10.rmdup.narrowPeak_peak_16165	50	.	3.90291	8.04329	5.08836	51
chr19	46599196	46599527	SRR8284517_trimmed.fq.sort.sort.q10.rmdup.narrowPeak_peak_16166	63	.	4.22779	9.36261	6.3021	225
chr19	46632606	46632755	SRR8284517_trimmed.fq.sort.sort.q10.rmdup.narrowPeak_peak_16167	36	.	3.31334	6.41402	3.62378	86
chr19	46640227	46640376	SRR8284517_trimmed.fq.sort.sort.q10.rmdup.narrowPeak_peak_16168	49	.	3.45868	7.91905	4.97437	86
chr19	46689848	46690061	SRR8284517_trimmed.fq.sort.sort.q10.rmdup.narrowPeak_peak_16169	102	.	6.22143	13.6224	10.2944	87
chr19	46690489	46690692	SRR8284517_trimmed.fq.sort.sort.q10.rmdup.narrowPeak_peak_16170	94	.	5.95093	12.6891	9.41413	109
chr19	46707714	46707882	SRR8284517_trimmed.fq.sort.sort.q10.rmdup.narrowPeak_peak_16171	59	.	4.92739	8.93601	5.90323	97
chr19	46760994	46761147	SRR8284517_trimmed.fq.sort.sort.q10.rmdup.narrowPeak_peak_16172	36	.	4.05785	6.47944	3.66461	116
chr19	46775298	46775447	SRR8284517_trimmed.fq.sort.sort.q10.rmdup.narrowPeak_peak_16173	43	.	4.3477	7.27142	4.3766	102
chr19	46866537	46866757	SRR8284517_trimmed.fq.sort.sort.q10.rmdup.narrowPeak_peak_16174	18	.	3.18831	4.28705	1.81142	181
chr19	46912736	46912886	SRR8284517_trimmed.fq.sort.sort.q10.rmdup.narrowPeak_peak_16175	61	.	4.90851	9.23081	6.1788	122
chr19	46961559	46961912	SRR8284517_trimmed.fq.sort.sort.q10.rmdup.narrowPeak_peak_16176	120	.	6.31136	15.4853	12.0568	240
chr19	47050402	47050914	SRR8284517_trimmed.fq.sort.sort.q10.rmdup.narrowPeak_peak_16177	144	.	7.07455	17.9991	14.4466	395
chr19	47089769	47089961	SRR8284517_trimmed.fq.sort.sort.q10.rmdup.narrowPeak_peak_16178	44	.	3.05503	7.35366	4.45231	129
chr19	47090074	47090589	SRR8284517_trimmed.fq.sort.sort.q10.rmdup.narrowPeak_peak_16179	238	.	6.1591	27.8745	23.891	121
chr19	47090815	47091229	SRR8284517_trimmed.fq.sort.sort.q10.rmdup.narrowPeak_peak_16180	253	.	6.33441	29.4188	25.3726	221
chr19	47120971	47121145	SRR8284517_trimmed.fq.sort.sort.q10.rmdup.narrowPeak_peak_16181	34	.	3.75479	6.18271	3.41526	72
chr19	47242500	47242649	SRR8284517_trimmed.fq.sort.sort.q10.rmdup.narrowPeak_peak_16182	36	.	4.048	6.46199	3.66461	95
chr19	47291003	47291430	SRR8284517_trimmed.fq.sort.sort.q10.rmdup.narrowPeak_peak_16183	50	.	3.24495	7.95769	5.00953	119
chr19	47291534	47291845	SRR8284517_trimmed.fq.sort.sort.q10.rmdup.narrowPeak_peak_16184	48	.	3.20073	7.81857	4.88139	123
chr19	47300964	47301169	SRR8284517_trimmed.fq.sort.sort.q10.rmdup.narrowPeak_peak_16185	21	.	2.57136	4.69175	2.16304	6
chr19	47314574	47314772	SRR8284517_trimmed.fq.sort.sort.q10.rmdup.narrowPeak_peak_16186	90	.	4.31156	12.2707	9.02207	108
chr19	47315061	47315329	SRR8284517_trimmed.fq.sort.sort.q10.rmdup.narrowPeak_peak_16187	111	.	4.74435	14.5376	11.1593	128
chr19	47359436	47359660	SRR8284517_trimmed.fq.sort.sort.q10.rmdup.narrowPeak_peak_16188	123	.	5.59118	15.8289	12.3833	104
chr19	47408810	47409009	SRR8284517_trimmed.fq.sort.sort.q10.rmdup.narrowPeak_peak_16189	44	.	3.70679	7.33422	4.43437	124
chr19	47432244	47432479	SRR8284517_trimmed.fq.sort.sort.q10.rmdup.narrowPeak_peak_16190	43	.	4.16027	7.21043	4.33259	122
chr19	47498727	47499070	SRR8284517_trimmed.fq.sort.sort.q10.rmdup.narrowPeak_peak_16191	90	.	5.0562	12.2847	9.03507	138
chr19	47499207	47499399	SRR8284517_trimmed.fq.sort.sort.q10.rmdup.narrowPeak_peak_16192	47	.	3.86698	7.69609	4.76806	118
chr19	47536588	47537026	SRR8284517_trimmed.fq.sort.sort.q10.rmdup.narrowPeak_peak_16193	204	.	7.91749	24.2946	20.4597	234
chr19	47573442	47573591	SRR8284517_trimmed.fq.sort.sort.q10.rmdup.narrowPeak_peak_16194	43	.	4.3477	7.27142	4.3766	53
chr19	47579207	47579423	SRR8284517_trimmed.fq.sort.sort.q10.rmdup.narrowPeak_peak_16195	83	.	5.4062	11.6068	8.39898	118
chr19	47580120	47580365	SRR8284517_trimmed.fq.sort.sort.q10.rmdup.narrowPeak_peak_16196	140	.	7.08825	17.5631	14.0314	121
chr19	47587062	47587288	SRR8284517_trimmed.fq.sort.sort.q10.rmdup.narrowPeak_peak_16197	58	.	4.89434	8.87561	5.85332	114
chr19	47588250	47588542	SRR8284517_trimmed.fq.sort.sort.q10.rmdup.narrowPeak_peak_16198	43	.	4.3477	7.27142	4.3766	139
chr19	47608605	47608754	SRR8284517_trimmed.fq.sort.sort.q10.rmdup.narrowPeak_peak_16199	36	.	4.05785	6.47944	3.66461	81
chr19	47646551	47646732	SRR8284517_trimmed.fq.sort.sort.q10.rmdup.narrowPeak_peak_16200	22	.	3.17309	4.85006	2.29946	39
chr19	47731026	47731271	SRR8284517_trimmed.fq.sort.sort.q10.rmdup.narrowPeak_peak_16201	149	.	6.17971	18.5741	14.9941	99
chr19	47731789	47732004	SRR8284517_trimmed.fq.sort.sort.q10.rmdup.narrowPeak_peak_16202	324	.	9.58478	36.789	32.4637	107
chr19	47793680	47793829	SRR8284517_trimmed.fq.sort.sort.q10.rmdup.narrowPeak_peak_16203	36	.	4.05785	6.47944	3.66461	63
chr19	47853874	47854299	SRR8284517_trimmed.fq.sort.sort.q10.rmdup.narrowPeak_peak_16204	102	.	4.88258	13.5825	10.2563	126
chr19	47854577	47854897	SRR8284517_trimmed.fq.sort.sort.q10.rmdup.narrowPeak_peak_16205	163	.	6.08548	20.0051	16.3588	133
chr19	47855201	47855357	SRR8284517_trimmed.fq.sort.sort.q10.rmdup.narrowPeak_peak_16206	62	.	3.95613	9.25604	6.20277	107
chr19	47864854	47865567	SRR8284517_trimmed.fq.sort.sort.q10.rmdup.narrowPeak_peak_16207	171	.	7.47943	20.785	17.1029	447
chr19	47909459	47909753	SRR8284517_trimmed.fq.sort.sort.q10.rmdup.narrowPeak_peak_16208	280	.	7.99132	32.2433	28.0863	174
chr19	47918853	47919179	SRR8284517_trimmed.fq.sort.sort.q10.rmdup.narrowPeak_peak_16209	141	.	5.7103	17.7204	14.1811	199
chr19	47919357	47919800	SRR8284517_trimmed.fq.sort.sort.q10.rmdup.narrowPeak_peak_16210	151	.	5.92493	18.7223	15.1354	325
chr19	48123288	48123482	SRR8284517_trimmed.fq.sort.sort.q10.rmdup.narrowPeak_peak_16211	43	.	4.3477	7.27142	4.3766	81
chr19	48124363	48124514	SRR8284517_trimmed.fq.sort.sort.q10.rmdup.narrowPeak_peak_16212	23	.	3.46971	4.97055	2.37407	127
chr19	48589692	48589841	SRR8284517_trimmed.fq.sort.sort.q10.rmdup.narrowPeak_peak_16213	29	.	3.76801	5.71664	2.99513	42
chr19	48756354	48756664	SRR8284517_trimmed.fq.sort.sort.q10.rmdup.narrowPeak_peak_16214	87	.	5.26189	12.035	8.79916	111
chr19	49150825	49151099	SRR8284517_trimmed.fq.sort.sort.q10.rmdup.narrowPeak_peak_16215	51	.	4.63755	8.09081	5.1241	69
chr19	49639130	49639279	SRR8284517_trimmed.fq.sort.sort.q10.rmdup.narrowPeak_peak_16216	51	.	4.63755	8.09081	5.1241	77
chr19	50106549	50106698	SRR8284517_trimmed.fq.sort.sort.q10.rmdup.narrowPeak_peak_16217	29	.	3.76801	5.71664	2.99513	76
chr19	52583046	52583221	SRR8284517_trimmed.fq.sort.sort.q10.rmdup.narrowPeak_peak_16218	29	.	3.76801	5.71664	2.99513	66
chr19	53037952	53038230	SRR8284517_trimmed.fq.sort.sort.q10.rmdup.narrowPeak_peak_16219	108	.	5.71429	14.1727	10.8153	177
chr19	53038878	53039102	SRR8284517_trimmed.fq.sort.sort.q10.rmdup.narrowPeak_peak_16220	40	.	3.84007	6.85533	4.00844	78
chr19	53080556	53080712	SRR8284517_trimmed.fq.sort.sort.q10.rmdup.narrowPeak_peak_16221	43	.	3.9208	7.28234	4.38643	108
chr19	53142858	53143007	SRR8284517_trimmed.fq.sort.sort.q10.rmdup.narrowPeak_peak_16222	56	.	4.77153	8.64983	5.64375	107
chr19	53143502	53143670	SRR8284517_trimmed.fq.sort.sort.q10.rmdup.narrowPeak_peak_16223	40	.	4.12394	6.8672	4.01905	97
chr19	53170758	53170956	SRR8284517_trimmed.fq.sort.sort.q10.rmdup.narrowPeak_peak_16224	27	.	3.49145	5.45236	2.78882	144
chr19	53197027	53197176	SRR8284517_trimmed.fq.sort.sort.q10.rmdup.narrowPeak_peak_16225	23	.	3.18384	4.87073	2.31718	22
chr19	53205312	53205546	SRR8284517_trimmed.fq.sort.sort.q10.rmdup.narrowPeak_peak_16226	100	.	6.07453	13.3336	10.0239	97
chr19	53211052	53211201	SRR8284517_trimmed.fq.sort.sort.q10.rmdup.narrowPeak_peak_16227	40	.	4.158	6.92922	4.07569	83
chr19	53217247	53217426	SRR8284517_trimmed.fq.sort.sort.q10.rmdup.narrowPeak_peak_16228	47	.	4.27136	7.70585	4.77702	100
chr19	53248291	53248448	SRR8284517_trimmed.fq.sort.sort.q10.rmdup.narrowPeak_peak_16229	74	.	5.1044	10.635	7.48875	109
chr19	53259355	53259560	SRR8284517_trimmed.fq.sort.sort.q10.rmdup.narrowPeak_peak_16230	29	.	3.61225	5.6759	2.9861	130
chr19	53311017	53311285	SRR8284517_trimmed.fq.sort.sort.q10.rmdup.narrowPeak_peak_16231	148	.	5.66598	18.3859	14.8154	107
chr19	53311582	53311783	SRR8284517_trimmed.fq.sort.sort.q10.rmdup.narrowPeak_peak_16232	195	.	6.50282	23.39	19.5937	121
chr19	53357226	53357398	SRR8284517_trimmed.fq.sort.sort.q10.rmdup.narrowPeak_peak_16233	47	.	4.09351	7.63698	4.71362	115
chr19	53390101	53390278	SRR8284517_trimmed.fq.sort.sort.q10.rmdup.narrowPeak_peak_16234	122	.	4.50272	15.6919	12.2533	80
chr19	53390886	53391373	SRR8284517_trimmed.fq.sort.sort.q10.rmdup.narrowPeak_peak_16235	376	.	7.85005	42.1131	37.6022	303
chr19	53421076	53421389	SRR8284517_trimmed.fq.sort.sort.q10.rmdup.narrowPeak_peak_16236	138	.	6.59892	17.4183	13.895	139
chr19	53421902	53422051	SRR8284517_trimmed.fq.sort.sort.q10.rmdup.narrowPeak_peak_16237	48	.	4.03388	7.78996	4.85467	118
chr19	53529729	53529892	SRR8284517_trimmed.fq.sort.sort.q10.rmdup.narrowPeak_peak_16238	36	.	4.05785	6.47944	3.66461	79
chr19	53578717	53578939	SRR8284517_trimmed.fq.sort.sort.q10.rmdup.narrowPeak_peak_16239	18	.	3.18831	4.28705	1.81142	17
chr19	53600108	53600362	SRR8284517_trimmed.fq.sort.sort.q10.rmdup.narrowPeak_peak_16240	339	.	9.95337	38.3679	33.9858	116
chr19	53600442	53600605	SRR8284517_trimmed.fq.sort.sort.q10.rmdup.narrowPeak_peak_16241	82	.	4.70197	11.4361	8.23836	82
chr19	53601176	53601354	SRR8284517_trimmed.fq.sort.sort.q10.rmdup.narrowPeak_peak_16242	41	.	3.58789	7.06098	4.19583	44
chr19	53640245	53640423	SRR8284517_trimmed.fq.sort.sort.q10.rmdup.narrowPeak_peak_16243	67	.	5.21724	9.8056	6.71097	75
chr19	53649178	53649355	SRR8284517_trimmed.fq.sort.sort.q10.rmdup.narrowPeak_peak_16244	43	.	4.16027	7.21043	4.33259	82
chr19	53738587	53738869	SRR8284517_trimmed.fq.sort.sort.q10.rmdup.narrowPeak_peak_16245	27	.	3.6036	5.4277	2.76672	69
chr19	53834760	53834909	SRR8284517_trimmed.fq.sort.sort.q10.rmdup.narrowPeak_peak_16246	28	.	3.54412	5.55016	2.87498	109
chr19	53849932	53850182	SRR8284517_trimmed.fq.sort.sort.q10.rmdup.narrowPeak_peak_16247	96	.	5.68936	12.9476	9.65839	143
chr19	53902571	53902763	SRR8284517_trimmed.fq.sort.sort.q10.rmdup.narrowPeak_peak_16248	82	.	5.17796	11.4942	8.29298	97
chr19	53902851	53903017	SRR8284517_trimmed.fq.sort.sort.q10.rmdup.narrowPeak_peak_16249	45	.	3.99867	7.44304	4.53446	107
chr19	53944066	53944529	SRR8284517_trimmed.fq.sort.sort.q10.rmdup.narrowPeak_peak_16250	190	.	6.59962	22.781	19.0113	104
chr19	53945438	53945809	SRR8284517_trimmed.fq.sort.sort.q10.rmdup.narrowPeak_peak_16251	116	.	5.17331	15.0875	11.6812	120
chr19	53971813	53972036	SRR8284517_trimmed.fq.sort.sort.q10.rmdup.narrowPeak_peak_16252	13	.	2.89847	3.62526	1.31491	123
chr19	53992996	53993193	SRR8284517_trimmed.fq.sort.sort.q10.rmdup.narrowPeak_peak_16253	23	.	3.47816	4.98507	2.37407	112
chr19	54022002	54022184	SRR8284517_trimmed.fq.sort.sort.q10.rmdup.narrowPeak_peak_16254	36	.	4.05785	6.47944	3.66461	112
chr19	54035026	54035214	SRR8284517_trimmed.fq.sort.sort.q10.rmdup.narrowPeak_peak_16255	18	.	3.18831	4.28705	1.81142	124
chr19	54194268	54194445	SRR8284517_trimmed.fq.sort.sort.q10.rmdup.narrowPeak_peak_16256	71	.	5.28865	10.2902	7.16532	65
chr19	54196576	54196725	SRR8284517_trimmed.fq.sort.sort.q10.rmdup.narrowPeak_peak_16257	36	.	4.01342	6.40067	3.61171	105
chr19	54487782	54488050	SRR8284517_trimmed.fq.sort.sort.q10.rmdup.narrowPeak_peak_16258	29	.	3.72674	5.64449	2.95866	120
chr19	54488564	54488892	SRR8284517_trimmed.fq.sort.sort.q10.rmdup.narrowPeak_peak_16259	41	.	4.22785	7.05585	4.19165	224
chr19	54504230	54504379	SRR8284517_trimmed.fq.sort.sort.q10.rmdup.narrowPeak_peak_16260	23	.	3.47816	4.98507	2.37407	113
chr19	54504522	54504966	SRR8284517_trimmed.fq.sort.sort.q10.rmdup.narrowPeak_peak_16261	23	.	3.47816	4.98507	2.37407	366
chr19	54773105	54773333	SRR8284517_trimmed.fq.sort.sort.q10.rmdup.narrowPeak_peak_16262	43	.	4.3477	7.27142	4.3766	135
chr19	55099572	55100227	SRR8284517_trimmed.fq.sort.sort.q10.rmdup.narrowPeak_peak_16263	520	.	13.5377	57.0062	52.0621	143
chr19	55157114	55157288	SRR8284517_trimmed.fq.sort.sort.q10.rmdup.narrowPeak_peak_16264	67	.	5.21724	9.8056	6.71097	83
chr19	55253630	55253806	SRR8284517_trimmed.fq.sort.sort.q10.rmdup.narrowPeak_peak_16265	51	.	4.63755	8.09081	5.1241	47
chr19	55315547	55316324	SRR8284517_trimmed.fq.sort.sort.q10.rmdup.narrowPeak_peak_16266	248	.	8.27176	28.8291	24.8066	275
chr19	55396875	55397059	SRR8284517_trimmed.fq.sort.sort.q10.rmdup.narrowPeak_peak_16267	36	.	3.74007	6.40277	3.61337	84
chr19	55419415	55419595	SRR8284517_trimmed.fq.sort.sort.q10.rmdup.narrowPeak_peak_16268	31	.	3.60681	5.90146	3.16165	116
chr19	55485421	55485594	SRR8284517_trimmed.fq.sort.sort.q10.rmdup.narrowPeak_peak_16269	36	.	4.05785	6.47944	3.66461	44
chr19	55587709	55587858	SRR8284517_trimmed.fq.sort.sort.q10.rmdup.narrowPeak_peak_16270	45	.	3.77986	7.50016	4.58673	81
chr19	55591876	55592125	SRR8284517_trimmed.fq.sort.sort.q10.rmdup.narrowPeak_peak_16271	48	.	3.59723	7.81225	4.87537	148
chr19	55592912	55593079	SRR8284517_trimmed.fq.sort.sort.q10.rmdup.narrowPeak_peak_16272	59	.	3.93714	8.93474	5.90323	83
chr19	55598251	55598555	SRR8284517_trimmed.fq.sort.sort.q10.rmdup.narrowPeak_peak_16273	72	.	4.66191	10.3636	7.23383	119
chr19	55627890	55628039	SRR8284517_trimmed.fq.sort.sort.q10.rmdup.narrowPeak_peak_16274	43	.	4.3477	7.27142	4.3766	71
chr19	55657027	55657210	SRR8284517_trimmed.fq.sort.sort.q10.rmdup.narrowPeak_peak_16275	14	.	2.81485	3.81156	1.47297	83
chr19	55662066	55662652	SRR8284517_trimmed.fq.sort.sort.q10.rmdup.narrowPeak_peak_16276	94	.	4.81624	12.7246	9.44747	516
chr19	55708505	55708789	SRR8284517_trimmed.fq.sort.sort.q10.rmdup.narrowPeak_peak_16277	67	.	5.0579	9.85153	6.75381	219
chr19	55741271	55741478	SRR8284517_trimmed.fq.sort.sort.q10.rmdup.narrowPeak_peak_16278	29	.	2.92944	5.65317	2.96623	84
chr19	55742321	55742566	SRR8284517_trimmed.fq.sort.sort.q10.rmdup.narrowPeak_peak_16279	138	.	5.32302	17.3634	13.8428	122
chr19	55743803	55744151	SRR8284517_trimmed.fq.sort.sort.q10.rmdup.narrowPeak_peak_16280	39	.	3.11486	6.73758	3.90061	245
chr19	55749489	55749647	SRR8284517_trimmed.fq.sort.sort.q10.rmdup.narrowPeak_peak_16281	31	.	3.28174	5.90757	3.1675	72
chr19	55814182	55814385	SRR8284517_trimmed.fq.sort.sort.q10.rmdup.narrowPeak_peak_16282	59	.	4.06095	8.96424	5.92956	114
chr19	55814623	55814809	SRR8284517_trimmed.fq.sort.sort.q10.rmdup.narrowPeak_peak_16283	35	.	3.39038	6.373	3.58675	90
chr19	55820882	55821147	SRR8284517_trimmed.fq.sort.sort.q10.rmdup.narrowPeak_peak_16284	39	.	3.68181	6.78029	3.93938	217
chr19	55925818	55926006	SRR8284517_trimmed.fq.sort.sort.q10.rmdup.narrowPeak_peak_16285	72	.	4.64787	10.332	7.20439	73
chr19	55941379	55941690	SRR8284517_trimmed.fq.sort.sort.q10.rmdup.narrowPeak_peak_16286	93	.	5.34154	12.576	9.30732	237
chr19	55941832	55941997	SRR8284517_trimmed.fq.sort.sort.q10.rmdup.narrowPeak_peak_16287	25	.	3.25676	5.21857	2.58165	32
chr19	56029468	56029850	SRR8284517_trimmed.fq.sort.sort.q10.rmdup.narrowPeak_peak_16288	57	.	4.34235	8.73107	5.71887	102
chr19	56029980	56030166	SRR8284517_trimmed.fq.sort.sort.q10.rmdup.narrowPeak_peak_16289	58	.	4.42831	8.91249	5.88754	125
chr19	56030655	56030821	SRR8284517_trimmed.fq.sort.sort.q10.rmdup.narrowPeak_peak_16290	56	.	4.32835	8.70136	5.69122	57
chr19	56071891	56072177	SRR8284517_trimmed.fq.sort.sort.q10.rmdup.narrowPeak_peak_16291	48	.	4.17847	7.80905	4.87232	135
chr19	56085947	56086597	SRR8284517_trimmed.fq.sort.sort.q10.rmdup.narrowPeak_peak_16292	150	.	5.16157	18.6846	15.0991	385
chr19	56087483	56087664	SRR8284517_trimmed.fq.sort.sort.q10.rmdup.narrowPeak_peak_16293	59	.	3.49355	8.9595	5.92515	82
chr19	56099149	56099311	SRR8284517_trimmed.fq.sort.sort.q10.rmdup.narrowPeak_peak_16294	81	.	3.9985	11.3097	8.11937	108
chr19	56100705	56101035	SRR8284517_trimmed.fq.sort.sort.q10.rmdup.narrowPeak_peak_16295	78	.	3.74009	10.9993	7.82711	124
chr19	56105158	56105398	SRR8284517_trimmed.fq.sort.sort.q10.rmdup.narrowPeak_peak_16296	45	.	3.23074	7.48762	4.57585	156
chr19	56105537	56105686	SRR8284517_trimmed.fq.sort.sort.q10.rmdup.narrowPeak_peak_16297	53	.	3.43774	8.32271	5.34006	69
chr19	56157380	56157532	SRR8284517_trimmed.fq.sort.sort.q10.rmdup.narrowPeak_peak_16298	42	.	4.11248	7.12021	4.25054	90
chr19	56177376	56177558	SRR8284517_trimmed.fq.sort.sort.q10.rmdup.narrowPeak_peak_16299	27	.	3.35443	5.41171	2.75234	137
chr19	56199125	56199318	SRR8284517_trimmed.fq.sort.sort.q10.rmdup.narrowPeak_peak_16300	59	.	4.30858	8.95616	5.92224	109
chr19	56200148	56200319	SRR8284517_trimmed.fq.sort.sort.q10.rmdup.narrowPeak_peak_16301	45	.	3.88635	7.47456	4.56336	100
chr19	56264784	56264944	SRR8284517_trimmed.fq.sort.sort.q10.rmdup.narrowPeak_peak_16302	22	.	3.27861	4.84408	2.29446	29
chr19	56343068	56343243	SRR8284517_trimmed.fq.sort.sort.q10.rmdup.narrowPeak_peak_16303	36	.	4.05785	6.47944	3.66461	105
chr19	56351197	56351521	SRR8284517_trimmed.fq.sort.sort.q10.rmdup.narrowPeak_peak_16304	43	.	4.31854	7.21916	4.34048	179
chr19	56425738	56425887	SRR8284517_trimmed.fq.sort.sort.q10.rmdup.narrowPeak_peak_16305	44	.	4.2092	7.30236	4.40487	87
chr19	56490830	56491045	SRR8284517_trimmed.fq.sort.sort.q10.rmdup.narrowPeak_peak_16306	18	.	3.18831	4.28705	1.81142	45
chr19	56532095	56532270	SRR8284517_trimmed.fq.sort.sort.q10.rmdup.narrowPeak_peak_16307	36	.	4.05785	6.47944	3.66461	126
chr19	56548167	56548584	SRR8284517_trimmed.fq.sort.sort.q10.rmdup.narrowPeak_peak_16308	84	.	4.20214	11.6453	8.43188	94
chr19	56548715	56549328	SRR8284517_trimmed.fq.sort.sort.q10.rmdup.narrowPeak_peak_16309	208	.	6.48893	24.6799	20.8288	98
chr19	56549414	56549565	SRR8284517_trimmed.fq.sort.sort.q10.rmdup.narrowPeak_peak_16310	29	.	2.92337	5.63725	2.95271	56
chr19	56565417	56565566	SRR8284517_trimmed.fq.sort.sort.q10.rmdup.narrowPeak_peak_16311	32	.	3.646	5.97635	3.22938	99
chr19	56600791	56601051	SRR8284517_trimmed.fq.sort.sort.q10.rmdup.narrowPeak_peak_16312	30	.	3.64024	5.72733	3.00464	71
chr19	56735286	56735443	SRR8284517_trimmed.fq.sort.sort.q10.rmdup.narrowPeak_peak_16313	43	.	4.3477	7.27142	4.3766	85
chr19	56821582	56821765	SRR8284517_trimmed.fq.sort.sort.q10.rmdup.narrowPeak_peak_16314	56	.	4.45685	8.66667	5.65957	69
chr19	56821972	56822171	SRR8284517_trimmed.fq.sort.sort.q10.rmdup.narrowPeak_peak_16315	221	.	8.92879	26.0604	22.1516	87
chr19	56888362	56888563	SRR8284517_trimmed.fq.sort.sort.q10.rmdup.narrowPeak_peak_16316	41	.	4.22785	7.05585	4.19165	70
chr19	56971908	56972426	SRR8284517_trimmed.fq.sort.sort.q10.rmdup.narrowPeak_peak_16317	127	.	6.06244	16.1866	12.7235	186
chr19	56997463	56997681	SRR8284517_trimmed.fq.sort.sort.q10.rmdup.narrowPeak_peak_16318	94	.	5.25412	12.745	9.46655	98
chr19	56997899	56998066	SRR8284517_trimmed.fq.sort.sort.q10.rmdup.narrowPeak_peak_16319	32	.	3.41482	5.97722	3.22988	136
chr19	57232096	57232309	SRR8284517_trimmed.fq.sort.sort.q10.rmdup.narrowPeak_peak_16320	36	.	4.05785	6.47944	3.66461	126
chr19	57356189	57356338	SRR8284517_trimmed.fq.sort.sort.q10.rmdup.narrowPeak_peak_16321	41	.	3.78565	7.0001	4.14036	73
chr19	57360368	57360609	SRR8284517_trimmed.fq.sort.sort.q10.rmdup.narrowPeak_peak_16322	32	.	3.15746	6.03623	3.28326	147
chr19	57361277	57361636	SRR8284517_trimmed.fq.sort.sort.q10.rmdup.narrowPeak_peak_16323	60	.	4.00567	9.10721	6.06345	281
chr19	57361725	57361889	SRR8284517_trimmed.fq.sort.sort.q10.rmdup.narrowPeak_peak_16324	49	.	3.7181	7.86561	4.92466	92
chr19	57453289	57453438	SRR8284517_trimmed.fq.sort.sort.q10.rmdup.narrowPeak_peak_16325	45	.	4.27625	7.42769	4.52025	82
chr19	57498698	57498876	SRR8284517_trimmed.fq.sort.sort.q10.rmdup.narrowPeak_peak_16326	46	.	3.42627	7.59901	4.67839	132
chr19	57499503	57499662	SRR8284517_trimmed.fq.sort.sort.q10.rmdup.narrowPeak_peak_16327	64	.	3.87102	9.56774	6.49344	110
chr19	57510120	57510361	SRR8284517_trimmed.fq.sort.sort.q10.rmdup.narrowPeak_peak_16328	21	.	3.21814	4.73351	2.1989	5
chr19	57549327	57549489	SRR8284517_trimmed.fq.sort.sort.q10.rmdup.narrowPeak_peak_16329	36	.	4.05785	6.47944	3.66461	41
chr19	57573787	57574047	SRR8284517_trimmed.fq.sort.sort.q10.rmdup.narrowPeak_peak_16330	23	.	3.46971	4.97055	2.37407	168
chr19	57601277	57601551	SRR8284517_trimmed.fq.sort.sort.q10.rmdup.narrowPeak_peak_16331	43	.	4.3477	7.27142	4.3766	130
chr19	57610279	57610454	SRR8284517_trimmed.fq.sort.sort.q10.rmdup.narrowPeak_peak_16332	56	.	4.18077	8.67316	5.66521	51
chr19	57610678	57610923	SRR8284517_trimmed.fq.sort.sort.q10.rmdup.narrowPeak_peak_16333	1030	.	20.942	109.081	103.028	126
chr19	57625032	57625194	SRR8284517_trimmed.fq.sort.sort.q10.rmdup.narrowPeak_peak_16334	23	.	3.47816	4.98507	2.37407	21
chr19	57648608	57649076	SRR8284517_trimmed.fq.sort.sort.q10.rmdup.narrowPeak_peak_16335	56	.	4.59137	8.62491	5.62069	400
chr19	57700882	57701091	SRR8284517_trimmed.fq.sort.sort.q10.rmdup.narrowPeak_peak_16336	94	.	5.95093	12.6891	9.41413	99
chr19	57738984	57739144	SRR8284517_trimmed.fq.sort.sort.q10.rmdup.narrowPeak_peak_16337	50	.	4.28215	8.01702	5.06424	78
chr19	57786818	57787049	SRR8284517_trimmed.fq.sort.sort.q10.rmdup.narrowPeak_peak_16338	50	.	4.29738	8.0474	5.09214	123
chr19	57808525	57808674	SRR8284517_trimmed.fq.sort.sort.q10.rmdup.narrowPeak_peak_16339	42	.	4.2818	7.15314	4.27992	78
chr19	57882214	57882374	SRR8284517_trimmed.fq.sort.sort.q10.rmdup.narrowPeak_peak_16340	36	.	3.88521	6.42722	3.63615	108
chr19	57936971	57937138	SRR8284517_trimmed.fq.sort.sort.q10.rmdup.narrowPeak_peak_16341	33	.	3.61419	6.154	3.38961	86
chr19	58045413	58045572	SRR8284517_trimmed.fq.sort.sort.q10.rmdup.narrowPeak_peak_16342	28	.	3.53081	5.52548	2.85302	88
chr19	58133773	58133928	SRR8284517_trimmed.fq.sort.sort.q10.rmdup.narrowPeak_peak_16343	44	.	4.25928	7.39606	4.49124	44
chr19	58178899	58179104	SRR8284517_trimmed.fq.sort.sort.q10.rmdup.narrowPeak_peak_16344	29	.	3.72674	5.64449	2.95866	95
chr19	58243433	58243665	SRR8284517_trimmed.fq.sort.sort.q10.rmdup.narrowPeak_peak_16345	75	.	5.50709	10.6983	7.54446	114
chr19	58289630	58289779	SRR8284517_trimmed.fq.sort.sort.q10.rmdup.narrowPeak_peak_16346	36	.	4.01342	6.40067	3.61171	32
chr19	58318459	58318840	SRR8284517_trimmed.fq.sort.sort.q10.rmdup.narrowPeak_peak_16347	40	.	4.12394	6.8672	4.01905	242
chr19	58371858	58372162	SRR8284517_trimmed.fq.sort.sort.q10.rmdup.narrowPeak_peak_16348	29	.	3.47005	5.63772	2.95281	36
chr19	58395880	58396283	SRR8284517_trimmed.fq.sort.sort.q10.rmdup.narrowPeak_peak_16349	74	.	5.06769	10.5604	7.41874	193
chr19	58505330	58505544	SRR8284517_trimmed.fq.sort.sort.q10.rmdup.narrowPeak_peak_16350	69	.	5.16024	10.0471	6.93799	118
chr19	58545978	58546201	SRR8284517_trimmed.fq.sort.sort.q10.rmdup.narrowPeak_peak_16351	59	.	4.92739	8.93601	5.90323	96
chr19	58573755	58573997	SRR8284517_trimmed.fq.sort.sort.q10.rmdup.narrowPeak_peak_16352	23	.	3.47816	4.98507	2.37407	95
chr19	58622471	58622678	SRR8284517_trimmed.fq.sort.sort.q10.rmdup.narrowPeak_peak_16353	23	.	3.47816	4.98507	2.37407	11
chr19	58832667	58832816	SRR8284517_trimmed.fq.sort.sort.q10.rmdup.narrowPeak_peak_16354	29	.	3.76801	5.71664	2.99513	111
chr19	58843176	58843334	SRR8284517_trimmed.fq.sort.sort.q10.rmdup.narrowPeak_peak_16355	41	.	4.06576	7.03165	4.16934	43
chr19	58911176	58911368	SRR8284517_trimmed.fq.sort.sort.q10.rmdup.narrowPeak_peak_16356	59	.	4.92739	8.93601	5.90323	119
chr19	58942788	58943312	SRR8284517_trimmed.fq.sort.sort.q10.rmdup.narrowPeak_peak_16357	160	.	7.42746	19.6996	16.0672	377
chr19	59121959	59122182	SRR8284517_trimmed.fq.sort.sort.q10.rmdup.narrowPeak_peak_16358	29	.	3.76801	5.71664	2.99513	76
chr19	59305539	59305688	SRR8284517_trimmed.fq.sort.sort.q10.rmdup.narrowPeak_peak_16359	18	.	3.18831	4.28705	1.81142	45
chr19	59324886	59325035	SRR8284517_trimmed.fq.sort.sort.q10.rmdup.narrowPeak_peak_16360	49	.	4.3863	7.92652	4.98087	91
chr19	59327008	59327199	SRR8284517_trimmed.fq.sort.sort.q10.rmdup.narrowPeak_peak_16361	26	.	3.50234	5.24771	2.60695	28
chr19	59344669	59344984	SRR8284517_trimmed.fq.sort.sort.q10.rmdup.narrowPeak_peak_16362	134	.	6.18997	16.9068	13.4078	178
chr19	59345142	59345610	SRR8284517_trimmed.fq.sort.sort.q10.rmdup.narrowPeak_peak_16363	38	.	3.63747	6.68562	3.85332	87
chr19	59346074	59346326	SRR8284517_trimmed.fq.sort.sort.q10.rmdup.narrowPeak_peak_16364	40	.	3.72725	6.8768	4.02796	112
chr19	59496244	59496424	SRR8284517_trimmed.fq.sort.sort.q10.rmdup.narrowPeak_peak_16365	29	.	3.76801	5.71664	2.99513	49
chr19	59619449	59619656	SRR8284517_trimmed.fq.sort.sort.q10.rmdup.narrowPeak_peak_16366	18	.	3.18831	4.28705	1.81142	157
chr19	59789116	59789265	SRR8284517_trimmed.fq.sort.sort.q10.rmdup.narrowPeak_peak_16367	43	.	4.3477	7.27142	4.3766	82
chr19	59801267	59801416	SRR8284517_trimmed.fq.sort.sort.q10.rmdup.narrowPeak_peak_16368	36	.	4.05785	6.47944	3.66461	59
chr19	59844271	59844431	SRR8284517_trimmed.fq.sort.sort.q10.rmdup.narrowPeak_peak_16369	43	.	4.3477	7.27142	4.3766	30
chr19	59856703	59856911	SRR8284517_trimmed.fq.sort.sort.q10.rmdup.narrowPeak_peak_16370	36	.	4.05785	6.47944	3.66461	75
chr19	59911666	59911823	SRR8284517_trimmed.fq.sort.sort.q10.rmdup.narrowPeak_peak_16371	29	.	3.76801	5.71664	2.99513	98
chr19	59939294	59939489	SRR8284517_trimmed.fq.sort.sort.q10.rmdup.narrowPeak_peak_16372	75	.	5.50709	10.6983	7.54446	114
chr19	59942855	59943230	SRR8284517_trimmed.fq.sort.sort.q10.rmdup.narrowPeak_peak_16373	92	.	6.08678	12.5486	9.28124	292
chr19	59967489	59967638	SRR8284517_trimmed.fq.sort.sort.q10.rmdup.narrowPeak_peak_16374	18	.	3.18831	4.28705	1.81142	87
chr19	59967806	59967968	SRR8284517_trimmed.fq.sort.sort.q10.rmdup.narrowPeak_peak_16375	51	.	4.63755	8.09081	5.1241	55
chr19	60044599	60044855	SRR8284517_trimmed.fq.sort.sort.q10.rmdup.narrowPeak_peak_16376	36	.	4.05785	6.47944	3.66461	138
chr19	60055863	60056035	SRR8284517_trimmed.fq.sort.sort.q10.rmdup.narrowPeak_peak_16377	29	.	3.76801	5.71664	2.99513	135
chr19	60171723	60171907	SRR8284517_trimmed.fq.sort.sort.q10.rmdup.narrowPeak_peak_16378	75	.	5.50709	10.6983	7.54446	127
chr19	60226114	60226687	SRR8284517_trimmed.fq.sort.sort.q10.rmdup.narrowPeak_peak_16379	220	.	7.97324	25.9719	22.0669	125
chr19	60295989	60296157	SRR8284517_trimmed.fq.sort.sort.q10.rmdup.narrowPeak_peak_16380	43	.	4.3477	7.27142	4.3766	87
chr19	60393295	60393444	SRR8284517_trimmed.fq.sort.sort.q10.rmdup.narrowPeak_peak_16381	29	.	3.76801	5.71664	2.99513	34
chr19	60524282	60524500	SRR8284517_trimmed.fq.sort.sort.q10.rmdup.narrowPeak_peak_16382	43	.	4.3477	7.27142	4.3766	114
chr19	60579995	60580256	SRR8284517_trimmed.fq.sort.sort.q10.rmdup.narrowPeak_peak_16383	288	.	8.06958	33.0044	28.8189	123
chr19	60580644	60580844	SRR8284517_trimmed.fq.sort.sort.q10.rmdup.narrowPeak_peak_16384	103	.	4.81413	13.7333	10.3997	67
chr19	60581348	60581662	SRR8284517_trimmed.fq.sort.sort.q10.rmdup.narrowPeak_peak_16385	159	.	5.93372	19.5686	15.9429	120
chr19	60789824	60790343	SRR8284517_trimmed.fq.sort.sort.q10.rmdup.narrowPeak_peak_16386	163	.	5.12809	20.0157	16.3692	373
chr19	60790454	60790628	SRR8284517_trimmed.fq.sort.sort.q10.rmdup.narrowPeak_peak_16387	141	.	4.79298	17.7291	14.1895	80
chr19	60790822	60791123	SRR8284517_trimmed.fq.sort.sort.q10.rmdup.narrowPeak_peak_16388	454	.	8.79488	50.2216	45.4687	159
chr19	60811600	60811771	SRR8284517_trimmed.fq.sort.sort.q10.rmdup.narrowPeak_peak_16389	79	.	5.54401	11.1369	7.95634	84
chr19	60815508	60815657	SRR8284517_trimmed.fq.sort.sort.q10.rmdup.narrowPeak_peak_16390	51	.	4.47227	8.09005	5.1241	60
chr19	60828794	60829039	SRR8284517_trimmed.fq.sort.sort.q10.rmdup.narrowPeak_peak_16391	23	.	3.47816	4.98507	2.37407	134
chr19	60861043	60861282	SRR8284517_trimmed.fq.sort.sort.q10.rmdup.narrowPeak_peak_16392	67	.	5.21724	9.8056	6.71097	101
chr19	60873989	60874441	SRR8284517_trimmed.fq.sort.sort.q10.rmdup.narrowPeak_peak_16393	252	.	8.68244	29.3388	25.2955	203
chr19	60888915	60889103	SRR8284517_trimmed.fq.sort.sort.q10.rmdup.narrowPeak_peak_16394	75	.	4.98629	10.7369	7.58067	107
chr19	60889802	60890127	SRR8284517_trimmed.fq.sort.sort.q10.rmdup.narrowPeak_peak_16395	610	.	16.3685	66.1947	61.0144	176
chr19	61140504	61140775	SRR8284517_trimmed.fq.sort.sort.q10.rmdup.narrowPeak_peak_16397	226	.	9.74225	26.6271	22.6947	164
chr19	61140960	61141224	SRR8284517_trimmed.fq.sort.sort.q10.rmdup.narrowPeak_peak_16398	133	.	7.20721	16.8723	13.3746	143
chr2	3332098	3332583	SRR8284517_trimmed.fq.sort.sort.q10.rmdup.narrowPeak_peak_16406	165	.	6.63558	20.1834	16.5289	190
chr2	3332746	3333078	SRR8284517_trimmed.fq.sort.sort.q10.rmdup.narrowPeak_peak_16407	297	.	9.16573	33.9354	29.714	136
chr2	3351018	3351167	SRR8284517_trimmed.fq.sort.sort.q10.rmdup.narrowPeak_peak_16408	59	.	4.92739	8.93601	5.90323	50
chr2	3445690	3445908	SRR8284517_trimmed.fq.sort.sort.q10.rmdup.narrowPeak_peak_16409	27	.	3.47852	5.42829	2.76684	112
chr2	3454515	3454680	SRR8284517_trimmed.fq.sort.sort.q10.rmdup.narrowPeak_peak_16410	29	.	3.72674	5.64449	2.95866	116
chr2	3473574	3473751	SRR8284517_trimmed.fq.sort.sort.q10.rmdup.narrowPeak_peak_16411	30	.	3.31559	5.76599	3.0396	81
chr2	3473943	3474407	SRR8284517_trimmed.fq.sort.sort.q10.rmdup.narrowPeak_peak_16412	81	.	4.81983	11.386	8.19102	146
chr2	3511922	3512637	SRR8284517_trimmed.fq.sort.sort.q10.rmdup.narrowPeak_peak_16414	90	.	4.90927	12.2795	9.03016	405
chr2	3513140	3513607	SRR8284517_trimmed.fq.sort.sort.q10.rmdup.narrowPeak_peak_16415	145	.	6.14873	18.0714	14.5157	111
chr2	3717789	3718009	SRR8284517_trimmed.fq.sort.sort.q10.rmdup.narrowPeak_peak_16416	42	.	3.96003	7.09567	4.22778	89
chr2	3740239	3740388	SRR8284517_trimmed.fq.sort.sort.q10.rmdup.narrowPeak_peak_16417	36	.	3.51062	6.41203	3.62192	79
chr2	3785136	3785285	SRR8284517_trimmed.fq.sort.sort.q10.rmdup.narrowPeak_peak_16418	28	.	3.54412	5.55016	2.87498	70
chr2	4029232	4029431	SRR8284517_trimmed.fq.sort.sort.q10.rmdup.narrowPeak_peak_16421	36	.	3.53114	6.45658	3.66173	50
chr2	4111386	4111537	SRR8284517_trimmed.fq.sort.sort.q10.rmdup.narrowPeak_peak_16422	29	.	3.76801	5.71664	2.99513	53
chr2	4299264	4299664	SRR8284517_trimmed.fq.sort.sort.q10.rmdup.narrowPeak_peak_16423	286	.	5.20656	32.7912	28.6134	103
chr2	4300561	4301101	SRR8284517_trimmed.fq.sort.sort.q10.rmdup.narrowPeak_peak_16424	179	.	4.19417	21.621	17.9021	326
chr2	4301339	4301631	SRR8284517_trimmed.fq.sort.sort.q10.rmdup.narrowPeak_peak_16425	42	.	2.5165	7.12291	4.25287	145
chr2	4339199	4339449	SRR8284517_trimmed.fq.sort.sort.q10.rmdup.narrowPeak_peak_16426	38	.	3.6595	6.73273	3.89627	148
chr2	4346197	4346362	SRR8284517_trimmed.fq.sort.sort.q10.rmdup.narrowPeak_peak_16427	35	.	3.56417	6.29047	3.51266	118
chr2	4361710	4361929	SRR8284517_trimmed.fq.sort.sort.q10.rmdup.narrowPeak_peak_16428	49	.	4.05957	7.84434	4.90501	91
chr2	4401530	4401892	SRR8284517_trimmed.fq.sort.sort.q10.rmdup.narrowPeak_peak_16429	68	.	4.3638	9.9849	6.87947	87
chr2	4421358	4421712	SRR8284517_trimmed.fq.sort.sort.q10.rmdup.narrowPeak_peak_16430	127	.	5.9087	16.2288	12.7637	270
chr2	4432162	4432593	SRR8284517_trimmed.fq.sort.sort.q10.rmdup.narrowPeak_peak_16431	59	.	3.97601	9.03275	5.99385	364
chr2	4559504	4559717	SRR8284517_trimmed.fq.sort.sort.q10.rmdup.narrowPeak_peak_16432	67	.	3.4103	9.84387	6.74705	71
chr2	4560376	4560688	SRR8284517_trimmed.fq.sort.sort.q10.rmdup.narrowPeak_peak_16433	41	.	2.93572	6.9654	4.10871	239
chr2	4562876	4563057	SRR8284517_trimmed.fq.sort.sort.q10.rmdup.narrowPeak_peak_16434	37	.	2.93709	6.59911	3.77405	89
chr2	4651522	4652115	SRR8284517_trimmed.fq.sort.sort.q10.rmdup.narrowPeak_peak_16435	399	.	10.3997	44.4881	39.9017	452
chr2	4782184	4782335	SRR8284517_trimmed.fq.sort.sort.q10.rmdup.narrowPeak_peak_16436	42	.	4.2818	7.15314	4.27992	61
chr2	4864283	4864464	SRR8284517_trimmed.fq.sort.sort.q10.rmdup.narrowPeak_peak_16437	51	.	4.63755	8.09081	5.1241	103
chr2	4882645	4883259	SRR8284517_trimmed.fq.sort.sort.q10.rmdup.narrowPeak_peak_16438	193	.	7.06252	23.1356	19.35	94
chr2	4910148	4910297	SRR8284517_trimmed.fq.sort.sort.q10.rmdup.narrowPeak_peak_16439	18	.	3.1534	4.22807	1.81142	4
chr2	4917431	4917585	SRR8284517_trimmed.fq.sort.sort.q10.rmdup.narrowPeak_peak_16440	54	.	4.19314	8.41213	5.42295	87
chr2	4918502	4918875	SRR8284517_trimmed.fq.sort.sort.q10.rmdup.narrowPeak_peak_16441	46	.	3.93432	7.57768	4.65886	262
chr2	4953372	4953521	SRR8284517_trimmed.fq.sort.sort.q10.rmdup.narrowPeak_peak_16442	29	.	3.76801	5.71664	2.99513	83
chr2	5011764	5012144	SRR8284517_trimmed.fq.sort.sort.q10.rmdup.narrowPeak_peak_16443	80	.	4.61492	11.2224	8.03695	112
chr2	5012250	5012750	SRR8284517_trimmed.fq.sort.sort.q10.rmdup.narrowPeak_peak_16444	244	.	8.11615	28.4195	24.4138	357
chr2	5026193	5026382	SRR8284517_trimmed.fq.sort.sort.q10.rmdup.narrowPeak_peak_16445	21	.	3.29915	4.67519	2.14827	49
chr2	5037864	5038060	SRR8284517_trimmed.fq.sort.sort.q10.rmdup.narrowPeak_peak_16446	57	.	4.48822	8.73018	5.71818	108
chr2	5093607	5093924	SRR8284517_trimmed.fq.sort.sort.q10.rmdup.narrowPeak_peak_16447	49	.	4.35284	7.86252	4.92174	114
chr2	5226454	5226609	SRR8284517_trimmed.fq.sort.sort.q10.rmdup.narrowPeak_peak_16448	38	.	4.00898	6.65651	3.82638	51
chr2	5796948	5797157	SRR8284517_trimmed.fq.sort.sort.q10.rmdup.narrowPeak_peak_16449	33	.	3.72699	6.13019	3.36829	80
chr2	5844413	5844736	SRR8284517_trimmed.fq.sort.sort.q10.rmdup.narrowPeak_peak_16450	114	.	4.72714	14.8181	11.426	213
chr2	5844972	5845781	SRR8284517_trimmed.fq.sort.sort.q10.rmdup.narrowPeak_peak_16451	267	.	7.25039	30.8862	26.7824	158
chr2	5867971	5868147	SRR8284517_trimmed.fq.sort.sort.q10.rmdup.narrowPeak_peak_16452	29	.	3.75886	5.70066	2.99513	114
chr2	5889029	5889178	SRR8284517_trimmed.fq.sort.sort.q10.rmdup.narrowPeak_peak_16453	40	.	3.84007	6.85533	4.00844	60
chr2	5894456	5894805	SRR8284517_trimmed.fq.sort.sort.q10.rmdup.narrowPeak_peak_16454	121	.	5.66728	15.6318	12.1961	255
chr2	5894989	5895276	SRR8284517_trimmed.fq.sort.sort.q10.rmdup.narrowPeak_peak_16455	119	.	5.57614	15.4026	11.9802	144
chr2	5928693	5928943	SRR8284517_trimmed.fq.sort.sort.q10.rmdup.narrowPeak_peak_16456	58	.	4.53612	8.82678	5.808	101
chr2	5950385	5950556	SRR8284517_trimmed.fq.sort.sort.q10.rmdup.narrowPeak_peak_16457	61	.	3.58361	9.23787	6.18553	72
chr2	5950727	5950914	SRR8284517_trimmed.fq.sort.sort.q10.rmdup.narrowPeak_peak_16458	119	.	4.70443	15.4104	11.9876	71
chr2	5951138	5951362	SRR8284517_trimmed.fq.sort.sort.q10.rmdup.narrowPeak_peak_16459	510	.	10.133	55.9534	51.0382	117
chr2	5951515	5952179	SRR8284517_trimmed.fq.sort.sort.q10.rmdup.narrowPeak_peak_16460	203	.	6.07744	24.1862	20.3557	464
chr2	6002677	6002910	SRR8284517_trimmed.fq.sort.sort.q10.rmdup.narrowPeak_peak_16461	110	.	6.44001	14.4717	11.0989	107
chr2	6048113	6048271	SRR8284517_trimmed.fq.sort.sort.q10.rmdup.narrowPeak_peak_16462	75	.	4.95284	10.6662	7.51826	50
chr2	6160675	6160953	SRR8284517_trimmed.fq.sort.sort.q10.rmdup.narrowPeak_peak_16463	61	.	4.90851	9.23081	6.1788	157
chr2	6179485	6179862	SRR8284517_trimmed.fq.sort.sort.q10.rmdup.narrowPeak_peak_16464	192	.	7.5913	23.0127	19.2318	169
chr2	6196993	6197142	SRR8284517_trimmed.fq.sort.sort.q10.rmdup.narrowPeak_peak_16465	36	.	4.05785	6.47944	3.66461	38
chr2	6213237	6213509	SRR8284517_trimmed.fq.sort.sort.q10.rmdup.narrowPeak_peak_16466	71	.	4.92599	10.2701	7.14646	73
chr2	6250284	6250435	SRR8284517_trimmed.fq.sort.sort.q10.rmdup.narrowPeak_peak_16467	34	.	3.92949	6.25114	3.47716	87
chr2	6272804	6272953	SRR8284517_trimmed.fq.sort.sort.q10.rmdup.narrowPeak_peak_16468	37	.	3.94612	6.54039	3.72031	75
chr2	6273576	6273878	SRR8284517_trimmed.fq.sort.sort.q10.rmdup.narrowPeak_peak_16469	67	.	5.07804	9.89016	6.79029	64
chr2	6280620	6280823	SRR8284517_trimmed.fq.sort.sort.q10.rmdup.narrowPeak_peak_16470	21	.	3.31272	4.69884	2.16877	21
chr2	6322121	6322490	SRR8284517_trimmed.fq.sort.sort.q10.rmdup.narrowPeak_peak_16471	192	.	7.81623	23.0401	19.258	148
chr2	6365357	6365664	SRR8284517_trimmed.fq.sort.sort.q10.rmdup.narrowPeak_peak_16472	75	.	4.66726	10.7001	7.54601	59
chr2	6497961	6498114	SRR8284517_trimmed.fq.sort.sort.q10.rmdup.narrowPeak_peak_16473	42	.	4.2818	7.15314	4.27992	70
chr2	6537390	6537594	SRR8284517_trimmed.fq.sort.sort.q10.rmdup.narrowPeak_peak_16474	33	.	3.83331	6.07844	3.32124	86
chr2	6594394	6594549	SRR8284517_trimmed.fq.sort.sort.q10.rmdup.narrowPeak_peak_16475	56	.	4.59137	8.62491	5.62069	90
chr2	6721283	6721432	SRR8284517_trimmed.fq.sort.sort.q10.rmdup.narrowPeak_peak_16476	43	.	4.3477	7.27142	4.3766	101
chr2	6721690	6721947	SRR8284517_trimmed.fq.sort.sort.q10.rmdup.narrowPeak_peak_16477	43	.	4.3477	7.27142	4.3766	86
chr2	6813259	6813408	SRR8284517_trimmed.fq.sort.sort.q10.rmdup.narrowPeak_peak_16478	29	.	3.76801	5.71664	2.99513	68
chr2	7240128	7240484	SRR8284517_trimmed.fq.sort.sort.q10.rmdup.narrowPeak_peak_16479	29	.	3.76801	5.71664	2.99513	321
chr2	7530611	7530794	SRR8284517_trimmed.fq.sort.sort.q10.rmdup.narrowPeak_peak_16480	54	.	4.6738	8.46857	5.47528	82
chr2	8429949	8430098	SRR8284517_trimmed.fq.sort.sort.q10.rmdup.narrowPeak_peak_16481	23	.	3.47816	4.98507	2.37407	71
chr2	9375882	9376071	SRR8284517_trimmed.fq.sort.sort.q10.rmdup.narrowPeak_peak_16482	36	.	4.05785	6.47944	3.66461	94
chr2	9797457	9797669	SRR8284517_trimmed.fq.sort.sort.q10.rmdup.narrowPeak_peak_16483	29	.	3.76801	5.71664	2.99513	75
chr2	9918380	9918529	SRR8284517_trimmed.fq.sort.sort.q10.rmdup.narrowPeak_peak_16484	39	.	4.10711	6.83649	3.99084	96
chr2	9930586	9930923	SRR8284517_trimmed.fq.sort.sort.q10.rmdup.narrowPeak_peak_16485	72	.	5.1406	10.3579	7.22867	245
chr2	9955533	9955851	SRR8284517_trimmed.fq.sort.sort.q10.rmdup.narrowPeak_peak_16486	52	.	3.65152	8.19925	5.22452	215
chr2	9956050	9956270	SRR8284517_trimmed.fq.sort.sort.q10.rmdup.narrowPeak_peak_16487	89	.	4.4931	12.1786	8.93515	138
chr2	10016150	10016451	SRR8284517_trimmed.fq.sort.sort.q10.rmdup.narrowPeak_peak_16488	32	.	3.81773	6.05034	3.29614	54
chr2	10033785	10033936	SRR8284517_trimmed.fq.sort.sort.q10.rmdup.narrowPeak_peak_16489	29	.	3.76801	5.71664	2.99513	137
chr2	10048140	10048520	SRR8284517_trimmed.fq.sort.sort.q10.rmdup.narrowPeak_peak_16490	181	.	7.31901	21.8708	18.1405	288
chr2	10079666	10080369	SRR8284517_trimmed.fq.sort.sort.q10.rmdup.narrowPeak_peak_16491	104	.	4.60879	13.7956	10.4586	306
chr2	10080653	10080978	SRR8284517_trimmed.fq.sort.sort.q10.rmdup.narrowPeak_peak_16492	116	.	4.91304	15.0473	11.6433	122
chr2	11044108	11044266	SRR8284517_trimmed.fq.sort.sort.q10.rmdup.narrowPeak_peak_16493	29	.	3.76801	5.71664	2.99513	32
chr2	11488652	11488812	SRR8284517_trimmed.fq.sort.sort.q10.rmdup.narrowPeak_peak_16494	35	.	3.71419	6.35191	3.56797	41
chr2	11501602	11501921	SRR8284517_trimmed.fq.sort.sort.q10.rmdup.narrowPeak_peak_16495	36	.	4.05785	6.47944	3.66461	106
chr2	11602529	11602932	SRR8284517_trimmed.fq.sort.sort.q10.rmdup.narrowPeak_peak_16496	329	.	11.3013	37.2775	32.9343	263
chr2	11777039	11777205	SRR8284517_trimmed.fq.sort.sort.q10.rmdup.narrowPeak_peak_16497	60	.	4.10414	9.06814	6.02676	93
chr2	11777931	11778325	SRR8284517_trimmed.fq.sort.sort.q10.rmdup.narrowPeak_peak_16498	109	.	5.31086	14.3522	10.9855	109
chr2	11778550	11778843	SRR8284517_trimmed.fq.sort.sort.q10.rmdup.narrowPeak_peak_16499	102	.	5.13383	13.5399	10.2162	94
chr2	12060148	12060297	SRR8284517_trimmed.fq.sort.sort.q10.rmdup.narrowPeak_peak_16500	59	.	4.92739	8.93601	5.90323	46
chr2	12069136	12069488	SRR8284517_trimmed.fq.sort.sort.q10.rmdup.narrowPeak_peak_16501	51	.	4.63755	8.09081	5.1241	105
chr2	12122058	12122211	SRR8284517_trimmed.fq.sort.sort.q10.rmdup.narrowPeak_peak_16502	43	.	4.3477	7.27142	4.3766	35
chr2	12127889	12128044	SRR8284517_trimmed.fq.sort.sort.q10.rmdup.narrowPeak_peak_16503	43	.	4.3477	7.27142	4.3766	57
chr2	12128232	12128381	SRR8284517_trimmed.fq.sort.sort.q10.rmdup.narrowPeak_peak_16504	29	.	3.76801	5.71664	2.99513	131
chr2	12152245	12152401	SRR8284517_trimmed.fq.sort.sort.q10.rmdup.narrowPeak_peak_16505	67	.	5.03792	9.81315	6.71795	80
chr2	12182336	12182486	SRR8284517_trimmed.fq.sort.sort.q10.rmdup.narrowPeak_peak_16506	51	.	4.63755	8.09081	5.1241	41
chr2	12182671	12182920	SRR8284517_trimmed.fq.sort.sort.q10.rmdup.narrowPeak_peak_16507	59	.	4.92739	8.93601	5.90323	102
chr2	12224778	12225024	SRR8284517_trimmed.fq.sort.sort.q10.rmdup.narrowPeak_peak_16508	62	.	4.77387	9.29973	6.24327	99
chr2	12255697	12255979	SRR8284517_trimmed.fq.sort.sort.q10.rmdup.narrowPeak_peak_16509	159	.	8.11571	19.6129	15.9839	135
chr2	12388706	12388856	SRR8284517_trimmed.fq.sort.sort.q10.rmdup.narrowPeak_peak_16510	83	.	5.54631	11.5144	8.31202	89
chr2	12418869	12419079	SRR8284517_trimmed.fq.sort.sort.q10.rmdup.narrowPeak_peak_16511	32	.	3.78696	5.99471	3.246	69
chr2	12419191	12419387	SRR8284517_trimmed.fq.sort.sort.q10.rmdup.narrowPeak_peak_16512	153	.	7.76161	18.9215	15.3253	100
chr2	12924145	12924349	SRR8284517_trimmed.fq.sort.sort.q10.rmdup.narrowPeak_peak_16513	92	.	6.08678	12.5486	9.28124	97
chr2	12963069	12963247	SRR8284517_trimmed.fq.sort.sort.q10.rmdup.narrowPeak_peak_16514	29	.	3.76801	5.71664	2.99513	92
chr2	13112857	13113006	SRR8284517_trimmed.fq.sort.sort.q10.rmdup.narrowPeak_peak_16515	28	.	3.64882	5.50756	2.83691	13
chr2	13123574	13123751	SRR8284517_trimmed.fq.sort.sort.q10.rmdup.narrowPeak_peak_16516	51	.	4.63755	8.09081	5.1241	105
chr2	13270955	13271117	SRR8284517_trimmed.fq.sort.sort.q10.rmdup.narrowPeak_peak_16517	64	.	4.90234	9.55101	6.47797	47
chr2	13271637	13271995	SRR8284517_trimmed.fq.sort.sort.q10.rmdup.narrowPeak_peak_16518	124	.	6.70847	15.8785	12.4307	117
chr2	13371838	13372333	SRR8284517_trimmed.fq.sort.sort.q10.rmdup.narrowPeak_peak_16519	97	.	6.1237	13.0229	9.72987	135
chr2	13394765	13394954	SRR8284517_trimmed.fq.sort.sort.q10.rmdup.narrowPeak_peak_16520	28	.	3.51759	5.50096	2.83175	119
chr2	13406198	13406381	SRR8284517_trimmed.fq.sort.sort.q10.rmdup.narrowPeak_peak_16521	39	.	3.96079	6.83118	3.98616	104
chr2	13516839	13517052	SRR8284517_trimmed.fq.sort.sort.q10.rmdup.narrowPeak_peak_16522	23	.	3.47816	4.98507	2.37407	146
chr2	13544082	13544355	SRR8284517_trimmed.fq.sort.sort.q10.rmdup.narrowPeak_peak_16523	143	.	6.79948	17.8644	14.3187	137
chr2	13544542	13544970	SRR8284517_trimmed.fq.sort.sort.q10.rmdup.narrowPeak_peak_16524	178	.	7.62879	21.6115	17.8928	109
chr2	13573965	13574166	SRR8284517_trimmed.fq.sort.sort.q10.rmdup.narrowPeak_peak_16525	114	.	6.42574	14.8704	11.4754	79
chr2	14054829	14054978	SRR8284517_trimmed.fq.sort.sort.q10.rmdup.narrowPeak_peak_16526	51	.	4.63755	8.09081	5.1241	44
chr2	14055613	14055857	SRR8284517_trimmed.fq.sort.sort.q10.rmdup.narrowPeak_peak_16527	67	.	5.21724	9.8056	6.71097	98
chr2	14073243	14074064	SRR8284517_trimmed.fq.sort.sort.q10.rmdup.narrowPeak_peak_16528	235	.	6.68423	27.5694	23.5976	716
chr2	14074184	14074945	SRR8284517_trimmed.fq.sort.sort.q10.rmdup.narrowPeak_peak_16529	170	.	5.66674	20.7613	17.0803	143
chr2	14130901	14131063	SRR8284517_trimmed.fq.sort.sort.q10.rmdup.narrowPeak_peak_16530	36	.	4.05785	6.47944	3.66461	23
chr2	14620662	14620812	SRR8284517_trimmed.fq.sort.sort.q10.rmdup.narrowPeak_peak_16531	51	.	4.63755	8.09081	5.1241	86
chr2	14824091	14824366	SRR8284517_trimmed.fq.sort.sort.q10.rmdup.narrowPeak_peak_16532	128	.	6.5224	16.3699	12.8978	198
chr2	15048848	15049266	SRR8284517_trimmed.fq.sort.sort.q10.rmdup.narrowPeak_peak_16533	281	.	10.4743	32.3248	28.1645	285
chr2	15054549	15055049	SRR8284517_trimmed.fq.sort.sort.q10.rmdup.narrowPeak_peak_16534	116	.	5.45909	15.1051	11.6977	386
chr2	15055442	15056189	SRR8284517_trimmed.fq.sort.sort.q10.rmdup.narrowPeak_peak_16535	156	.	6.27374	19.247	15.6357	188
chr2	15064155	15064333	SRR8284517_trimmed.fq.sort.sort.q10.rmdup.narrowPeak_peak_16536	26	.	3.39065	5.2638	2.62144	84
chr2	15932311	15932460	SRR8284517_trimmed.fq.sort.sort.q10.rmdup.narrowPeak_peak_16537	43	.	4.3477	7.27142	4.3766	128
chr2	16342908	16343132	SRR8284517_trimmed.fq.sort.sort.q10.rmdup.narrowPeak_peak_16538	23	.	3.47816	4.98507	2.37407	33
chr2	16355951	16356197	SRR8284517_trimmed.fq.sort.sort.q10.rmdup.narrowPeak_peak_16539	34	.	3.91313	6.22186	3.45054	135
chr2	16424314	16424497	SRR8284517_trimmed.fq.sort.sort.q10.rmdup.narrowPeak_peak_16540	34	.	3.78301	6.23588	3.46336	66
chr2	16424680	16424861	SRR8284517_trimmed.fq.sort.sort.q10.rmdup.narrowPeak_peak_16541	47	.	4.23961	7.64449	4.72044	61
chr2	16450632	16450807	SRR8284517_trimmed.fq.sort.sort.q10.rmdup.narrowPeak_peak_16542	58	.	4.55232	8.85933	5.83816	47
chr2	16469799	16470061	SRR8284517_trimmed.fq.sort.sort.q10.rmdup.narrowPeak_peak_16543	129	.	6.54511	16.4188	12.9445	119
chr2	16491411	16491572	SRR8284517_trimmed.fq.sort.sort.q10.rmdup.narrowPeak_peak_16544	29	.	3.76801	5.71664	2.99513	65
chr2	16548988	16549171	SRR8284517_trimmed.fq.sort.sort.q10.rmdup.narrowPeak_peak_16545	59	.	4.92739	8.93601	5.90323	92
chr2	16611872	16612021	SRR8284517_trimmed.fq.sort.sort.q10.rmdup.narrowPeak_peak_16546	43	.	4.3477	7.27142	4.3766	92
chr2	16632751	16632942	SRR8284517_trimmed.fq.sort.sort.q10.rmdup.narrowPeak_peak_16547	84	.	5.79693	11.613	8.40152	91
chr2	16663357	16663521	SRR8284517_trimmed.fq.sort.sort.q10.rmdup.narrowPeak_peak_16548	57	.	4.64432	8.72725	5.71575	47
chr2	16664775	16664948	SRR8284517_trimmed.fq.sort.sort.q10.rmdup.narrowPeak_peak_16549	70	.	5.04401	10.1675	7.05046	77
chr2	16718302	16718474	SRR8284517_trimmed.fq.sort.sort.q10.rmdup.narrowPeak_peak_16550	43	.	4.3477	7.27142	4.3766	116
chr2	17231040	17231189	SRR8284517_trimmed.fq.sort.sort.q10.rmdup.narrowPeak_peak_16551	59	.	4.92739	8.93601	5.90323	71
chr2	17552518	17552756	SRR8284517_trimmed.fq.sort.sort.q10.rmdup.narrowPeak_peak_16552	36	.	4.05785	6.47944	3.66461	124
chr2	17586357	17586526	SRR8284517_trimmed.fq.sort.sort.q10.rmdup.narrowPeak_peak_16553	43	.	4.3477	7.27142	4.3766	70
chr2	17702928	17703082	SRR8284517_trimmed.fq.sort.sort.q10.rmdup.narrowPeak_peak_16554	51	.	4.63755	8.09081	5.1241	53
chr2	17885492	17885696	SRR8284517_trimmed.fq.sort.sort.q10.rmdup.narrowPeak_peak_16555	18	.	3.18831	4.28705	1.81142	58
chr2	18027743	18028475	SRR8284517_trimmed.fq.sort.sort.q10.rmdup.narrowPeak_peak_16556	355	.	10.3364	39.9883	35.55	588
chr2	18040427	18040848	SRR8284517_trimmed.fq.sort.sort.q10.rmdup.narrowPeak_peak_16557	66	.	4.25993	9.73426	6.6488	126
chr2	18047025	18047321	SRR8284517_trimmed.fq.sort.sort.q10.rmdup.narrowPeak_peak_16558	213	.	5.70421	25.2705	21.3947	145
chr2	18048043	18048416	SRR8284517_trimmed.fq.sort.sort.q10.rmdup.narrowPeak_peak_16559	202	.	5.59184	24.0392	20.2147	114
chr2	18055144	18055364	SRR8284517_trimmed.fq.sort.sort.q10.rmdup.narrowPeak_peak_16560	92	.	3.39963	12.542	9.27789	86
chr2	18055641	18055841	SRR8284517_trimmed.fq.sort.sort.q10.rmdup.narrowPeak_peak_16561	37	.	2.54926	6.54135	3.72105	146
chr2	18057197	18058171	SRR8284517_trimmed.fq.sort.sort.q10.rmdup.narrowPeak_peak_16562	420	.	6.93143	46.7103	42.057	121
chr2	18063719	18064229	SRR8284517_trimmed.fq.sort.sort.q10.rmdup.narrowPeak_peak_16563	257	.	6.32045	29.8	25.7389	284
chr2	18064987	18065171	SRR8284517_trimmed.fq.sort.sort.q10.rmdup.narrowPeak_peak_16564	158	.	4.99018	19.4994	15.8768	91
chr2	18065537	18065819	SRR8284517_trimmed.fq.sort.sort.q10.rmdup.narrowPeak_peak_16565	80	.	3.74572	11.2764	8.08767	130
chr2	18080180	18080338	SRR8284517_trimmed.fq.sort.sort.q10.rmdup.narrowPeak_peak_16566	32	.	3.68605	6.05258	3.29795	88
chr2	18167324	18167587	SRR8284517_trimmed.fq.sort.sort.q10.rmdup.narrowPeak_peak_16567	35	.	3.85545	6.37169	3.58561	130
chr2	18229276	18229561	SRR8284517_trimmed.fq.sort.sort.q10.rmdup.narrowPeak_peak_16568	29	.	3.69518	5.58913	2.90959	140
chr2	18229758	18229947	SRR8284517_trimmed.fq.sort.sort.q10.rmdup.narrowPeak_peak_16569	43	.	4.33714	7.25251	4.37135	89
chr2	18391959	18392480	SRR8284517_trimmed.fq.sort.sort.q10.rmdup.narrowPeak_peak_16570	150	.	7.3692	18.6148	15.0329	142
chr2	18587400	18587625	SRR8284517_trimmed.fq.sort.sort.q10.rmdup.narrowPeak_peak_16571	43	.	4.3477	7.27142	4.3766	121
chr2	18646792	18647101	SRR8284517_trimmed.fq.sort.sort.q10.rmdup.narrowPeak_peak_16572	51	.	4.63755	8.09081	5.1241	123
chr2	18767502	18767723	SRR8284517_trimmed.fq.sort.sort.q10.rmdup.narrowPeak_peak_16573	84	.	5.79693	11.613	8.40152	97
chr2	18821475	18821740	SRR8284517_trimmed.fq.sort.sort.q10.rmdup.narrowPeak_peak_16574	29	.	3.76801	5.71664	2.99513	245
chr2	18922610	18922759	SRR8284517_trimmed.fq.sort.sort.q10.rmdup.narrowPeak_peak_16575	51	.	4.63755	8.09081	5.1241	79
chr2	18951492	18951642	SRR8284517_trimmed.fq.sort.sort.q10.rmdup.narrowPeak_peak_16576	36	.	4.048	6.46199	3.66461	33
chr2	18953444	18953593	SRR8284517_trimmed.fq.sort.sort.q10.rmdup.narrowPeak_peak_16577	37	.	3.9773	6.59808	3.77316	78
chr2	18983215	18983367	SRR8284517_trimmed.fq.sort.sort.q10.rmdup.narrowPeak_peak_16578	23	.	3.47816	4.98507	2.37407	14
chr2	19087394	19087673	SRR8284517_trimmed.fq.sort.sort.q10.rmdup.narrowPeak_peak_16579	75	.	5.50709	10.6983	7.54446	179
chr2	19198933	19199691	SRR8284517_trimmed.fq.sort.sort.q10.rmdup.narrowPeak_peak_16580	169	.	7.8477	20.589	16.9162	154
chr2	19276208	19276383	SRR8284517_trimmed.fq.sort.sort.q10.rmdup.narrowPeak_peak_16581	75	.	5.50709	10.6983	7.54446	53
chr2	19371379	19371543	SRR8284517_trimmed.fq.sort.sort.q10.rmdup.narrowPeak_peak_16582	51	.	4.63755	8.09081	5.1241	84
chr2	19371754	19372022	SRR8284517_trimmed.fq.sort.sort.q10.rmdup.narrowPeak_peak_16583	169	.	8.38514	20.6478	16.9728	147
chr2	19380508	19380670	SRR8284517_trimmed.fq.sort.sort.q10.rmdup.narrowPeak_peak_16584	31	.	3.71215	5.85883	3.12302	135
chr2	19554107	19554289	SRR8284517_trimmed.fq.sort.sort.q10.rmdup.narrowPeak_peak_16585	54	.	4.65473	8.43303	5.4423	49
chr2	20393319	20393617	SRR8284517_trimmed.fq.sort.sort.q10.rmdup.narrowPeak_peak_16586	23	.	3.47816	4.98507	2.37407	214
chr2	20787008	20787176	SRR8284517_trimmed.fq.sort.sort.q10.rmdup.narrowPeak_peak_16587	42	.	4.2818	7.15314	4.27992	37
chr2	20860593	20860767	SRR8284517_trimmed.fq.sort.sort.q10.rmdup.narrowPeak_peak_16588	29	.	3.62619	5.70153	2.99513	72
chr2	20869431	20869615	SRR8284517_trimmed.fq.sort.sort.q10.rmdup.narrowPeak_peak_16589	23	.	3.32864	4.93508	2.3734	91
chr2	20892990	20893170	SRR8284517_trimmed.fq.sort.sort.q10.rmdup.narrowPeak_peak_16590	36	.	4.05785	6.47944	3.66461	76
chr2	20940796	20941176	SRR8284517_trimmed.fq.sort.sort.q10.rmdup.narrowPeak_peak_16591	135	.	5.61807	17.0704	13.5637	109
chr2	20969276	20969425	SRR8284517_trimmed.fq.sort.sort.q10.rmdup.narrowPeak_peak_16592	55	.	4.3803	8.51085	5.51449	44
chr2	20969796	20970058	SRR8284517_trimmed.fq.sort.sort.q10.rmdup.narrowPeak_peak_16593	93	.	5.53301	12.6179	9.34665	133
chr2	21001773	21001924	SRR8284517_trimmed.fq.sort.sort.q10.rmdup.narrowPeak_peak_16594	41	.	4.21017	7.02387	4.16229	132
chr2	21205013	21205653	SRR8284517_trimmed.fq.sort.sort.q10.rmdup.narrowPeak_peak_16595	126	.	6.83995	16.1439	12.6829	504
chr2	21569572	21569995	SRR8284517_trimmed.fq.sort.sort.q10.rmdup.narrowPeak_peak_16596	36	.	4.05785	6.47944	3.66461	231
chr2	22895180	22895489	SRR8284517_trimmed.fq.sort.sort.q10.rmdup.narrowPeak_peak_16599	120	.	6.95632	15.4718	12.0442	177
chr2	22997516	22997665	SRR8284517_trimmed.fq.sort.sort.q10.rmdup.narrowPeak_peak_16600	36	.	4.05785	6.47944	3.66461	61
chr2	23039234	23039679	SRR8284517_trimmed.fq.sort.sort.q10.rmdup.narrowPeak_peak_16601	236	.	8.64997	27.621	23.6474	118
chr2	23039878	23040099	SRR8284517_trimmed.fq.sort.sort.q10.rmdup.narrowPeak_peak_16602	100	.	5.50265	13.31	10.0015	101
chr2	23067594	23067892	SRR8284517_trimmed.fq.sort.sort.q10.rmdup.narrowPeak_peak_16603	72	.	4.5231	10.3634	7.23383	195
chr2	23068289	23068788	SRR8284517_trimmed.fq.sort.sort.q10.rmdup.narrowPeak_peak_16604	245	.	8.38654	28.5925	24.5804	172
chr2	23069219	23069481	SRR8284517_trimmed.fq.sort.sort.q10.rmdup.narrowPeak_peak_16605	55	.	4.02194	8.59246	5.59031	44
chr2	23155295	23155871	SRR8284517_trimmed.fq.sort.sort.q10.rmdup.narrowPeak_peak_16606	251	.	6.74681	29.1571	25.1215	463
chr2	23156119	23156420	SRR8284517_trimmed.fq.sort.sort.q10.rmdup.narrowPeak_peak_16607	471	.	9.69221	51.9266	47.1272	116
chr2	23156631	23157021	SRR8284517_trimmed.fq.sort.sort.q10.rmdup.narrowPeak_peak_16608	172	.	5.59166	20.9045	17.2173	124
chr2	23571545	23571786	SRR8284517_trimmed.fq.sort.sort.q10.rmdup.narrowPeak_peak_16609	101	.	6.37663	13.5041	10.1827	135
chr2	24496297	24496446	SRR8284517_trimmed.fq.sort.sort.q10.rmdup.narrowPeak_peak_16610	23	.	3.47816	4.98507	2.37407	26
chr2	24809622	24809771	SRR8284517_trimmed.fq.sort.sort.q10.rmdup.narrowPeak_peak_16611	65	.	4.60415	9.59564	6.51929	55
chr2	24906044	24906216	SRR8284517_trimmed.fq.sort.sort.q10.rmdup.narrowPeak_peak_16612	35	.	3.68868	6.30161	3.5229	34
chr2	24918501	24918730	SRR8284517_trimmed.fq.sort.sort.q10.rmdup.narrowPeak_peak_16613	47	.	3.62677	7.64159	4.718	86
chr2	24918840	24919236	SRR8284517_trimmed.fq.sort.sort.q10.rmdup.narrowPeak_peak_16614	78	.	4.41848	11.0408	7.86609	254
chr2	24919784	24920137	SRR8284517_trimmed.fq.sort.sort.q10.rmdup.narrowPeak_peak_16615	335	.	9.34657	37.879	33.5135	113
chr2	24949302	24949494	SRR8284517_trimmed.fq.sort.sort.q10.rmdup.narrowPeak_peak_16616	114	.	6.40123	14.8208	11.4284	100
chr2	24950417	24950576	SRR8284517_trimmed.fq.sort.sort.q10.rmdup.narrowPeak_peak_16617	60	.	4.53299	9.13126	6.08598	101
chr2	24962474	24962847	SRR8284517_trimmed.fq.sort.sort.q10.rmdup.narrowPeak_peak_16618	149	.	6.51183	18.5416	14.9643	105
chr2	24962997	24963227	SRR8284517_trimmed.fq.sort.sort.q10.rmdup.narrowPeak_peak_16619	31	.	3.37442	5.89153	3.15284	160
chr2	24974569	24974967	SRR8284517_trimmed.fq.sort.sort.q10.rmdup.narrowPeak_peak_16620	69	.	4.16346	10.0775	6.96633	73
chr2	24975289	24975897	SRR8284517_trimmed.fq.sort.sort.q10.rmdup.narrowPeak_peak_16621	166	.	6.20081	20.3323	16.6712	112
chr2	24976144	24976335	SRR8284517_trimmed.fq.sort.sort.q10.rmdup.narrowPeak_peak_16622	66	.	4.04757	9.77314	6.68556	83
chr2	24988515	24988715	SRR8284517_trimmed.fq.sort.sort.q10.rmdup.narrowPeak_peak_16623	36	.	4.05785	6.47944	3.66461	106
chr2	25053990	25054200	SRR8284517_trimmed.fq.sort.sort.q10.rmdup.narrowPeak_peak_16624	42	.	3.70565	7.08085	4.21454	147
chr2	25109438	25109792	SRR8284517_trimmed.fq.sort.sort.q10.rmdup.narrowPeak_peak_16625	27	.	3.37693	5.45592	2.79104	253
chr2	25186185	25186357	SRR8284517_trimmed.fq.sort.sort.q10.rmdup.narrowPeak_peak_16626	36	.	4.05785	6.47944	3.66461	77
chr2	25210614	25211062	SRR8284517_trimmed.fq.sort.sort.q10.rmdup.narrowPeak_peak_16627	85	.	4.99191	11.7857	8.56382	307
chr2	25211228	25211409	SRR8284517_trimmed.fq.sort.sort.q10.rmdup.narrowPeak_peak_16628	82	.	5.00052	11.4583	8.25904	70
chr2	25211576	25211730	SRR8284517_trimmed.fq.sort.sort.q10.rmdup.narrowPeak_peak_16629	61	.	4.40279	9.16221	6.1146	114
chr2	25223755	25224287	SRR8284517_trimmed.fq.sort.sort.q10.rmdup.narrowPeak_peak_16630	197	.	6.54606	23.5198	19.718	295
chr2	25224441	25224609	SRR8284517_trimmed.fq.sort.sort.q10.rmdup.narrowPeak_peak_16631	49	.	3.53144	7.88156	4.93926	64
chr2	25225058	25225207	SRR8284517_trimmed.fq.sort.sort.q10.rmdup.narrowPeak_peak_16632	78	.	4.17561	10.9828	7.81169	78
chr2	25254726	25255372	SRR8284517_trimmed.fq.sort.sort.q10.rmdup.narrowPeak_peak_16633	255	.	7.62462	29.602	25.5485	354
chr2	25255580	25256078	SRR8284517_trimmed.fq.sort.sort.q10.rmdup.narrowPeak_peak_16634	171	.	6.22704	20.8342	17.1501	188
chr2	25271679	25272149	SRR8284517_trimmed.fq.sort.sort.q10.rmdup.narrowPeak_peak_16635	263	.	8.0977	30.4657	26.3777	328
chr2	25272620	25273088	SRR8284517_trimmed.fq.sort.sort.q10.rmdup.narrowPeak_peak_16636	90	.	4.78028	12.2953	9.04536	286
chr2	25332018	25332604	SRR8284517_trimmed.fq.sort.sort.q10.rmdup.narrowPeak_peak_16637	261	.	7.67252	30.2502	26.1707	413
chr2	25333019	25333367	SRR8284517_trimmed.fq.sort.sort.q10.rmdup.narrowPeak_peak_16638	278	.	7.92014	32.0263	27.8783	137
chr2	25355908	25356340	SRR8284517_trimmed.fq.sort.sort.q10.rmdup.narrowPeak_peak_16639	199	.	7.31261	23.7907	19.9773	276
chr2	25356480	25356896	SRR8284517_trimmed.fq.sort.sort.q10.rmdup.narrowPeak_peak_16640	162	.	6.51042	19.8631	16.2234	131
chr2	25371957	25372135	SRR8284517_trimmed.fq.sort.sort.q10.rmdup.narrowPeak_peak_16641	111	.	6.49193	14.5739	11.1938	127
chr2	25372459	25372622	SRR8284517_trimmed.fq.sort.sort.q10.rmdup.narrowPeak_peak_16642	52	.	4.54351	8.22461	5.24796	74
chr2	25420301	25420674	SRR8284517_trimmed.fq.sort.sort.q10.rmdup.narrowPeak_peak_16643	43	.	4.3477	7.27142	4.3766	71
chr2	25460708	25461011	SRR8284517_trimmed.fq.sort.sort.q10.rmdup.narrowPeak_peak_16644	55	.	4.2328	8.49743	5.50219	111
chr2	25500446	25500595	SRR8284517_trimmed.fq.sort.sort.q10.rmdup.narrowPeak_peak_16645	67	.	3.80054	9.8939	6.79378	86
chr2	25500894	25501813	SRR8284517_trimmed.fq.sort.sort.q10.rmdup.narrowPeak_peak_16646	272	.	7.24001	31.3361	27.2143	307
chr2	25525192	25525385	SRR8284517_trimmed.fq.sort.sort.q10.rmdup.narrowPeak_peak_16647	35	.	3.84074	6.34419	3.56091	89
chr2	25546192	25546625	SRR8284517_trimmed.fq.sort.sort.q10.rmdup.narrowPeak_peak_16648	142	.	6.20184	17.7822	14.2401	303
chr2	25557319	25557597	SRR8284517_trimmed.fq.sort.sort.q10.rmdup.narrowPeak_peak_16649	36	.	3.62072	6.40768	3.61786	72
chr2	25558076	25558543	SRR8284517_trimmed.fq.sort.sort.q10.rmdup.narrowPeak_peak_16650	60	.	4.37546	9.10264	6.0591	183
chr2	25574215	25574512	SRR8284517_trimmed.fq.sort.sort.q10.rmdup.narrowPeak_peak_16651	46	.	4.20834	7.58385	4.66431	72
chr2	25574668	25574903	SRR8284517_trimmed.fq.sort.sort.q10.rmdup.narrowPeak_peak_16652	73	.	5.22057	10.5144	7.37559	97
chr2	25589931	25590228	SRR8284517_trimmed.fq.sort.sort.q10.rmdup.narrowPeak_peak_16653	24	.	3.39337	5.05217	2.43377	95
chr2	25607864	25608024	SRR8284517_trimmed.fq.sort.sort.q10.rmdup.narrowPeak_peak_16654	87	.	5.56934	11.9361	8.70585	42
chr2	25608152	25608319	SRR8284517_trimmed.fq.sort.sort.q10.rmdup.narrowPeak_peak_16655	74	.	5.2615	10.5941	7.45039	67
chr2	25621708	25621970	SRR8284517_trimmed.fq.sort.sort.q10.rmdup.narrowPeak_peak_16656	84	.	5.79693	11.613	8.40152	144
chr2	25622829	25622988	SRR8284517_trimmed.fq.sort.sort.q10.rmdup.narrowPeak_peak_16657	47	.	4.39887	7.655	4.73032	105
chr2	25628794	25629015	SRR8284517_trimmed.fq.sort.sort.q10.rmdup.narrowPeak_peak_16658	48	.	4.47215	7.78971	4.8546	112
chr2	25814777	25814985	SRR8284517_trimmed.fq.sort.sort.q10.rmdup.narrowPeak_peak_16659	66	.	4.99842	9.7371	6.65138	93
chr2	25947286	25947541	SRR8284517_trimmed.fq.sort.sort.q10.rmdup.narrowPeak_peak_16660	22	.	3.17309	4.85006	2.29946	136
chr2	25982125	25982749	SRR8284517_trimmed.fq.sort.sort.q10.rmdup.narrowPeak_peak_16661	95	.	5.28595	12.8181	9.53595	285
chr2	26021006	26021227	SRR8284517_trimmed.fq.sort.sort.q10.rmdup.narrowPeak_peak_16662	56	.	4.03292	8.61823	5.61443	139
chr2	26021937	26022408	SRR8284517_trimmed.fq.sort.sort.q10.rmdup.narrowPeak_peak_16663	96	.	5.16095	12.8884	9.60237	148
chr2	26096957	26097136	SRR8284517_trimmed.fq.sort.sort.q10.rmdup.narrowPeak_peak_16664	51	.	4.63755	8.09081	5.1241	113
chr2	26133091	26133484	SRR8284517_trimmed.fq.sort.sort.q10.rmdup.narrowPeak_peak_16665	45	.	4.01195	7.47031	4.55954	315
chr2	26139785	26140015	SRR8284517_trimmed.fq.sort.sort.q10.rmdup.narrowPeak_peak_16666	129	.	5.99381	16.4359	12.9607	83
chr2	26140692	26140893	SRR8284517_trimmed.fq.sort.sort.q10.rmdup.narrowPeak_peak_16667	61	.	4.26596	9.15705	6.11021	82
chr2	26225334	26225484	SRR8284517_trimmed.fq.sort.sort.q10.rmdup.narrowPeak_peak_16668	37	.	3.83353	6.58535	3.76139	51
chr2	26236712	26237097	SRR8284517_trimmed.fq.sort.sort.q10.rmdup.narrowPeak_peak_16669	75	.	5.34531	10.7564	7.59905	116
chr2	26261680	26261829	SRR8284517_trimmed.fq.sort.sort.q10.rmdup.narrowPeak_peak_16670	36	.	4.05785	6.47944	3.66461	24
chr2	26315089	26315262	SRR8284517_trimmed.fq.sort.sort.q10.rmdup.narrowPeak_peak_16671	82	.	3.7819	11.4027	8.20706	68
chr2	26315805	26316553	SRR8284517_trimmed.fq.sort.sort.q10.rmdup.narrowPeak_peak_16672	161	.	5.16164	19.7761	16.1398	404
chr2	26332476	26332625	SRR8284517_trimmed.fq.sort.sort.q10.rmdup.narrowPeak_peak_16673	23	.	3.47816	4.98507	2.37407	11
chr2	26362827	26362991	SRR8284517_trimmed.fq.sort.sort.q10.rmdup.narrowPeak_peak_16675	73	.	5.04953	10.5234	7.38429	67
chr2	26380122	26380640	SRR8284517_trimmed.fq.sort.sort.q10.rmdup.narrowPeak_peak_16676	184	.	7.06241	22.1911	18.4464	146
chr2	26388565	26388726	SRR8284517_trimmed.fq.sort.sort.q10.rmdup.narrowPeak_peak_16677	59	.	4.07166	8.99006	5.95406	104
chr2	26389709	26390068	SRR8284517_trimmed.fq.sort.sort.q10.rmdup.narrowPeak_peak_16678	80	.	4.60275	11.1923	8.00864	256
chr2	26408538	26408960	SRR8284517_trimmed.fq.sort.sort.q10.rmdup.narrowPeak_peak_16679	141	.	5.98739	17.6561	14.1197	179
chr2	26444716	26445151	SRR8284517_trimmed.fq.sort.sort.q10.rmdup.narrowPeak_peak_16680	445	.	9.60415	49.2374	44.5112	287
chr2	26446008	26446379	SRR8284517_trimmed.fq.sort.sort.q10.rmdup.narrowPeak_peak_16681	119	.	4.78358	15.3314	11.9124	236
chr2	26493491	26493703	SRR8284517_trimmed.fq.sort.sort.q10.rmdup.narrowPeak_peak_16682	46	.	3.42627	7.59901	4.67839	134
chr2	26494803	26495068	SRR8284517_trimmed.fq.sort.sort.q10.rmdup.narrowPeak_peak_16683	66	.	3.91282	9.68395	6.60173	138
chr2	26507310	26507482	SRR8284517_trimmed.fq.sort.sort.q10.rmdup.narrowPeak_peak_16684	24	.	3.39337	5.05217	2.43377	138
chr2	26516580	26516997	SRR8284517_trimmed.fq.sort.sort.q10.rmdup.narrowPeak_peak_16685	35	.	3.84074	6.34419	3.56091	281
chr2	26525436	26525995	SRR8284517_trimmed.fq.sort.sort.q10.rmdup.narrowPeak_peak_16686	52	.	4.12865	8.27266	5.29259	130
chr2	26532375	26532538	SRR8284517_trimmed.fq.sort.sort.q10.rmdup.narrowPeak_peak_16687	42	.	3.71645	7.10462	4.23599	66
chr2	26586991	26587318	SRR8284517_trimmed.fq.sort.sort.q10.rmdup.narrowPeak_peak_16688	39	.	3.8144	6.80349	3.96104	240
chr2	26629019	26629225	SRR8284517_trimmed.fq.sort.sort.q10.rmdup.narrowPeak_peak_16689	36	.	3.90026	6.45524	3.661	122
chr2	26639253	26639402	SRR8284517_trimmed.fq.sort.sort.q10.rmdup.narrowPeak_peak_16690	37	.	3.04998	6.55327	3.73205	84
chr2	26639788	26640256	SRR8284517_trimmed.fq.sort.sort.q10.rmdup.narrowPeak_peak_16691	362	.	8.46762	40.7183	36.2543	320
chr2	26902302	26902808	SRR8284517_trimmed.fq.sort.sort.q10.rmdup.narrowPeak_peak_16692	151	.	5.78158	18.7218	15.135	394
chr2	26910081	26910511	SRR8284517_trimmed.fq.sort.sort.q10.rmdup.narrowPeak_peak_16693	80	.	3.4663	11.214	8.02961	243
chr2	26910862	26911657	SRR8284517_trimmed.fq.sort.sort.q10.rmdup.narrowPeak_peak_16694	356	.	6.73602	40.1374	35.6938	269
chr2	26916290	26917039	SRR8284517_trimmed.fq.sort.sort.q10.rmdup.narrowPeak_peak_16695	266	.	6.43589	30.6976	26.6009	183
chr2	26932843	26933112	SRR8284517_trimmed.fq.sort.sort.q10.rmdup.narrowPeak_peak_16696	358	.	8.67538	40.3319	35.8815	140
chr2	26933813	26934099	SRR8284517_trimmed.fq.sort.sort.q10.rmdup.narrowPeak_peak_16697	118	.	4.99665	15.2961	11.8791	145
chr2	26963784	26964940	SRR8284517_trimmed.fq.sort.sort.q10.rmdup.narrowPeak_peak_16698	478	.	11.6908	52.6944	47.8734	685
chr2	27010108	27010797	SRR8284517_trimmed.fq.sort.sort.q10.rmdup.narrowPeak_peak_16699	181	.	6.77895	21.917	18.1846	181
chr2	27064802	27064968	SRR8284517_trimmed.fq.sort.sort.q10.rmdup.narrowPeak_peak_16700	50	.	4.11193	7.95472	5.00701	114
chr2	27070471	27070662	SRR8284517_trimmed.fq.sort.sort.q10.rmdup.narrowPeak_peak_16701	31	.	3.48516	5.89545	3.15637	87
chr2	27084375	27084524	SRR8284517_trimmed.fq.sort.sort.q10.rmdup.narrowPeak_peak_16702	23	.	3.12533	4.95526	2.37407	49
chr2	27101653	27101862	SRR8284517_trimmed.fq.sort.sort.q10.rmdup.narrowPeak_peak_16703	30	.	3.6544	5.75329	3.02818	108
chr2	27107155	27107351	SRR8284517_trimmed.fq.sort.sort.q10.rmdup.narrowPeak_peak_16704	23	.	3.31599	4.91211	2.35375	81
chr2	27198651	27198912	SRR8284517_trimmed.fq.sort.sort.q10.rmdup.narrowPeak_peak_16705	29	.	3.59842	5.65044	2.96388	113
chr2	27356125	27356274	SRR8284517_trimmed.fq.sort.sort.q10.rmdup.narrowPeak_peak_16706	27	.	3.26278	5.44092	2.7783	56
chr2	27411303	27411513	SRR8284517_trimmed.fq.sort.sort.q10.rmdup.narrowPeak_peak_16707	34	.	3.22575	6.20271	3.43335	86
chr2	27412598	27412831	SRR8284517_trimmed.fq.sort.sort.q10.rmdup.narrowPeak_peak_16708	30	.	3.1169	5.73567	3.01213	137
chr2	27442677	27443103	SRR8284517_trimmed.fq.sort.sort.q10.rmdup.narrowPeak_peak_16709	59	.	4.47257	9.00529	5.96822	118
chr2	27474784	27474980	SRR8284517_trimmed.fq.sort.sort.q10.rmdup.narrowPeak_peak_16710	61	.	3.75861	9.2519	6.19905	94
chr2	27476295	27476444	SRR8284517_trimmed.fq.sort.sort.q10.rmdup.narrowPeak_peak_16711	56	.	3.71113	8.60878	5.60598	66
chr2	27505815	27505989	SRR8284517_trimmed.fq.sort.sort.q10.rmdup.narrowPeak_peak_16712	57	.	4.48822	8.73018	5.71818	91
chr2	27514535	27514772	SRR8284517_trimmed.fq.sort.sort.q10.rmdup.narrowPeak_peak_16713	102	.	5.00709	13.5688	10.2435	131
chr2	27514861	27515059	SRR8284517_trimmed.fq.sort.sort.q10.rmdup.narrowPeak_peak_16714	148	.	5.94933	18.3788	14.8089	84
chr2	27515471	27515833	SRR8284517_trimmed.fq.sort.sort.q10.rmdup.narrowPeak_peak_16715	160	.	6.11424	19.6656	16.0342	188
chr2	27539944	27540217	SRR8284517_trimmed.fq.sort.sort.q10.rmdup.narrowPeak_peak_16716	297	.	8.4065	34.0222	29.7977	134
chr2	27540416	27540869	SRR8284517_trimmed.fq.sort.sort.q10.rmdup.narrowPeak_peak_16717	185	.	6.58117	22.28	18.5315	224
chr2	27548898	27549047	SRR8284517_trimmed.fq.sort.sort.q10.rmdup.narrowPeak_peak_16718	29	.	3.76801	5.71664	2.99513	103
chr2	27572159	27572373	SRR8284517_trimmed.fq.sort.sort.q10.rmdup.narrowPeak_peak_16719	78	.	4.79224	10.9876	7.81603	90
chr2	27676530	27676731	SRR8284517_trimmed.fq.sort.sort.q10.rmdup.narrowPeak_peak_16720	36	.	3.74007	6.40277	3.61337	119
chr2	27677824	27678030	SRR8284517_trimmed.fq.sort.sort.q10.rmdup.narrowPeak_peak_16721	53	.	4.29185	8.32927	5.34533	122
chr2	27758142	27758508	SRR8284517_trimmed.fq.sort.sort.q10.rmdup.narrowPeak_peak_16722	36	.	3.4085	6.41445	3.62406	217
chr2	27774121	27774337	SRR8284517_trimmed.fq.sort.sort.q10.rmdup.narrowPeak_peak_16723	54	.	3.9679	8.46517	5.47239	114
chr2	27813127	27813279	SRR8284517_trimmed.fq.sort.sort.q10.rmdup.narrowPeak_peak_16724	30	.	3.44049	5.80508	3.07487	29
chr2	28161269	28161426	SRR8284517_trimmed.fq.sort.sort.q10.rmdup.narrowPeak_peak_16725	29	.	3.58469	5.62513	2.94141	103
chr2	28267116	28267265	SRR8284517_trimmed.fq.sort.sort.q10.rmdup.narrowPeak_peak_16726	40	.	3.99022	6.8876	4.0377	49
chr2	28352501	28352713	SRR8284517_trimmed.fq.sort.sort.q10.rmdup.narrowPeak_peak_16727	23	.	3.47816	4.98507	2.37407	35
chr2	28371866	28372093	SRR8284517_trimmed.fq.sort.sort.q10.rmdup.narrowPeak_peak_16728	40	.	3.97545	6.8593	4.01195	128
chr2	28407367	28407516	SRR8284517_trimmed.fq.sort.sort.q10.rmdup.narrowPeak_peak_16729	47	.	4.25543	7.67508	4.74873	118
chr2	28468128	28468631	SRR8284517_trimmed.fq.sort.sort.q10.rmdup.narrowPeak_peak_16730	75	.	5.30307	10.6747	7.52574	136
chr2	28468909	28469071	SRR8284517_trimmed.fq.sort.sort.q10.rmdup.narrowPeak_peak_16731	52	.	4.54351	8.22461	5.24796	60
chr2	28513806	28514035	SRR8284517_trimmed.fq.sort.sort.q10.rmdup.narrowPeak_peak_16732	53	.	3.89463	8.29126	5.31046	113
chr2	28517550	28517734	SRR8284517_trimmed.fq.sort.sort.q10.rmdup.narrowPeak_peak_16733	54	.	3.63082	8.39195	5.40427	115
chr2	28534773	28535522	SRR8284517_trimmed.fq.sort.sort.q10.rmdup.narrowPeak_peak_16734	136	.	4.9215	17.1541	13.643	536
chr2	28569741	28569895	SRR8284517_trimmed.fq.sort.sort.q10.rmdup.narrowPeak_peak_16735	41	.	3.35483	6.95836	4.10263	50
chr2	28570495	28570686	SRR8284517_trimmed.fq.sort.sort.q10.rmdup.narrowPeak_peak_16736	72	.	4.1742	10.3963	7.26438	91
chr2	28582440	28583314	SRR8284517_trimmed.fq.sort.sort.q10.rmdup.narrowPeak_peak_16737	243	.	7.71023	28.3382	24.3362	418
chr2	28640570	28640761	SRR8284517_trimmed.fq.sort.sort.q10.rmdup.narrowPeak_peak_16738	43	.	3.47321	7.25882	4.3766	63
chr2	28640983	28641362	SRR8284517_trimmed.fq.sort.sort.q10.rmdup.narrowPeak_peak_16739	880	.	16.7739	93.7839	88.0056	131
chr2	28682276	28682445	SRR8284517_trimmed.fq.sort.sort.q10.rmdup.narrowPeak_peak_16740	45	.	3.75869	7.45224	4.54288	45
chr2	28699220	28699603	SRR8284517_trimmed.fq.sort.sort.q10.rmdup.narrowPeak_peak_16741	78	.	4.79224	10.9876	7.81603	253
chr2	28699880	28700291	SRR8284517_trimmed.fq.sort.sort.q10.rmdup.narrowPeak_peak_16742	63	.	4.37985	9.41512	6.35109	134
chr2	28706412	28706561	SRR8284517_trimmed.fq.sort.sort.q10.rmdup.narrowPeak_peak_16743	25	.	3.48834	5.2227	2.58477	97
chr2	28839855	28840106	SRR8284517_trimmed.fq.sort.sort.q10.rmdup.narrowPeak_peak_16744	176	.	6.113	21.3491	17.6416	111
chr2	28840375	28840618	SRR8284517_trimmed.fq.sort.sort.q10.rmdup.narrowPeak_peak_16745	192	.	6.37644	23.0075	19.2271	99
chr2	28840726	28840877	SRR8284517_trimmed.fq.sort.sort.q10.rmdup.narrowPeak_peak_16746	65	.	3.89599	9.63724	6.5582	61
chr2	29060572	29060866	SRR8284517_trimmed.fq.sort.sort.q10.rmdup.narrowPeak_peak_16747	150	.	7.3692	18.6148	15.0329	145
chr2	29124504	29124806	SRR8284517_trimmed.fq.sort.sort.q10.rmdup.narrowPeak_peak_16748	180	.	7.09261	21.7951	18.0679	213
chr2	29125481	29125996	SRR8284517_trimmed.fq.sort.sort.q10.rmdup.narrowPeak_peak_16749	157	.	6.46902	19.3164	15.7021	141
chr2	29216078	29216227	SRR8284517_trimmed.fq.sort.sort.q10.rmdup.narrowPeak_peak_16750	24	.	3.38022	5.02845	2.41256	77
chr2	29346826	29347520	SRR8284517_trimmed.fq.sort.sort.q10.rmdup.narrowPeak_peak_16751	244	.	9.80468	28.502	24.493	113
chr2	29620194	29620513	SRR8284517_trimmed.fq.sort.sort.q10.rmdup.narrowPeak_peak_16752	64	.	4.70788	9.49161	6.42269	60
chr2	29696214	29696363	SRR8284517_trimmed.fq.sort.sort.q10.rmdup.narrowPeak_peak_16753	45	.	4.02531	7.49773	4.58477	126
chr2	29787415	29787652	SRR8284517_trimmed.fq.sort.sort.q10.rmdup.narrowPeak_peak_16754	170	.	7.03051	20.7019	17.0233	109
chr2	29787845	29788009	SRR8284517_trimmed.fq.sort.sort.q10.rmdup.narrowPeak_peak_16755	62	.	4.32849	9.29915	6.24295	83
chr2	29788137	29788574	SRR8284517_trimmed.fq.sort.sort.q10.rmdup.narrowPeak_peak_16756	41	.	3.66307	6.98685	4.12864	143
chr2	29820471	29820848	SRR8284517_trimmed.fq.sort.sort.q10.rmdup.narrowPeak_peak_16757	48	.	4.04669	7.81708	4.87994	127
chr2	29826652	29827148	SRR8284517_trimmed.fq.sort.sort.q10.rmdup.narrowPeak_peak_16758	301	.	7.14083	34.3573	30.1205	387
chr2	29827409	29827986	SRR8284517_trimmed.fq.sort.sort.q10.rmdup.narrowPeak_peak_16759	501	.	9.58587	55.0882	50.1963	201
chr2	29851868	29852025	SRR8284517_trimmed.fq.sort.sort.q10.rmdup.narrowPeak_peak_16760	29	.	3.76801	5.71664	2.99513	70
chr2	29889155	29889546	SRR8284517_trimmed.fq.sort.sort.q10.rmdup.narrowPeak_peak_16761	102	.	5.27695	13.5305	10.2074	278
chr2	29890083	29890394	SRR8284517_trimmed.fq.sort.sort.q10.rmdup.narrowPeak_peak_16762	115	.	5.52965	14.9007	11.5039	168
chr2	29890629	29890794	SRR8284517_trimmed.fq.sort.sort.q10.rmdup.narrowPeak_peak_16763	62	.	4.18197	9.25401	6.20085	60
chr2	29917065	29917466	SRR8284517_trimmed.fq.sort.sort.q10.rmdup.narrowPeak_peak_16764	38	.	3.88906	6.69301	3.85965	58
chr2	29935071	29935288	SRR8284517_trimmed.fq.sort.sort.q10.rmdup.narrowPeak_peak_16765	88	.	4.9698	12.0808	8.84238	94
chr2	29945030	29945214	SRR8284517_trimmed.fq.sort.sort.q10.rmdup.narrowPeak_peak_16766	35	.	3.57533	6.31368	3.53368	125
chr2	30048962	30049183	SRR8284517_trimmed.fq.sort.sort.q10.rmdup.narrowPeak_peak_16767	313	.	10.3215	35.6528	31.3689	103
chr2	30062216	30062638	SRR8284517_trimmed.fq.sort.sort.q10.rmdup.narrowPeak_peak_16768	143	.	5.02356	17.8529	14.3077	107
chr2	30063014	30063200	SRR8284517_trimmed.fq.sort.sort.q10.rmdup.narrowPeak_peak_16769	51	.	3.21113	8.06239	5.10605	79
chr2	30065715	30065866	SRR8284517_trimmed.fq.sort.sort.q10.rmdup.narrowPeak_peak_16770	49	.	3.05461	7.94197	4.99524	73
chr2	30067444	30067720	SRR8284517_trimmed.fq.sort.sort.q10.rmdup.narrowPeak_peak_16771	41	.	3.06073	6.97786	4.1201	237
chr2	30077819	30077986	SRR8284517_trimmed.fq.sort.sort.q10.rmdup.narrowPeak_peak_16772	48	.	3.88939	7.74616	4.81442	124
chr2	30124081	30124350	SRR8284517_trimmed.fq.sort.sort.q10.rmdup.narrowPeak_peak_16773	158	.	6.35627	19.4634	15.8422	144
chr2	30124612	30124982	SRR8284517_trimmed.fq.sort.sort.q10.rmdup.narrowPeak_peak_16774	201	.	7.1824	23.93	20.111	135
chr2	30133355	30133651	SRR8284517_trimmed.fq.sort.sort.q10.rmdup.narrowPeak_peak_16775	121	.	5.81722	15.6031	12.1688	186
chr2	30133953	30134112	SRR8284517_trimmed.fq.sort.sort.q10.rmdup.narrowPeak_peak_16776	15	.	2.70688	3.92957	1.5731	71
chr2	30171401	30171554	SRR8284517_trimmed.fq.sort.sort.q10.rmdup.narrowPeak_peak_16777	67	.	5.21724	9.8056	6.71097	53
chr2	30177927	30178391	SRR8284517_trimmed.fq.sort.sort.q10.rmdup.narrowPeak_peak_16778	323	.	10.2272	36.6463	32.3262	339
chr2	30265067	30265250	SRR8284517_trimmed.fq.sort.sort.q10.rmdup.narrowPeak_peak_16783	35	.	3.18786	6.3182	3.53749	62
chr2	30285925	30286154	SRR8284517_trimmed.fq.sort.sort.q10.rmdup.narrowPeak_peak_16784	30	.	2.88881	5.7268	3.00464	129
chr2	30286584	30287221	SRR8284517_trimmed.fq.sort.sort.q10.rmdup.narrowPeak_peak_16785	516	.	10.4924	56.6282	51.6938	211
chr2	30364345	30365090	SRR8284517_trimmed.fq.sort.sort.q10.rmdup.narrowPeak_peak_16786	128	.	5.6339	16.3303	12.8599	456
chr2	30403907	30404056	SRR8284517_trimmed.fq.sort.sort.q10.rmdup.narrowPeak_peak_16787	27	.	3.2333	5.37979	2.72435	55
chr2	30415698	30415940	SRR8284517_trimmed.fq.sort.sort.q10.rmdup.narrowPeak_peak_16788	264	.	8.13778	30.579	26.4872	129
chr2	30416600	30416963	SRR8284517_trimmed.fq.sort.sort.q10.rmdup.narrowPeak_peak_16789	20	.	2.78201	4.58469	2.06967	252
chr2	30441314	30441647	SRR8284517_trimmed.fq.sort.sort.q10.rmdup.narrowPeak_peak_16790	96	.	3.49191	12.9695	9.67916	105
chr2	30442149	30442408	SRR8284517_trimmed.fq.sort.sort.q10.rmdup.narrowPeak_peak_16791	114	.	3.67904	14.8266	11.4338	122
chr2	30442670	30442979	SRR8284517_trimmed.fq.sort.sort.q10.rmdup.narrowPeak_peak_16792	54	.	2.80207	8.41582	5.42636	78
chr2	30445566	30445937	SRR8284517_trimmed.fq.sort.sort.q10.rmdup.narrowPeak_peak_16793	108	.	3.70181	14.1734	10.816	271
chr2	30453545	30453773	SRR8284517_trimmed.fq.sort.sort.q10.rmdup.narrowPeak_peak_16794	24	.	3.06707	5.03097	2.41489	18
chr2	30470136	30470704	SRR8284517_trimmed.fq.sort.sort.q10.rmdup.narrowPeak_peak_16795	102	.	5.47268	13.6206	10.2928	278
chr2	30471638	30471865	SRR8284517_trimmed.fq.sort.sort.q10.rmdup.narrowPeak_peak_16796	67	.	4.55553	9.80679	6.71195	130
chr2	30496307	30496535	SRR8284517_trimmed.fq.sort.sort.q10.rmdup.narrowPeak_peak_16797	28	.	3.41126	5.52316	2.8519	102
chr2	30545526	30545720	SRR8284517_trimmed.fq.sort.sort.q10.rmdup.narrowPeak_peak_16798	32	.	3.3087	5.96775	3.22125	78
chr2	30547083	30547432	SRR8284517_trimmed.fq.sort.sort.q10.rmdup.narrowPeak_peak_16799	33	.	3.36398	6.09049	3.33234	97
chr2	30560622	30560775	SRR8284517_trimmed.fq.sort.sort.q10.rmdup.narrowPeak_peak_16800	41	.	4.22785	7.05585	4.19165	62
chr2	30594670	30594863	SRR8284517_trimmed.fq.sort.sort.q10.rmdup.narrowPeak_peak_16801	58	.	4.13456	8.85506	5.83432	124
chr2	30605413	30605701	SRR8284517_trimmed.fq.sort.sort.q10.rmdup.narrowPeak_peak_16802	43	.	3.88299	7.20381	4.32683	235
chr2	30607915	30608150	SRR8284517_trimmed.fq.sort.sort.q10.rmdup.narrowPeak_peak_16803	31	.	3.4965	5.91834	3.17677	34
chr2	30640207	30640362	SRR8284517_trimmed.fq.sort.sort.q10.rmdup.narrowPeak_peak_16804	34	.	3.53107	6.22153	3.45054	68
chr2	30644214	30644479	SRR8284517_trimmed.fq.sort.sort.q10.rmdup.narrowPeak_peak_16805	54	.	4.08386	8.45581	5.46371	144
chr2	30652920	30653152	SRR8284517_trimmed.fq.sort.sort.q10.rmdup.narrowPeak_peak_16806	28	.	2.89336	5.55842	2.88293	100
chr2	30657854	30658372	SRR8284517_trimmed.fq.sort.sort.q10.rmdup.narrowPeak_peak_16807	122	.	4.17657	15.6656	12.2284	139
chr2	30658738	30659092	SRR8284517_trimmed.fq.sort.sort.q10.rmdup.narrowPeak_peak_16808	192	.	5.24394	23.0291	19.2478	105
chr2	30659467	30659672	SRR8284517_trimmed.fq.sort.sort.q10.rmdup.narrowPeak_peak_16809	43	.	2.92176	7.28738	4.39142	62
chr2	30692543	30692740	SRR8284517_trimmed.fq.sort.sort.q10.rmdup.narrowPeak_peak_16810	56	.	3.47925	8.6801	5.6719	143
chr2	30693808	30694037	SRR8284517_trimmed.fq.sort.sort.q10.rmdup.narrowPeak_peak_16811	48	.	3.27614	7.83844	4.89959	89
chr2	30700182	30700393	SRR8284517_trimmed.fq.sort.sort.q10.rmdup.narrowPeak_peak_16812	50	.	3.79454	8.05109	5.09559	76
chr2	30707791	30707940	SRR8284517_trimmed.fq.sort.sort.q10.rmdup.narrowPeak_peak_16813	22	.	2.89495	4.84142	2.29315	12
chr2	30708493	30708855	SRR8284517_trimmed.fq.sort.sort.q10.rmdup.narrowPeak_peak_16814	52	.	3.88439	8.26682	5.28736	90
chr2	30718098	30718344	SRR8284517_trimmed.fq.sort.sort.q10.rmdup.narrowPeak_peak_16815	26	.	2.52486	5.28646	2.64187	98
chr2	30718748	30719067	SRR8284517_trimmed.fq.sort.sort.q10.rmdup.narrowPeak_peak_16816	119	.	4.16438	15.3241	11.9058	194
chr2	30719365	30719796	SRR8284517_trimmed.fq.sort.sort.q10.rmdup.narrowPeak_peak_16817	205	.	5.29032	24.3377	20.501	201
chr2	30743436	30743757	SRR8284517_trimmed.fq.sort.sort.q10.rmdup.narrowPeak_peak_16818	66	.	4.80908	9.69734	6.61463	183
chr2	30758071	30758397	SRR8284517_trimmed.fq.sort.sort.q10.rmdup.narrowPeak_peak_16819	40	.	3.33966	6.91949	4.06679	238
chr2	30765428	30765629	SRR8284517_trimmed.fq.sort.sort.q10.rmdup.narrowPeak_peak_16820	34	.	3.66351	6.25187	3.47759	142
chr2	30783258	30783432	SRR8284517_trimmed.fq.sort.sort.q10.rmdup.narrowPeak_peak_16821	44	.	3.71706	7.35762	4.45603	98
chr2	30794719	30794955	SRR8284517_trimmed.fq.sort.sort.q10.rmdup.narrowPeak_peak_16822	84	.	5.24839	11.644	8.43067	136
chr2	30807348	30807527	SRR8284517_trimmed.fq.sort.sort.q10.rmdup.narrowPeak_peak_16823	48	.	3.39568	7.74312	4.81161	110
chr2	30807977	30808594	SRR8284517_trimmed.fq.sort.sort.q10.rmdup.narrowPeak_peak_16824	525	.	10.7411	57.5002	52.5438	168
chr2	30827801	30828194	SRR8284517_trimmed.fq.sort.sort.q10.rmdup.narrowPeak_peak_16825	44	.	3.18358	7.34749	4.44689	53
chr2	30830056	30830281	SRR8284517_trimmed.fq.sort.sort.q10.rmdup.narrowPeak_peak_16826	23	.	2.39025	4.97202	2.37407	21
chr2	30833929	30834133	SRR8284517_trimmed.fq.sort.sort.q10.rmdup.narrowPeak_peak_16827	164	.	4.29595	20.0744	16.4249	78
chr2	30836935	30837340	SRR8284517_trimmed.fq.sort.sort.q10.rmdup.narrowPeak_peak_16828	102	.	3.80669	13.5931	10.2666	285
chr2	30846004	30846257	SRR8284517_trimmed.fq.sort.sort.q10.rmdup.narrowPeak_peak_16829	26	.	3.11635	5.33412	2.68366	113
chr2	30853474	30853772	SRR8284517_trimmed.fq.sort.sort.q10.rmdup.narrowPeak_peak_16830	32	.	2.93401	6.0346	3.28176	240
chr2	30864619	30864976	SRR8284517_trimmed.fq.sort.sort.q10.rmdup.narrowPeak_peak_16831	84	.	4.09768	11.6186	8.40674	242
chr2	30872348	30872565	SRR8284517_trimmed.fq.sort.sort.q10.rmdup.narrowPeak_peak_16832	79	.	3.95433	11.1708	7.98853	46
chr2	30872986	30873355	SRR8284517_trimmed.fq.sort.sort.q10.rmdup.narrowPeak_peak_16833	94	.	4.27227	12.7515	9.47258	74
chr2	30885788	30885970	SRR8284517_trimmed.fq.sort.sort.q10.rmdup.narrowPeak_peak_16834	44	.	3.85114	7.39849	4.49329	106
chr2	30917505	30917754	SRR8284517_trimmed.fq.sort.sort.q10.rmdup.narrowPeak_peak_16835	32	.	3.65925	6.00161	3.25188	103
chr2	30952534	30952803	SRR8284517_trimmed.fq.sort.sort.q10.rmdup.narrowPeak_peak_16836	133	.	6.55071	16.8699	13.3725	127
chr2	30967634	30967832	SRR8284517_trimmed.fq.sort.sort.q10.rmdup.narrowPeak_peak_16837	139	.	6.64246	17.5158	13.9865	97
chr2	30981290	30981838	SRR8284517_trimmed.fq.sort.sort.q10.rmdup.narrowPeak_peak_16838	173	.	7.382	21.051	17.3571	402
chr2	31078748	31078909	SRR8284517_trimmed.fq.sort.sort.q10.rmdup.narrowPeak_peak_16839	57	.	4.34235	8.73107	5.71887	36
chr2	31087069	31087219	SRR8284517_trimmed.fq.sort.sort.q10.rmdup.narrowPeak_peak_16840	29	.	3.36502	5.65135	2.96452	51
chr2	31110005	31110180	SRR8284517_trimmed.fq.sort.sort.q10.rmdup.narrowPeak_peak_16841	70	.	4.70055	10.1246	7.01063	82
chr2	31152363	31152555	SRR8284517_trimmed.fq.sort.sort.q10.rmdup.narrowPeak_peak_16842	111	.	6.05651	14.5225	11.1452	70
chr2	31152642	31152941	SRR8284517_trimmed.fq.sort.sort.q10.rmdup.narrowPeak_peak_16843	83	.	5.19539	11.5314	8.32789	215
chr2	31245392	31245563	SRR8284517_trimmed.fq.sort.sort.q10.rmdup.narrowPeak_peak_16844	39	.	3.82719	6.82934	3.98462	54
chr2	31298157	31298440	SRR8284517_trimmed.fq.sort.sort.q10.rmdup.narrowPeak_peak_16845	60	.	4.37546	9.10264	6.0591	62
chr2	31559765	31559914	SRR8284517_trimmed.fq.sort.sort.q10.rmdup.narrowPeak_peak_16846	23	.	3.47816	4.98507	2.37407	10
chr2	31572207	31572502	SRR8284517_trimmed.fq.sort.sort.q10.rmdup.narrowPeak_peak_16847	188	.	7.034	22.5891	18.8278	128
chr2	31573101	31573615	SRR8284517_trimmed.fq.sort.sort.q10.rmdup.narrowPeak_peak_16848	112	.	5.41077	14.6043	11.2228	99
chr2	31620447	31620658	SRR8284517_trimmed.fq.sort.sort.q10.rmdup.narrowPeak_peak_16849	36	.	4.05785	6.47944	3.66461	105
chr2	31670708	31671457	SRR8284517_trimmed.fq.sort.sort.q10.rmdup.narrowPeak_peak_16850	499	.	11.9692	54.8368	49.9523	142
chr2	31688273	31688478	SRR8284517_trimmed.fq.sort.sort.q10.rmdup.narrowPeak_peak_16851	61	.	4.04592	9.2078	6.1574	99
chr2	31688605	31689148	SRR8284517_trimmed.fq.sort.sort.q10.rmdup.narrowPeak_peak_16852	280	.	8.51455	32.1689	28.0148	327
chr2	31690021	31690228	SRR8284517_trimmed.fq.sort.sort.q10.rmdup.narrowPeak_peak_16853	75	.	4.42757	10.7549	7.59767	89
chr2	31700581	31700730	SRR8284517_trimmed.fq.sort.sort.q10.rmdup.narrowPeak_peak_16854	22	.	3.36814	4.79516	2.25242	43
chr2	31749207	31749426	SRR8284517_trimmed.fq.sort.sort.q10.rmdup.narrowPeak_peak_16855	21	.	2.83735	4.71096	2.17972	8
chr2	31760054	31760901	SRR8284517_trimmed.fq.sort.sort.q10.rmdup.narrowPeak_peak_16856	346	.	6.70171	39.0565	34.6509	145
chr2	31761207	31761481	SRR8284517_trimmed.fq.sort.sort.q10.rmdup.narrowPeak_peak_16857	28	.	2.47586	5.54375	2.86997	71
chr2	31770785	31771202	SRR8284517_trimmed.fq.sort.sort.q10.rmdup.narrowPeak_peak_16858	51	.	3.53892	8.1409	5.17031	141
chr2	31787320	31787588	SRR8284517_trimmed.fq.sort.sort.q10.rmdup.narrowPeak_peak_16859	31	.	3.36447	5.87036	3.13385	219
chr2	31950307	31950497	SRR8284517_trimmed.fq.sort.sort.q10.rmdup.narrowPeak_peak_16860	29	.	3.48206	5.66102	2.97344	59
chr2	31950604	31950772	SRR8284517_trimmed.fq.sort.sort.q10.rmdup.narrowPeak_peak_16861	36	.	3.74007	6.40277	3.61337	93
chr2	31973859	31974172	SRR8284517_trimmed.fq.sort.sort.q10.rmdup.narrowPeak_peak_16862	75	.	3.99398	10.74	7.58354	253
chr2	31974455	31975377	SRR8284517_trimmed.fq.sort.sort.q10.rmdup.narrowPeak_peak_16863	330	.	8.28545	37.4012	33.0537	389
chr2	32120142	32120365	SRR8284517_trimmed.fq.sort.sort.q10.rmdup.narrowPeak_peak_16864	51	.	4.62628	8.07043	5.11326	111
chr2	32120519	32120806	SRR8284517_trimmed.fq.sort.sort.q10.rmdup.narrowPeak_peak_16865	36	.	4.05785	6.47944	3.66461	186
chr2	32137142	32137320	SRR8284517_trimmed.fq.sort.sort.q10.rmdup.narrowPeak_peak_16866	25	.	2.95285	5.15669	2.52633	112
chr2	32137478	32137854	SRR8284517_trimmed.fq.sort.sort.q10.rmdup.narrowPeak_peak_16867	395	.	10.2714	44.1186	39.5431	133
chr2	32150604	32150877	SRR8284517_trimmed.fq.sort.sort.q10.rmdup.narrowPeak_peak_16868	131	.	5.32049	16.6093	13.1245	145
chr2	32151703	32151953	SRR8284517_trimmed.fq.sort.sort.q10.rmdup.narrowPeak_peak_16869	167	.	5.79862	20.3844	16.7207	132
chr2	32152149	32152386	SRR8284517_trimmed.fq.sort.sort.q10.rmdup.narrowPeak_peak_16870	26	.	2.80692	5.32951	2.67972	21
chr2	32167349	32167955	SRR8284517_trimmed.fq.sort.sort.q10.rmdup.narrowPeak_peak_16871	74	.	3.69057	10.5761	7.43382	139
chr2	32236006	32236514	SRR8284517_trimmed.fq.sort.sort.q10.rmdup.narrowPeak_peak_16872	599	.	11.7931	65.058	59.9084	388
chr2	32236816	32237006	SRR8284517_trimmed.fq.sort.sort.q10.rmdup.narrowPeak_peak_16873	31	.	2.94059	5.86762	3.13148	48
chr2	32259524	32259802	SRR8284517_trimmed.fq.sort.sort.q10.rmdup.narrowPeak_peak_16874	52	.	4.40712	8.26487	5.28566	216
chr2	32260216	32260431	SRR8284517_trimmed.fq.sort.sort.q10.rmdup.narrowPeak_peak_16875	109	.	6.14341	14.2931	10.9295	104
chr2	32287319	32287622	SRR8284517_trimmed.fq.sort.sort.q10.rmdup.narrowPeak_peak_16876	230	.	7.23288	26.9578	23.0119	120
chr2	32288677	32289047	SRR8284517_trimmed.fq.sort.sort.q10.rmdup.narrowPeak_peak_16877	83	.	4.38245	11.5605	8.35556	243
chr2	32316981	32317364	SRR8284517_trimmed.fq.sort.sort.q10.rmdup.narrowPeak_peak_16878	35	.	2.41532	6.38709	3.59979	299
chr2	32317503	32317937	SRR8284517_trimmed.fq.sort.sort.q10.rmdup.narrowPeak_peak_16879	225	.	4.6548	26.4256	22.5014	180
chr2	32318350	32318557	SRR8284517_trimmed.fq.sort.sort.q10.rmdup.narrowPeak_peak_16880	147	.	3.89694	18.2902	14.7245	89
chr2	32318913	32319261	SRR8284517_trimmed.fq.sort.sort.q10.rmdup.narrowPeak_peak_16881	108	.	3.45499	14.1957	10.8377	244
chr2	32352173	32352451	SRR8284517_trimmed.fq.sort.sort.q10.rmdup.narrowPeak_peak_16882	31	.	3.58115	5.85226	3.11714	92
chr2	32363103	32363585	SRR8284517_trimmed.fq.sort.sort.q10.rmdup.narrowPeak_peak_16883	271	.	9.46135	31.2298	27.1119	113
chr2	32374200	32374368	SRR8284517_trimmed.fq.sort.sort.q10.rmdup.narrowPeak_peak_16884	34	.	3.78301	6.23588	3.46336	57
chr2	32499723	32499919	SRR8284517_trimmed.fq.sort.sort.q10.rmdup.narrowPeak_peak_16893	35	.	3.60927	6.384	3.59681	68
chr2	32509560	32509742	SRR8284517_trimmed.fq.sort.sort.q10.rmdup.narrowPeak_peak_16894	25	.	2.95285	5.15669	2.52633	72
chr2	32510010	32510452	SRR8284517_trimmed.fq.sort.sort.q10.rmdup.narrowPeak_peak_16895	92	.	4.73423	12.5092	9.24695	310
chr2	32534564	32535028	SRR8284517_trimmed.fq.sort.sort.q10.rmdup.narrowPeak_peak_16896	109	.	5.01654	14.2972	10.9332	377
chr2	32537547	32537753	SRR8284517_trimmed.fq.sort.sort.q10.rmdup.narrowPeak_peak_16897	22	.	2.72989	4.79356	2.25171	102
chr2	32559625	32559783	SRR8284517_trimmed.fq.sort.sort.q10.rmdup.narrowPeak_peak_16898	72	.	4.15506	10.345	7.21645	88
chr2	32570892	32571500	SRR8284517_trimmed.fq.sort.sort.q10.rmdup.narrowPeak_peak_16899	152	.	6.11496	18.8256	15.234	259
chr2	32654126	32654296	SRR8284517_trimmed.fq.sort.sort.q10.rmdup.narrowPeak_peak_16900	48	.	3.49314	7.77915	4.84473	91
chr2	32656240	32656448	SRR8284517_trimmed.fq.sort.sort.q10.rmdup.narrowPeak_peak_16901	66	.	3.92979	9.73095	6.64595	102
chr2	32668544	32668693	SRR8284517_trimmed.fq.sort.sort.q10.rmdup.narrowPeak_peak_16902	40	.	3.72725	6.8768	4.02796	50
chr2	32693732	32694037	SRR8284517_trimmed.fq.sort.sort.q10.rmdup.narrowPeak_peak_16903	65	.	4.48632	9.65339	6.57351	156
chr2	32694378	32694532	SRR8284517_trimmed.fq.sort.sort.q10.rmdup.narrowPeak_peak_16904	62	.	4.47265	9.31364	6.25629	105
chr2	32711672	32712657	SRR8284517_trimmed.fq.sort.sort.q10.rmdup.narrowPeak_peak_16905	107	.	4.5067	14.1182	10.7642	888
chr2	32713416	32713652	SRR8284517_trimmed.fq.sort.sort.q10.rmdup.narrowPeak_peak_16906	206	.	6.15709	24.4585	20.6171	96
chr2	32730490	32730799	SRR8284517_trimmed.fq.sort.sort.q10.rmdup.narrowPeak_peak_16907	211	.	6.19003	24.9981	21.1338	198
chr2	32731199	32731471	SRR8284517_trimmed.fq.sort.sort.q10.rmdup.narrowPeak_peak_16908	104	.	4.39201	13.7459	10.4116	130
chr2	32775195	32775660	SRR8284517_trimmed.fq.sort.sort.q10.rmdup.narrowPeak_peak_16909	162	.	7.09601	19.9173	16.2751	345
chr2	32875663	32875996	SRR8284517_trimmed.fq.sort.sort.q10.rmdup.narrowPeak_peak_16910	294	.	8.84189	33.6245	29.4149	154
chr2	32907430	32907664	SRR8284517_trimmed.fq.sort.sort.q10.rmdup.narrowPeak_peak_16911	38	.	3.63747	6.68562	3.85332	128
chr2	32914665	32914840	SRR8284517_trimmed.fq.sort.sort.q10.rmdup.narrowPeak_peak_16912	69	.	4.06192	10.0933	6.98108	65
chr2	32915074	32915252	SRR8284517_trimmed.fq.sort.sort.q10.rmdup.narrowPeak_peak_16913	39	.	3.27303	6.74789	3.90993	76
chr2	32933971	32934175	SRR8284517_trimmed.fq.sort.sort.q10.rmdup.narrowPeak_peak_16914	21	.	3.09981	4.70853	2.1779	132
chr2	32961860	32962539	SRR8284517_trimmed.fq.sort.sort.q10.rmdup.narrowPeak_peak_16915	527	.	9.1054	57.7549	52.7907	317
chr2	32966933	32967499	SRR8284517_trimmed.fq.sort.sort.q10.rmdup.narrowPeak_peak_16916	227	.	5.67204	26.7317	22.7951	177
chr2	32975977	32976145	SRR8284517_trimmed.fq.sort.sort.q10.rmdup.narrowPeak_peak_16917	34	.	3.78301	6.23588	3.46336	126
chr2	32992231	32992380	SRR8284517_trimmed.fq.sort.sort.q10.rmdup.narrowPeak_peak_16918	22	.	3.35411	4.77082	2.23114	108
chr2	33048155	33048344	SRR8284517_trimmed.fq.sort.sort.q10.rmdup.narrowPeak_peak_16919	40	.	3.85304	6.88146	4.03213	135
chr2	33066463	33066631	SRR8284517_trimmed.fq.sort.sort.q10.rmdup.narrowPeak_peak_16920	61	.	4.72085	9.19516	6.14549	106
chr2	33126087	33126236	SRR8284517_trimmed.fq.sort.sort.q10.rmdup.narrowPeak_peak_16921	51	.	4.63755	8.09081	5.1241	45
chr2	33130860	33131030	SRR8284517_trimmed.fq.sort.sort.q10.rmdup.narrowPeak_peak_16922	51	.	4.63755	8.09081	5.1241	58
chr2	33131459	33131646	SRR8284517_trimmed.fq.sort.sort.q10.rmdup.narrowPeak_peak_16923	75	.	5.50709	10.6983	7.54446	90
chr2	33155568	33155731	SRR8284517_trimmed.fq.sort.sort.q10.rmdup.narrowPeak_peak_16924	41	.	3.77382	6.9752	4.11768	61
chr2	33216135	33216699	SRR8284517_trimmed.fq.sort.sort.q10.rmdup.narrowPeak_peak_16925	77	.	4.36526	10.902	7.73568	259
chr2	33240391	33240696	SRR8284517_trimmed.fq.sort.sort.q10.rmdup.narrowPeak_peak_16926	59	.	4.1814	8.96323	5.92869	95
chr2	33250971	33251170	SRR8284517_trimmed.fq.sort.sort.q10.rmdup.narrowPeak_peak_16927	23	.	3.14485	4.99463	2.38274	84
chr2	33283662	33283850	SRR8284517_trimmed.fq.sort.sort.q10.rmdup.narrowPeak_peak_16928	59	.	4.63505	9.02487	5.98618	109
chr2	33291629	33291778	SRR8284517_trimmed.fq.sort.sort.q10.rmdup.narrowPeak_peak_16929	41	.	3.77382	6.9752	4.11768	67
chr2	33303949	33304241	SRR8284517_trimmed.fq.sort.sort.q10.rmdup.narrowPeak_peak_16930	80	.	4.07857	11.2749	8.08642	192
chr2	33316913	33317081	SRR8284517_trimmed.fq.sort.sort.q10.rmdup.narrowPeak_peak_16931	45	.	4.02531	7.49773	4.58477	68
chr2	33317183	33317389	SRR8284517_trimmed.fq.sort.sort.q10.rmdup.narrowPeak_peak_16932	45	.	3.98548	7.41591	4.50953	138
chr2	33431446	33431659	SRR8284517_trimmed.fq.sort.sort.q10.rmdup.narrowPeak_peak_16933	98	.	5.7709	13.1177	9.81951	108
chr2	33467690	33468151	SRR8284517_trimmed.fq.sort.sort.q10.rmdup.narrowPeak_peak_16934	60	.	4.38908	9.13236	6.08665	115
chr2	33468376	33468585	SRR8284517_trimmed.fq.sort.sort.q10.rmdup.narrowPeak_peak_16935	89	.	5.19276	12.2431	8.99585	105
chr2	33527156	33527418	SRR8284517_trimmed.fq.sort.sort.q10.rmdup.narrowPeak_peak_16936	43	.	4.3477	7.27142	4.3766	143
chr2	33544655	33545050	SRR8284517_trimmed.fq.sort.sort.q10.rmdup.narrowPeak_peak_16937	36	.	4.05785	6.47944	3.66461	283
chr2	33585929	33586124	SRR8284517_trimmed.fq.sort.sort.q10.rmdup.narrowPeak_peak_16938	29	.	3.23108	5.58411	2.90563	84
chr2	33592245	33592847	SRR8284517_trimmed.fq.sort.sort.q10.rmdup.narrowPeak_peak_16939	61	.	3.83413	9.20036	6.1503	248
chr2	33631980	33632187	SRR8284517_trimmed.fq.sort.sort.q10.rmdup.narrowPeak_peak_16940	56	.	3.26045	8.65288	5.64676	87
chr2	33649340	33649492	SRR8284517_trimmed.fq.sort.sort.q10.rmdup.narrowPeak_peak_16941	42	.	3.59751	7.08323	4.21661	87
chr2	33705676	33705851	SRR8284517_trimmed.fq.sort.sort.q10.rmdup.narrowPeak_peak_16942	60	.	3.55092	9.13724	6.09135	57
chr2	33706524	33706700	SRR8284517_trimmed.fq.sort.sort.q10.rmdup.narrowPeak_peak_16943	54	.	3.47066	8.42	5.43028	73
chr2	33716870	33717131	SRR8284517_trimmed.fq.sort.sort.q10.rmdup.narrowPeak_peak_16944	35	.	3.12744	6.36739	3.58253	211
chr2	33753702	33753909	SRR8284517_trimmed.fq.sort.sort.q10.rmdup.narrowPeak_peak_16945	41	.	3.69492	7.05719	4.19267	110
chr2	33783339	33783490	SRR8284517_trimmed.fq.sort.sort.q10.rmdup.narrowPeak_peak_16946	32	.	3.12803	5.96401	3.21864	33
chr2	33796514	33796711	SRR8284517_trimmed.fq.sort.sort.q10.rmdup.narrowPeak_peak_16947	76	.	5.00318	10.7726	7.6142	104
chr2	33869961	33870110	SRR8284517_trimmed.fq.sort.sort.q10.rmdup.narrowPeak_peak_16948	51	.	4.32817	8.10866	5.14065	116
chr2	34105605	34106002	SRR8284517_trimmed.fq.sort.sort.q10.rmdup.narrowPeak_peak_16949	64	.	4.57427	9.53189	6.45991	76
chr2	34249465	34249640	SRR8284517_trimmed.fq.sort.sort.q10.rmdup.narrowPeak_peak_16950	59	.	4.45772	8.9742	5.93891	113
chr2	34249813	34250220	SRR8284517_trimmed.fq.sort.sort.q10.rmdup.narrowPeak_peak_16951	46	.	4.07969	7.60883	4.68769	272
chr2	34342544	34342862	SRR8284517_trimmed.fq.sort.sort.q10.rmdup.narrowPeak_peak_16952	29	.	3.74273	5.67247	2.98362	64
chr2	34365020	34365209	SRR8284517_trimmed.fq.sort.sort.q10.rmdup.narrowPeak_peak_16953	43	.	4.3477	7.27142	4.3766	100
chr2	34371701	34371896	SRR8284517_trimmed.fq.sort.sort.q10.rmdup.narrowPeak_peak_16954	168	.	7.15067	20.5158	16.8461	116
chr2	34372963	34373218	SRR8284517_trimmed.fq.sort.sort.q10.rmdup.narrowPeak_peak_16955	176	.	7.50337	21.328	17.6215	130
chr2	34407005	34407286	SRR8284517_trimmed.fq.sort.sort.q10.rmdup.narrowPeak_peak_16956	34	.	3.63868	6.20267	3.43335	179
chr2	34420186	34420394	SRR8284517_trimmed.fq.sort.sort.q10.rmdup.narrowPeak_peak_16957	23	.	3.36718	5.00488	2.39162	36
chr2	34448430	34448713	SRR8284517_trimmed.fq.sort.sort.q10.rmdup.narrowPeak_peak_16958	81	.	5.2711	11.3306	8.13867	180
chr2	34460132	34460303	SRR8284517_trimmed.fq.sort.sort.q10.rmdup.narrowPeak_peak_16959	31	.	3.72687	5.88564	3.14738	45
chr2	34469638	34469790	SRR8284517_trimmed.fq.sort.sort.q10.rmdup.narrowPeak_peak_16960	35	.	3.68868	6.30161	3.5229	89
chr2	34511702	34511878	SRR8284517_trimmed.fq.sort.sort.q10.rmdup.narrowPeak_peak_16961	34	.	3.78301	6.23588	3.46336	129
chr2	34526596	34526745	SRR8284517_trimmed.fq.sort.sort.q10.rmdup.narrowPeak_peak_16962	37	.	3.83353	6.58535	3.76139	85
chr2	34555553	34555702	SRR8284517_trimmed.fq.sort.sort.q10.rmdup.narrowPeak_peak_16963	58	.	4.73535	8.90205	5.87775	46
chr2	34563089	34563331	SRR8284517_trimmed.fq.sort.sort.q10.rmdup.narrowPeak_peak_16964	27	.	3.49145	5.45236	2.78882	64
chr2	34681902	34682138	SRR8284517_trimmed.fq.sort.sort.q10.rmdup.narrowPeak_peak_16965	33	.	3.83331	6.07844	3.32124	61
chr2	34753663	34753853	SRR8284517_trimmed.fq.sort.sort.q10.rmdup.narrowPeak_peak_16966	53	.	4.45589	8.36078	5.37501	120
chr2	34754481	34754745	SRR8284517_trimmed.fq.sort.sort.q10.rmdup.narrowPeak_peak_16967	191	.	8.44962	22.8755	19.1016	136
chr2	34755049	34755235	SRR8284517_trimmed.fq.sort.sort.q10.rmdup.narrowPeak_peak_16968	43	.	4.17646	7.24088	4.36056	116
chr2	34771190	34771715	SRR8284517_trimmed.fq.sort.sort.q10.rmdup.narrowPeak_peak_16969	294	.	6.22156	33.7087	29.4952	404
chr2	34772063	34772821	SRR8284517_trimmed.fq.sort.sort.q10.rmdup.narrowPeak_peak_16970	739	.	10.4188	79.4732	73.9748	184
chr2	34799930	34800234	SRR8284517_trimmed.fq.sort.sort.q10.rmdup.narrowPeak_peak_16971	89	.	4.39754	12.2189	8.97276	90
chr2	34802372	34802713	SRR8284517_trimmed.fq.sort.sort.q10.rmdup.narrowPeak_peak_16972	158	.	5.74713	19.4223	15.8031	109
chr2	34802903	34803170	SRR8284517_trimmed.fq.sort.sort.q10.rmdup.narrowPeak_peak_16973	83	.	4.25568	11.506	8.30399	191
chr2	34825582	34825950	SRR8284517_trimmed.fq.sort.sort.q10.rmdup.narrowPeak_peak_16974	157	.	6.48689	19.3615	15.7454	231
chr2	34826279	34826800	SRR8284517_trimmed.fq.sort.sort.q10.rmdup.narrowPeak_peak_16975	172	.	6.92068	20.8995	17.2125	336
chr2	34871098	34871742	SRR8284517_trimmed.fq.sort.sort.q10.rmdup.narrowPeak_peak_16976	326	.	9.66289	36.9982	32.665	125
chr2	35122903	35123096	SRR8284517_trimmed.fq.sort.sort.q10.rmdup.narrowPeak_peak_16979	54	.	4.47238	8.39311	5.40516	117
chr2	35131490	35131852	SRR8284517_trimmed.fq.sort.sort.q10.rmdup.narrowPeak_peak_16980	103	.	5.20245	13.7123	10.3792	256
chr2	35132214	35132715	SRR8284517_trimmed.fq.sort.sort.q10.rmdup.narrowPeak_peak_16981	90	.	4.93601	12.345	9.09227	364
chr2	35183283	35183582	SRR8284517_trimmed.fq.sort.sort.q10.rmdup.narrowPeak_peak_16982	46	.	4.22392	7.61408	4.69231	112
chr2	35199682	35200417	SRR8284517_trimmed.fq.sort.sort.q10.rmdup.narrowPeak_peak_16983	210	.	7.17683	24.8729	21.0138	523
chr2	35227949	35228114	SRR8284517_trimmed.fq.sort.sort.q10.rmdup.narrowPeak_peak_16984	65	.	5.1164	9.61937	6.54183	98
chr2	35337254	35337408	SRR8284517_trimmed.fq.sort.sort.q10.rmdup.narrowPeak_peak_16985	51	.	4.63755	8.09081	5.1241	73
chr2	35398298	35398447	SRR8284517_trimmed.fq.sort.sort.q10.rmdup.narrowPeak_peak_16986	23	.	3.47816	4.98507	2.37407	39
chr2	35413965	35414116	SRR8284517_trimmed.fq.sort.sort.q10.rmdup.narrowPeak_peak_16987	27	.	3.33222	5.36798	2.71402	87
chr2	35428303	35428492	SRR8284517_trimmed.fq.sort.sort.q10.rmdup.narrowPeak_peak_16988	32	.	3.63284	5.95124	3.20651	92
chr2	35462035	35462196	SRR8284517_trimmed.fq.sort.sort.q10.rmdup.narrowPeak_peak_16989	67	.	5.21724	9.8056	6.71097	78
chr2	35504417	35504801	SRR8284517_trimmed.fq.sort.sort.q10.rmdup.narrowPeak_peak_16990	87	.	4.94165	12.0139	8.7794	92
chr2	35539241	35539390	SRR8284517_trimmed.fq.sort.sort.q10.rmdup.narrowPeak_peak_16991	30	.	3.64024	5.72733	3.00464	48
chr2	35558549	35558753	SRR8284517_trimmed.fq.sort.sort.q10.rmdup.narrowPeak_peak_16992	45	.	3.98548	7.41591	4.50953	85
chr2	35620735	35620884	SRR8284517_trimmed.fq.sort.sort.q10.rmdup.narrowPeak_peak_16993	19	.	2.61244	4.49796	1.99489	126
chr2	35622445	35622719	SRR8284517_trimmed.fq.sort.sort.q10.rmdup.narrowPeak_peak_16994	82	.	4.23777	11.4544	8.2555	186
chr2	35651278	35651435	SRR8284517_trimmed.fq.sort.sort.q10.rmdup.narrowPeak_peak_16995	45	.	3.66921	7.49687	4.58423	42
chr2	35661779	35662038	SRR8284517_trimmed.fq.sort.sort.q10.rmdup.narrowPeak_peak_16996	91	.	5.08567	12.3539	9.10062	122
chr2	35739915	35740064	SRR8284517_trimmed.fq.sort.sort.q10.rmdup.narrowPeak_peak_16997	18	.	3.02826	4.38191	1.89381	16
chr2	35748363	35748512	SRR8284517_trimmed.fq.sort.sort.q10.rmdup.narrowPeak_peak_16998	36	.	4.05785	6.47944	3.66461	85
chr2	35843864	35844124	SRR8284517_trimmed.fq.sort.sort.q10.rmdup.narrowPeak_peak_16999	59	.	4.92739	8.93601	5.90323	146
chr2	35859093	35859242	SRR8284517_trimmed.fq.sort.sort.q10.rmdup.narrowPeak_peak_17000	18	.	3.18831	4.28705	1.81142	94
chr2	35898748	35898915	SRR8284517_trimmed.fq.sort.sort.q10.rmdup.narrowPeak_peak_17001	42	.	4.11248	7.12021	4.25054	88
chr2	35930903	35931063	SRR8284517_trimmed.fq.sort.sort.q10.rmdup.narrowPeak_peak_17002	43	.	4.3477	7.27142	4.3766	71
chr2	36021858	36022022	SRR8284517_trimmed.fq.sort.sort.q10.rmdup.narrowPeak_peak_17003	51	.	4.63755	8.09081	5.1241	60
chr2	36048836	36049317	SRR8284517_trimmed.fq.sort.sort.q10.rmdup.narrowPeak_peak_17004	283	.	9.49589	32.472	28.3068	124
chr2	36135954	36136838	SRR8284517_trimmed.fq.sort.sort.q10.rmdup.narrowPeak_peak_17005	501	.	9.27774	55.0292	50.1387	510
chr2	36159864	36160047	SRR8284517_trimmed.fq.sort.sort.q10.rmdup.narrowPeak_peak_17006	50	.	4.12523	7.98266	5.03264	80
chr2	36169353	36169580	SRR8284517_trimmed.fq.sort.sort.q10.rmdup.narrowPeak_peak_17007	44	.	3.97237	7.38892	4.48447	115
chr2	36205731	36206220	SRR8284517_trimmed.fq.sort.sort.q10.rmdup.narrowPeak_peak_17008	43	.	4.3477	7.27142	4.3766	448
chr2	36211960	36212125	SRR8284517_trimmed.fq.sort.sort.q10.rmdup.narrowPeak_peak_17009	33	.	3.69959	6.07829	3.32124	31
chr2	37396553	37396732	SRR8284517_trimmed.fq.sort.sort.q10.rmdup.narrowPeak_peak_17012	84	.	5.79693	11.613	8.40152	88
chr2	37415256	37415405	SRR8284517_trimmed.fq.sort.sort.q10.rmdup.narrowPeak_peak_17013	43	.	4.3477	7.27142	4.3766	90
chr2	37422230	37422627	SRR8284517_trimmed.fq.sort.sort.q10.rmdup.narrowPeak_peak_17014	278	.	8.47156	32.0491	27.9	140
chr2	37422912	37423380	SRR8284517_trimmed.fq.sort.sort.q10.rmdup.narrowPeak_peak_17015	167	.	6.37402	20.3805	16.717	349
chr2	37430415	37430876	SRR8284517_trimmed.fq.sort.sort.q10.rmdup.narrowPeak_peak_17016	207	.	7.45482	24.6487	20.7989	272
chr2	37430997	37431343	SRR8284517_trimmed.fq.sort.sort.q10.rmdup.narrowPeak_peak_17017	94	.	4.95681	12.7422	9.46419	243
chr2	37442582	37443003	SRR8284517_trimmed.fq.sort.sort.q10.rmdup.narrowPeak_peak_17018	77	.	4.16667	10.9574	7.7875	311
chr2	37443336	37443843	SRR8284517_trimmed.fq.sort.sort.q10.rmdup.narrowPeak_peak_17019	259	.	7.42359	29.9808	25.9125	179
chr2	37451659	37452019	SRR8284517_trimmed.fq.sort.sort.q10.rmdup.narrowPeak_peak_17020	47	.	3.84482	7.64646	4.72223	321
chr2	37452549	37453021	SRR8284517_trimmed.fq.sort.sort.q10.rmdup.narrowPeak_peak_17021	261	.	8.80213	30.1889	26.1118	199
chr2	37702211	37702795	SRR8284517_trimmed.fq.sort.sort.q10.rmdup.narrowPeak_peak_17022	42	.	4.24568	7.08806	4.22089	286
chr2	37703630	37704011	SRR8284517_trimmed.fq.sort.sort.q10.rmdup.narrowPeak_peak_17023	101	.	6.37663	13.5041	10.1827	102
chr2	37772026	37772175	SRR8284517_trimmed.fq.sort.sort.q10.rmdup.narrowPeak_peak_17024	43	.	4.3477	7.27142	4.3766	72
chr2	37908680	37908889	SRR8284517_trimmed.fq.sort.sort.q10.rmdup.narrowPeak_peak_17025	95	.	5.28595	12.8181	9.53595	88
chr2	37972130	37972438	SRR8284517_trimmed.fq.sort.sort.q10.rmdup.narrowPeak_peak_17026	215	.	7.57507	25.4585	21.575	163
chr2	38003285	38003651	SRR8284517_trimmed.fq.sort.sort.q10.rmdup.narrowPeak_peak_17027	93	.	5.55209	12.6584	9.38502	86
chr2	38067806	38068074	SRR8284517_trimmed.fq.sort.sort.q10.rmdup.narrowPeak_peak_17028	46	.	4.34546	7.5563	4.63862	139
chr2	38074452	38074693	SRR8284517_trimmed.fq.sort.sort.q10.rmdup.narrowPeak_peak_17029	39	.	4.07387	6.7757	3.93548	43
chr2	38074778	38075056	SRR8284517_trimmed.fq.sort.sort.q10.rmdup.narrowPeak_peak_17030	51	.	4.45481	8.05694	5.10082	144
chr2	38096232	38096421	SRR8284517_trimmed.fq.sort.sort.q10.rmdup.narrowPeak_peak_17031	49	.	4.20757	7.86766	4.92645	60
chr2	38137587	38137736	SRR8284517_trimmed.fq.sort.sort.q10.rmdup.narrowPeak_peak_17032	51	.	4.63755	8.09081	5.1241	84
chr2	38193350	38193513	SRR8284517_trimmed.fq.sort.sort.q10.rmdup.narrowPeak_peak_17033	43	.	4.3477	7.27142	4.3766	94
chr2	38283121	38283293	SRR8284517_trimmed.fq.sort.sort.q10.rmdup.narrowPeak_peak_17034	27	.	3.36564	5.43376	2.77172	92
chr2	38351958	38352172	SRR8284517_trimmed.fq.sort.sort.q10.rmdup.narrowPeak_peak_17035	42	.	3.5137	7.12422	4.25378	67
chr2	38511971	38512219	SRR8284517_trimmed.fq.sort.sort.q10.rmdup.narrowPeak_peak_17036	89	.	5.33156	12.1862	8.94195	117
chr2	38555340	38555493	SRR8284517_trimmed.fq.sort.sort.q10.rmdup.narrowPeak_peak_17037	52	.	4.0909	8.19055	5.21645	45
chr2	38567619	38567830	SRR8284517_trimmed.fq.sort.sort.q10.rmdup.narrowPeak_peak_17038	23	.	3.23872	4.97586	2.37407	126
chr2	38619323	38619637	SRR8284517_trimmed.fq.sort.sort.q10.rmdup.narrowPeak_peak_17039	31	.	3.60681	5.90146	3.16165	45
chr2	38643141	38643895	SRR8284517_trimmed.fq.sort.sort.q10.rmdup.narrowPeak_peak_17040	629	.	12.102	68.1553	62.9216	413
chr2	38644197	38644480	SRR8284517_trimmed.fq.sort.sort.q10.rmdup.narrowPeak_peak_17041	183	.	5.95553	22.1098	18.3681	115
chr2	38739037	38739262	SRR8284517_trimmed.fq.sort.sort.q10.rmdup.narrowPeak_peak_17042	28	.	3.31311	5.54482	2.87056	99
chr2	38771295	38771506	SRR8284517_trimmed.fq.sort.sort.q10.rmdup.narrowPeak_peak_17043	76	.	4.45015	10.8118	7.65096	123
chr2	38784355	38784505	SRR8284517_trimmed.fq.sort.sort.q10.rmdup.narrowPeak_peak_17044	52	.	4.22082	8.18226	5.20881	99
chr2	38822712	38822922	SRR8284517_trimmed.fq.sort.sort.q10.rmdup.narrowPeak_peak_17045	121	.	4.86797	15.5982	12.1642	78
chr2	38823963	38824346	SRR8284517_trimmed.fq.sort.sort.q10.rmdup.narrowPeak_peak_17046	131	.	4.97506	16.6338	13.1482	288
chr2	38825047	38825381	SRR8284517_trimmed.fq.sort.sort.q10.rmdup.narrowPeak_peak_17047	113	.	4.61467	14.7888	11.398	86
chr2	38925655	38926078	SRR8284517_trimmed.fq.sort.sort.q10.rmdup.narrowPeak_peak_17048	118	.	6.82186	15.2147	11.802	173
chr2	38926975	38927150	SRR8284517_trimmed.fq.sort.sort.q10.rmdup.narrowPeak_peak_17049	27	.	3.58878	5.40146	2.74334	29
chr2	38934435	38934637	SRR8284517_trimmed.fq.sort.sort.q10.rmdup.narrowPeak_peak_17050	54	.	4.6738	8.46857	5.47528	55
chr2	39003624	39003789	SRR8284517_trimmed.fq.sort.sort.q10.rmdup.narrowPeak_peak_17051	26	.	2.67937	5.3069	2.65983	20
chr2	39004269	39004773	SRR8284517_trimmed.fq.sort.sort.q10.rmdup.narrowPeak_peak_17052	303	.	6.94526	34.5482	30.3039	359
chr2	39007723	39007921	SRR8284517_trimmed.fq.sort.sort.q10.rmdup.narrowPeak_peak_17053	58	.	3.32825	8.88228	5.85934	115
chr2	39008469	39008899	SRR8284517_trimmed.fq.sort.sort.q10.rmdup.narrowPeak_peak_17054	59	.	3.35509	8.97244	5.93749	191
chr2	39065027	39065465	SRR8284517_trimmed.fq.sort.sort.q10.rmdup.narrowPeak_peak_17055	176	.	6.72709	21.3236	17.6174	138
chr2	39065670	39066157	SRR8284517_trimmed.fq.sort.sort.q10.rmdup.narrowPeak_peak_17056	221	.	7.61224	26.0561	22.1477	316
chr2	39100088	39100264	SRR8284517_trimmed.fq.sort.sort.q10.rmdup.narrowPeak_peak_17057	29	.	3.76801	5.71664	2.99513	55
chr2	39153655	39153864	SRR8284517_trimmed.fq.sort.sort.q10.rmdup.narrowPeak_peak_17058	43	.	4.19276	7.27152	4.3766	92
chr2	39189867	39190373	SRR8284517_trimmed.fq.sort.sort.q10.rmdup.narrowPeak_peak_17059	313	.	10.8281	35.5846	31.3032	307
chr2	39308243	39308411	SRR8284517_trimmed.fq.sort.sort.q10.rmdup.narrowPeak_peak_17062	59	.	4.92739	8.93601	5.90323	71
chr2	41044799	41044949	SRR8284517_trimmed.fq.sort.sort.q10.rmdup.narrowPeak_peak_17063	59	.	4.92739	8.93601	5.90323	54
chr2	44045197	44045346	SRR8284517_trimmed.fq.sort.sort.q10.rmdup.narrowPeak_peak_17064	29	.	3.76801	5.71664	2.99513	41
chr2	44060619	44060796	SRR8284517_trimmed.fq.sort.sort.q10.rmdup.narrowPeak_peak_17065	29	.	3.76801	5.71664	2.99513	31
chr2	44159455	44159604	SRR8284517_trimmed.fq.sort.sort.q10.rmdup.narrowPeak_peak_17066	49	.	4.54791	7.92813	4.98177	50
chr2	44160369	44160570	SRR8284517_trimmed.fq.sort.sort.q10.rmdup.narrowPeak_peak_17067	27	.	3.6036	5.4277	2.76672	166
chr2	44390777	44390958	SRR8284517_trimmed.fq.sort.sort.q10.rmdup.narrowPeak_peak_17068	130	.	7.24617	16.4823	13.0035	76
chr2	44926303	44926928	SRR8284517_trimmed.fq.sort.sort.q10.rmdup.narrowPeak_peak_17069	171	.	7.72219	20.8232	17.1396	522
chr2	45045733	45045988	SRR8284517_trimmed.fq.sort.sort.q10.rmdup.narrowPeak_peak_17070	98	.	5.45108	13.1939	9.8916	127
chr2	45067380	45067549	SRR8284517_trimmed.fq.sort.sort.q10.rmdup.narrowPeak_peak_17071	43	.	4.3477	7.27142	4.3766	115
chr2	45204957	45205138	SRR8284517_trimmed.fq.sort.sort.q10.rmdup.narrowPeak_peak_17072	36	.	4.05785	6.47944	3.66461	108
chr2	45226917	45227089	SRR8284517_trimmed.fq.sort.sort.q10.rmdup.narrowPeak_peak_17073	29	.	3.76801	5.71664	2.99513	109
chr2	45227813	45227992	SRR8284517_trimmed.fq.sort.sort.q10.rmdup.narrowPeak_peak_17074	23	.	3.47816	4.98507	2.37407	34
chr2	45288304	45288495	SRR8284517_trimmed.fq.sort.sort.q10.rmdup.narrowPeak_peak_17075	84	.	5.79693	11.613	8.40152	121
chr2	45420244	45420478	SRR8284517_trimmed.fq.sort.sort.q10.rmdup.narrowPeak_peak_17076	23	.	3.47816	4.98507	2.37407	139
chr2	45420573	45421100	SRR8284517_trimmed.fq.sort.sort.q10.rmdup.narrowPeak_peak_17077	149	.	7.82586	18.5534	14.9744	252
chr2	46209125	46209282	SRR8284517_trimmed.fq.sort.sort.q10.rmdup.narrowPeak_peak_17078	29	.	3.76801	5.71664	2.99513	47
chr2	48601701	48601984	SRR8284517_trimmed.fq.sort.sort.q10.rmdup.narrowPeak_peak_17079	52	.	4.52549	8.19065	5.21645	95
chr2	48813292	48813643	SRR8284517_trimmed.fq.sort.sort.q10.rmdup.narrowPeak_peak_17080	148	.	7.74016	18.388	14.8173	219
chr2	48948622	48949196	SRR8284517_trimmed.fq.sort.sort.q10.rmdup.narrowPeak_peak_17081	334	.	8.09821	37.8275	33.4643	437
chr2	48949674	48950241	SRR8284517_trimmed.fq.sort.sort.q10.rmdup.narrowPeak_peak_17082	236	.	6.70994	27.6562	23.6813	256
chr2	49253618	49253782	SRR8284517_trimmed.fq.sort.sort.q10.rmdup.narrowPeak_peak_17083	36	.	4.01342	6.40067	3.61171	121
chr2	49280000	49280220	SRR8284517_trimmed.fq.sort.sort.q10.rmdup.narrowPeak_peak_17084	67	.	4.86133	9.80278	6.71097	124
chr2	49281105	49281313	SRR8284517_trimmed.fq.sort.sort.q10.rmdup.narrowPeak_peak_17085	57	.	4.50408	8.7622	5.74764	106
chr2	49416379	49416573	SRR8284517_trimmed.fq.sort.sort.q10.rmdup.narrowPeak_peak_17086	56	.	4.79157	8.68682	5.67823	85
chr2	49447917	49448256	SRR8284517_trimmed.fq.sort.sort.q10.rmdup.narrowPeak_peak_17087	75	.	3.9782	10.6929	7.54318	188
chr2	49451788	49452003	SRR8284517_trimmed.fq.sort.sort.q10.rmdup.narrowPeak_peak_17088	475	.	9.80109	52.3207	47.5102	103
chr2	49472777	49472926	SRR8284517_trimmed.fq.sort.sort.q10.rmdup.narrowPeak_peak_17089	18	.	3.18831	4.28705	1.81142	9
chr2	49524212	49524361	SRR8284517_trimmed.fq.sort.sort.q10.rmdup.narrowPeak_peak_17090	29	.	3.76801	5.71664	2.99513	109
chr2	49535204	49535488	SRR8284517_trimmed.fq.sort.sort.q10.rmdup.narrowPeak_peak_17091	22	.	3.27861	4.84408	2.29446	162
chr2	49548470	49548648	SRR8284517_trimmed.fq.sort.sort.q10.rmdup.narrowPeak_peak_17092	38	.	4.04117	6.71572	3.88067	70
chr2	49578747	49578925	SRR8284517_trimmed.fq.sort.sort.q10.rmdup.narrowPeak_peak_17093	23	.	3.47816	4.98507	2.37407	37
chr2	49593390	49593563	SRR8284517_trimmed.fq.sort.sort.q10.rmdup.narrowPeak_peak_17094	53	.	4.42326	8.29666	5.31537	47
chr2	49608258	49608568	SRR8284517_trimmed.fq.sort.sort.q10.rmdup.narrowPeak_peak_17095	23	.	3.47816	4.98507	2.37407	64
chr2	49619729	49619890	SRR8284517_trimmed.fq.sort.sort.q10.rmdup.narrowPeak_peak_17096	23	.	3.47816	4.98507	2.37407	39
chr2	49678397	49678577	SRR8284517_trimmed.fq.sort.sort.q10.rmdup.narrowPeak_peak_17097	31	.	3.38443	5.9128	3.17175	63
chr2	49718445	49718682	SRR8284517_trimmed.fq.sort.sort.q10.rmdup.narrowPeak_peak_17098	58	.	3.71971	8.88651	5.86325	63
chr2	49719989	49720149	SRR8284517_trimmed.fq.sort.sort.q10.rmdup.narrowPeak_peak_17099	39	.	3.29494	6.8045	3.96159	76
chr2	49733474	49734282	SRR8284517_trimmed.fq.sort.sort.q10.rmdup.narrowPeak_peak_17100	71	.	4.23418	10.2611	7.13803	696
chr2	49747262	49747418	SRR8284517_trimmed.fq.sort.sort.q10.rmdup.narrowPeak_peak_17101	34	.	3.66351	6.25187	3.47759	21
chr2	49757396	49757584	SRR8284517_trimmed.fq.sort.sort.q10.rmdup.narrowPeak_peak_17102	29	.	3.61225	5.6759	2.9861	51
chr2	49795748	49795912	SRR8284517_trimmed.fq.sort.sort.q10.rmdup.narrowPeak_peak_17103	67	.	5.21724	9.8056	6.71097	84
chr2	49996590	49996745	SRR8284517_trimmed.fq.sort.sort.q10.rmdup.narrowPeak_peak_17104	29	.	3.76801	5.71664	2.99513	131
chr2	50005677	50005848	SRR8284517_trimmed.fq.sort.sort.q10.rmdup.narrowPeak_peak_17105	59	.	4.92739	8.93601	5.90323	44
chr2	50109985	50110134	SRR8284517_trimmed.fq.sort.sort.q10.rmdup.narrowPeak_peak_17106	29	.	3.76801	5.71664	2.99513	127
chr2	50276605	50276830	SRR8284517_trimmed.fq.sort.sort.q10.rmdup.narrowPeak_peak_17107	29	.	3.76801	5.71664	2.99513	89
chr2	50295513	50295855	SRR8284517_trimmed.fq.sort.sort.q10.rmdup.narrowPeak_peak_17108	88	.	5.12926	12.0995	8.8601	101
chr2	50296087	50296394	SRR8284517_trimmed.fq.sort.sort.q10.rmdup.narrowPeak_peak_17109	218	.	8.10767	25.7847	21.8872	160
chr2	50296501	50296716	SRR8284517_trimmed.fq.sort.sort.q10.rmdup.narrowPeak_peak_17110	127	.	6.08075	16.2297	12.7644	96
chr2	50348639	50348840	SRR8284517_trimmed.fq.sort.sort.q10.rmdup.narrowPeak_peak_17111	51	.	4.63755	8.09081	5.1241	78
chr2	50464138	50464287	SRR8284517_trimmed.fq.sort.sort.q10.rmdup.narrowPeak_peak_17112	29	.	3.76801	5.71664	2.99513	60
chr2	50743860	50744011	SRR8284517_trimmed.fq.sort.sort.q10.rmdup.narrowPeak_peak_17113	51	.	4.63755	8.09081	5.1241	69
chr2	50789367	50789563	SRR8284517_trimmed.fq.sort.sort.q10.rmdup.narrowPeak_peak_17114	75	.	4.98629	10.7369	7.58067	102
chr2	50796776	50796925	SRR8284517_trimmed.fq.sort.sort.q10.rmdup.narrowPeak_peak_17115	18	.	3.1534	4.22807	1.81142	13
chr2	50816602	50816751	SRR8284517_trimmed.fq.sort.sort.q10.rmdup.narrowPeak_peak_17116	40	.	3.97545	6.8593	4.01195	44
chr2	50852765	50853121	SRR8284517_trimmed.fq.sort.sort.q10.rmdup.narrowPeak_peak_17117	75	.	4.95284	10.6662	7.51826	104
chr2	50889189	50889344	SRR8284517_trimmed.fq.sort.sort.q10.rmdup.narrowPeak_peak_17118	45	.	4.29334	7.45953	4.54965	63
chr2	50944193	50944342	SRR8284517_trimmed.fq.sort.sort.q10.rmdup.narrowPeak_peak_17119	51	.	4.47227	8.09005	5.1241	50
chr2	51015755	51015966	SRR8284517_trimmed.fq.sort.sort.q10.rmdup.narrowPeak_peak_17120	29	.	3.71089	5.61671	2.93404	94
chr2	51140076	51140327	SRR8284517_trimmed.fq.sort.sort.q10.rmdup.narrowPeak_peak_17121	37	.	3.46406	6.54092	3.72063	43
chr2	51140425	51140660	SRR8284517_trimmed.fq.sort.sort.q10.rmdup.narrowPeak_peak_17122	37	.	3.45467	6.51961	3.70144	117
chr2	51147362	51147511	SRR8284517_trimmed.fq.sort.sort.q10.rmdup.narrowPeak_peak_17123	39	.	3.38704	6.81507	3.97145	19
chr2	51147780	51148342	SRR8284517_trimmed.fq.sort.sort.q10.rmdup.narrowPeak_peak_17124	85	.	4.55989	11.7244	8.50618	102
chr2	51148632	51148834	SRR8284517_trimmed.fq.sort.sort.q10.rmdup.narrowPeak_peak_17125	99	.	4.87377	13.2163	9.91256	109
chr2	51207307	51207507	SRR8284517_trimmed.fq.sort.sort.q10.rmdup.narrowPeak_peak_17126	51	.	4.63755	8.09081	5.1241	102
chr2	51219566	51219940	SRR8284517_trimmed.fq.sort.sort.q10.rmdup.narrowPeak_peak_17127	49	.	4.54791	7.92813	4.98177	72
chr2	51237606	51237828	SRR8284517_trimmed.fq.sort.sort.q10.rmdup.narrowPeak_peak_17128	34	.	3.92949	6.25114	3.47716	145
chr2	51267293	51267546	SRR8284517_trimmed.fq.sort.sort.q10.rmdup.narrowPeak_peak_17129	40	.	3.84007	6.85533	4.00844	105
chr2	51318597	51318751	SRR8284517_trimmed.fq.sort.sort.q10.rmdup.narrowPeak_peak_17130	36	.	4.05785	6.47944	3.66461	33
chr2	51473056	51473320	SRR8284517_trimmed.fq.sort.sort.q10.rmdup.narrowPeak_peak_17131	25	.	3.46067	5.17316	2.54091	118
chr2	51566314	51566591	SRR8284517_trimmed.fq.sort.sort.q10.rmdup.narrowPeak_peak_17132	88	.	5.14499	12.1352	8.89398	147
chr2	51669105	51669685	SRR8284517_trimmed.fq.sort.sort.q10.rmdup.narrowPeak_peak_17133	36	.	4.05785	6.47944	3.66461	148
chr2	51844998	51845162	SRR8284517_trimmed.fq.sort.sort.q10.rmdup.narrowPeak_peak_17134	36	.	3.75314	6.42841	3.63699	109
chr2	52006775	52007018	SRR8284517_trimmed.fq.sort.sort.q10.rmdup.narrowPeak_peak_17135	119	.	6.88014	15.3264	11.9077	109
chr2	52038092	52038911	SRR8284517_trimmed.fq.sort.sort.q10.rmdup.narrowPeak_peak_17136	152	.	5.82117	18.8359	15.244	690
chr2	52039281	52039663	SRR8284517_trimmed.fq.sort.sort.q10.rmdup.narrowPeak_peak_17137	39	.	3.2803	6.76669	3.92742	308
chr2	52071977	52072210	SRR8284517_trimmed.fq.sort.sort.q10.rmdup.narrowPeak_peak_17138	32	.	3.65925	6.00161	3.25188	47
chr2	52072432	52072589	SRR8284517_trimmed.fq.sort.sort.q10.rmdup.narrowPeak_peak_17139	30	.	3.56845	5.82787	3.09535	77
chr2	52099509	52099850	SRR8284517_trimmed.fq.sort.sort.q10.rmdup.narrowPeak_peak_17140	29	.	3.76801	5.71664	2.99513	216
chr2	52112323	52112484	SRR8284517_trimmed.fq.sort.sort.q10.rmdup.narrowPeak_peak_17141	40	.	3.99022	6.8876	4.0377	118
chr2	52424307	52424623	SRR8284517_trimmed.fq.sort.sort.q10.rmdup.narrowPeak_peak_17142	210	.	7.73395	24.8633	21.0045	109
chr2	52425330	52425486	SRR8284517_trimmed.fq.sort.sort.q10.rmdup.narrowPeak_peak_17143	39	.	3.70439	6.82831	3.98384	34
chr2	52741625	52741907	SRR8284517_trimmed.fq.sort.sort.q10.rmdup.narrowPeak_peak_17144	56	.	4.05508	8.67009	5.66282	217
chr2	52742250	52742680	SRR8284517_trimmed.fq.sort.sort.q10.rmdup.narrowPeak_peak_17145	349	.	10.1099	39.3891	34.972	114
chr2	52763927	52764225	SRR8284517_trimmed.fq.sort.sort.q10.rmdup.narrowPeak_peak_17146	59	.	4.92739	8.93601	5.90323	108
chr2	52784813	52785145	SRR8284517_trimmed.fq.sort.sort.q10.rmdup.narrowPeak_peak_17147	120	.	6.95632	15.4718	12.0442	121
chr2	52813980	52814203	SRR8284517_trimmed.fq.sort.sort.q10.rmdup.narrowPeak_peak_17148	64	.	4.88357	9.51447	6.44377	101
chr2	52858955	52859219	SRR8284517_trimmed.fq.sort.sort.q10.rmdup.narrowPeak_peak_17149	34	.	3.43086	6.23785	3.46513	86
chr2	52860401	52860689	SRR8284517_trimmed.fq.sort.sort.q10.rmdup.narrowPeak_peak_17150	51	.	3.93561	8.11849	5.1498	194
chr2	52878250	52878418	SRR8284517_trimmed.fq.sort.sort.q10.rmdup.narrowPeak_peak_17151	24	.	3.2612	5.01875	2.40394	78
chr2	52891185	52891358	SRR8284517_trimmed.fq.sort.sort.q10.rmdup.narrowPeak_peak_17152	70	.	4.87488	10.1644	7.04777	78
chr2	52902113	52902281	SRR8284517_trimmed.fq.sort.sort.q10.rmdup.narrowPeak_peak_17153	48	.	4.02116	7.76297	4.82968	58
chr2	52938511	52938660	SRR8284517_trimmed.fq.sort.sort.q10.rmdup.narrowPeak_peak_17154	31	.	3.4965	5.91834	3.17677	10
chr2	52959211	52959379	SRR8284517_trimmed.fq.sort.sort.q10.rmdup.narrowPeak_peak_17155	39	.	3.78906	6.75219	3.91394	34
chr2	52968667	52969081	SRR8284517_trimmed.fq.sort.sort.q10.rmdup.narrowPeak_peak_17156	94	.	4.57146	12.7173	9.44055	133
chr2	53015672	53015821	SRR8284517_trimmed.fq.sort.sort.q10.rmdup.narrowPeak_peak_17157	46	.	4.34546	7.5563	4.63862	57
chr2	53039541	53039700	SRR8284517_trimmed.fq.sort.sort.q10.rmdup.narrowPeak_peak_17158	26	.	3.28868	5.28192	2.63752	16
chr2	53053531	53053842	SRR8284517_trimmed.fq.sort.sort.q10.rmdup.narrowPeak_peak_17159	66	.	4.14168	9.73266	6.64735	140
chr2	53054290	53054623	SRR8284517_trimmed.fq.sort.sort.q10.rmdup.narrowPeak_peak_17160	54	.	3.83877	8.42084	5.43082	79
chr2	53079043	53079236	SRR8284517_trimmed.fq.sort.sort.q10.rmdup.narrowPeak_peak_17161	57	.	4.85271	8.79932	5.78236	120
chr2	53190717	53191201	SRR8284517_trimmed.fq.sort.sort.q10.rmdup.narrowPeak_peak_17162	182	.	5.79097	21.9746	18.2393	281
chr2	53191734	53191950	SRR8284517_trimmed.fq.sort.sort.q10.rmdup.narrowPeak_peak_17163	300	.	7.52521	34.2901	30.0561	99
chr2	53192160	53192744	SRR8284517_trimmed.fq.sort.sort.q10.rmdup.narrowPeak_peak_17164	300	.	7.51117	34.2408	30.0088	429
chr2	53371887	53372233	SRR8284517_trimmed.fq.sort.sort.q10.rmdup.narrowPeak_peak_17165	67	.	5.21724	9.8056	6.71097	130
chr2	53990487	53990636	SRR8284517_trimmed.fq.sort.sort.q10.rmdup.narrowPeak_peak_17166	29	.	3.76801	5.71664	2.99513	17
chr2	55663965	55664114	SRR8284517_trimmed.fq.sort.sort.q10.rmdup.narrowPeak_peak_17167	29	.	3.76801	5.71664	2.99513	84
chr2	56110495	56110644	SRR8284517_trimmed.fq.sort.sort.q10.rmdup.narrowPeak_peak_17168	29	.	3.76801	5.71664	2.99513	43
chr2	56830800	56831045	SRR8284517_trimmed.fq.sort.sort.q10.rmdup.narrowPeak_peak_17169	23	.	3.47816	4.98507	2.37407	103
chr2	57123459	57123751	SRR8284517_trimmed.fq.sort.sort.q10.rmdup.narrowPeak_peak_17170	155	.	7.65919	19.2086	15.5992	146
chr2	57124344	57124632	SRR8284517_trimmed.fq.sort.sort.q10.rmdup.narrowPeak_peak_17171	31	.	3.71215	5.85883	3.12302	77
chr2	57181859	57182053	SRR8284517_trimmed.fq.sort.sort.q10.rmdup.narrowPeak_peak_17172	120	.	6.95632	15.4718	12.0442	97
chr2	57237823	57238244	SRR8284517_trimmed.fq.sort.sort.q10.rmdup.narrowPeak_peak_17173	98	.	6.00365	13.1932	9.89101	220
chr2	57238509	57238779	SRR8284517_trimmed.fq.sort.sort.q10.rmdup.narrowPeak_peak_17174	163	.	7.80051	19.9914	16.3458	94
chr2	57271476	57271676	SRR8284517_trimmed.fq.sort.sort.q10.rmdup.narrowPeak_peak_17175	55	.	4.7124	8.54035	5.54206	148
chr2	57300847	57301060	SRR8284517_trimmed.fq.sort.sort.q10.rmdup.narrowPeak_peak_17176	29	.	3.69518	5.58913	2.90959	82
chr2	57319753	57320038	SRR8284517_trimmed.fq.sort.sort.q10.rmdup.narrowPeak_peak_17177	23	.	3.47816	4.98507	2.37407	221
chr2	57326751	57326910	SRR8284517_trimmed.fq.sort.sort.q10.rmdup.narrowPeak_peak_17178	68	.	5.11881	9.96813	6.86361	34
chr2	57386315	57386468	SRR8284517_trimmed.fq.sort.sort.q10.rmdup.narrowPeak_peak_17179	59	.	4.92739	8.93601	5.90323	66
chr2	57820434	57820590	SRR8284517_trimmed.fq.sort.sort.q10.rmdup.narrowPeak_peak_17180	23	.	3.47816	4.98507	2.37407	15
chr2	57998020	57998682	SRR8284517_trimmed.fq.sort.sort.q10.rmdup.narrowPeak_peak_17181	113	.	6.3769	14.7714	11.3816	320
chr2	58297215	58297382	SRR8284517_trimmed.fq.sort.sort.q10.rmdup.narrowPeak_peak_17182	36	.	4.05785	6.47944	3.66461	95
chr2	58425985	58426419	SRR8284517_trimmed.fq.sort.sort.q10.rmdup.narrowPeak_peak_17183	100	.	6.07453	13.3336	10.0239	189
chr2	58490273	58490422	SRR8284517_trimmed.fq.sort.sort.q10.rmdup.narrowPeak_peak_17184	48	.	4.17847	7.80905	4.87232	108
chr2	58566473	58566768	SRR8284517_trimmed.fq.sort.sort.q10.rmdup.narrowPeak_peak_17185	47	.	4.13555	7.72232	4.79213	224
chr2	59172969	59173170	SRR8284517_trimmed.fq.sort.sort.q10.rmdup.narrowPeak_peak_17186	82	.	5.34746	11.4871	8.28648	109
chr2	59212537	59212697	SRR8284517_trimmed.fq.sort.sort.q10.rmdup.narrowPeak_peak_17187	36	.	3.88521	6.42722	3.63615	119
chr2	59338584	59338765	SRR8284517_trimmed.fq.sort.sort.q10.rmdup.narrowPeak_peak_17188	41	.	3.69492	7.05719	4.19267	56
chr2	59376196	59376365	SRR8284517_trimmed.fq.sort.sort.q10.rmdup.narrowPeak_peak_17189	59	.	4.92739	8.93601	5.90323	98
chr2	59386092	59386241	SRR8284517_trimmed.fq.sort.sort.q10.rmdup.narrowPeak_peak_17190	29	.	3.76801	5.71664	2.99513	116
chr2	59392630	59392779	SRR8284517_trimmed.fq.sort.sort.q10.rmdup.narrowPeak_peak_17191	29	.	3.76801	5.71664	2.99513	113
chr2	59398684	59398833	SRR8284517_trimmed.fq.sort.sort.q10.rmdup.narrowPeak_peak_17192	23	.	3.46971	4.97055	2.37407	66
chr2	59438072	59438247	SRR8284517_trimmed.fq.sort.sort.q10.rmdup.narrowPeak_peak_17193	36	.	4.05785	6.47944	3.66461	38
chr2	59529777	59530033	SRR8284517_trimmed.fq.sort.sort.q10.rmdup.narrowPeak_peak_17194	22	.	3.02212	4.7457	2.21029	216
chr2	59530175	59530327	SRR8284517_trimmed.fq.sort.sort.q10.rmdup.narrowPeak_peak_17195	45	.	3.86281	7.42373	4.5169	85
chr2	59538604	59538786	SRR8284517_trimmed.fq.sort.sort.q10.rmdup.narrowPeak_peak_17196	74	.	4.38308	10.6423	7.49549	84
```
