## Supplemental Data File 1 for "A gene desert required for regulatory control of pleiotropic *Shox2* expression and embryonic survival": NP_Paliou_2019_H3K27ac_r2.narrowPeak (part 3 of 4)

```
chr2	59544419	59544823	SRR8284517_trimmed.fq.sort.sort.q10.rmdup.narrowPeak_peak_17197	47	.	3.72744	7.6345	4.71141	264
chr2	59561521	59561845	SRR8284517_trimmed.fq.sort.sort.q10.rmdup.narrowPeak_peak_17198	55	.	3.58962	8.52369	5.52676	220
chr2	59561923	59562204	SRR8284517_trimmed.fq.sort.sort.q10.rmdup.narrowPeak_peak_17199	122	.	5.0219	15.724	12.2838	148
chr2	59562305	59562478	SRR8284517_trimmed.fq.sort.sort.q10.rmdup.narrowPeak_peak_17200	68	.	3.92223	9.98156	6.8765	70
chr2	59582659	59582861	SRR8284517_trimmed.fq.sort.sort.q10.rmdup.narrowPeak_peak_17201	43	.	4.01578	7.20635	4.32905	118
chr2	59593696	59593869	SRR8284517_trimmed.fq.sort.sort.q10.rmdup.narrowPeak_peak_17202	26	.	3.16656	5.24057	2.60122	133
chr2	59599359	59599685	SRR8284517_trimmed.fq.sort.sort.q10.rmdup.narrowPeak_peak_17203	70	.	3.73449	10.2096	7.08981	202
chr2	59599987	59600447	SRR8284517_trimmed.fq.sort.sort.q10.rmdup.narrowPeak_peak_17204	116	.	4.61087	15.1015	11.6945	338
chr2	59600733	59600951	SRR8284517_trimmed.fq.sort.sort.q10.rmdup.narrowPeak_peak_17205	29	.	2.80601	5.67205	2.98362	88
chr2	59611343	59611884	SRR8284517_trimmed.fq.sort.sort.q10.rmdup.narrowPeak_peak_17206	233	.	6.23406	27.3018	23.3417	419
chr2	59613037	59613549	SRR8284517_trimmed.fq.sort.sort.q10.rmdup.narrowPeak_peak_17207	105	.	4.18047	13.9229	10.5793	93
chr2	59638753	59638908	SRR8284517_trimmed.fq.sort.sort.q10.rmdup.narrowPeak_peak_17208	30	.	3.33497	5.80745	3.07641	86
chr2	59674102	59674282	SRR8284517_trimmed.fq.sort.sort.q10.rmdup.narrowPeak_peak_17209	67	.	3.95552	9.80202	6.71097	97
chr2	59683714	59683875	SRR8284517_trimmed.fq.sort.sort.q10.rmdup.narrowPeak_peak_17210	54	.	3.95726	8.44003	5.44898	82
chr2	59699379	59699540	SRR8284517_trimmed.fq.sort.sort.q10.rmdup.narrowPeak_peak_17211	45	.	3.47574	7.49866	4.5856	83
chr2	59719303	59719537	SRR8284517_trimmed.fq.sort.sort.q10.rmdup.narrowPeak_peak_17212	94	.	4.25633	12.7008	9.4248	110
chr2	59722319	59722533	SRR8284517_trimmed.fq.sort.sort.q10.rmdup.narrowPeak_peak_17213	88	.	4.23504	12.0395	8.80348	139
chr2	59736327	59736555	SRR8284517_trimmed.fq.sort.sort.q10.rmdup.narrowPeak_peak_17214	82	.	4.57464	11.4427	8.2447	105
chr2	59750611	59750764	SRR8284517_trimmed.fq.sort.sort.q10.rmdup.narrowPeak_peak_17215	72	.	4.41408	10.4127	7.2802	74
chr2	59771466	59771697	SRR8284517_trimmed.fq.sort.sort.q10.rmdup.narrowPeak_peak_17216	124	.	5.09605	15.9468	12.4954	126
chr2	59772036	59772201	SRR8284517_trimmed.fq.sort.sort.q10.rmdup.narrowPeak_peak_17217	48	.	3.47806	7.73866	4.80728	98
chr2	59785605	59785779	SRR8284517_trimmed.fq.sort.sort.q10.rmdup.narrowPeak_peak_17218	47	.	3.87815	7.72107	4.7915	79
chr2	59812161	59812575	SRR8284517_trimmed.fq.sort.sort.q10.rmdup.narrowPeak_peak_17219	49	.	3.82869	7.87147	4.93005	268
chr2	59854409	59854617	SRR8284517_trimmed.fq.sort.sort.q10.rmdup.narrowPeak_peak_17220	28	.	3.50447	5.47658	2.81018	121
chr2	59881934	59882137	SRR8284517_trimmed.fq.sort.sort.q10.rmdup.narrowPeak_peak_17221	47	.	4.39887	7.655	4.73032	74
chr2	59905228	59905377	SRR8284517_trimmed.fq.sort.sort.q10.rmdup.narrowPeak_peak_17222	22	.	3.26633	4.82169	2.27493	89
chr2	59924111	59924305	SRR8284517_trimmed.fq.sort.sort.q10.rmdup.narrowPeak_peak_17223	25	.	3.36636	5.21806	2.58146	118
chr2	59970616	59970822	SRR8284517_trimmed.fq.sort.sort.q10.rmdup.narrowPeak_peak_17224	81	.	5.12638	11.3838	8.18908	118
chr2	59987535	59987933	SRR8284517_trimmed.fq.sort.sort.q10.rmdup.narrowPeak_peak_17225	68	.	4.13387	10.0002	6.89371	313
chr2	59992408	59992682	SRR8284517_trimmed.fq.sort.sort.q10.rmdup.narrowPeak_peak_17226	176	.	5.71872	21.3311	17.6244	117
chr2	59993104	59993444	SRR8284517_trimmed.fq.sort.sort.q10.rmdup.narrowPeak_peak_17227	111	.	4.84358	14.4977	11.1215	129
chr2	60004958	60005111	SRR8284517_trimmed.fq.sort.sort.q10.rmdup.narrowPeak_peak_17228	55	.	4.27323	8.58397	5.58281	109
chr2	60037033	60037482	SRR8284517_trimmed.fq.sort.sort.q10.rmdup.narrowPeak_peak_17229	48	.	3.88939	7.74616	4.81442	73
chr2	60039666	60039871	SRR8284517_trimmed.fq.sort.sort.q10.rmdup.narrowPeak_peak_17230	25	.	3.04971	5.18727	2.55383	95
chr2	60042714	60042972	SRR8284517_trimmed.fq.sort.sort.q10.rmdup.narrowPeak_peak_17231	31	.	3.35458	5.8493	3.11492	208
chr2	60124438	60124808	SRR8284517_trimmed.fq.sort.sort.q10.rmdup.narrowPeak_peak_17232	203	.	6.20572	24.1952	20.3644	187
chr2	60125436	60125836	SRR8284517_trimmed.fq.sort.sort.q10.rmdup.narrowPeak_peak_17233	321	.	7.99423	36.4217	32.1096	128
chr2	60178430	60178608	SRR8284517_trimmed.fq.sort.sort.q10.rmdup.narrowPeak_peak_17234	36	.	4.05785	6.47944	3.66461	117
chr2	60210252	60210664	SRR8284517_trimmed.fq.sort.sort.q10.rmdup.narrowPeak_peak_17235	430	.	9.86735	47.7425	43.0582	137
chr2	60210794	60211068	SRR8284517_trimmed.fq.sort.sort.q10.rmdup.narrowPeak_peak_17236	67	.	3.88172	9.86584	6.7676	97
chr2	60250947	60251175	SRR8284517_trimmed.fq.sort.sort.q10.rmdup.narrowPeak_peak_17237	43	.	4.3477	7.27142	4.3766	110
chr2	60283833	60283982	SRR8284517_trimmed.fq.sort.sort.q10.rmdup.narrowPeak_peak_17238	23	.	3.47816	4.98507	2.37407	101
chr2	60423069	60423244	SRR8284517_trimmed.fq.sort.sort.q10.rmdup.narrowPeak_peak_17239	43	.	4.3477	7.27142	4.3766	65
chr2	60500110	60500449	SRR8284517_trimmed.fq.sort.sort.q10.rmdup.narrowPeak_peak_17240	82	.	5.73345	11.4943	8.29298	139
chr2	60675261	60675410	SRR8284517_trimmed.fq.sort.sort.q10.rmdup.narrowPeak_peak_17241	36	.	4.05785	6.47944	3.66461	126
chr2	60715080	60715250	SRR8284517_trimmed.fq.sort.sort.q10.rmdup.narrowPeak_peak_17242	23	.	3.47816	4.98507	2.37407	89
chr2	60786609	60787055	SRR8284517_trimmed.fq.sort.sort.q10.rmdup.narrowPeak_peak_17243	69	.	4.38757	10.0418	6.933	325
chr2	60810754	60810949	SRR8284517_trimmed.fq.sort.sort.q10.rmdup.narrowPeak_peak_17244	48	.	4.00852	7.73611	4.8051	89
chr2	60835702	60835880	SRR8284517_trimmed.fq.sort.sort.q10.rmdup.narrowPeak_peak_17245	32	.	3.41482	5.97722	3.22988	75
chr2	60864020	60864170	SRR8284517_trimmed.fq.sort.sort.q10.rmdup.narrowPeak_peak_17246	32	.	3.43538	6.02068	3.26958	72
chr2	60904633	60904782	SRR8284517_trimmed.fq.sort.sort.q10.rmdup.narrowPeak_peak_17247	36	.	4.05785	6.47944	3.66461	111
chr2	60961906	60962100	SRR8284517_trimmed.fq.sort.sort.q10.rmdup.narrowPeak_peak_17248	84	.	4.645	11.6213	8.40919	74
chr2	60962683	60963088	SRR8284517_trimmed.fq.sort.sort.q10.rmdup.narrowPeak_peak_17249	166	.	6.51569	20.3195	16.6588	279
chr2	60963617	60963830	SRR8284517_trimmed.fq.sort.sort.q10.rmdup.narrowPeak_peak_17250	86	.	4.7672	11.9281	8.69829	110
chr2	61247027	61247321	SRR8284517_trimmed.fq.sort.sort.q10.rmdup.narrowPeak_peak_17251	186	.	8.00339	22.4428	18.6873	148
chr2	61255593	61255820	SRR8284517_trimmed.fq.sort.sort.q10.rmdup.narrowPeak_peak_17252	29	.	3.76801	5.71664	2.99513	125
chr2	61401755	61402323	SRR8284517_trimmed.fq.sort.sort.q10.rmdup.narrowPeak_peak_17253	197	.	8.78477	23.5674	19.7635	471
chr2	61593153	61593469	SRR8284517_trimmed.fq.sort.sort.q10.rmdup.narrowPeak_peak_17254	116	.	6.52571	15.0718	11.6662	95
chr2	61593549	61593910	SRR8284517_trimmed.fq.sort.sort.q10.rmdup.narrowPeak_peak_17255	104	.	6.09865	13.7899	10.4533	249
chr2	61630977	61631269	SRR8284517_trimmed.fq.sort.sort.q10.rmdup.narrowPeak_peak_17256	36	.	4.05785	6.47944	3.66461	91
chr2	61711284	61711504	SRR8284517_trimmed.fq.sort.sort.q10.rmdup.narrowPeak_peak_17257	33	.	3.47726	6.10886	3.3487	91
chr2	61711779	61712304	SRR8284517_trimmed.fq.sort.sort.q10.rmdup.narrowPeak_peak_17258	199	.	7.67909	23.7227	19.9122	288
chr2	61759471	61759628	SRR8284517_trimmed.fq.sort.sort.q10.rmdup.narrowPeak_peak_17259	36	.	4.05785	6.47944	3.66461	105
chr2	62573432	62573589	SRR8284517_trimmed.fq.sort.sort.q10.rmdup.narrowPeak_peak_17260	36	.	4.05785	6.47944	3.66461	127
chr2	63556032	63556181	SRR8284517_trimmed.fq.sort.sort.q10.rmdup.narrowPeak_peak_17261	36	.	4.05785	6.47944	3.66461	31
chr2	63830906	63831099	SRR8284517_trimmed.fq.sort.sort.q10.rmdup.narrowPeak_peak_17262	37	.	3.80635	6.53244	3.71303	45
chr2	63854201	63854428	SRR8284517_trimmed.fq.sort.sort.q10.rmdup.narrowPeak_peak_17263	71	.	4.92599	10.2701	7.14646	112
chr2	63866120	63866275	SRR8284517_trimmed.fq.sort.sort.q10.rmdup.narrowPeak_peak_17264	43	.	4.3477	7.27142	4.3766	47
chr2	63876078	63876469	SRR8284517_trimmed.fq.sort.sort.q10.rmdup.narrowPeak_peak_17265	144	.	5.80636	17.987	14.4355	135
chr2	63876601	63876750	SRR8284517_trimmed.fq.sort.sort.q10.rmdup.narrowPeak_peak_17266	36	.	3.32154	6.43368	3.64118	78
chr2	63876859	63877427	SRR8284517_trimmed.fq.sort.sort.q10.rmdup.narrowPeak_peak_17267	115	.	5.24952	14.93	11.5319	268
chr2	63991040	63991189	SRR8284517_trimmed.fq.sort.sort.q10.rmdup.narrowPeak_peak_17268	31	.	3.74171	5.91264	3.17175	51
chr2	64059142	64059291	SRR8284517_trimmed.fq.sort.sort.q10.rmdup.narrowPeak_peak_17269	26	.	3.31031	5.32472	2.67521	38
chr2	64097810	64098010	SRR8284517_trimmed.fq.sort.sort.q10.rmdup.narrowPeak_peak_17270	88	.	4.45335	12.0674	8.82968	104
chr2	64098538	64098757	SRR8284517_trimmed.fq.sort.sort.q10.rmdup.narrowPeak_peak_17271	167	.	6.07211	20.3862	16.7224	107
chr2	64098893	64099113	SRR8284517_trimmed.fq.sort.sort.q10.rmdup.narrowPeak_peak_17272	143	.	5.62943	17.8862	14.3395	82
chr2	64191576	64191728	SRR8284517_trimmed.fq.sort.sort.q10.rmdup.narrowPeak_peak_17273	43	.	4.3477	7.27142	4.3766	87
chr2	64815007	64815172	SRR8284517_trimmed.fq.sort.sort.q10.rmdup.narrowPeak_peak_17274	59	.	4.92739	8.93601	5.90323	97
chr2	64983857	64984048	SRR8284517_trimmed.fq.sort.sort.q10.rmdup.narrowPeak_peak_17275	59	.	4.92739	8.93601	5.90323	73
chr2	65200925	65201174	SRR8284517_trimmed.fq.sort.sort.q10.rmdup.narrowPeak_peak_17276	18	.	3.18831	4.28705	1.81142	45
chr2	65358667	65358821	SRR8284517_trimmed.fq.sort.sort.q10.rmdup.narrowPeak_peak_17277	43	.	4.3477	7.27142	4.3766	68
chr2	65413965	65414199	SRR8284517_trimmed.fq.sort.sort.q10.rmdup.narrowPeak_peak_17278	97	.	5.91168	13.0097	9.71706	113
chr2	65424203	65424376	SRR8284517_trimmed.fq.sort.sort.q10.rmdup.narrowPeak_peak_17279	23	.	3.47816	4.98507	2.37407	122
chr2	65542345	65542494	SRR8284517_trimmed.fq.sort.sort.q10.rmdup.narrowPeak_peak_17280	23	.	3.47816	4.98507	2.37407	109
chr2	65818265	65818646	SRR8284517_trimmed.fq.sort.sort.q10.rmdup.narrowPeak_peak_17281	64	.	4.74113	9.55943	6.48572	283
chr2	65846114	65846293	SRR8284517_trimmed.fq.sort.sort.q10.rmdup.narrowPeak_peak_17282	42	.	3.94633	7.06838	4.20277	86
chr2	65931655	65931938	SRR8284517_trimmed.fq.sort.sort.q10.rmdup.narrowPeak_peak_17283	48	.	3.88939	7.74616	4.81442	91
chr2	65935594	65935842	SRR8284517_trimmed.fq.sort.sort.q10.rmdup.narrowPeak_peak_17284	46	.	3.94649	7.60376	4.68288	65
chr2	65956276	65956425	SRR8284517_trimmed.fq.sort.sort.q10.rmdup.narrowPeak_peak_17285	23	.	3.47816	4.98507	2.37407	9
chr2	65988108	65988366	SRR8284517_trimmed.fq.sort.sort.q10.rmdup.narrowPeak_peak_17286	25	.	2.79576	5.12844	2.50121	208
chr2	65995162	65995327	SRR8284517_trimmed.fq.sort.sort.q10.rmdup.narrowPeak_peak_17287	38	.	3.52145	6.67065	3.83941	80
chr2	66189224	66189560	SRR8284517_trimmed.fq.sort.sort.q10.rmdup.narrowPeak_peak_17288	36	.	3.87027	6.39937	3.61097	66
chr2	66214848	66215063	SRR8284517_trimmed.fq.sort.sort.q10.rmdup.narrowPeak_peak_17289	51	.	4.63755	8.09081	5.1241	118
chr2	66256214	66256394	SRR8284517_trimmed.fq.sort.sort.q10.rmdup.narrowPeak_peak_17290	29	.	3.76801	5.71664	2.99513	46
chr2	66256709	66257022	SRR8284517_trimmed.fq.sort.sort.q10.rmdup.narrowPeak_peak_17291	111	.	6.66647	14.4788	11.1034	136
chr2	68080067	68080381	SRR8284517_trimmed.fq.sort.sort.q10.rmdup.narrowPeak_peak_17292	84	.	5.79693	11.613	8.40152	112
chr2	68239951	68240123	SRR8284517_trimmed.fq.sort.sort.q10.rmdup.narrowPeak_peak_17293	62	.	4.75606	9.26467	6.21074	99
chr2	68301407	68301556	SRR8284517_trimmed.fq.sort.sort.q10.rmdup.narrowPeak_peak_17294	43	.	4.19276	7.27152	4.3766	52
chr2	68345884	68346206	SRR8284517_trimmed.fq.sort.sort.q10.rmdup.narrowPeak_peak_17295	45	.	3.98548	7.41591	4.50953	209
chr2	68387402	68387678	SRR8284517_trimmed.fq.sort.sort.q10.rmdup.narrowPeak_peak_17296	22	.	3.06817	4.83952	2.29138	34
chr2	68405173	68405399	SRR8284517_trimmed.fq.sort.sort.q10.rmdup.narrowPeak_peak_17297	104	.	4.31779	13.8054	10.4676	85
chr2	68425229	68425398	SRR8284517_trimmed.fq.sort.sort.q10.rmdup.narrowPeak_peak_17298	32	.	3.34535	6.04921	3.29562	69
chr2	68442427	68442583	SRR8284517_trimmed.fq.sort.sort.q10.rmdup.narrowPeak_peak_17299	97	.	4.93844	13.0418	9.74766	72
chr2	68453965	68454114	SRR8284517_trimmed.fq.sort.sort.q10.rmdup.narrowPeak_peak_17300	64	.	4.57427	9.53189	6.45991	79
chr2	68782680	68782903	SRR8284517_trimmed.fq.sort.sort.q10.rmdup.narrowPeak_peak_17301	29	.	3.76801	5.71664	2.99513	51
chr2	68861656	68861982	SRR8284517_trimmed.fq.sort.sort.q10.rmdup.narrowPeak_peak_17302	111	.	6.66647	14.4788	11.1034	191
chr2	68886114	68886287	SRR8284517_trimmed.fq.sort.sort.q10.rmdup.narrowPeak_peak_17303	76	.	5.03732	10.8445	7.68173	71
chr2	68945824	68946083	SRR8284517_trimmed.fq.sort.sort.q10.rmdup.narrowPeak_peak_17304	49	.	4.50971	7.85844	4.91816	116
chr2	68981441	68981630	SRR8284517_trimmed.fq.sort.sort.q10.rmdup.narrowPeak_peak_17305	54	.	4.489	8.42564	5.43535	88
chr2	69020707	69020904	SRR8284517_trimmed.fq.sort.sort.q10.rmdup.narrowPeak_peak_17306	99	.	5.01479	13.2377	9.93316	87
chr2	69021499	69021751	SRR8284517_trimmed.fq.sort.sort.q10.rmdup.narrowPeak_peak_17307	272	.	8.42982	31.3933	27.2696	124
chr2	69174030	69174179	SRR8284517_trimmed.fq.sort.sort.q10.rmdup.narrowPeak_peak_17308	23	.	3.47816	4.98507	2.37407	19
chr2	69205356	69205733	SRR8284517_trimmed.fq.sort.sort.q10.rmdup.narrowPeak_peak_17309	71	.	4.94327	10.3057	7.17961	120
chr2	69336070	69336220	SRR8284517_trimmed.fq.sort.sort.q10.rmdup.narrowPeak_peak_17310	36	.	4.05785	6.47944	3.66461	116
chr2	69374317	69374879	SRR8284517_trimmed.fq.sort.sort.q10.rmdup.narrowPeak_peak_17311	128	.	6.70857	16.3227	12.8528	128
chr2	69561676	69561825	SRR8284517_trimmed.fq.sort.sort.q10.rmdup.narrowPeak_peak_17312	43	.	4.3477	7.27142	4.3766	61
chr2	69635369	69635625	SRR8284517_trimmed.fq.sort.sort.q10.rmdup.narrowPeak_peak_17313	101	.	6.37663	13.5041	10.1827	134
chr2	69647293	69647631	SRR8284517_trimmed.fq.sort.sort.q10.rmdup.narrowPeak_peak_17314	111	.	6.66647	14.4788	11.1034	62
chr2	69713056	69713540	SRR8284517_trimmed.fq.sort.sort.q10.rmdup.narrowPeak_peak_17315	75	.	5.50709	10.6983	7.54446	344
chr2	69722386	69723037	SRR8284517_trimmed.fq.sort.sort.q10.rmdup.narrowPeak_peak_17316	251	.	8.00368	29.1588	25.1229	515
chr2	69723229	69723669	SRR8284517_trimmed.fq.sort.sort.q10.rmdup.narrowPeak_peak_17317	205	.	7.17042	24.3764	20.5382	113
chr2	69789097	69789567	SRR8284517_trimmed.fq.sort.sort.q10.rmdup.narrowPeak_peak_17318	410	.	10.3723	45.6479	41.0263	330
chr2	69789706	69790080	SRR8284517_trimmed.fq.sort.sort.q10.rmdup.narrowPeak_peak_17319	114	.	5.22398	14.8615	11.467	120
chr2	69822476	69822721	SRR8284517_trimmed.fq.sort.sort.q10.rmdup.narrowPeak_peak_17320	86	.	5.52764	11.8523	8.62679	111
chr2	69823308	69823491	SRR8284517_trimmed.fq.sort.sort.q10.rmdup.narrowPeak_peak_17321	48	.	4.28741	7.73681	4.80551	110
chr2	69861109	69861296	SRR8284517_trimmed.fq.sort.sort.q10.rmdup.narrowPeak_peak_17322	113	.	5.78011	14.7177	11.3305	99
chr2	69861645	69861795	SRR8284517_trimmed.fq.sort.sort.q10.rmdup.narrowPeak_peak_17323	89	.	5.17673	12.207	8.9617	65
chr2	69861948	69862112	SRR8284517_trimmed.fq.sort.sort.q10.rmdup.narrowPeak_peak_17324	150	.	6.73004	18.6118	15.0301	65
chr2	69862258	69862632	SRR8284517_trimmed.fq.sort.sort.q10.rmdup.narrowPeak_peak_17325	97	.	5.40047	13.0794	9.78315	205
chr2	69884858	69885451	SRR8284517_trimmed.fq.sort.sort.q10.rmdup.narrowPeak_peak_17326	58	.	4.89434	8.87561	5.85332	339
chr2	69885722	69885926	SRR8284517_trimmed.fq.sort.sort.q10.rmdup.narrowPeak_peak_17327	65	.	5.13816	9.65968	6.57929	81
chr2	69897671	69898396	SRR8284517_trimmed.fq.sort.sort.q10.rmdup.narrowPeak_peak_17328	216	.	8.70957	25.5799	21.6909	100
chr2	69941380	69941571	SRR8284517_trimmed.fq.sort.sort.q10.rmdup.narrowPeak_peak_17329	49	.	4.50971	7.85844	4.91816	98
chr2	69990154	69990333	SRR8284517_trimmed.fq.sort.sort.q10.rmdup.narrowPeak_peak_17330	38	.	3.9032	6.72032	3.88461	98
chr2	70004966	70005232	SRR8284517_trimmed.fq.sort.sort.q10.rmdup.narrowPeak_peak_17331	59	.	4.92739	8.93601	5.90323	125
chr2	70014533	70014682	SRR8284517_trimmed.fq.sort.sort.q10.rmdup.narrowPeak_peak_17332	34	.	3.79728	6.2627	3.48762	90
chr2	70015054	70015213	SRR8284517_trimmed.fq.sort.sort.q10.rmdup.narrowPeak_peak_17333	47	.	4.23961	7.64449	4.72044	80
chr2	70326817	70327184	SRR8284517_trimmed.fq.sort.sort.q10.rmdup.narrowPeak_peak_17334	22	.	3.39655	4.84436	2.29446	220
chr2	70351525	70351696	SRR8284517_trimmed.fq.sort.sort.q10.rmdup.narrowPeak_peak_17335	43	.	4.3477	7.27142	4.3766	69
chr2	70660963	70661259	SRR8284517_trimmed.fq.sort.sort.q10.rmdup.narrowPeak_peak_17336	77	.	4.92991	10.9581	7.78801	220
chr2	70661893	70662514	SRR8284517_trimmed.fq.sort.sort.q10.rmdup.narrowPeak_peak_17337	151	.	6.79391	18.7595	15.1712	95
chr2	70670174	70670368	SRR8284517_trimmed.fq.sort.sort.q10.rmdup.narrowPeak_peak_17338	51	.	4.45481	8.05694	5.10082	102
chr2	70969184	70969521	SRR8284517_trimmed.fq.sort.sort.q10.rmdup.narrowPeak_peak_17339	69	.	4.80835	10.026	6.91785	237
chr2	71002672	71002830	SRR8284517_trimmed.fq.sort.sort.q10.rmdup.narrowPeak_peak_17340	36	.	4.05785	6.47944	3.66461	106
chr2	71105709	71106045	SRR8284517_trimmed.fq.sort.sort.q10.rmdup.narrowPeak_peak_17342	23	.	3.44007	4.91951	2.3595	60
chr2	71211866	71212565	SRR8284517_trimmed.fq.sort.sort.q10.rmdup.narrowPeak_peak_17343	110	.	5.64129	14.3961	11.0269	507
chr2	71227063	71227257	SRR8284517_trimmed.fq.sort.sort.q10.rmdup.narrowPeak_peak_17344	53	.	4.59845	8.32781	5.34455	66
chr2	71243521	71243754	SRR8284517_trimmed.fq.sort.sort.q10.rmdup.narrowPeak_peak_17345	29	.	3.76801	5.71664	2.99513	113
chr2	71317050	71317268	SRR8284517_trimmed.fq.sort.sort.q10.rmdup.narrowPeak_peak_17346	36	.	3.7663	6.4542	3.66053	111
chr2	71317391	71317540	SRR8284517_trimmed.fq.sort.sort.q10.rmdup.narrowPeak_peak_17347	57	.	4.48822	8.73018	5.71818	80
chr2	71337231	71337444	SRR8284517_trimmed.fq.sort.sort.q10.rmdup.narrowPeak_peak_17348	29	.	3.76801	5.71664	2.99513	100
chr2	71354020	71354437	SRR8284517_trimmed.fq.sort.sort.q10.rmdup.narrowPeak_peak_17349	42	.	3.97382	7.12311	4.25287	200
chr2	71367244	71367408	SRR8284517_trimmed.fq.sort.sort.q10.rmdup.narrowPeak_peak_17350	29	.	3.76801	5.71664	2.99513	89
chr2	71389540	71390128	SRR8284517_trimmed.fq.sort.sort.q10.rmdup.narrowPeak_peak_17351	325	.	9.85539	36.9118	32.5818	209
chr2	71453378	71453877	SRR8284517_trimmed.fq.sort.sort.q10.rmdup.narrowPeak_peak_17352	540	.	14.0707	59.0912	54.0935	161
chr2	71489985	71490191	SRR8284517_trimmed.fq.sort.sort.q10.rmdup.narrowPeak_peak_17353	23	.	3.47816	4.98507	2.37407	95
chr2	71655986	71656313	SRR8284517_trimmed.fq.sort.sort.q10.rmdup.narrowPeak_peak_17354	92	.	6.04595	12.4719	9.21168	91
chr2	71680961	71681144	SRR8284517_trimmed.fq.sort.sort.q10.rmdup.narrowPeak_peak_17355	42	.	3.94633	7.06838	4.20277	80
chr2	71720455	71720604	SRR8284517_trimmed.fq.sort.sort.q10.rmdup.narrowPeak_peak_17356	36	.	4.05785	6.47944	3.66461	76
chr2	71824878	71825042	SRR8284517_trimmed.fq.sort.sort.q10.rmdup.narrowPeak_peak_17357	18	.	3.18831	4.28705	1.81142	78
chr2	71845193	71845342	SRR8284517_trimmed.fq.sort.sort.q10.rmdup.narrowPeak_peak_17358	32	.	3.6726	6.02702	3.27502	44
chr2	71959540	71959689	SRR8284517_trimmed.fq.sort.sort.q10.rmdup.narrowPeak_peak_17359	23	.	3.47816	4.98507	2.37407	41
chr2	72304510	72304705	SRR8284517_trimmed.fq.sort.sort.q10.rmdup.narrowPeak_peak_17360	27	.	3.49145	5.45236	2.78882	102
chr2	72426968	72427171	SRR8284517_trimmed.fq.sort.sort.q10.rmdup.narrowPeak_peak_17361	73	.	5.40064	10.5003	7.36222	84
chr2	72475733	72476135	SRR8284517_trimmed.fq.sort.sort.q10.rmdup.narrowPeak_peak_17362	495	.	9.56938	54.4327	49.5601	277
chr2	72476631	72476880	SRR8284517_trimmed.fq.sort.sort.q10.rmdup.narrowPeak_peak_17363	158	.	5.18822	19.5068	15.8839	139
chr2	72477207	72477432	SRR8284517_trimmed.fq.sort.sort.q10.rmdup.narrowPeak_peak_17364	35	.	2.91236	6.33955	3.55739	170
chr2	72549621	72549796	SRR8284517_trimmed.fq.sort.sort.q10.rmdup.narrowPeak_peak_17365	57	.	4.81177	8.72406	5.71279	86
chr2	72739018	72739221	SRR8284517_trimmed.fq.sort.sort.q10.rmdup.narrowPeak_peak_17366	59	.	4.92739	8.93601	5.90323	86
chr2	72931900	72932104	SRR8284517_trimmed.fq.sort.sort.q10.rmdup.narrowPeak_peak_17367	43	.	3.79385	7.27406	4.37883	107
chr2	72935757	72935906	SRR8284517_trimmed.fq.sort.sort.q10.rmdup.narrowPeak_peak_17368	34	.	3.53107	6.22153	3.45054	52
chr2	72980635	72981157	SRR8284517_trimmed.fq.sort.sort.q10.rmdup.narrowPeak_peak_17369	206	.	6.70971	24.4615	20.6199	402
chr2	72995931	72996115	SRR8284517_trimmed.fq.sort.sort.q10.rmdup.narrowPeak_peak_17370	51	.	4.63755	8.09081	5.1241	74
chr2	73047412	73047737	SRR8284517_trimmed.fq.sort.sort.q10.rmdup.narrowPeak_peak_17371	55	.	4.73195	8.5766	5.57588	133
chr2	73097323	73097480	SRR8284517_trimmed.fq.sort.sort.q10.rmdup.narrowPeak_peak_17372	36	.	4.05785	6.47944	3.66461	83
chr2	73118069	73118227	SRR8284517_trimmed.fq.sort.sort.q10.rmdup.narrowPeak_peak_17373	55	.	4.57398	8.5912	5.58918	63
chr2	73139447	73139718	SRR8284517_trimmed.fq.sort.sort.q10.rmdup.narrowPeak_peak_17374	36	.	4.05785	6.47944	3.66461	56
chr2	73158345	73158587	SRR8284517_trimmed.fq.sort.sort.q10.rmdup.narrowPeak_peak_17375	23	.	3.47816	4.98507	2.37407	100
chr2	73169665	73169853	SRR8284517_trimmed.fq.sort.sort.q10.rmdup.narrowPeak_peak_17376	51	.	4.63755	8.09081	5.1241	105
chr2	73194040	73194268	SRR8284517_trimmed.fq.sort.sort.q10.rmdup.narrowPeak_peak_17377	43	.	4.33714	7.25251	4.37135	115
chr2	73214127	73214276	SRR8284517_trimmed.fq.sort.sort.q10.rmdup.narrowPeak_peak_17378	26	.	3.5595	5.3495	2.69727	98
chr2	73214608	73214805	SRR8284517_trimmed.fq.sort.sort.q10.rmdup.narrowPeak_peak_17379	50	.	4.58676	7.99878	5.04734	75
chr2	73311912	73312533	SRR8284517_trimmed.fq.sort.sort.q10.rmdup.narrowPeak_peak_17380	190	.	7.11043	22.7875	19.0175	205
chr2	73312847	73312998	SRR8284517_trimmed.fq.sort.sort.q10.rmdup.narrowPeak_peak_17381	70	.	4.46047	10.2154	7.09529	66
chr2	73313159	73313353	SRR8284517_trimmed.fq.sort.sort.q10.rmdup.narrowPeak_peak_17382	44	.	3.70679	7.33422	4.43437	117
chr2	73386885	73387214	SRR8284517_trimmed.fq.sort.sort.q10.rmdup.narrowPeak_peak_17383	120	.	6.95632	15.4718	12.0442	104
chr2	73450341	73450765	SRR8284517_trimmed.fq.sort.sort.q10.rmdup.narrowPeak_peak_17384	143	.	5.79244	17.9485	14.3987	279
chr2	73485511	73485710	SRR8284517_trimmed.fq.sort.sort.q10.rmdup.narrowPeak_peak_17385	21	.	2.88574	4.64235	2.12055	55
chr2	73508767	73508970	SRR8284517_trimmed.fq.sort.sort.q10.rmdup.narrowPeak_peak_17386	70	.	3.79094	10.1266	7.01252	79
chr2	73509198	73509374	SRR8284517_trimmed.fq.sort.sort.q10.rmdup.narrowPeak_peak_17387	135	.	4.98884	17.0301	13.5253	90
chr2	73545817	73545993	SRR8284517_trimmed.fq.sort.sort.q10.rmdup.narrowPeak_peak_17388	31	.	3.36447	5.87036	3.13385	124
chr2	73553870	73554019	SRR8284517_trimmed.fq.sort.sort.q10.rmdup.narrowPeak_peak_17389	24	.	3.38022	5.02845	2.41256	53
chr2	73572726	73572876	SRR8284517_trimmed.fq.sort.sort.q10.rmdup.narrowPeak_peak_17390	95	.	5.46329	12.8449	9.56117	61
chr2	73574697	73574861	SRR8284517_trimmed.fq.sort.sort.q10.rmdup.narrowPeak_peak_17391	40	.	3.87924	6.93415	4.08015	86
chr2	73654642	73654896	SRR8284517_trimmed.fq.sort.sort.q10.rmdup.narrowPeak_peak_17392	48	.	4.33629	7.8308	4.89242	147
chr2	73722041	73722258	SRR8284517_trimmed.fq.sort.sort.q10.rmdup.narrowPeak_peak_17393	29	.	3.48206	5.66102	2.97344	113
chr2	73722879	73723028	SRR8284517_trimmed.fq.sort.sort.q10.rmdup.narrowPeak_peak_17394	40	.	3.8661	6.90774	4.0561	52
chr2	73744370	73744551	SRR8284517_trimmed.fq.sort.sort.q10.rmdup.narrowPeak_peak_17395	23	.	3.47816	4.98507	2.37407	100
chr2	73891744	73892239	SRR8284517_trimmed.fq.sort.sort.q10.rmdup.narrowPeak_peak_17396	85	.	4.96239	11.7176	8.50005	250
chr2	73892324	73892570	SRR8284517_trimmed.fq.sort.sort.q10.rmdup.narrowPeak_peak_17397	151	.	6.60899	18.7753	15.1858	121
chr2	73910534	73911086	SRR8284517_trimmed.fq.sort.sort.q10.rmdup.narrowPeak_peak_17398	270	.	8.36549	31.2156	27.0985	169
chr2	73911428	73911705	SRR8284517_trimmed.fq.sort.sort.q10.rmdup.narrowPeak_peak_17399	180	.	6.70945	21.7311	18.0075	143
chr2	73952322	73952563	SRR8284517_trimmed.fq.sort.sort.q10.rmdup.narrowPeak_peak_17400	75	.	5.50709	10.6983	7.54446	117
chr2	74202648	74202941	SRR8284517_trimmed.fq.sort.sort.q10.rmdup.narrowPeak_peak_17401	35	.	3.96264	6.31032	3.53076	52
chr2	74265800	74266032	SRR8284517_trimmed.fq.sort.sort.q10.rmdup.narrowPeak_peak_17402	59	.	4.92739	8.93601	5.90323	111
chr2	74452192	74452383	SRR8284517_trimmed.fq.sort.sort.q10.rmdup.narrowPeak_peak_17404	43	.	4.3477	7.27142	4.3766	72
chr2	74578362	74578870	SRR8284517_trimmed.fq.sort.sort.q10.rmdup.narrowPeak_peak_17405	126	.	6.61068	16.1188	12.6591	260
chr2	74579087	74579445	SRR8284517_trimmed.fq.sort.sort.q10.rmdup.narrowPeak_peak_17406	165	.	7.67403	20.2246	16.5685	138
chr2	74668761	74668936	SRR8284517_trimmed.fq.sort.sort.q10.rmdup.narrowPeak_peak_17407	29	.	3.76801	5.71664	2.99513	59
chr2	74674143	74674410	SRR8284517_trimmed.fq.sort.sort.q10.rmdup.narrowPeak_peak_17408	44	.	4.24246	7.36463	4.46215	134
chr2	74684341	74684545	SRR8284517_trimmed.fq.sort.sort.q10.rmdup.narrowPeak_peak_17409	22	.	2.46247	4.8048	2.26088	22
chr2	74691315	74691594	SRR8284517_trimmed.fq.sort.sort.q10.rmdup.narrowPeak_peak_17410	75	.	3.13647	10.6766	7.52759	218
chr2	74699147	74699366	SRR8284517_trimmed.fq.sort.sort.q10.rmdup.narrowPeak_peak_17411	26	.	2.569	5.28161	2.63752	164
chr2	74704236	74704492	SRR8284517_trimmed.fq.sort.sort.q10.rmdup.narrowPeak_peak_17412	77	.	3.94703	10.8737	7.7092	68
chr2	74706785	74706951	SRR8284517_trimmed.fq.sort.sort.q10.rmdup.narrowPeak_peak_17413	70	.	3.87623	10.1181	7.00448	79
chr2	74711325	74711690	SRR8284517_trimmed.fq.sort.sort.q10.rmdup.narrowPeak_peak_17414	279	.	7.18044	32.0965	27.9455	111
chr2	74749375	74749579	SRR8284517_trimmed.fq.sort.sort.q10.rmdup.narrowPeak_peak_17415	75	.	5.50709	10.6983	7.54446	98
chr2	74790726	74790986	SRR8284517_trimmed.fq.sort.sort.q10.rmdup.narrowPeak_peak_17416	67	.	5.21724	9.8056	6.71097	167
chr2	74825546	74825695	SRR8284517_trimmed.fq.sort.sort.q10.rmdup.narrowPeak_peak_17417	46	.	4.22392	7.61408	4.69231	72
chr2	74826004	74826311	SRR8284517_trimmed.fq.sort.sort.q10.rmdup.narrowPeak_peak_17418	263	.	9.89406	30.4599	26.3724	165
chr2	74847090	74847239	SRR8284517_trimmed.fq.sort.sort.q10.rmdup.narrowPeak_peak_17419	36	.	4.05785	6.47944	3.66461	81
chr2	74854690	74854839	SRR8284517_trimmed.fq.sort.sort.q10.rmdup.narrowPeak_peak_17420	43	.	4.3477	7.27142	4.3766	93
chr2	74856825	74856974	SRR8284517_trimmed.fq.sort.sort.q10.rmdup.narrowPeak_peak_17421	43	.	4.3477	7.27142	4.3766	65
chr2	74894570	74894741	SRR8284517_trimmed.fq.sort.sort.q10.rmdup.narrowPeak_peak_17422	33	.	3.8808	6.1639	3.39821	134
chr2	74930976	74931125	SRR8284517_trimmed.fq.sort.sort.q10.rmdup.narrowPeak_peak_17423	45	.	4.27625	7.42769	4.52025	64
chr2	74931208	74931471	SRR8284517_trimmed.fq.sort.sort.q10.rmdup.narrowPeak_peak_17424	45	.	4.29334	7.45953	4.54965	119
chr2	75000603	75000840	SRR8284517_trimmed.fq.sort.sort.q10.rmdup.narrowPeak_peak_17425	43	.	4.3477	7.27142	4.3766	90
chr2	75054774	75055244	SRR8284517_trimmed.fq.sort.sort.q10.rmdup.narrowPeak_peak_17426	67	.	5.21724	9.8056	6.71097	361
chr2	75068359	75068535	SRR8284517_trimmed.fq.sort.sort.q10.rmdup.narrowPeak_peak_17427	43	.	4.3477	7.27142	4.3766	124
chr2	75148383	75148645	SRR8284517_trimmed.fq.sort.sort.q10.rmdup.narrowPeak_peak_17428	16	.	2.77894	4.07502	1.69543	202
chr2	75163759	75163956	SRR8284517_trimmed.fq.sort.sort.q10.rmdup.narrowPeak_peak_17429	40	.	3.99022	6.8876	4.0377	109
chr2	75182779	75182976	SRR8284517_trimmed.fq.sort.sort.q10.rmdup.narrowPeak_peak_17430	22	.	3.1308	4.76851	2.22984	140
chr2	75203226	75203420	SRR8284517_trimmed.fq.sort.sort.q10.rmdup.narrowPeak_peak_17431	64	.	4.43245	9.53317	6.461	142
chr2	75208798	75209220	SRR8284517_trimmed.fq.sort.sort.q10.rmdup.narrowPeak_peak_17432	192	.	6.69365	23.0498	19.2675	273
chr2	75209818	75210053	SRR8284517_trimmed.fq.sort.sort.q10.rmdup.narrowPeak_peak_17433	73	.	4.20325	10.474	7.3377	118
chr2	75217187	75217435	SRR8284517_trimmed.fq.sort.sort.q10.rmdup.narrowPeak_peak_17434	22	.	3.27861	4.84408	2.29446	55
chr2	75222951	75223107	SRR8284517_trimmed.fq.sort.sort.q10.rmdup.narrowPeak_peak_17435	36	.	4.05785	6.47944	3.66461	64
chr2	75249164	75249326	SRR8284517_trimmed.fq.sort.sort.q10.rmdup.narrowPeak_peak_17436	43	.	4.3477	7.27142	4.3766	130
chr2	75348505	75348675	SRR8284517_trimmed.fq.sort.sort.q10.rmdup.narrowPeak_peak_17437	29	.	3.27749	5.68423	2.99388	147
chr2	75422637	75422816	SRR8284517_trimmed.fq.sort.sort.q10.rmdup.narrowPeak_peak_17438	79	.	4.69836	11.0993	7.92124	49
chr2	75433423	75433634	SRR8284517_trimmed.fq.sort.sort.q10.rmdup.narrowPeak_peak_17439	24	.	3.27256	5.04039	2.42331	76
chr2	75439129	75439589	SRR8284517_trimmed.fq.sort.sort.q10.rmdup.narrowPeak_peak_17440	96	.	4.65326	12.948	9.65868	267
chr2	75491941	75492101	SRR8284517_trimmed.fq.sort.sort.q10.rmdup.narrowPeak_peak_17441	38	.	3.40582	6.63451	3.80656	66
chr2	75493271	75493510	SRR8284517_trimmed.fq.sort.sort.q10.rmdup.narrowPeak_peak_17442	26	.	3.02684	5.32839	2.67866	113
chr2	75514963	75515268	SRR8284517_trimmed.fq.sort.sort.q10.rmdup.narrowPeak_peak_17443	52	.	3.76389	8.23421	5.25703	199
chr2	75572542	75572691	SRR8284517_trimmed.fq.sort.sort.q10.rmdup.narrowPeak_peak_17444	33	.	3.84901	6.10673	3.34679	26
chr2	75579282	75579431	SRR8284517_trimmed.fq.sort.sort.q10.rmdup.narrowPeak_peak_17445	18	.	3.16693	4.25094	1.81142	57
chr2	75603433	75603641	SRR8284517_trimmed.fq.sort.sort.q10.rmdup.narrowPeak_peak_17446	88	.	5.84535	12.0917	8.85271	121
chr2	75627178	75627330	SRR8284517_trimmed.fq.sort.sort.q10.rmdup.narrowPeak_peak_17447	67	.	5.21724	9.8056	6.71097	87
chr2	75658067	75658919	SRR8284517_trimmed.fq.sort.sort.q10.rmdup.narrowPeak_peak_17448	347	.	6.92265	39.1506	34.7416	598
chr2	75659941	75660173	SRR8284517_trimmed.fq.sort.sort.q10.rmdup.narrowPeak_peak_17449	150	.	4.52792	18.6575	15.0737	114
chr2	75703485	75703634	SRR8284517_trimmed.fq.sort.sort.q10.rmdup.narrowPeak_peak_17450	32	.	3.14268	5.99998	3.25072	78
chr2	75703795	75704484	SRR8284517_trimmed.fq.sort.sort.q10.rmdup.narrowPeak_peak_17451	113	.	5.16121	14.6921	11.3064	427
chr2	75756887	75757036	SRR8284517_trimmed.fq.sort.sort.q10.rmdup.narrowPeak_peak_17452	23	.	3.30343	4.88929	2.33424	122
chr2	75832481	75832792	SRR8284517_trimmed.fq.sort.sort.q10.rmdup.narrowPeak_peak_17453	122	.	6.22015	15.7101	12.2707	138
chr2	75896811	75897008	SRR8284517_trimmed.fq.sort.sort.q10.rmdup.narrowPeak_peak_17454	40	.	3.8661	6.90774	4.0561	125
chr2	75906147	75906296	SRR8284517_trimmed.fq.sort.sort.q10.rmdup.narrowPeak_peak_17455	34	.	3.66351	6.25187	3.47759	90
chr2	75938217	75939081	SRR8284517_trimmed.fq.sort.sort.q10.rmdup.narrowPeak_peak_17456	241	.	8.64358	28.1505	24.156	330
chr2	75981789	75982219	SRR8284517_trimmed.fq.sort.sort.q10.rmdup.narrowPeak_peak_17457	166	.	8.20832	20.303	16.6432	147
chr2	76029469	76029840	SRR8284517_trimmed.fq.sort.sort.q10.rmdup.narrowPeak_peak_17458	132	.	6.88705	16.6907	13.2019	250
chr2	76043456	76043923	SRR8284517_trimmed.fq.sort.sort.q10.rmdup.narrowPeak_peak_17459	134	.	6.80586	16.9741	13.472	356
chr2	76049940	76050158	SRR8284517_trimmed.fq.sort.sort.q10.rmdup.narrowPeak_peak_17460	59	.	4.92739	8.93601	5.90323	118
chr2	76058940	76059267	SRR8284517_trimmed.fq.sort.sort.q10.rmdup.narrowPeak_peak_17461	37	.	3.94612	6.54039	3.72031	261
chr2	76070874	76071199	SRR8284517_trimmed.fq.sort.sort.q10.rmdup.narrowPeak_peak_17462	386	.	10.1558	43.1722	38.627	112
chr2	76109200	76109414	SRR8284517_trimmed.fq.sort.sort.q10.rmdup.narrowPeak_peak_17463	52	.	4.22082	8.18226	5.20881	91
chr2	76370184	76370522	SRR8284517_trimmed.fq.sort.sort.q10.rmdup.narrowPeak_peak_17464	67	.	5.21724	9.8056	6.71097	132
chr2	76433283	76433473	SRR8284517_trimmed.fq.sort.sort.q10.rmdup.narrowPeak_peak_17465	46	.	4.20834	7.58385	4.66431	58
chr2	76585713	76586041	SRR8284517_trimmed.fq.sort.sort.q10.rmdup.narrowPeak_peak_17466	36	.	4.05785	6.47944	3.66461	81
chr2	76647749	76648014	SRR8284517_trimmed.fq.sort.sort.q10.rmdup.narrowPeak_peak_17467	262	.	9.08303	30.3239	26.2417	138
chr2	76648448	76648635	SRR8284517_trimmed.fq.sort.sort.q10.rmdup.narrowPeak_peak_17468	205	.	7.94215	24.3532	20.5159	90
chr2	76672742	76673078	SRR8284517_trimmed.fq.sort.sort.q10.rmdup.narrowPeak_peak_17469	120	.	5.9318	15.4705	12.0442	224
chr2	76949827	76949976	SRR8284517_trimmed.fq.sort.sort.q10.rmdup.narrowPeak_peak_17470	29	.	3.76801	5.71664	2.99513	46
chr2	77038956	77039503	SRR8284517_trimmed.fq.sort.sort.q10.rmdup.narrowPeak_peak_17471	57	.	4.66225	8.76178	5.74747	420
chr2	77066133	77066293	SRR8284517_trimmed.fq.sort.sort.q10.rmdup.narrowPeak_peak_17472	51	.	4.63755	8.09081	5.1241	127
chr2	77085565	77085747	SRR8284517_trimmed.fq.sort.sort.q10.rmdup.narrowPeak_peak_17473	18	.	3.18831	4.28705	1.81142	74
chr2	77183064	77183225	SRR8284517_trimmed.fq.sort.sort.q10.rmdup.narrowPeak_peak_17474	29	.	3.74273	5.67247	2.98362	49
chr2	77204353	77204514	SRR8284517_trimmed.fq.sort.sort.q10.rmdup.narrowPeak_peak_17475	55	.	4.73195	8.5766	5.57588	74
chr2	77221030	77221179	SRR8284517_trimmed.fq.sort.sort.q10.rmdup.narrowPeak_peak_17476	36	.	4.05785	6.47944	3.66461	104
chr2	77246080	77246266	SRR8284517_trimmed.fq.sort.sort.q10.rmdup.narrowPeak_peak_17477	59	.	4.33508	9.01434	5.97654	103
chr2	77279887	77280117	SRR8284517_trimmed.fq.sort.sort.q10.rmdup.narrowPeak_peak_17478	29	.	3.76801	5.71664	2.99513	114
chr2	77295264	77295475	SRR8284517_trimmed.fq.sort.sort.q10.rmdup.narrowPeak_peak_17479	29	.	3.76801	5.71664	2.99513	141
chr2	77341704	77341853	SRR8284517_trimmed.fq.sort.sort.q10.rmdup.narrowPeak_peak_17480	23	.	3.47816	4.98507	2.37407	96
chr2	77465806	77466147	SRR8284517_trimmed.fq.sort.sort.q10.rmdup.narrowPeak_peak_17481	84	.	5.79693	11.613	8.40152	193
chr2	77551611	77551786	SRR8284517_trimmed.fq.sort.sort.q10.rmdup.narrowPeak_peak_17482	18	.	3.18831	4.28705	1.81142	95
chr2	77656351	77656500	SRR8284517_trimmed.fq.sort.sort.q10.rmdup.narrowPeak_peak_17483	23	.	3.47816	4.98507	2.37407	29
chr2	77682041	77682220	SRR8284517_trimmed.fq.sort.sort.q10.rmdup.narrowPeak_peak_17484	36	.	4.05785	6.47944	3.66461	125
chr2	77863591	77863781	SRR8284517_trimmed.fq.sort.sort.q10.rmdup.narrowPeak_peak_17485	59	.	4.92739	8.93601	5.90323	114
chr2	77863895	77864049	SRR8284517_trimmed.fq.sort.sort.q10.rmdup.narrowPeak_peak_17486	43	.	4.3477	7.27142	4.3766	61
chr2	77917241	77917438	SRR8284517_trimmed.fq.sort.sort.q10.rmdup.narrowPeak_peak_17487	78	.	5.27638	10.9812	7.81027	92
chr2	77936150	77936321	SRR8284517_trimmed.fq.sort.sort.q10.rmdup.narrowPeak_peak_17488	113	.	6.57138	14.7295	11.3417	117
chr2	77945550	77946431	SRR8284517_trimmed.fq.sort.sort.q10.rmdup.narrowPeak_peak_17489	210	.	7.37683	24.9331	21.0713	748
chr2	78420011	78420227	SRR8284517_trimmed.fq.sort.sort.q10.rmdup.narrowPeak_peak_17490	36	.	4.05785	6.47944	3.66461	74
chr2	78610666	78610831	SRR8284517_trimmed.fq.sort.sort.q10.rmdup.narrowPeak_peak_17491	29	.	3.76801	5.71664	2.99513	71
chr2	78868286	78868596	SRR8284517_trimmed.fq.sort.sort.q10.rmdup.narrowPeak_peak_17492	64	.	4.27462	9.473	6.40522	254
chr2	78870001	78870158	SRR8284517_trimmed.fq.sort.sort.q10.rmdup.narrowPeak_peak_17493	30	.	3.24646	5.82853	3.09566	57
chr2	78872278	78872719	SRR8284517_trimmed.fq.sort.sort.q10.rmdup.narrowPeak_peak_17494	32	.	3.3087	5.96775	3.22125	318
chr2	78906043	78906215	SRR8284517_trimmed.fq.sort.sort.q10.rmdup.narrowPeak_peak_17495	37	.	3.99308	6.6272	3.79952	62
chr2	79009899	79010076	SRR8284517_trimmed.fq.sort.sort.q10.rmdup.narrowPeak_peak_17496	84	.	5.79693	11.613	8.40152	77
chr2	79180047	79180550	SRR8284517_trimmed.fq.sort.sort.q10.rmdup.narrowPeak_peak_17497	111	.	5.86217	14.5044	11.1278	317
chr2	79186143	79186356	SRR8284517_trimmed.fq.sort.sort.q10.rmdup.narrowPeak_peak_17498	27	.	3.49145	5.45236	2.78882	37
chr2	79251887	79252040	SRR8284517_trimmed.fq.sort.sort.q10.rmdup.narrowPeak_peak_17499	36	.	4.05785	6.47944	3.66461	115
chr2	79634836	79634987	SRR8284517_trimmed.fq.sort.sort.q10.rmdup.narrowPeak_peak_17500	51	.	4.63755	8.09081	5.1241	83
chr2	79669086	79669235	SRR8284517_trimmed.fq.sort.sort.q10.rmdup.narrowPeak_peak_17501	67	.	5.0579	9.85153	6.75381	109
chr2	79759601	79759750	SRR8284517_trimmed.fq.sort.sort.q10.rmdup.narrowPeak_peak_17502	29	.	3.76801	5.71664	2.99513	24
chr2	79784162	79784327	SRR8284517_trimmed.fq.sort.sort.q10.rmdup.narrowPeak_peak_17503	36	.	4.05785	6.47944	3.66461	94
chr2	79796987	79797182	SRR8284517_trimmed.fq.sort.sort.q10.rmdup.narrowPeak_peak_17504	29	.	3.76801	5.71664	2.99513	60
chr2	80005626	80005775	SRR8284517_trimmed.fq.sort.sort.q10.rmdup.narrowPeak_peak_17505	43	.	4.3477	7.27142	4.3766	74
chr2	80315039	80315234	SRR8284517_trimmed.fq.sort.sort.q10.rmdup.narrowPeak_peak_17506	54	.	4.06032	8.40266	5.4138	123
chr2	80315858	80316340	SRR8284517_trimmed.fq.sort.sort.q10.rmdup.narrowPeak_peak_17507	267	.	8.84309	30.8468	26.7446	229
chr2	80335594	80335743	SRR8284517_trimmed.fq.sort.sort.q10.rmdup.narrowPeak_peak_17508	43	.	4.31854	7.21916	4.34048	61
chr2	80348777	80348959	SRR8284517_trimmed.fq.sort.sort.q10.rmdup.narrowPeak_peak_17509	42	.	4.11248	7.12021	4.25054	60
chr2	80397516	80397880	SRR8284517_trimmed.fq.sort.sort.q10.rmdup.narrowPeak_peak_17510	59	.	3.84728	8.97105	5.93613	271
chr2	80398499	80398731	SRR8284517_trimmed.fq.sort.sort.q10.rmdup.narrowPeak_peak_17511	29	.	3.0292	5.7194	2.99757	136
chr2	80405348	80405537	SRR8284517_trimmed.fq.sort.sort.q10.rmdup.narrowPeak_peak_17512	36	.	3.09894	6.49217	3.67627	62
chr2	80409619	80409812	SRR8284517_trimmed.fq.sort.sort.q10.rmdup.narrowPeak_peak_17513	53	.	3.43123	8.30343	5.32146	104
chr2	80409977	80410157	SRR8284517_trimmed.fq.sort.sort.q10.rmdup.narrowPeak_peak_17514	65	.	3.72775	9.676	6.59441	71
chr2	80435493	80435717	SRR8284517_trimmed.fq.sort.sort.q10.rmdup.narrowPeak_peak_17515	65	.	4.75794	9.59363	6.51755	146
chr2	80498642	80498810	SRR8284517_trimmed.fq.sort.sort.q10.rmdup.narrowPeak_peak_17516	52	.	4.56168	8.25879	5.28001	101
chr2	80522977	80523172	SRR8284517_trimmed.fq.sort.sort.q10.rmdup.narrowPeak_peak_17517	33	.	3.84901	6.10673	3.34679	48
chr2	80528481	80528689	SRR8284517_trimmed.fq.sort.sort.q10.rmdup.narrowPeak_peak_17518	19	.	3.14457	4.40374	1.91273	67
chr2	80580131	80580624	SRR8284517_trimmed.fq.sort.sort.q10.rmdup.narrowPeak_peak_17519	290	.	9.13208	33.2779	29.0819	366
chr2	80616711	80616987	SRR8284517_trimmed.fq.sort.sort.q10.rmdup.narrowPeak_peak_17520	51	.	4.34373	8.13955	5.16912	131
chr2	80617243	80617800	SRR8284517_trimmed.fq.sort.sort.q10.rmdup.narrowPeak_peak_17521	96	.	5.68936	12.9476	9.65839	163
chr2	80622729	80623116	SRR8284517_trimmed.fq.sort.sort.q10.rmdup.narrowPeak_peak_17522	54	.	4.35041	8.44968	5.4578	113
chr2	80638522	80638712	SRR8284517_trimmed.fq.sort.sort.q10.rmdup.narrowPeak_peak_17523	135	.	6.8306	17.0262	13.5216	100
chr2	80638931	80639183	SRR8284517_trimmed.fq.sort.sort.q10.rmdup.narrowPeak_peak_17524	20	.	3.14846	4.60528	2.0876	168
chr2	80639349	80639505	SRR8284517_trimmed.fq.sort.sort.q10.rmdup.narrowPeak_peak_17525	25	.	3.34241	5.17286	2.54091	74
chr2	80840583	80840788	SRR8284517_trimmed.fq.sort.sort.q10.rmdup.narrowPeak_peak_17526	36	.	4.05785	6.47944	3.66461	108
chr2	81008301	81008518	SRR8284517_trimmed.fq.sort.sort.q10.rmdup.narrowPeak_peak_17528	29	.	3.76801	5.71664	2.99513	75
chr2	81090266	81090486	SRR8284517_trimmed.fq.sort.sort.q10.rmdup.narrowPeak_peak_17529	36	.	4.05785	6.47944	3.66461	51
chr2	81135858	81136085	SRR8284517_trimmed.fq.sort.sort.q10.rmdup.narrowPeak_peak_17530	71	.	5.12098	10.3194	7.19266	130
chr2	83257876	83258041	SRR8284517_trimmed.fq.sort.sort.q10.rmdup.narrowPeak_peak_17531	29	.	3.76801	5.71664	2.99513	40
chr2	83644589	83644756	SRR8284517_trimmed.fq.sort.sort.q10.rmdup.narrowPeak_peak_17533	121	.	5.96818	15.5549	12.1232	71
chr2	83644991	83645488	SRR8284517_trimmed.fq.sort.sort.q10.rmdup.narrowPeak_peak_17534	88	.	5.11362	12.064	8.82664	78
chr2	83702700	83703016	SRR8284517_trimmed.fq.sort.sort.q10.rmdup.narrowPeak_peak_17535	49	.	4.36951	7.89442	4.95127	57
chr2	83710054	83710229	SRR8284517_trimmed.fq.sort.sort.q10.rmdup.narrowPeak_peak_17536	43	.	4.05864	7.29099	4.39454	84
chr2	83714528	83714694	SRR8284517_trimmed.fq.sort.sort.q10.rmdup.narrowPeak_peak_17537	58	.	4.71686	8.86666	5.84477	76
chr2	83723409	83723620	SRR8284517_trimmed.fq.sort.sort.q10.rmdup.narrowPeak_peak_17538	111	.	5.70986	14.5554	11.1765	104
chr2	83732420	83732569	SRR8284517_trimmed.fq.sort.sort.q10.rmdup.narrowPeak_peak_17539	28	.	3.55754	5.57499	2.89706	36
chr2	83739570	83739779	SRR8284517_trimmed.fq.sort.sort.q10.rmdup.narrowPeak_peak_17540	40	.	4.158	6.92922	4.07569	117
chr2	83759314	83759494	SRR8284517_trimmed.fq.sort.sort.q10.rmdup.narrowPeak_peak_17541	36	.	4.048	6.46199	3.66461	38
chr2	83766093	83766251	SRR8284517_trimmed.fq.sort.sort.q10.rmdup.narrowPeak_peak_17542	36	.	4.05785	6.47944	3.66461	95
chr2	83784294	83784519	SRR8284517_trimmed.fq.sort.sort.q10.rmdup.narrowPeak_peak_17543	67	.	5.21724	9.8056	6.71097	117
chr2	83856097	83856327	SRR8284517_trimmed.fq.sort.sort.q10.rmdup.narrowPeak_peak_17544	18	.	3.09621	4.31804	1.83817	88
chr2	84037826	84038068	SRR8284517_trimmed.fq.sort.sort.q10.rmdup.narrowPeak_peak_17545	67	.	5.21724	9.8056	6.71097	143
chr2	84074654	84074803	SRR8284517_trimmed.fq.sort.sort.q10.rmdup.narrowPeak_peak_17546	36	.	4.05785	6.47944	3.66461	70
chr2	84363084	84363357	SRR8284517_trimmed.fq.sort.sort.q10.rmdup.narrowPeak_peak_17547	43	.	4.3477	7.27142	4.3766	194
chr2	84364497	84364646	SRR8284517_trimmed.fq.sort.sort.q10.rmdup.narrowPeak_peak_17548	29	.	3.76801	5.71664	2.99513	73
chr2	84425153	84425582	SRR8284517_trimmed.fq.sort.sort.q10.rmdup.narrowPeak_peak_17549	124	.	6.95875	15.9278	12.4777	295
chr2	84455166	84455315	SRR8284517_trimmed.fq.sort.sort.q10.rmdup.narrowPeak_peak_17550	51	.	4.63755	8.09081	5.1241	67
chr2	84469829	84470070	SRR8284517_trimmed.fq.sort.sort.q10.rmdup.narrowPeak_peak_17551	43	.	4.3477	7.27142	4.3766	136
chr2	84474721	84474940	SRR8284517_trimmed.fq.sort.sort.q10.rmdup.narrowPeak_peak_17552	122	.	6.63198	15.7229	12.2829	106
chr2	84511189	84511486	SRR8284517_trimmed.fq.sort.sort.q10.rmdup.narrowPeak_peak_17554	43	.	4.3477	7.27142	4.3766	72
chr2	84519731	84519906	SRR8284517_trimmed.fq.sort.sort.q10.rmdup.narrowPeak_peak_17555	43	.	4.30009	7.18603	4.31026	97
chr2	84601736	84601927	SRR8284517_trimmed.fq.sort.sort.q10.rmdup.narrowPeak_peak_17556	67	.	5.03792	9.81315	6.71795	103
chr2	84627529	84627759	SRR8284517_trimmed.fq.sort.sort.q10.rmdup.narrowPeak_peak_17557	37	.	3.72717	6.62628	3.7992	116
chr2	84649529	84649800	SRR8284517_trimmed.fq.sort.sort.q10.rmdup.narrowPeak_peak_17558	167	.	5.67964	20.407	16.7427	90
chr2	84650412	84650790	SRR8284517_trimmed.fq.sort.sort.q10.rmdup.narrowPeak_peak_17559	515	.	10.6295	56.4798	51.5499	230
chr2	84650938	84651224	SRR8284517_trimmed.fq.sort.sort.q10.rmdup.narrowPeak_peak_17560	65	.	3.79548	9.61734	6.54001	207
chr2	84660212	84660461	SRR8284517_trimmed.fq.sort.sort.q10.rmdup.narrowPeak_peak_17561	43	.	4.3477	7.27142	4.3766	179
chr2	84670277	84670671	SRR8284517_trimmed.fq.sort.sort.q10.rmdup.narrowPeak_peak_17562	281	.	8.02738	32.3527	28.1915	257
chr2	84670888	84671188	SRR8284517_trimmed.fq.sort.sort.q10.rmdup.narrowPeak_peak_17563	77	.	4.25047	10.8965	7.73059	212
chr2	84677718	84678113	SRR8284517_trimmed.fq.sort.sort.q10.rmdup.narrowPeak_peak_17564	90	.	4.92261	12.3121	9.06142	292
chr2	84678517	84678817	SRR8284517_trimmed.fq.sort.sort.q10.rmdup.narrowPeak_peak_17565	201	.	7.39317	23.9987	20.1758	194
chr2	84714362	84714670	SRR8284517_trimmed.fq.sort.sort.q10.rmdup.narrowPeak_peak_17566	180	.	6.39755	21.7569	18.0322	146
chr2	84715419	84715734	SRR8284517_trimmed.fq.sort.sort.q10.rmdup.narrowPeak_peak_17567	149	.	5.86892	18.5659	14.9861	126
chr2	84715834	84716267	SRR8284517_trimmed.fq.sort.sort.q10.rmdup.narrowPeak_peak_17568	69	.	4.14369	10.0259	6.91785	186
chr2	84726697	84727031	SRR8284517_trimmed.fq.sort.sort.q10.rmdup.narrowPeak_peak_17569	83	.	4.90437	11.5833	8.37698	204
chr2	84727490	84727813	SRR8284517_trimmed.fq.sort.sort.q10.rmdup.narrowPeak_peak_17570	170	.	7.05162	20.7527	17.072	133
chr2	84734323	84734521	SRR8284517_trimmed.fq.sort.sort.q10.rmdup.narrowPeak_peak_17571	83	.	5.19539	11.5314	8.32789	97
chr2	84742195	84742541	SRR8284517_trimmed.fq.sort.sort.q10.rmdup.narrowPeak_peak_17572	107	.	3.7416	14.0957	10.743	119
chr2	84742846	84743722	SRR8284517_trimmed.fq.sort.sort.q10.rmdup.narrowPeak_peak_17573	340	.	6.47792	38.4294	34.0449	231
chr2	84743956	84744274	SRR8284517_trimmed.fq.sort.sort.q10.rmdup.narrowPeak_peak_17574	149	.	4.35635	18.5346	14.9576	105
chr2	84774981	84775168	SRR8284517_trimmed.fq.sort.sort.q10.rmdup.narrowPeak_peak_17575	92	.	6.08678	12.5486	9.28124	70
chr2	84798999	84799176	SRR8284517_trimmed.fq.sort.sort.q10.rmdup.narrowPeak_peak_17576	29	.	3.76801	5.71664	2.99513	97
chr2	84826345	84826532	SRR8284517_trimmed.fq.sort.sort.q10.rmdup.narrowPeak_peak_17577	69	.	4.38757	10.0418	6.933	69
chr2	84827059	84827721	SRR8284517_trimmed.fq.sort.sort.q10.rmdup.narrowPeak_peak_17578	135	.	5.92003	17.0721	13.565	103
chr2	84839761	84839916	SRR8284517_trimmed.fq.sort.sort.q10.rmdup.narrowPeak_peak_17579	66	.	4.52759	9.745	6.65886	62
chr2	84840365	84840607	SRR8284517_trimmed.fq.sort.sort.q10.rmdup.narrowPeak_peak_17580	129	.	6.15511	16.4036	12.9301	103
chr2	84840794	84841369	SRR8284517_trimmed.fq.sort.sort.q10.rmdup.narrowPeak_peak_17581	38	.	3.61569	6.63895	3.81015	329
chr2	84850090	84850239	SRR8284517_trimmed.fq.sort.sort.q10.rmdup.narrowPeak_peak_17582	17	.	3.02641	4.19365	1.79532	18
chr2	84912610	84912858	SRR8284517_trimmed.fq.sort.sort.q10.rmdup.narrowPeak_peak_17583	48	.	4.47215	7.78971	4.8546	186
chr2	84936545	84936769	SRR8284517_trimmed.fq.sort.sort.q10.rmdup.narrowPeak_peak_17584	81	.	5.4816	11.3877	8.19255	124
chr2	84937557	84937748	SRR8284517_trimmed.fq.sort.sort.q10.rmdup.narrowPeak_peak_17585	46	.	4.22392	7.61408	4.69231	132
chr2	84938288	84938437	SRR8284517_trimmed.fq.sort.sort.q10.rmdup.narrowPeak_peak_17586	20	.	3.1259	4.56356	2.05164	57
chr2	85012253	85012414	SRR8284517_trimmed.fq.sort.sort.q10.rmdup.narrowPeak_peak_17587	57	.	4.85271	8.79932	5.78236	66
chr2	85036715	85036937	SRR8284517_trimmed.fq.sort.sort.q10.rmdup.narrowPeak_peak_17588	29	.	2.88317	5.7114	2.99513	50
chr2	85037256	85038021	SRR8284517_trimmed.fq.sort.sort.q10.rmdup.narrowPeak_peak_17589	256	.	7.04933	29.7313	25.6731	396
chr2	85047562	85047753	SRR8284517_trimmed.fq.sort.sort.q10.rmdup.narrowPeak_peak_17590	39	.	3.44958	6.73793	3.9008	95
chr2	85048529	85048851	SRR8284517_trimmed.fq.sort.sort.q10.rmdup.narrowPeak_peak_17591	73	.	4.42572	10.4413	7.30684	254
chr2	85068287	85068490	SRR8284517_trimmed.fq.sort.sort.q10.rmdup.narrowPeak_peak_17592	68	.	4.792	9.99191	6.88624	89
chr2	85221953	85222102	SRR8284517_trimmed.fq.sort.sort.q10.rmdup.narrowPeak_peak_17593	29	.	3.76801	5.71664	2.99513	107
chr2	85318694	85318851	SRR8284517_trimmed.fq.sort.sort.q10.rmdup.narrowPeak_peak_17594	23	.	3.47816	4.98507	2.37407	61
chr2	89848802	89849002	SRR8284517_trimmed.fq.sort.sort.q10.rmdup.narrowPeak_peak_17595	18	.	3.18831	4.28705	1.81142	56
chr2	90661551	90661792	SRR8284517_trimmed.fq.sort.sort.q10.rmdup.narrowPeak_peak_17596	24	.	3.41997	5.10009	2.47621	98
chr2	90666934	90667137	SRR8284517_trimmed.fq.sort.sort.q10.rmdup.narrowPeak_peak_17597	41	.	4.06576	7.03165	4.16934	90
chr2	90668183	90668332	SRR8284517_trimmed.fq.sort.sort.q10.rmdup.narrowPeak_peak_17598	53	.	4.43951	8.32862	5.34489	75
chr2	90678839	90679113	SRR8284517_trimmed.fq.sort.sort.q10.rmdup.narrowPeak_peak_17599	55	.	3.59702	8.54451	5.54568	189
chr2	90679421	90680087	SRR8284517_trimmed.fq.sort.sort.q10.rmdup.narrowPeak_peak_17600	525	.	10.9325	57.519	52.5616	250
chr2	90736575	90736724	SRR8284517_trimmed.fq.sort.sort.q10.rmdup.narrowPeak_peak_17601	18	.	3.18831	4.28705	1.81142	36
chr2	90744909	90745199	SRR8284517_trimmed.fq.sort.sort.q10.rmdup.narrowPeak_peak_17602	51	.	3.95771	8.16916	5.19668	99
chr2	90745822	90746669	SRR8284517_trimmed.fq.sort.sort.q10.rmdup.narrowPeak_peak_17603	96	.	5.02305	12.9076	9.62043	299
chr2	90846658	90846807	SRR8284517_trimmed.fq.sort.sort.q10.rmdup.narrowPeak_peak_17604	33	.	3.18745	6.10953	3.34926	18
chr2	90847270	90847758	SRR8284517_trimmed.fq.sort.sort.q10.rmdup.narrowPeak_peak_17605	526	.	12.01	57.6617	52.6996	136
chr2	90904203	90904688	SRR8284517_trimmed.fq.sort.sort.q10.rmdup.narrowPeak_peak_17606	410	.	9.79418	45.706	41.083	313
chr2	90904764	90904941	SRR8284517_trimmed.fq.sort.sort.q10.rmdup.narrowPeak_peak_17607	106	.	4.80307	14.0399	10.6903	99
chr2	90916469	90916668	SRR8284517_trimmed.fq.sort.sort.q10.rmdup.narrowPeak_peak_17608	39	.	3.70439	6.82831	3.98384	71
chr2	90916950	90917527	SRR8284517_trimmed.fq.sort.sort.q10.rmdup.narrowPeak_peak_17609	228	.	8.51934	26.77	22.8318	437
chr2	90940890	90941268	SRR8284517_trimmed.fq.sort.sort.q10.rmdup.narrowPeak_peak_17610	167	.	6.74675	20.4648	16.7977	109
chr2	90950776	90950998	SRR8284517_trimmed.fq.sort.sort.q10.rmdup.narrowPeak_peak_17611	46	.	4.22392	7.61408	4.69231	100
chr2	91053396	91053547	SRR8284517_trimmed.fq.sort.sort.q10.rmdup.narrowPeak_peak_17612	68	.	3.91406	9.95827	6.85441	51
chr2	91053733	91053899	SRR8284517_trimmed.fq.sort.sort.q10.rmdup.narrowPeak_peak_17613	114	.	4.86219	14.8948	11.4986	75
chr2	91054107	91054772	SRR8284517_trimmed.fq.sort.sort.q10.rmdup.narrowPeak_peak_17614	159	.	5.66056	19.5548	15.9298	140
chr2	91069789	91070134	SRR8284517_trimmed.fq.sort.sort.q10.rmdup.narrowPeak_peak_17615	159	.	5.68395	19.6274	15.9978	198
chr2	91070429	91070671	SRR8284517_trimmed.fq.sort.sort.q10.rmdup.narrowPeak_peak_17616	68	.	3.91406	9.95827	6.85441	77
chr2	91070816	91071495	SRR8284517_trimmed.fq.sort.sort.q10.rmdup.narrowPeak_peak_17617	110	.	4.81293	14.4072	11.0376	360
chr2	91082923	91083072	SRR8284517_trimmed.fq.sort.sort.q10.rmdup.narrowPeak_peak_17618	66	.	4.99842	9.7371	6.65138	42
chr2	91183006	91183304	SRR8284517_trimmed.fq.sort.sort.q10.rmdup.narrowPeak_peak_17619	180	.	8.45355	21.8284	18.0998	131
chr2	91183582	91183762	SRR8284517_trimmed.fq.sort.sort.q10.rmdup.narrowPeak_peak_17620	106	.	6.40205	13.9731	10.6269	104
chr2	91202279	91202794	SRR8284517_trimmed.fq.sort.sort.q10.rmdup.narrowPeak_peak_17621	291	.	8.75146	33.3747	29.1753	283
chr2	91202934	91203156	SRR8284517_trimmed.fq.sort.sort.q10.rmdup.narrowPeak_peak_17622	264	.	8.32178	30.5601	26.4691	105
chr2	91236614	91236903	SRR8284517_trimmed.fq.sort.sort.q10.rmdup.narrowPeak_peak_17623	49	.	4.23709	7.92691	4.98087	227
chr2	91237256	91237515	SRR8284517_trimmed.fq.sort.sort.q10.rmdup.narrowPeak_peak_17624	71	.	4.94327	10.3057	7.17961	111
chr2	91237724	91237984	SRR8284517_trimmed.fq.sort.sort.q10.rmdup.narrowPeak_peak_17625	55	.	4.3803	8.51085	5.51449	164
chr2	91264728	91265025	SRR8284517_trimmed.fq.sort.sort.q10.rmdup.narrowPeak_peak_17626	180	.	5.51515	21.8049	18.0772	188
chr2	91265325	91265804	SRR8284517_trimmed.fq.sort.sort.q10.rmdup.narrowPeak_peak_17627	470	.	9.21219	51.8775	47.0787	165
chr2	91405635	91405796	SRR8284517_trimmed.fq.sort.sort.q10.rmdup.narrowPeak_peak_17628	43	.	4.14422	7.18017	4.30487	34
chr2	91411558	91411730	SRR8284517_trimmed.fq.sort.sort.q10.rmdup.narrowPeak_peak_17629	42	.	3.96003	7.09567	4.22778	87
chr2	91444129	91444582	SRR8284517_trimmed.fq.sort.sort.q10.rmdup.narrowPeak_peak_17630	160	.	7.20412	19.6898	16.0575	321
chr2	91475740	91475913	SRR8284517_trimmed.fq.sort.sort.q10.rmdup.narrowPeak_peak_17631	44	.	3.85114	7.39849	4.49329	87
chr2	91526687	91526864	SRR8284517_trimmed.fq.sort.sort.q10.rmdup.narrowPeak_peak_17632	41	.	3.93273	7.04124	4.17793	82
chr2	91527183	91527678	SRR8284517_trimmed.fq.sort.sort.q10.rmdup.narrowPeak_peak_17633	132	.	6.48523	16.7254	13.2349	106
chr2	91622623	91622785	SRR8284517_trimmed.fq.sort.sort.q10.rmdup.narrowPeak_peak_17634	51	.	4.63755	8.09081	5.1241	108
chr2	91649132	91650030	SRR8284517_trimmed.fq.sort.sort.q10.rmdup.narrowPeak_peak_17635	255	.	6.49729	29.6036	25.55	370
chr2	91650391	91650673	SRR8284517_trimmed.fq.sort.sort.q10.rmdup.narrowPeak_peak_17636	231	.	6.19223	27.1458	23.1926	136
chr2	91710057	91710207	SRR8284517_trimmed.fq.sort.sort.q10.rmdup.narrowPeak_peak_17637	58	.	3.6161	8.84439	5.82405	72
chr2	91710329	91710775	SRR8284517_trimmed.fq.sort.sort.q10.rmdup.narrowPeak_peak_17638	203	.	6.31992	24.1383	20.3096	225
chr2	91710958	91711601	SRR8284517_trimmed.fq.sort.sort.q10.rmdup.narrowPeak_peak_17639	180	.	5.98851	21.8012	18.0735	132
chr2	91730213	91730438	SRR8284517_trimmed.fq.sort.sort.q10.rmdup.narrowPeak_peak_17640	152	.	7.23956	18.8187	15.2275	105
chr2	91730549	91730882	SRR8284517_trimmed.fq.sort.sort.q10.rmdup.narrowPeak_peak_17641	111	.	6.03556	14.4777	11.1034	212
chr2	91870989	91871138	SRR8284517_trimmed.fq.sort.sort.q10.rmdup.narrowPeak_peak_17642	23	.	3.47816	4.98507	2.37407	142
chr2	91889396	91889572	SRR8284517_trimmed.fq.sort.sort.q10.rmdup.narrowPeak_peak_17643	48	.	4.28741	7.73681	4.80551	56
chr2	91930633	91931764	SRR8284517_trimmed.fq.sort.sort.q10.rmdup.narrowPeak_peak_17644	620	.	8.35223	67.2939	62.0858	939
chr2	91933356	91933531	SRR8284517_trimmed.fq.sort.sort.q10.rmdup.narrowPeak_peak_17645	40	.	2.57275	6.9352	4.08119	119
chr2	91951465	91951614	SRR8284517_trimmed.fq.sort.sort.q10.rmdup.narrowPeak_peak_17646	41	.	3.38561	7.03693	4.1742	67
chr2	91967887	91968090	SRR8284517_trimmed.fq.sort.sort.q10.rmdup.narrowPeak_peak_17647	85	.	5.30247	11.7584	8.53833	77
chr2	92008570	92008996	SRR8284517_trimmed.fq.sort.sort.q10.rmdup.narrowPeak_peak_17648	155	.	7.89199	19.1778	15.5699	121
chr2	92162868	92163042	SRR8284517_trimmed.fq.sort.sort.q10.rmdup.narrowPeak_peak_17649	43	.	4.3477	7.27142	4.3766	62
chr2	92184030	92184403	SRR8284517_trimmed.fq.sort.sort.q10.rmdup.narrowPeak_peak_17650	108	.	4.98163	14.2009	10.8422	233
chr2	92185509	92186001	SRR8284517_trimmed.fq.sort.sort.q10.rmdup.narrowPeak_peak_17651	144	.	5.65507	17.9598	14.4091	223
chr2	92208577	92208884	SRR8284517_trimmed.fq.sort.sort.q10.rmdup.narrowPeak_peak_17652	22	.	3.24206	4.77733	2.23683	85
chr2	92217777	92217942	SRR8284517_trimmed.fq.sort.sort.q10.rmdup.narrowPeak_peak_17653	49	.	4.50971	7.85844	4.91816	110
chr2	92326934	92327121	SRR8284517_trimmed.fq.sort.sort.q10.rmdup.narrowPeak_peak_17654	36	.	3.88521	6.42722	3.63615	88
chr2	92357749	92357902	SRR8284517_trimmed.fq.sort.sort.q10.rmdup.narrowPeak_peak_17655	29	.	3.4463	5.59151	2.91149	91
chr2	92389368	92389621	SRR8284517_trimmed.fq.sort.sort.q10.rmdup.narrowPeak_peak_17656	318	.	8.93524	36.1264	31.8249	114
chr2	92392079	92392280	SRR8284517_trimmed.fq.sort.sort.q10.rmdup.narrowPeak_peak_17657	49	.	3.7464	7.93449	4.98794	100
chr2	92433664	92433919	SRR8284517_trimmed.fq.sort.sort.q10.rmdup.narrowPeak_peak_17658	107	.	6.48271	14.1283	10.7738	154
chr2	92459373	92459640	SRR8284517_trimmed.fq.sort.sort.q10.rmdup.narrowPeak_peak_17659	92	.	6.08678	12.5486	9.28124	139
chr2	92860448	92860629	SRR8284517_trimmed.fq.sort.sort.q10.rmdup.narrowPeak_peak_17660	66	.	5.20457	9.78228	6.69396	60
chr2	92866335	92866484	SRR8284517_trimmed.fq.sort.sort.q10.rmdup.narrowPeak_peak_17661	36	.	4.05785	6.47944	3.66461	127
chr2	92988482	92988745	SRR8284517_trimmed.fq.sort.sort.q10.rmdup.narrowPeak_peak_17662	52	.	3.85397	8.19406	5.21969	134
chr2	93045199	93045438	SRR8284517_trimmed.fq.sort.sort.q10.rmdup.narrowPeak_peak_17663	36	.	4.03063	6.43122	3.63915	77
chr2	93121547	93121791	SRR8284517_trimmed.fq.sort.sort.q10.rmdup.narrowPeak_peak_17664	37	.	3.84726	6.61203	3.78595	113
chr2	93199359	93199565	SRR8284517_trimmed.fq.sort.sort.q10.rmdup.narrowPeak_peak_17665	53	.	4.61706	8.36265	5.37658	128
chr2	93276947	93277228	SRR8284517_trimmed.fq.sort.sort.q10.rmdup.narrowPeak_peak_17666	40	.	3.8661	6.90774	4.0561	108
chr2	93352505	93352804	SRR8284517_trimmed.fq.sort.sort.q10.rmdup.narrowPeak_peak_17667	50	.	4.00545	8.00337	5.05162	211
chr2	93527819	93527968	SRR8284517_trimmed.fq.sort.sort.q10.rmdup.narrowPeak_peak_17668	30	.	3.68305	5.80571	3.07487	36
chr2	93567864	93568435	SRR8284517_trimmed.fq.sort.sort.q10.rmdup.narrowPeak_peak_17669	31	.	3.4965	5.91834	3.17677	363
chr2	93615738	93616008	SRR8284517_trimmed.fq.sort.sort.q10.rmdup.narrowPeak_peak_17670	43	.	4.01578	7.20635	4.32905	121
chr2	93624857	93625045	SRR8284517_trimmed.fq.sort.sort.q10.rmdup.narrowPeak_peak_17671	55	.	4.57398	8.5912	5.58918	106
chr2	93625487	93625897	SRR8284517_trimmed.fq.sort.sort.q10.rmdup.narrowPeak_peak_17672	65	.	4.92126	9.58778	6.51227	304
chr2	93643627	93643865	SRR8284517_trimmed.fq.sort.sort.q10.rmdup.narrowPeak_peak_17673	37	.	3.38862	6.59371	3.76924	63
chr2	93745658	93745980	SRR8284517_trimmed.fq.sort.sort.q10.rmdup.narrowPeak_peak_17674	56	.	3.83405	8.67245	5.66473	217
chr2	93772423	93772820	SRR8284517_trimmed.fq.sort.sort.q10.rmdup.narrowPeak_peak_17675	145	.	7.3661	18.1311	14.5729	269
chr2	93773319	93773587	SRR8284517_trimmed.fq.sort.sort.q10.rmdup.narrowPeak_peak_17676	44	.	4.2092	7.30236	4.40487	212
chr2	93891472	93891652	SRR8284517_trimmed.fq.sort.sort.q10.rmdup.narrowPeak_peak_17678	29	.	3.76801	5.71664	2.99513	76
chr2	94010148	94010836	SRR8284517_trimmed.fq.sort.sort.q10.rmdup.narrowPeak_peak_17679	341	.	10.7597	38.5666	34.1774	392
chr2	94010922	94011236	SRR8284517_trimmed.fq.sort.sort.q10.rmdup.narrowPeak_peak_17680	142	.	6.56085	17.7743	14.2328	122
chr2	94036343	94036586	SRR8284517_trimmed.fq.sort.sort.q10.rmdup.narrowPeak_peak_17681	39	.	3.91744	6.74779	3.9099	36
chr2	94157263	94157928	SRR8284517_trimmed.fq.sort.sort.q10.rmdup.narrowPeak_peak_17682	523	.	11.8965	57.3192	52.367	526
chr2	94178292	94178937	SRR8284517_trimmed.fq.sort.sort.q10.rmdup.narrowPeak_peak_17683	545	.	14.2438	59.5267	54.518	343
chr2	94303567	94303734	SRR8284517_trimmed.fq.sort.sort.q10.rmdup.narrowPeak_peak_17684	34	.	3.62639	6.17827	3.41133	90
chr2	94315300	94315449	SRR8284517_trimmed.fq.sort.sort.q10.rmdup.narrowPeak_peak_17685	26	.	3.39065	5.2638	2.62144	16
chr2	94399723	94399952	SRR8284517_trimmed.fq.sort.sort.q10.rmdup.narrowPeak_peak_17686	68	.	4.792	9.99191	6.88624	100
chr2	94406012	94406267	SRR8284517_trimmed.fq.sort.sort.q10.rmdup.narrowPeak_peak_17687	150	.	6.19601	18.6165	15.0342	148
chr2	94406464	94406660	SRR8284517_trimmed.fq.sort.sort.q10.rmdup.narrowPeak_peak_17688	371	.	10.2677	41.6488	37.1537	111
chr2	94407182	94407357	SRR8284517_trimmed.fq.sort.sort.q10.rmdup.narrowPeak_peak_17689	20	.	2.82501	4.51024	2.00624	66
chr2	94437424	94437741	SRR8284517_trimmed.fq.sort.sort.q10.rmdup.narrowPeak_peak_17690	37	.	3.72717	6.62628	3.7992	226
chr2	94437921	94438076	SRR8284517_trimmed.fq.sort.sort.q10.rmdup.narrowPeak_peak_17691	91	.	5.45802	12.4582	9.19889	80
chr2	95390665	95390834	SRR8284517_trimmed.fq.sort.sort.q10.rmdup.narrowPeak_peak_17692	43	.	4.3477	7.27142	4.3766	89
chr2	101411197	101411346	SRR8284517_trimmed.fq.sort.sort.q10.rmdup.narrowPeak_peak_17696	36	.	4.05785	6.47944	3.66461	103
chr2	101608592	101608741	SRR8284517_trimmed.fq.sort.sort.q10.rmdup.narrowPeak_peak_17697	23	.	3.47816	4.98507	2.37407	86
chr2	101628570	101628981	SRR8284517_trimmed.fq.sort.sort.q10.rmdup.narrowPeak_peak_17698	160	.	7.87615	19.6455	16.0152	294
chr2	101649302	101649485	SRR8284517_trimmed.fq.sort.sort.q10.rmdup.narrowPeak_peak_17699	84	.	5.79693	11.613	8.40152	105
chr2	101665637	101665808	SRR8284517_trimmed.fq.sort.sort.q10.rmdup.narrowPeak_peak_17700	18	.	3.18831	4.28705	1.81142	117
chr2	101678488	101678947	SRR8284517_trimmed.fq.sort.sort.q10.rmdup.narrowPeak_peak_17701	90	.	5.55033	12.2755	9.0266	349
chr2	101730315	101730464	SRR8284517_trimmed.fq.sort.sort.q10.rmdup.narrowPeak_peak_17702	39	.	3.78906	6.75219	3.91394	39
chr2	101760141	101760290	SRR8284517_trimmed.fq.sort.sort.q10.rmdup.narrowPeak_peak_17703	45	.	4.14715	7.46467	4.55436	82
chr2	101761796	101762123	SRR8284517_trimmed.fq.sort.sort.q10.rmdup.narrowPeak_peak_17704	28	.	3.42286	5.54581	2.87115	121
chr2	101796887	101797255	SRR8284517_trimmed.fq.sort.sort.q10.rmdup.narrowPeak_peak_17705	120	.	6.53266	15.5196	12.0897	248
chr2	101797525	101797674	SRR8284517_trimmed.fq.sort.sort.q10.rmdup.narrowPeak_peak_17706	54	.	4.52261	8.49128	5.49642	114
chr2	101827875	101828043	SRR8284517_trimmed.fq.sort.sort.q10.rmdup.narrowPeak_peak_17707	44	.	4.22576	7.33339	4.43372	128
chr2	101885952	101886109	SRR8284517_trimmed.fq.sort.sort.q10.rmdup.narrowPeak_peak_17708	70	.	4.71557	10.1572	7.041	79
chr2	101886242	101886871	SRR8284517_trimmed.fq.sort.sort.q10.rmdup.narrowPeak_peak_17709	150	.	6.7512	18.6608	15.0768	159
chr2	101951182	101951503	SRR8284517_trimmed.fq.sort.sort.q10.rmdup.narrowPeak_peak_17710	37	.	3.6791	6.52788	3.70885	115
chr2	101967697	101967902	SRR8284517_trimmed.fq.sort.sort.q10.rmdup.narrowPeak_peak_17711	50	.	4.26702	7.98682	5.0362	72
chr2	101999828	101999977	SRR8284517_trimmed.fq.sort.sort.q10.rmdup.narrowPeak_peak_17712	15	.	2.7776	3.90701	1.55374	92
chr2	102029781	102029930	SRR8284517_trimmed.fq.sort.sort.q10.rmdup.narrowPeak_peak_17713	39	.	3.80169	6.77777	3.9373	85
chr2	102074247	102074421	SRR8284517_trimmed.fq.sort.sort.q10.rmdup.narrowPeak_peak_17714	61	.	4.44444	9.25263	6.1996	119
chr2	102087194	102087351	SRR8284517_trimmed.fq.sort.sort.q10.rmdup.narrowPeak_peak_17715	47	.	4.10743	7.66527	4.73959	108
chr2	102185707	102185946	SRR8284517_trimmed.fq.sort.sort.q10.rmdup.narrowPeak_peak_17716	140	.	7.11509	17.6185	14.0839	129
chr2	102196962	102197155	SRR8284517_trimmed.fq.sort.sort.q10.rmdup.narrowPeak_peak_17717	25	.	3.447	5.14864	2.5194	102
chr2	102228187	102228337	SRR8284517_trimmed.fq.sort.sort.q10.rmdup.narrowPeak_peak_17718	51	.	4.62628	8.07043	5.11326	74
chr2	102295094	102295293	SRR8284517_trimmed.fq.sort.sort.q10.rmdup.narrowPeak_peak_17719	29	.	3.58469	5.62513	2.94141	116
chr2	102379043	102379192	SRR8284517_trimmed.fq.sort.sort.q10.rmdup.narrowPeak_peak_17720	18	.	3.13999	4.20537	1.80529	112
chr2	102382014	102382314	SRR8284517_trimmed.fq.sort.sort.q10.rmdup.narrowPeak_peak_17721	32	.	3.77175	5.96717	3.22087	232
chr2	102731406	102731565	SRR8284517_trimmed.fq.sort.sort.q10.rmdup.narrowPeak_peak_17722	26	.	3.4153	5.31009	2.66252	81
chr2	102819849	102820072	SRR8284517_trimmed.fq.sort.sort.q10.rmdup.narrowPeak_peak_17723	67	.	4.44702	9.87426	6.775	75
chr2	102820508	102820748	SRR8284517_trimmed.fq.sort.sort.q10.rmdup.narrowPeak_peak_17724	135	.	6.08203	17.0654	13.5589	112
chr2	102859701	102859859	SRR8284517_trimmed.fq.sort.sort.q10.rmdup.narrowPeak_peak_17725	23	.	3.47816	4.98507	2.37407	40
chr2	102937979	102938268	SRR8284517_trimmed.fq.sort.sort.q10.rmdup.narrowPeak_peak_17726	37	.	3.9773	6.59808	3.77316	196
chr2	102944578	102944847	SRR8284517_trimmed.fq.sort.sort.q10.rmdup.narrowPeak_peak_17727	50	.	4.26702	7.98682	5.0362	206
chr2	103038313	103038515	SRR8284517_trimmed.fq.sort.sort.q10.rmdup.narrowPeak_peak_17728	29	.	3.75886	5.70066	2.99513	91
chr2	103072994	103073433	SRR8284517_trimmed.fq.sort.sort.q10.rmdup.narrowPeak_peak_17729	305	.	9.06208	34.7919	30.5386	330
chr2	103073710	103073915	SRR8284517_trimmed.fq.sort.sort.q10.rmdup.narrowPeak_peak_17730	164	.	6.4147	20.053	16.4046	88
chr2	103215768	103215917	SRR8284517_trimmed.fq.sort.sort.q10.rmdup.narrowPeak_peak_17731	43	.	4.3477	7.27142	4.3766	77
chr2	103461885	103462319	SRR8284517_trimmed.fq.sort.sort.q10.rmdup.narrowPeak_peak_17732	143	.	6.4279	17.9021	14.3544	323
chr2	103478228	103478393	SRR8284517_trimmed.fq.sort.sort.q10.rmdup.narrowPeak_peak_17733	33	.	3.74083	6.15637	3.3915	122
chr2	103484622	103484790	SRR8284517_trimmed.fq.sort.sort.q10.rmdup.narrowPeak_peak_17734	31	.	3.25521	5.84816	3.11406	118
chr2	103484912	103485124	SRR8284517_trimmed.fq.sort.sort.q10.rmdup.narrowPeak_peak_17735	253	.	8.27427	29.3667	25.3227	129
chr2	103485497	103485646	SRR8284517_trimmed.fq.sort.sort.q10.rmdup.narrowPeak_peak_17736	62	.	4.20475	9.30808	6.2511	70
chr2	103592568	103592774	SRR8284517_trimmed.fq.sort.sort.q10.rmdup.narrowPeak_peak_17737	26	.	3.09102	5.27845	2.63472	127
chr2	103599840	103599995	SRR8284517_trimmed.fq.sort.sort.q10.rmdup.narrowPeak_peak_17738	32	.	3.34535	6.04921	3.29562	49
chr2	103632353	103632724	SRR8284517_trimmed.fq.sort.sort.q10.rmdup.narrowPeak_peak_17739	42	.	3.98771	7.1507	4.27832	130
chr2	103692405	103692565	SRR8284517_trimmed.fq.sort.sort.q10.rmdup.narrowPeak_peak_17740	31	.	3.20302	5.93882	3.1958	124
chr2	103740427	103740576	SRR8284517_trimmed.fq.sort.sort.q10.rmdup.narrowPeak_peak_17741	37	.	3.9773	6.59808	3.77316	108
chr2	103760518	103760739	SRR8284517_trimmed.fq.sort.sort.q10.rmdup.narrowPeak_peak_17742	154	.	6.20925	19.0766	15.4732	130
chr2	103760860	103761293	SRR8284517_trimmed.fq.sort.sort.q10.rmdup.narrowPeak_peak_17743	122	.	5.53356	15.6796	12.2416	296
chr2	103761384	103761845	SRR8284517_trimmed.fq.sort.sort.q10.rmdup.narrowPeak_peak_17744	78	.	4.55469	11.0732	7.89642	318
chr2	103796174	103797020	SRR8284517_trimmed.fq.sort.sort.q10.rmdup.narrowPeak_peak_17745	477	.	7.97621	52.5379	47.7221	229
chr2	103797400	103797924	SRR8284517_trimmed.fq.sort.sort.q10.rmdup.narrowPeak_peak_17746	394	.	7.25927	44.0526	39.48	411
chr2	103817633	103817782	SRR8284517_trimmed.fq.sort.sort.q10.rmdup.narrowPeak_peak_17747	36	.	4.05785	6.47944	3.66461	57
chr2	103849343	103849492	SRR8284517_trimmed.fq.sort.sort.q10.rmdup.narrowPeak_peak_17748	29	.	3.76801	5.71664	2.99513	136
chr2	103906274	103906454	SRR8284517_trimmed.fq.sort.sort.q10.rmdup.narrowPeak_peak_17750	24	.	3.2612	5.01875	2.40394	125
chr2	104027874	104028449	SRR8284517_trimmed.fq.sort.sort.q10.rmdup.narrowPeak_peak_17751	354	.	11.3296	39.9241	35.4882	104
chr2	104043239	104043391	SRR8284517_trimmed.fq.sort.sort.q10.rmdup.narrowPeak_peak_17752	43	.	4.3477	7.27142	4.3766	54
chr2	104109434	104109637	SRR8284517_trimmed.fq.sort.sort.q10.rmdup.narrowPeak_peak_17753	29	.	3.76801	5.71664	2.99513	97
chr2	104219415	104219655	SRR8284517_trimmed.fq.sort.sort.q10.rmdup.narrowPeak_peak_17754	51	.	4.47227	8.09005	5.1241	111
chr2	104427276	104427425	SRR8284517_trimmed.fq.sort.sort.q10.rmdup.narrowPeak_peak_17755	28	.	3.67959	5.56174	2.88547	56
chr2	104439612	104439776	SRR8284517_trimmed.fq.sort.sort.q10.rmdup.narrowPeak_peak_17756	54	.	4.6738	8.46857	5.47528	50
chr2	104442518	104442698	SRR8284517_trimmed.fq.sort.sort.q10.rmdup.narrowPeak_peak_17757	48	.	4.4536	7.75569	4.82289	110
chr2	104493039	104493266	SRR8284517_trimmed.fq.sort.sort.q10.rmdup.narrowPeak_peak_17758	108	.	6.09875	14.2005	10.842	116
chr2	104494100	104494383	SRR8284517_trimmed.fq.sort.sort.q10.rmdup.narrowPeak_peak_17759	248	.	9.69016	28.8425	24.8195	146
chr2	104516585	104516734	SRR8284517_trimmed.fq.sort.sort.q10.rmdup.narrowPeak_peak_17760	36	.	4.05785	6.47944	3.66461	106
chr2	104527573	104527754	SRR8284517_trimmed.fq.sort.sort.q10.rmdup.narrowPeak_peak_17761	59	.	4.92739	8.93601	5.90323	64
chr2	104589727	104589905	SRR8284517_trimmed.fq.sort.sort.q10.rmdup.narrowPeak_peak_17762	20	.	2.6178	4.51155	2.00747	140
chr2	104590574	104591482	SRR8284517_trimmed.fq.sort.sort.q10.rmdup.narrowPeak_peak_17763	317	.	8.05185	36.0932	31.7932	108
chr2	104664343	104664507	SRR8284517_trimmed.fq.sort.sort.q10.rmdup.narrowPeak_peak_17764	35	.	3.946	6.28063	3.50375	78
chr2	104815521	104816217	SRR8284517_trimmed.fq.sort.sort.q10.rmdup.narrowPeak_peak_17765	61	.	4.03578	9.18251	6.13405	493
chr2	104817225	104817397	SRR8284517_trimmed.fq.sort.sort.q10.rmdup.narrowPeak_peak_17766	97	.	5.06366	13.0084	9.71603	46
chr2	104829088	104829238	SRR8284517_trimmed.fq.sort.sort.q10.rmdup.narrowPeak_peak_17767	43	.	4.3477	7.27142	4.3766	72
chr2	105016512	105017067	SRR8284517_trimmed.fq.sort.sort.q10.rmdup.narrowPeak_peak_17768	303	.	8.99203	34.5989	30.3528	469
chr2	105017200	105017411	SRR8284517_trimmed.fq.sort.sort.q10.rmdup.narrowPeak_peak_17769	51	.	3.82403	8.12215	5.153	106
chr2	105104189	105104493	SRR8284517_trimmed.fq.sort.sort.q10.rmdup.narrowPeak_peak_17770	130	.	7.24617	16.4823	13.0035	104
chr2	105224469	105224622	SRR8284517_trimmed.fq.sort.sort.q10.rmdup.narrowPeak_peak_17771	18	.	3.18831	4.28705	1.81142	115
chr2	105386397	105386671	SRR8284517_trimmed.fq.sort.sort.q10.rmdup.narrowPeak_peak_17772	29	.	3.45813	5.61455	2.93259	81
chr2	105398679	105399112	SRR8284517_trimmed.fq.sort.sort.q10.rmdup.narrowPeak_peak_17773	80	.	5.07581	11.275	8.08642	326
chr2	105751783	105751932	SRR8284517_trimmed.fq.sort.sort.q10.rmdup.narrowPeak_peak_17774	36	.	3.91543	6.48344	3.66784	69
chr2	105769021	105769198	SRR8284517_trimmed.fq.sort.sort.q10.rmdup.narrowPeak_peak_17775	36	.	4.05785	6.47944	3.66461	51
chr2	105773101	105773250	SRR8284517_trimmed.fq.sort.sort.q10.rmdup.narrowPeak_peak_17776	18	.	3.18831	4.28705	1.81142	105
chr2	105903980	105904275	SRR8284517_trimmed.fq.sort.sort.q10.rmdup.narrowPeak_peak_17777	191	.	8.48198	22.943	19.1651	147
chr2	105904654	105905110	SRR8284517_trimmed.fq.sort.sort.q10.rmdup.narrowPeak_peak_17778	348	.	11.9264	39.3071	34.8925	326
chr2	105958062	105958211	SRR8284517_trimmed.fq.sort.sort.q10.rmdup.narrowPeak_peak_17779	36	.	4.05785	6.47944	3.66461	42
chr2	106002785	106003241	SRR8284517_trimmed.fq.sort.sort.q10.rmdup.narrowPeak_peak_17780	190	.	8.69093	22.8375	19.0655	307
chr2	106003407	106003640	SRR8284517_trimmed.fq.sort.sort.q10.rmdup.narrowPeak_peak_17781	122	.	6.84519	15.7058	12.2669	123
chr2	106141582	106141789	SRR8284517_trimmed.fq.sort.sort.q10.rmdup.narrowPeak_peak_17782	36	.	4.05785	6.47944	3.66461	110
chr2	106385375	106385524	SRR8284517_trimmed.fq.sort.sort.q10.rmdup.narrowPeak_peak_17783	36	.	4.05785	6.47944	3.66461	93
chr2	106426119	106426476	SRR8284517_trimmed.fq.sort.sort.q10.rmdup.narrowPeak_peak_17784	34	.	3.55307	6.26738	3.49185	158
chr2	106526978	106527236	SRR8284517_trimmed.fq.sort.sort.q10.rmdup.narrowPeak_peak_17785	186	.	8.48491	22.4194	18.665	110
chr2	106576797	106577041	SRR8284517_trimmed.fq.sort.sort.q10.rmdup.narrowPeak_peak_17786	79	.	5.19689	11.1774	7.99488	120
chr2	106650100	106650315	SRR8284517_trimmed.fq.sort.sort.q10.rmdup.narrowPeak_peak_17787	46	.	4.36312	7.58898	4.66898	113
chr2	106693490	106693659	SRR8284517_trimmed.fq.sort.sort.q10.rmdup.narrowPeak_peak_17788	61	.	4.57938	9.22747	6.17604	59
chr2	106694003	106694165	SRR8284517_trimmed.fq.sort.sort.q10.rmdup.narrowPeak_peak_17789	47	.	4.10743	7.66527	4.73959	63
chr2	106694846	106695120	SRR8284517_trimmed.fq.sort.sort.q10.rmdup.narrowPeak_peak_17790	22	.	3.14127	4.78873	2.2471	92
chr2	106695201	106695413	SRR8284517_trimmed.fq.sort.sort.q10.rmdup.narrowPeak_peak_17791	31	.	3.48516	5.89545	3.15637	126
chr2	106713335	106713549	SRR8284517_trimmed.fq.sort.sort.q10.rmdup.narrowPeak_peak_17792	34	.	3.75479	6.18271	3.41526	42
chr2	106796593	106796803	SRR8284517_trimmed.fq.sort.sort.q10.rmdup.narrowPeak_peak_17793	32	.	3.22734	5.99578	3.24692	143
chr2	106812179	106812338	SRR8284517_trimmed.fq.sort.sort.q10.rmdup.narrowPeak_peak_17794	51	.	4.48987	8.12337	5.15395	69
chr2	106836972	106837246	SRR8284517_trimmed.fq.sort.sort.q10.rmdup.narrowPeak_peak_17795	34	.	3.31114	6.19066	3.42286	103
chr2	106837748	106837911	SRR8284517_trimmed.fq.sort.sort.q10.rmdup.narrowPeak_peak_17796	60	.	4.12608	9.12071	6.07618	47
chr2	106856358	106856614	SRR8284517_trimmed.fq.sort.sort.q10.rmdup.narrowPeak_peak_17797	61	.	4.40279	9.16221	6.1146	114
chr2	106973740	106974444	SRR8284517_trimmed.fq.sort.sort.q10.rmdup.narrowPeak_peak_17798	244	.	9.25348	28.4584	24.4513	480
chr2	108743250	108743443	SRR8284517_trimmed.fq.sort.sort.q10.rmdup.narrowPeak_peak_17799	43	.	4.3477	7.27142	4.3766	112
chr2	108827627	108827776	SRR8284517_trimmed.fq.sort.sort.q10.rmdup.narrowPeak_peak_17800	29	.	3.76801	5.71664	2.99513	67
chr2	109278118	109278394	SRR8284517_trimmed.fq.sort.sort.q10.rmdup.narrowPeak_peak_17801	103	.	5.32178	13.6388	10.3099	189
chr2	109280851	109281283	SRR8284517_trimmed.fq.sort.sort.q10.rmdup.narrowPeak_peak_17802	162	.	6.52801	19.9083	16.2666	123
chr2	109890579	109890924	SRR8284517_trimmed.fq.sort.sort.q10.rmdup.narrowPeak_peak_17803	110	.	5.32491	14.3878	11.0194	79
chr2	109891134	109891467	SRR8284517_trimmed.fq.sort.sort.q10.rmdup.narrowPeak_peak_17804	439	.	11.2111	48.6995	43.9892	137
chr2	109942092	109942306	SRR8284517_trimmed.fq.sort.sort.q10.rmdup.narrowPeak_peak_17805	29	.	3.76801	5.71664	2.99513	116
chr2	110037236	110037451	SRR8284517_trimmed.fq.sort.sort.q10.rmdup.narrowPeak_peak_17808	32	.	3.81773	6.05034	3.29614	186
chr2	110086046	110086473	SRR8284517_trimmed.fq.sort.sort.q10.rmdup.narrowPeak_peak_17809	84	.	5.79693	11.613	8.40152	217
chr2	110174758	110174946	SRR8284517_trimmed.fq.sort.sort.q10.rmdup.narrowPeak_peak_17810	58	.	4.53612	8.82678	5.808	81
chr2	110229540	110229810	SRR8284517_trimmed.fq.sort.sort.q10.rmdup.narrowPeak_peak_17811	220	.	8.8968	25.9907	22.0848	132
chr2	110323866	110324015	SRR8284517_trimmed.fq.sort.sort.q10.rmdup.narrowPeak_peak_17812	51	.	4.63755	8.09081	5.1241	62
chr2	110362475	110362687	SRR8284517_trimmed.fq.sort.sort.q10.rmdup.narrowPeak_peak_17813	36	.	4.05785	6.47944	3.66461	69
chr2	110362959	110363149	SRR8284517_trimmed.fq.sort.sort.q10.rmdup.narrowPeak_peak_17814	43	.	4.3477	7.27142	4.3766	88
chr2	110378978	110379161	SRR8284517_trimmed.fq.sort.sort.q10.rmdup.narrowPeak_peak_17815	97	.	5.09109	13.0762	9.78015	81
chr2	110380427	110380725	SRR8284517_trimmed.fq.sort.sort.q10.rmdup.narrowPeak_peak_17816	36	.	3.42682	6.45625	3.6616	242
chr2	110486857	110487048	SRR8284517_trimmed.fq.sort.sort.q10.rmdup.narrowPeak_peak_17817	56	.	4.44133	8.63517	5.63049	106
chr2	110524505	110524654	SRR8284517_trimmed.fq.sort.sort.q10.rmdup.narrowPeak_peak_17818	36	.	3.77956	6.48013	3.66495	113
chr2	110665128	110665291	SRR8284517_trimmed.fq.sort.sort.q10.rmdup.narrowPeak_peak_17821	29	.	3.76801	5.71664	2.99513	136
chr2	112261976	112262785	SRR8284517_trimmed.fq.sort.sort.q10.rmdup.narrowPeak_peak_17822	151	.	6.79391	18.7595	15.1712	93
chr2	112266228	112266377	SRR8284517_trimmed.fq.sort.sort.q10.rmdup.narrowPeak_peak_17823	37	.	3.6049	6.61578	3.78926	103
chr2	112332196	112332345	SRR8284517_trimmed.fq.sort.sort.q10.rmdup.narrowPeak_peak_17824	34	.	3.91313	6.22186	3.45054	38
chr2	112367254	112367532	SRR8284517_trimmed.fq.sort.sort.q10.rmdup.narrowPeak_peak_17825	22	.	3.14127	4.78873	2.2471	19
chr2	112367642	112367923	SRR8284517_trimmed.fq.sort.sort.q10.rmdup.narrowPeak_peak_17826	33	.	3.60206	6.12986	3.36829	137
chr2	112368078	112368527	SRR8284517_trimmed.fq.sort.sort.q10.rmdup.narrowPeak_peak_17827	288	.	9.99667	33.0727	28.8846	137
chr2	112379595	112379753	SRR8284517_trimmed.fq.sort.sort.q10.rmdup.narrowPeak_peak_17828	46	.	4.17752	7.52391	4.60897	47
chr2	112454625	112454911	SRR8284517_trimmed.fq.sort.sort.q10.rmdup.narrowPeak_peak_17829	340	.	10.726	38.4849	34.0985	144
chr2	112455071	112455466	SRR8284517_trimmed.fq.sort.sort.q10.rmdup.narrowPeak_peak_17830	319	.	10.3054	36.2262	31.9214	147
chr2	112492422	112492834	SRR8284517_trimmed.fq.sort.sort.q10.rmdup.narrowPeak_peak_17831	88	.	5.84535	12.0917	8.85271	139
chr2	112493561	112493748	SRR8284517_trimmed.fq.sort.sort.q10.rmdup.narrowPeak_peak_17832	29	.	3.62619	5.70153	2.99513	49
chr2	113181929	113182237	SRR8284517_trimmed.fq.sort.sort.q10.rmdup.narrowPeak_peak_17835	51	.	4.63755	8.09081	5.1241	117
chr2	113327360	113327546	SRR8284517_trimmed.fq.sort.sort.q10.rmdup.narrowPeak_peak_17836	130	.	7.24617	16.4823	13.0035	117
chr2	113428315	113428470	SRR8284517_trimmed.fq.sort.sort.q10.rmdup.narrowPeak_peak_17837	43	.	4.3477	7.27142	4.3766	110
chr2	113440802	113441242	SRR8284517_trimmed.fq.sort.sort.q10.rmdup.narrowPeak_peak_17838	43	.	4.3477	7.27142	4.3766	19
chr2	113481216	113481389	SRR8284517_trimmed.fq.sort.sort.q10.rmdup.narrowPeak_peak_17839	29	.	3.76801	5.71664	2.99513	110
chr2	113498292	113498641	SRR8284517_trimmed.fq.sort.sort.q10.rmdup.narrowPeak_peak_17840	28	.	3.67959	5.56174	2.88547	130
chr2	113563511	113563660	SRR8284517_trimmed.fq.sort.sort.q10.rmdup.narrowPeak_peak_17841	23	.	3.47816	4.98507	2.37407	58
chr2	113582155	113582318	SRR8284517_trimmed.fq.sort.sort.q10.rmdup.narrowPeak_peak_17842	33	.	3.38282	6.13212	3.36962	137
chr2	113847755	113848414	SRR8284517_trimmed.fq.sort.sort.q10.rmdup.narrowPeak_peak_17843	117	.	4.95449	15.171	11.7605	432
chr2	113848773	113849018	SRR8284517_trimmed.fq.sort.sort.q10.rmdup.narrowPeak_peak_17844	152	.	5.70109	18.8855	15.291	144
chr2	113849143	113849381	SRR8284517_trimmed.fq.sort.sort.q10.rmdup.narrowPeak_peak_17845	109	.	4.90955	14.3459	10.9795	121
chr2	114174829	114175273	SRR8284517_trimmed.fq.sort.sort.q10.rmdup.narrowPeak_peak_17846	229	.	9.04009	26.8589	22.9172	306
chr2	114200954	114201473	SRR8284517_trimmed.fq.sort.sort.q10.rmdup.narrowPeak_peak_17847	415	.	12.8565	46.1426	41.5061	372
chr2	114266480	114266797	SRR8284517_trimmed.fq.sort.sort.q10.rmdup.narrowPeak_peak_17848	44	.	4.2092	7.30236	4.40487	196
chr2	114437649	114437806	SRR8284517_trimmed.fq.sort.sort.q10.rmdup.narrowPeak_peak_17849	59	.	4.92739	8.93601	5.90323	51
chr2	114581937	114582117	SRR8284517_trimmed.fq.sort.sort.q10.rmdup.narrowPeak_peak_17850	51	.	4.63755	8.09081	5.1241	44
chr2	114654321	114654627	SRR8284517_trimmed.fq.sort.sort.q10.rmdup.narrowPeak_peak_17851	189	.	7.2843	22.7513	18.9827	121
chr2	114654759	114655195	SRR8284517_trimmed.fq.sort.sort.q10.rmdup.narrowPeak_peak_17852	315	.	9.66586	35.8261	31.5355	194
chr2	114784497	114784699	SRR8284517_trimmed.fq.sort.sort.q10.rmdup.narrowPeak_peak_17853	49	.	4.50971	7.85844	4.91816	83
chr2	115040639	115040805	SRR8284517_trimmed.fq.sort.sort.q10.rmdup.narrowPeak_peak_17854	51	.	4.63755	8.09081	5.1241	107
chr2	115213073	115213325	SRR8284517_trimmed.fq.sort.sort.q10.rmdup.narrowPeak_peak_17855	68	.	4.95099	9.98252	6.87728	53
chr2	115213508	115213895	SRR8284517_trimmed.fq.sort.sort.q10.rmdup.narrowPeak_peak_17856	87	.	5.56934	11.9361	8.70585	269
chr2	115237203	115237370	SRR8284517_trimmed.fq.sort.sort.q10.rmdup.narrowPeak_peak_17857	73	.	5.37787	10.4577	7.3224	112
chr2	115327426	115327801	SRR8284517_trimmed.fq.sort.sort.q10.rmdup.narrowPeak_peak_17858	59	.	4.92739	8.93601	5.90323	100
chr2	115391755	115392055	SRR8284517_trimmed.fq.sort.sort.q10.rmdup.narrowPeak_peak_17859	55	.	3.90678	8.5888	5.58725	72
chr2	115392738	115392940	SRR8284517_trimmed.fq.sort.sort.q10.rmdup.narrowPeak_peak_17860	50	.	3.79454	8.05109	5.09559	112
chr2	115473057	115473230	SRR8284517_trimmed.fq.sort.sort.q10.rmdup.narrowPeak_peak_17861	43	.	4.3477	7.27142	4.3766	51
chr2	115517005	115517172	SRR8284517_trimmed.fq.sort.sort.q10.rmdup.narrowPeak_peak_17862	22	.	3.39655	4.84436	2.29446	67
chr2	115579053	115579256	SRR8284517_trimmed.fq.sort.sort.q10.rmdup.narrowPeak_peak_17863	36	.	3.33806	6.47322	3.66461	108
chr2	115579425	115579712	SRR8284517_trimmed.fq.sort.sort.q10.rmdup.narrowPeak_peak_17864	65	.	4.10118	9.62959	6.55076	61
chr2	115580083	115580635	SRR8284517_trimmed.fq.sort.sort.q10.rmdup.narrowPeak_peak_17865	56	.	3.94674	8.6868	5.67823	457
chr2	115638803	115639010	SRR8284517_trimmed.fq.sort.sort.q10.rmdup.narrowPeak_peak_17866	35	.	3.81165	6.2897	3.51212	79
chr2	115686784	115686964	SRR8284517_trimmed.fq.sort.sort.q10.rmdup.narrowPeak_peak_17867	29	.	3.76801	5.71664	2.99513	54
chr2	115695253	115695411	SRR8284517_trimmed.fq.sort.sort.q10.rmdup.narrowPeak_peak_17868	36	.	4.05785	6.47944	3.66461	40
chr2	115834732	115834896	SRR8284517_trimmed.fq.sort.sort.q10.rmdup.narrowPeak_peak_17869	23	.	3.47816	4.98507	2.37407	46
chr2	115859738	115859963	SRR8284517_trimmed.fq.sort.sort.q10.rmdup.narrowPeak_peak_17870	54	.	4.65473	8.43303	5.4423	146
chr2	115873050	115873207	SRR8284517_trimmed.fq.sort.sort.q10.rmdup.narrowPeak_peak_17871	35	.	3.84074	6.34419	3.56091	70
chr2	115980816	115981017	SRR8284517_trimmed.fq.sort.sort.q10.rmdup.narrowPeak_peak_17872	65	.	4.47273	9.62313	6.54533	96
chr2	115989541	115989720	SRR8284517_trimmed.fq.sort.sort.q10.rmdup.narrowPeak_peak_17873	36	.	3.87027	6.39937	3.61097	59
chr2	116032157	116032487	SRR8284517_trimmed.fq.sort.sort.q10.rmdup.narrowPeak_peak_17874	33	.	3.60206	6.12986	3.36829	126
chr2	116062539	116062693	SRR8284517_trimmed.fq.sort.sort.q10.rmdup.narrowPeak_peak_17875	76	.	3.36817	10.8186	7.65761	90
chr2	116063049	116063260	SRR8284517_trimmed.fq.sort.sort.q10.rmdup.narrowPeak_peak_17876	75	.	3.33385	10.6788	7.52983	89
chr2	116066686	116066967	SRR8284517_trimmed.fq.sort.sort.q10.rmdup.narrowPeak_peak_17877	53	.	2.95428	8.33535	5.35122	82
chr2	116075384	116075541	SRR8284517_trimmed.fq.sort.sort.q10.rmdup.narrowPeak_peak_17878	56	.	4.42591	8.60384	5.60122	50
chr2	116313227	116313376	SRR8284517_trimmed.fq.sort.sort.q10.rmdup.narrowPeak_peak_17879	36	.	4.05785	6.47944	3.66461	66
chr2	116546429	116546578	SRR8284517_trimmed.fq.sort.sort.q10.rmdup.narrowPeak_peak_17880	51	.	4.63755	8.09081	5.1241	92
chr2	116781638	116781839	SRR8284517_trimmed.fq.sort.sort.q10.rmdup.narrowPeak_peak_17881	36	.	4.05785	6.47944	3.66461	72
chr2	116828803	116829026	SRR8284517_trimmed.fq.sort.sort.q10.rmdup.narrowPeak_peak_17882	18	.	3.18831	4.28705	1.81142	47
chr2	116900228	116900446	SRR8284517_trimmed.fq.sort.sort.q10.rmdup.narrowPeak_peak_17883	111	.	6.66647	14.4788	11.1034	91
chr2	116942453	116942672	SRR8284517_trimmed.fq.sort.sort.q10.rmdup.narrowPeak_peak_17884	23	.	3.44007	4.91951	2.3595	119
chr2	116961098	116961255	SRR8284517_trimmed.fq.sort.sort.q10.rmdup.narrowPeak_peak_17885	36	.	4.05785	6.47944	3.66461	69
chr2	116972047	116972237	SRR8284517_trimmed.fq.sort.sort.q10.rmdup.narrowPeak_peak_17886	51	.	3.2904	8.09977	5.13217	114
chr2	116976038	116976342	SRR8284517_trimmed.fq.sort.sort.q10.rmdup.narrowPeak_peak_17887	152	.	4.91511	18.8673	15.274	206
chr2	116978869	116979093	SRR8284517_trimmed.fq.sort.sort.q10.rmdup.narrowPeak_peak_17888	103	.	4.68125	13.6849	10.3533	114
chr2	117106875	117107160	SRR8284517_trimmed.fq.sort.sort.q10.rmdup.narrowPeak_peak_17889	23	.	3.47816	4.98507	2.37407	87
chr2	117120454	117120628	SRR8284517_trimmed.fq.sort.sort.q10.rmdup.narrowPeak_peak_17890	70	.	4.08942	10.1679	7.05081	83
chr2	117120722	117120912	SRR8284517_trimmed.fq.sort.sort.q10.rmdup.narrowPeak_peak_17891	82	.	4.34333	11.4524	8.25361	105
chr2	117121648	117121987	SRR8284517_trimmed.fq.sort.sort.q10.rmdup.narrowPeak_peak_17892	90	.	4.55408	12.3481	9.09528	85
chr2	117122084	117122275	SRR8284517_trimmed.fq.sort.sort.q10.rmdup.narrowPeak_peak_17893	84	.	4.42228	11.67	8.45498	104
chr2	117143119	117143407	SRR8284517_trimmed.fq.sort.sort.q10.rmdup.narrowPeak_peak_17894	65	.	4.79191	9.66258	6.58142	93
chr2	117155266	117155445	SRR8284517_trimmed.fq.sort.sort.q10.rmdup.narrowPeak_peak_17895	47	.	4.25543	7.67508	4.74873	62
chr2	117177808	117177957	SRR8284517_trimmed.fq.sort.sort.q10.rmdup.narrowPeak_peak_17896	34	.	3.66351	6.25187	3.47759	39
chr2	117249696	117249955	SRR8284517_trimmed.fq.sort.sort.q10.rmdup.narrowPeak_peak_17897	171	.	7.47943	20.785	17.1029	123
chr2	117250131	117250499	SRR8284517_trimmed.fq.sort.sort.q10.rmdup.narrowPeak_peak_17898	107	.	5.85335	14.0848	10.7325	140
chr2	117271847	117272028	SRR8284517_trimmed.fq.sort.sort.q10.rmdup.narrowPeak_peak_17899	36	.	4.05785	6.47944	3.66461	87
chr2	117301567	117301718	SRR8284517_trimmed.fq.sort.sort.q10.rmdup.narrowPeak_peak_17900	44	.	4.22576	7.33339	4.43372	12
chr2	117310824	117310973	SRR8284517_trimmed.fq.sort.sort.q10.rmdup.narrowPeak_peak_17901	36	.	4.05785	6.47944	3.66461	68
chr2	117320226	117320467	SRR8284517_trimmed.fq.sort.sort.q10.rmdup.narrowPeak_peak_17902	29	.	3.76801	5.71664	2.99513	103
chr2	117369764	117369944	SRR8284517_trimmed.fq.sort.sort.q10.rmdup.narrowPeak_peak_17903	23	.	3.47816	4.98507	2.37407	109
chr2	117723892	117724176	SRR8284517_trimmed.fq.sort.sort.q10.rmdup.narrowPeak_peak_17904	58	.	4.53612	8.82678	5.808	178
chr2	117901077	117901360	SRR8284517_trimmed.fq.sort.sort.q10.rmdup.narrowPeak_peak_17905	40	.	4.12394	6.8672	4.01905	136
chr2	118159404	118159568	SRR8284517_trimmed.fq.sort.sort.q10.rmdup.narrowPeak_peak_17906	57	.	4.81177	8.72406	5.71279	81
chr2	118256762	118257005	SRR8284517_trimmed.fq.sort.sort.q10.rmdup.narrowPeak_peak_17907	84	.	5.79693	11.613	8.40152	108
chr2	118304182	118304660	SRR8284517_trimmed.fq.sort.sort.q10.rmdup.narrowPeak_peak_17908	40	.	4.00511	6.91606	4.06384	364
chr2	118388123	118388290	SRR8284517_trimmed.fq.sort.sort.q10.rmdup.narrowPeak_peak_17909	53	.	4.30634	8.35914	5.37367	123
chr2	118388733	118389353	SRR8284517_trimmed.fq.sort.sort.q10.rmdup.narrowPeak_peak_17910	173	.	7.58185	21.0126	17.3203	105
chr2	118402140	118402362	SRR8284517_trimmed.fq.sort.sort.q10.rmdup.narrowPeak_peak_17911	46	.	4.22392	7.61408	4.69231	143
chr2	118404552	118404728	SRR8284517_trimmed.fq.sort.sort.q10.rmdup.narrowPeak_peak_17912	42	.	3.97382	7.12311	4.25287	53
chr2	118479835	118480179	SRR8284517_trimmed.fq.sort.sort.q10.rmdup.narrowPeak_peak_17913	81	.	5.09255	11.3111	8.12052	97
chr2	118519504	118519715	SRR8284517_trimmed.fq.sort.sort.q10.rmdup.narrowPeak_peak_17914	60	.	3.47673	9.14182	6.09582	103
chr2	118520292	118520896	SRR8284517_trimmed.fq.sort.sort.q10.rmdup.narrowPeak_peak_17915	46	.	3.18964	7.57451	4.65606	422
chr2	118533440	118533827	SRR8284517_trimmed.fq.sort.sort.q10.rmdup.narrowPeak_peak_17916	77	.	3.88284	10.9441	7.77544	302
chr2	118533916	118534129	SRR8284517_trimmed.fq.sort.sort.q10.rmdup.narrowPeak_peak_17917	90	.	4.11807	12.2571	9.00924	106
chr2	118542669	118542818	SRR8284517_trimmed.fq.sort.sort.q10.rmdup.narrowPeak_peak_17918	29	.	2.98873	5.61829	2.93538	100
chr2	118544107	118544328	SRR8284517_trimmed.fq.sort.sort.q10.rmdup.narrowPeak_peak_17919	74	.	4.13816	10.5879	7.44466	110
chr2	118554261	118554764	SRR8284517_trimmed.fq.sort.sort.q10.rmdup.narrowPeak_peak_17920	120	.	6.95632	15.4718	12.0442	403
chr2	118598224	118598701	SRR8284517_trimmed.fq.sort.sort.q10.rmdup.narrowPeak_peak_17921	192	.	7.00722	22.9887	19.209	121
chr2	118819947	118820139	SRR8284517_trimmed.fq.sort.sort.q10.rmdup.narrowPeak_peak_17922	22	.	3.36814	4.79516	2.25242	56
chr2	118835349	118835504	SRR8284517_trimmed.fq.sort.sort.q10.rmdup.narrowPeak_peak_17923	30	.	3.68305	5.80571	3.07487	11
chr2	118861579	118861772	SRR8284517_trimmed.fq.sort.sort.q10.rmdup.narrowPeak_peak_17924	49	.	4.20757	7.86766	4.92645	133
chr2	118862030	118862654	SRR8284517_trimmed.fq.sort.sort.q10.rmdup.narrowPeak_peak_17925	225	.	8.88266	26.511	22.5834	141
chr2	118918060	118918213	SRR8284517_trimmed.fq.sort.sort.q10.rmdup.narrowPeak_peak_17926	23	.	3.21654	4.93345	2.3724	60
chr2	119029111	119029316	SRR8284517_trimmed.fq.sort.sort.q10.rmdup.narrowPeak_peak_17927	109	.	6.36368	14.3208	10.9557	94
chr2	119034548	119034697	SRR8284517_trimmed.fq.sort.sort.q10.rmdup.narrowPeak_peak_17928	45	.	3.86281	7.42373	4.5169	44
chr2	119034886	119035505	SRR8284517_trimmed.fq.sort.sort.q10.rmdup.narrowPeak_peak_17929	145	.	6.70894	18.113	14.5556	511
chr2	119046837	119047471	SRR8284517_trimmed.fq.sort.sort.q10.rmdup.narrowPeak_peak_17930	128	.	5.77149	16.2902	12.8221	424
chr2	119047552	119047705	SRR8284517_trimmed.fq.sort.sort.q10.rmdup.narrowPeak_peak_17931	41	.	3.57833	7.03882	4.17594	87
chr2	119112419	119112844	SRR8284517_trimmed.fq.sort.sort.q10.rmdup.narrowPeak_peak_17932	299	.	9.26698	34.2025	29.9714	283
chr2	119113109	119113367	SRR8284517_trimmed.fq.sort.sort.q10.rmdup.narrowPeak_peak_17933	64	.	4.28649	9.50089	6.43106	101
chr2	119156283	119156452	SRR8284517_trimmed.fq.sort.sort.q10.rmdup.narrowPeak_peak_17934	60	.	4.66899	9.0924	6.04969	44
chr2	119189241	119189418	SRR8284517_trimmed.fq.sort.sort.q10.rmdup.narrowPeak_peak_17935	73	.	5.22057	10.5144	7.37559	86
chr2	119195948	119196097	SRR8284517_trimmed.fq.sort.sort.q10.rmdup.narrowPeak_peak_17936	41	.	3.68424	7.03364	4.17112	82
chr2	119208338	119208505	SRR8284517_trimmed.fq.sort.sort.q10.rmdup.narrowPeak_peak_17937	68	.	4.1241	9.97465	6.8698	63
chr2	119208622	119208846	SRR8284517_trimmed.fq.sort.sort.q10.rmdup.narrowPeak_peak_17938	266	.	8.00666	30.7274	26.6298	113
chr2	119209074	119209418	SRR8284517_trimmed.fq.sort.sort.q10.rmdup.narrowPeak_peak_17939	91	.	4.67734	12.3585	9.10448	133
chr2	119288982	119289371	SRR8284517_trimmed.fq.sort.sort.q10.rmdup.narrowPeak_peak_17940	122	.	6.60687	15.6717	12.2341	98
chr2	119305456	119305628	SRR8284517_trimmed.fq.sort.sort.q10.rmdup.narrowPeak_peak_17941	76	.	5.17943	10.7867	7.62776	99
chr2	119379838	119380032	SRR8284517_trimmed.fq.sort.sort.q10.rmdup.narrowPeak_peak_17942	38	.	3.75168	6.67625	3.84446	105
chr2	119477028	119477260	SRR8284517_trimmed.fq.sort.sort.q10.rmdup.narrowPeak_peak_17943	68	.	4.2465	9.99703	6.89066	98
chr2	119477668	119477946	SRR8284517_trimmed.fq.sort.sort.q10.rmdup.narrowPeak_peak_17944	82	.	4.58622	11.4722	8.27219	140
chr2	119478415	119478588	SRR8284517_trimmed.fq.sort.sort.q10.rmdup.narrowPeak_peak_17945	58	.	4.00823	8.83666	5.81721	98
chr2	119547182	119547537	SRR8284517_trimmed.fq.sort.sort.q10.rmdup.narrowPeak_peak_17946	153	.	6.88098	18.9596	15.362	245
chr2	119547764	119548082	SRR8284517_trimmed.fq.sort.sort.q10.rmdup.narrowPeak_peak_17947	193	.	7.8416	23.0985	19.3143	134
chr2	119593741	119594079	SRR8284517_trimmed.fq.sort.sort.q10.rmdup.narrowPeak_peak_17948	29	.	2.9954	5.63499	2.95071	129
chr2	119594375	119594833	SRR8284517_trimmed.fq.sort.sort.q10.rmdup.narrowPeak_peak_17949	164	.	5.96419	20.0698	16.4206	119
chr2	119618056	119618441	SRR8284517_trimmed.fq.sort.sort.q10.rmdup.narrowPeak_peak_17950	185	.	7.30114	22.3104	18.5606	262
chr2	119662390	119662921	SRR8284517_trimmed.fq.sort.sort.q10.rmdup.narrowPeak_peak_17951	191	.	8.23444	22.9447	19.1668	285
chr2	119663102	119663367	SRR8284517_trimmed.fq.sort.sort.q10.rmdup.narrowPeak_peak_17952	54	.	4.489	8.42564	5.43535	131
chr2	119674501	119674871	SRR8284517_trimmed.fq.sort.sort.q10.rmdup.narrowPeak_peak_17953	95	.	5.14629	12.8534	9.5692	244
chr2	119675168	119675837	SRR8284517_trimmed.fq.sort.sort.q10.rmdup.narrowPeak_peak_17954	156	.	6.45126	19.2714	15.6589	123
chr2	119786859	119787022	SRR8284517_trimmed.fq.sort.sort.q10.rmdup.narrowPeak_peak_17955	47	.	4.27136	7.70585	4.77702	57
chr2	119787201	119787454	SRR8284517_trimmed.fq.sort.sort.q10.rmdup.narrowPeak_peak_17956	87	.	5.59043	11.9783	8.74601	173
chr2	119787663	119787928	SRR8284517_trimmed.fq.sort.sort.q10.rmdup.narrowPeak_peak_17957	116	.	6.50043	15.021	11.6182	121
chr2	119872874	119873286	SRR8284517_trimmed.fq.sort.sort.q10.rmdup.narrowPeak_peak_17958	84	.	5.79693	11.613	8.40152	120
chr2	119881888	119882069	SRR8284517_trimmed.fq.sort.sort.q10.rmdup.narrowPeak_peak_17959	48	.	4.49085	7.82396	4.88588	67
chr2	119896907	119897101	SRR8284517_trimmed.fq.sort.sort.q10.rmdup.narrowPeak_peak_17960	59	.	4.6016	8.95809	5.92398	65
chr2	119897253	119897734	SRR8284517_trimmed.fq.sort.sort.q10.rmdup.narrowPeak_peak_17961	151	.	6.979	18.7198	15.1331	354
chr2	119972487	119972676	SRR8284517_trimmed.fq.sort.sort.q10.rmdup.narrowPeak_peak_17962	43	.	4.3477	7.27142	4.3766	109
chr2	119995365	119995815	SRR8284517_trimmed.fq.sort.sort.q10.rmdup.narrowPeak_peak_17963	52	.	4.10341	8.21779	5.24205	382
chr2	119996092	119996337	SRR8284517_trimmed.fq.sort.sort.q10.rmdup.narrowPeak_peak_17964	58	.	4.28239	8.89851	5.87457	58
chr2	120006892	120007207	SRR8284517_trimmed.fq.sort.sort.q10.rmdup.narrowPeak_peak_17965	42	.	3.73824	7.15248	4.27965	79
chr2	120027654	120028342	SRR8284517_trimmed.fq.sort.sort.q10.rmdup.narrowPeak_peak_17966	176	.	6.42065	21.3842	17.675	141
chr2	120153920	120154346	SRR8284517_trimmed.fq.sort.sort.q10.rmdup.narrowPeak_peak_17967	75	.	5.50709	10.6983	7.54446	348
chr2	120297443	120297604	SRR8284517_trimmed.fq.sort.sort.q10.rmdup.narrowPeak_peak_17968	43	.	4.3477	7.27142	4.3766	115
chr2	120352632	120353059	SRR8284517_trimmed.fq.sort.sort.q10.rmdup.narrowPeak_peak_17969	49	.	4.23709	7.92691	4.98087	314
chr2	120403564	120404033	SRR8284517_trimmed.fq.sort.sort.q10.rmdup.narrowPeak_peak_17970	222	.	7.31065	26.2135	22.2993	123
chr2	120404243	120404740	SRR8284517_trimmed.fq.sort.sort.q10.rmdup.narrowPeak_peak_17971	267	.	8.04505	30.8385	26.7366	142
chr2	120483850	120483999	SRR8284517_trimmed.fq.sort.sort.q10.rmdup.narrowPeak_peak_17972	18	.	3.18831	4.28705	1.81142	52
chr2	120563122	120563704	SRR8284517_trimmed.fq.sort.sort.q10.rmdup.narrowPeak_peak_17973	137	.	5.04509	17.2151	13.7016	385
chr2	120567090	120567460	SRR8284517_trimmed.fq.sort.sort.q10.rmdup.narrowPeak_peak_17974	114	.	4.64055	14.8727	11.4776	233
chr2	120567775	120568218	SRR8284517_trimmed.fq.sort.sort.q10.rmdup.narrowPeak_peak_17975	166	.	5.53919	20.3384	16.6769	131
chr2	120732004	120732203	SRR8284517_trimmed.fq.sort.sort.q10.rmdup.narrowPeak_peak_17979	48	.	4.28741	7.73681	4.80551	96
chr2	120748351	120748569	SRR8284517_trimmed.fq.sort.sort.q10.rmdup.narrowPeak_peak_17980	44	.	4.24246	7.36463	4.46215	145
chr2	120759376	120759606	SRR8284517_trimmed.fq.sort.sort.q10.rmdup.narrowPeak_peak_17981	43	.	4.3477	7.27142	4.3766	89
chr2	120779248	120779400	SRR8284517_trimmed.fq.sort.sort.q10.rmdup.narrowPeak_peak_17982	43	.	4.3477	7.27142	4.3766	60
chr2	120850685	120850876	SRR8284517_trimmed.fq.sort.sort.q10.rmdup.narrowPeak_peak_17983	43	.	4.3477	7.27142	4.3766	107
chr2	120897591	120897784	SRR8284517_trimmed.fq.sort.sort.q10.rmdup.narrowPeak_peak_17984	18	.	3.18831	4.28705	1.81142	177
chr2	120909896	120910068	SRR8284517_trimmed.fq.sort.sort.q10.rmdup.narrowPeak_peak_17985	60	.	4.83001	9.08237	6.0401	127
chr2	120915897	120916103	SRR8284517_trimmed.fq.sort.sort.q10.rmdup.narrowPeak_peak_17986	29	.	3.75886	5.70066	2.99513	85
chr2	120952696	120952876	SRR8284517_trimmed.fq.sort.sort.q10.rmdup.narrowPeak_peak_17987	40	.	4.00511	6.91606	4.06384	107
chr2	120970055	120970561	SRR8284517_trimmed.fq.sort.sort.q10.rmdup.narrowPeak_peak_17988	268	.	8.86849	30.9114	26.807	367
chr2	120970794	120971165	SRR8284517_trimmed.fq.sort.sort.q10.rmdup.narrowPeak_peak_17989	139	.	6.25929	17.4976	13.9703	115
chr2	121008505	121008885	SRR8284517_trimmed.fq.sort.sort.q10.rmdup.narrowPeak_peak_17990	124	.	6.5156	15.9192	12.4696	137
chr2	121140114	121140582	SRR8284517_trimmed.fq.sort.sort.q10.rmdup.narrowPeak_peak_17991	39	.	3.8144	6.80349	3.96104	60
chr2	121140928	121141250	SRR8284517_trimmed.fq.sort.sort.q10.rmdup.narrowPeak_peak_17992	34	.	3.55307	6.26738	3.49185	230
chr2	121170703	121171003	SRR8284517_trimmed.fq.sort.sort.q10.rmdup.narrowPeak_peak_17993	33	.	3.69959	6.07829	3.32124	71
chr2	121270595	121271109	SRR8284517_trimmed.fq.sort.sort.q10.rmdup.narrowPeak_peak_17994	333	.	8.88494	37.6608	33.3035	392
chr2	121271219	121271425	SRR8284517_trimmed.fq.sort.sort.q10.rmdup.narrowPeak_peak_17995	141	.	5.57884	17.7403	14.2	89
chr2	121354825	121355020	SRR8284517_trimmed.fq.sort.sort.q10.rmdup.narrowPeak_peak_17996	92	.	6.08678	12.5486	9.28124	122
chr2	121413115	121413549	SRR8284517_trimmed.fq.sort.sort.q10.rmdup.narrowPeak_peak_17997	174	.	5.77761	21.1239	17.4269	304
chr2	121414062	121414263	SRR8284517_trimmed.fq.sort.sort.q10.rmdup.narrowPeak_peak_17998	154	.	5.3782	19.0401	15.4385	110
chr2	121415100	121415315	SRR8284517_trimmed.fq.sort.sort.q10.rmdup.narrowPeak_peak_17999	23	.	2.65867	4.9305	2.36987	104
chr2	121556271	121556430	SRR8284517_trimmed.fq.sort.sort.q10.rmdup.narrowPeak_peak_18009	35	.	3.68868	6.30161	3.5229	78
chr2	121699375	121699524	SRR8284517_trimmed.fq.sort.sort.q10.rmdup.narrowPeak_peak_18010	36	.	4.05785	6.47944	3.66461	74
chr2	121867253	121867534	SRR8284517_trimmed.fq.sort.sort.q10.rmdup.narrowPeak_peak_18011	91	.	5.99452	12.3749	9.12059	75
chr2	121867705	121867854	SRR8284517_trimmed.fq.sort.sort.q10.rmdup.narrowPeak_peak_18012	54	.	4.6738	8.46857	5.47528	83
chr2	121890354	121890503	SRR8284517_trimmed.fq.sort.sort.q10.rmdup.narrowPeak_peak_18013	36	.	4.01342	6.40067	3.61171	77
chr2	122008322	122008975	SRR8284517_trimmed.fq.sort.sort.q10.rmdup.narrowPeak_peak_18017	95	.	5.82249	12.8305	9.54749	494
chr2	122027778	122028269	SRR8284517_trimmed.fq.sort.sort.q10.rmdup.narrowPeak_peak_18018	166	.	5.8908	20.2615	16.6035	366
chr2	122028691	122028884	SRR8284517_trimmed.fq.sort.sort.q10.rmdup.narrowPeak_peak_18019	142	.	5.45977	17.7759	14.2342	107
chr2	122029105	122029527	SRR8284517_trimmed.fq.sort.sort.q10.rmdup.narrowPeak_peak_18020	205	.	6.55308	24.4354	20.5946	156
chr2	122042753	122042928	SRR8284517_trimmed.fq.sort.sort.q10.rmdup.narrowPeak_peak_18021	29	.	3.76801	5.71664	2.99513	92
chr2	122091502	122091710	SRR8284517_trimmed.fq.sort.sort.q10.rmdup.narrowPeak_peak_18022	35	.	3.71419	6.35191	3.56797	110
chr2	122117672	122118160	SRR8284517_trimmed.fq.sort.sort.q10.rmdup.narrowPeak_peak_18023	239	.	8.33802	27.9356	23.9498	189
chr2	122147730	122148107	SRR8284517_trimmed.fq.sort.sort.q10.rmdup.narrowPeak_peak_18024	92	.	6.04595	12.4719	9.21168	114
chr2	122326146	122326301	SRR8284517_trimmed.fq.sort.sort.q10.rmdup.narrowPeak_peak_18025	21	.	3.3264	4.72266	2.18972	70
chr2	122348748	122348907	SRR8284517_trimmed.fq.sort.sort.q10.rmdup.narrowPeak_peak_18026	101	.	5.23286	13.4236	10.109	70
chr2	122349147	122349491	SRR8284517_trimmed.fq.sort.sort.q10.rmdup.narrowPeak_peak_18027	130	.	5.85009	16.4887	13.0096	213
chr2	122368123	122368624	SRR8284517_trimmed.fq.sort.sort.q10.rmdup.narrowPeak_peak_18028	71	.	5.10152	10.2811	7.15675	285
chr2	122375888	122376175	SRR8284517_trimmed.fq.sort.sort.q10.rmdup.narrowPeak_peak_18029	41	.	3.80952	7.05027	4.18656	76
chr2	122377683	122378015	SRR8284517_trimmed.fq.sort.sort.q10.rmdup.narrowPeak_peak_18030	262	.	8.85374	30.3184	26.2366	131
chr2	122738152	122738336	SRR8284517_trimmed.fq.sort.sort.q10.rmdup.narrowPeak_peak_18032	67	.	4.7119	9.82385	6.7279	135
chr2	122738497	122739078	SRR8284517_trimmed.fq.sort.sort.q10.rmdup.narrowPeak_peak_18033	206	.	8.21948	24.4802	20.6375	125
chr2	123419270	123419522	SRR8284517_trimmed.fq.sort.sort.q10.rmdup.narrowPeak_peak_18034	23	.	3.47816	4.98507	2.37407	132
chr2	124235312	124235508	SRR8284517_trimmed.fq.sort.sort.q10.rmdup.narrowPeak_peak_18035	29	.	3.76801	5.71664	2.99513	79
chr2	125084085	125084327	SRR8284517_trimmed.fq.sort.sort.q10.rmdup.narrowPeak_peak_18036	48	.	4.04669	7.81708	4.87994	197
chr2	125122440	125123275	SRR8284517_trimmed.fq.sort.sort.q10.rmdup.narrowPeak_peak_18037	304	.	9.22309	34.6593	30.4108	727
chr2	125193174	125193323	SRR8284517_trimmed.fq.sort.sort.q10.rmdup.narrowPeak_peak_18038	29	.	3.76801	5.71664	2.99513	96
chr2	125247697	125248460	SRR8284517_trimmed.fq.sort.sort.q10.rmdup.narrowPeak_peak_18039	101	.	5.26217	13.4947	10.1761	616
chr2	125248843	125249009	SRR8284517_trimmed.fq.sort.sort.q10.rmdup.narrowPeak_peak_18040	71	.	4.48531	10.2743	7.15024	61
chr2	125261794	125262039	SRR8284517_trimmed.fq.sort.sort.q10.rmdup.narrowPeak_peak_18041	53	.	4.57999	8.29319	5.31214	99
chr2	125356163	125356352	SRR8284517_trimmed.fq.sort.sort.q10.rmdup.narrowPeak_peak_18042	29	.	3.61225	5.6759	2.9861	86
chr2	125441318	125441546	SRR8284517_trimmed.fq.sort.sort.q10.rmdup.narrowPeak_peak_18043	60	.	4.51773	9.09952	6.0564	118
chr2	125480992	125481141	SRR8284517_trimmed.fq.sort.sort.q10.rmdup.narrowPeak_peak_18044	58	.	4.91543	8.91416	5.88881	75
chr2	125550007	125550156	SRR8284517_trimmed.fq.sort.sort.q10.rmdup.narrowPeak_peak_18045	56	.	4.30061	8.64238	5.6371	55
chr2	125581254	125581570	SRR8284517_trimmed.fq.sort.sort.q10.rmdup.narrowPeak_peak_18046	29	.	3.76801	5.71664	2.99513	34
chr2	125624663	125624972	SRR8284517_trimmed.fq.sort.sort.q10.rmdup.narrowPeak_peak_18047	145	.	5.84852	18.1032	14.5462	136
chr2	125660881	125661177	SRR8284517_trimmed.fq.sort.sort.q10.rmdup.narrowPeak_peak_18049	83	.	5.56822	11.5572	8.35246	217
chr2	125673412	125673723	SRR8284517_trimmed.fq.sort.sort.q10.rmdup.narrowPeak_peak_18050	120	.	6.70835	15.436	12.0121	128
chr2	125732046	125732195	SRR8284517_trimmed.fq.sort.sort.q10.rmdup.narrowPeak_peak_18051	43	.	4.3477	7.27142	4.3766	50
chr2	125746760	125746956	SRR8284517_trimmed.fq.sort.sort.q10.rmdup.narrowPeak_peak_18052	13	.	2.76382	3.55829	1.31491	91
chr2	125782282	125782532	SRR8284517_trimmed.fq.sort.sort.q10.rmdup.narrowPeak_peak_18053	65	.	4.77487	9.62801	6.54936	125
chr2	125851798	125851959	SRR8284517_trimmed.fq.sort.sort.q10.rmdup.narrowPeak_peak_18054	59	.	4.92739	8.93601	5.90323	67
chr2	125858352	125858627	SRR8284517_trimmed.fq.sort.sort.q10.rmdup.narrowPeak_peak_18055	224	.	7.53102	26.3353	22.4148	138
chr2	125858752	125859044	SRR8284517_trimmed.fq.sort.sort.q10.rmdup.narrowPeak_peak_18056	347	.	9.60906	39.2093	34.7982	153
chr2	125859160	125859491	SRR8284517_trimmed.fq.sort.sort.q10.rmdup.narrowPeak_peak_18057	144	.	5.9451	17.9565	14.4062	112
chr2	125901090	125901239	SRR8284517_trimmed.fq.sort.sort.q10.rmdup.narrowPeak_peak_18058	30	.	3.6544	5.75329	3.02818	117
chr2	125918188	125918439	SRR8284517_trimmed.fq.sort.sort.q10.rmdup.narrowPeak_peak_18059	59	.	4.47257	9.00529	5.96822	143
chr2	126028866	126029137	SRR8284517_trimmed.fq.sort.sort.q10.rmdup.narrowPeak_peak_18060	80	.	5.41838	11.2632	8.07554	162
chr2	126029248	126029509	SRR8284517_trimmed.fq.sort.sort.q10.rmdup.narrowPeak_peak_18061	70	.	5.02513	10.1301	7.01519	103
chr2	126053059	126053421	SRR8284517_trimmed.fq.sort.sort.q10.rmdup.narrowPeak_peak_18062	142	.	6.99824	17.8374	14.2928	174
chr2	126151775	126151996	SRR8284517_trimmed.fq.sort.sort.q10.rmdup.narrowPeak_peak_18063	119	.	5.7181	15.3633	11.9428	96
chr2	126152225	126152640	SRR8284517_trimmed.fq.sort.sort.q10.rmdup.narrowPeak_peak_18064	388	.	10.9002	43.3509	38.8003	194
chr2	126195814	126196079	SRR8284517_trimmed.fq.sort.sort.q10.rmdup.narrowPeak_peak_18065	51	.	4.63755	8.09081	5.1241	213
chr2	126284482	126284676	SRR8284517_trimmed.fq.sort.sort.q10.rmdup.narrowPeak_peak_18066	67	.	5.21724	9.8056	6.71097	116
chr2	126580862	126581026	SRR8284517_trimmed.fq.sort.sort.q10.rmdup.narrowPeak_peak_18067	29	.	3.76801	5.71664	2.99513	70
chr2	126627777	126627926	SRR8284517_trimmed.fq.sort.sort.q10.rmdup.narrowPeak_peak_18068	47	.	3.74726	7.68112	4.75445	84
chr2	126644068	126644217	SRR8284517_trimmed.fq.sort.sort.q10.rmdup.narrowPeak_peak_18069	45	.	4.16228	7.49421	4.58173	77
chr2	126674380	126674806	SRR8284517_trimmed.fq.sort.sort.q10.rmdup.narrowPeak_peak_18070	277	.	6.62471	31.8932	27.7501	304
chr2	126675292	126675499	SRR8284517_trimmed.fq.sort.sort.q10.rmdup.narrowPeak_peak_18071	47	.	3.08393	7.64595	4.72188	80
chr2	126675597	126675768	SRR8284517_trimmed.fq.sort.sort.q10.rmdup.narrowPeak_peak_18072	176	.	5.27767	21.3088	17.6032	91
chr2	126675884	126676116	SRR8284517_trimmed.fq.sort.sort.q10.rmdup.narrowPeak_peak_18073	185	.	5.42894	22.2558	18.5084	121
chr2	126676208	126676421	SRR8284517_trimmed.fq.sort.sort.q10.rmdup.narrowPeak_peak_18074	128	.	4.58255	16.3002	12.8318	98
chr2	126706930	126707146	SRR8284517_trimmed.fq.sort.sort.q10.rmdup.narrowPeak_peak_18075	126	.	6.00817	16.0587	12.602	95
chr2	126707336	126707907	SRR8284517_trimmed.fq.sort.sort.q10.rmdup.narrowPeak_peak_18076	218	.	7.88189	25.7427	21.8468	329
chr2	126744398	126744553	SRR8284517_trimmed.fq.sort.sort.q10.rmdup.narrowPeak_peak_18077	49	.	4.50971	7.85844	4.91816	48
chr2	126787958	126788230	SRR8284517_trimmed.fq.sort.sort.q10.rmdup.narrowPeak_peak_18078	44	.	4.25928	7.39606	4.49124	214
chr2	126869454	126869639	SRR8284517_trimmed.fq.sort.sort.q10.rmdup.narrowPeak_peak_18079	29	.	3.62619	5.70153	2.99513	67
chr2	126875294	126875814	SRR8284517_trimmed.fq.sort.sort.q10.rmdup.narrowPeak_peak_18080	181	.	7.55026	21.9269	18.1941	373
chr2	126876462	126876691	SRR8284517_trimmed.fq.sort.sort.q10.rmdup.narrowPeak_peak_18081	34	.	3.55307	6.26738	3.49185	140
chr2	126932256	126932585	SRR8284517_trimmed.fq.sort.sort.q10.rmdup.narrowPeak_peak_18082	87	.	4.79242	11.9909	8.75782	243
chr2	126932708	126932873	SRR8284517_trimmed.fq.sort.sort.q10.rmdup.narrowPeak_peak_18083	149	.	6.14736	18.4898	14.9149	83
chr2	126933075	126933480	SRR8284517_trimmed.fq.sort.sort.q10.rmdup.narrowPeak_peak_18084	340	.	9.76233	38.4516	34.0662	202
chr2	126975413	126975569	SRR8284517_trimmed.fq.sort.sort.q10.rmdup.narrowPeak_peak_18085	59	.	4.92739	8.93601	5.90323	109
chr2	127008750	127008907	SRR8284517_trimmed.fq.sort.sort.q10.rmdup.narrowPeak_peak_18086	51	.	4.63755	8.09081	5.1241	38
chr2	127069824	127070401	SRR8284517_trimmed.fq.sort.sort.q10.rmdup.narrowPeak_peak_18087	248	.	8.94531	28.8727	24.849	429
chr2	127089095	127089298	SRR8284517_trimmed.fq.sort.sort.q10.rmdup.narrowPeak_peak_18088	40	.	4.00511	6.91606	4.06384	61
chr2	127133339	127134379	SRR8284517_trimmed.fq.sort.sort.q10.rmdup.narrowPeak_peak_18089	632	.	10.7979	68.5405	63.2981	499
chr2	127183029	127183223	SRR8284517_trimmed.fq.sort.sort.q10.rmdup.narrowPeak_peak_18090	43	.	4.3477	7.27142	4.3766	67
chr2	127207930	127208221	SRR8284517_trimmed.fq.sort.sort.q10.rmdup.narrowPeak_peak_18091	273	.	8.28336	31.5201	27.3918	147
chr2	127208378	127208930	SRR8284517_trimmed.fq.sort.sort.q10.rmdup.narrowPeak_peak_18092	441	.	11.0431	48.8661	44.1511	145
chr2	127247022	127247657	SRR8284517_trimmed.fq.sort.sort.q10.rmdup.narrowPeak_peak_18093	70	.	4.30093	10.133	7.01793	169
chr2	127248049	127248214	SRR8284517_trimmed.fq.sort.sort.q10.rmdup.narrowPeak_peak_18094	74	.	4.36117	10.5866	7.44361	99
chr2	127269612	127269990	SRR8284517_trimmed.fq.sort.sort.q10.rmdup.narrowPeak_peak_18095	126	.	5.71011	16.1341	12.6738	239
chr2	127270323	127270570	SRR8284517_trimmed.fq.sort.sort.q10.rmdup.narrowPeak_peak_18096	319	.	9.38252	36.2418	31.9366	132
chr2	127298528	127298685	SRR8284517_trimmed.fq.sort.sort.q10.rmdup.narrowPeak_peak_18097	38	.	3.77652	6.72675	3.89065	76
chr2	127444751	127444939	SRR8284517_trimmed.fq.sort.sort.q10.rmdup.narrowPeak_peak_18098	48	.	4.49085	7.82396	4.88588	142
chr2	127587195	127587795	SRR8284517_trimmed.fq.sort.sort.q10.rmdup.narrowPeak_peak_18099	1322	.	19.8557	138.692	132.249	128
chr2	127760522	127760718	SRR8284517_trimmed.fq.sort.sort.q10.rmdup.narrowPeak_peak_18100	61	.	4.88865	9.19334	6.144	100
chr2	127789062	127789275	SRR8284517_trimmed.fq.sort.sort.q10.rmdup.narrowPeak_peak_18101	90	.	5.57036	12.3168	9.06564	76
chr2	127792003	127792172	SRR8284517_trimmed.fq.sort.sort.q10.rmdup.narrowPeak_peak_18102	63	.	4.9896	9.38315	6.32144	94
chr2	127792365	127792623	SRR8284517_trimmed.fq.sort.sort.q10.rmdup.narrowPeak_peak_18103	49	.	4.52873	7.89317	4.95028	112
chr2	127831423	127831709	SRR8284517_trimmed.fq.sort.sort.q10.rmdup.narrowPeak_peak_18104	121	.	6.78979	15.5969	12.1631	144
chr2	127832113	127832432	SRR8284517_trimmed.fq.sort.sort.q10.rmdup.narrowPeak_peak_18105	32	.	3.81773	6.05034	3.29614	11
chr2	127891018	127891217	SRR8284517_trimmed.fq.sort.sort.q10.rmdup.narrowPeak_peak_18106	18	.	3.18831	4.28705	1.81142	128
chr2	127906201	127906350	SRR8284517_trimmed.fq.sort.sort.q10.rmdup.narrowPeak_peak_18107	34	.	3.1312	6.1744	3.40809	89
chr2	127906426	127906580	SRR8284517_trimmed.fq.sort.sort.q10.rmdup.narrowPeak_peak_18108	75	.	4.17493	10.6894	7.53984	93
chr2	128012489	128012729	SRR8284517_trimmed.fq.sort.sort.q10.rmdup.narrowPeak_peak_18109	84	.	5.79693	11.613	8.40152	110
chr2	128037447	128037667	SRR8284517_trimmed.fq.sort.sort.q10.rmdup.narrowPeak_peak_18110	18	.	3.18831	4.28705	1.81142	204
chr2	128126946	128127201	SRR8284517_trimmed.fq.sort.sort.q10.rmdup.narrowPeak_peak_18111	35	.	3.72708	6.37727	3.59035	137
chr2	128127753	128127990	SRR8284517_trimmed.fq.sort.sort.q10.rmdup.narrowPeak_peak_18112	85	.	5.28432	11.7201	8.50215	117
chr2	128137689	128137838	SRR8284517_trimmed.fq.sort.sort.q10.rmdup.narrowPeak_peak_18113	41	.	3.68424	7.03364	4.17112	27
chr2	128266152	128266324	SRR8284517_trimmed.fq.sort.sort.q10.rmdup.narrowPeak_peak_18114	23	.	3.47816	4.98507	2.37407	65
chr2	128280008	128280164	SRR8284517_trimmed.fq.sort.sort.q10.rmdup.narrowPeak_peak_18115	35	.	3.99635	6.37034	3.58466	77
chr2	128297554	128297769	SRR8284517_trimmed.fq.sort.sort.q10.rmdup.narrowPeak_peak_18116	22	.	3.25415	4.79944	2.25588	20
chr2	128318382	128318577	SRR8284517_trimmed.fq.sort.sort.q10.rmdup.narrowPeak_peak_18117	28	.	3.43454	5.5686	2.89132	65
chr2	128319691	128319850	SRR8284517_trimmed.fq.sort.sort.q10.rmdup.narrowPeak_peak_18118	29	.	3.47005	5.63772	2.95281	26
chr2	128334767	128334929	SRR8284517_trimmed.fq.sort.sort.q10.rmdup.narrowPeak_peak_18119	31	.	3.60681	5.90146	3.16165	91
chr2	128434117	128434292	SRR8284517_trimmed.fq.sort.sort.q10.rmdup.narrowPeak_peak_18120	54	.	4.489	8.42564	5.43535	71
chr2	128544370	128544574	SRR8284517_trimmed.fq.sort.sort.q10.rmdup.narrowPeak_peak_18121	60	.	4.53299	9.13126	6.08598	94
chr2	128634511	128634723	SRR8284517_trimmed.fq.sort.sort.q10.rmdup.narrowPeak_peak_18122	34	.	3.92949	6.25114	3.47716	78
chr2	128664752	128664901	SRR8284517_trimmed.fq.sort.sort.q10.rmdup.narrowPeak_peak_18123	23	.	3.45483	4.94494	2.37407	89
chr2	128686648	128687061	SRR8284517_trimmed.fq.sort.sort.q10.rmdup.narrowPeak_peak_18124	128	.	5.77149	16.2902	12.8221	319
chr2	128687169	128687406	SRR8284517_trimmed.fq.sort.sort.q10.rmdup.narrowPeak_peak_18125	207	.	7.43467	24.5961	20.7487	103
chr2	128698459	128698610	SRR8284517_trimmed.fq.sort.sort.q10.rmdup.narrowPeak_peak_18126	41	.	3.79755	7.02512	4.16332	92
chr2	128699380	128699591	SRR8284517_trimmed.fq.sort.sort.q10.rmdup.narrowPeak_peak_18127	27	.	3.2333	5.37979	2.72435	80
chr2	128713894	128714144	SRR8284517_trimmed.fq.sort.sort.q10.rmdup.narrowPeak_peak_18128	106	.	4.20059	13.9952	10.6481	145
chr2	128728914	128729157	SRR8284517_trimmed.fq.sort.sort.q10.rmdup.narrowPeak_peak_18129	40	.	3.75039	6.92576	4.07276	86
chr2	128735432	128735589	SRR8284517_trimmed.fq.sort.sort.q10.rmdup.narrowPeak_peak_18130	43	.	3.68643	7.28772	4.39161	78
chr2	128746758	128746924	SRR8284517_trimmed.fq.sort.sort.q10.rmdup.narrowPeak_peak_18131	27	.	3.34329	5.38979	2.73317	133
chr2	128783954	128784347	SRR8284517_trimmed.fq.sort.sort.q10.rmdup.narrowPeak_peak_18132	97	.	5.06366	13.0084	9.71603	176
chr2	128818097	128818260	SRR8284517_trimmed.fq.sort.sort.q10.rmdup.narrowPeak_peak_18133	89	.	4.74407	12.2026	8.95756	79
chr2	128818412	128819000	SRR8284517_trimmed.fq.sort.sort.q10.rmdup.narrowPeak_peak_18134	181	.	6.77895	21.917	18.1846	321
chr2	128840758	128840907	SRR8284517_trimmed.fq.sort.sort.q10.rmdup.narrowPeak_peak_18135	43	.	4.3477	7.27142	4.3766	48
chr2	128934019	128934168	SRR8284517_trimmed.fq.sort.sort.q10.rmdup.narrowPeak_peak_18136	36	.	4.03063	6.43122	3.63915	109
chr2	128943401	128943621	SRR8284517_trimmed.fq.sort.sort.q10.rmdup.narrowPeak_peak_18137	71	.	5.28865	10.2902	7.16532	105
chr2	128943829	128943992	SRR8284517_trimmed.fq.sort.sort.q10.rmdup.narrowPeak_peak_18138	36	.	4.01342	6.40067	3.61171	117
chr2	128966652	128967145	SRR8284517_trimmed.fq.sort.sort.q10.rmdup.narrowPeak_peak_18139	293	.	8.44675	33.6011	29.3927	174
chr2	128967419	128967671	SRR8284517_trimmed.fq.sort.sort.q10.rmdup.narrowPeak_peak_18140	188	.	6.52326	22.5609	18.8005	119
chr2	129065585	129065807	SRR8284517_trimmed.fq.sort.sort.q10.rmdup.narrowPeak_peak_18141	88	.	5.84535	12.0917	8.85271	104
chr2	129066151	129066303	SRR8284517_trimmed.fq.sort.sort.q10.rmdup.narrowPeak_peak_18142	54	.	4.63582	8.39773	5.40928	67
chr2	129101106	129101300	SRR8284517_trimmed.fq.sort.sort.q10.rmdup.narrowPeak_peak_18143	52	.	4.52549	8.19065	5.21645	103
chr2	129129140	129129588	SRR8284517_trimmed.fq.sort.sort.q10.rmdup.narrowPeak_peak_18144	153	.	6.16175	18.9504	15.3535	101
chr2	129129844	129130372	SRR8284517_trimmed.fq.sort.sort.q10.rmdup.narrowPeak_peak_18145	239	.	7.94534	27.964	23.9768	396
chr2	129198222	129198425	SRR8284517_trimmed.fq.sort.sort.q10.rmdup.narrowPeak_peak_18146	80	.	4.36906	11.2176	8.03275	108
chr2	129198829	129199084	SRR8284517_trimmed.fq.sort.sort.q10.rmdup.narrowPeak_peak_18147	390	.	9.87631	43.5615	39.0038	116
chr2	129295734	129295909	SRR8284517_trimmed.fq.sort.sort.q10.rmdup.narrowPeak_peak_18148	27	.	3.1421	5.39053	2.73367	115
chr2	129296137	129296289	SRR8284517_trimmed.fq.sort.sort.q10.rmdup.narrowPeak_peak_18149	39	.	3.56079	6.75902	3.91992	65
chr2	129296555	129297101	SRR8284517_trimmed.fq.sort.sort.q10.rmdup.narrowPeak_peak_18150	74	.	4.64037	10.6377	7.49117	411
chr2	129297516	129297890	SRR8284517_trimmed.fq.sort.sort.q10.rmdup.narrowPeak_peak_18151	150	.	6.35419	18.5909	15.0101	147
chr2	129800610	129800897	SRR8284517_trimmed.fq.sort.sort.q10.rmdup.narrowPeak_peak_18152	106	.	5.16111	13.9693	10.6234	148
chr2	129800994	129801501	SRR8284517_trimmed.fq.sort.sort.q10.rmdup.narrowPeak_peak_18153	119	.	5.4218	15.3874	11.9658	251
chr2	129801812	129802077	SRR8284517_trimmed.fq.sort.sort.q10.rmdup.narrowPeak_peak_18154	36	.	3.31334	6.41402	3.62378	47
chr2	129867071	129867251	SRR8284517_trimmed.fq.sort.sort.q10.rmdup.narrowPeak_peak_18155	23	.	3.47816	4.98507	2.37407	37
chr2	130178349	130179309	SRR8284517_trimmed.fq.sort.sort.q10.rmdup.narrowPeak_peak_18156	246	.	7.32504	28.6925	24.6756	256
chr2	130273840	130273999	SRR8284517_trimmed.fq.sort.sort.q10.rmdup.narrowPeak_peak_18157	53	.	3.61517	8.34943	5.36485	47
chr2	130274518	130274791	SRR8284517_trimmed.fq.sort.sort.q10.rmdup.narrowPeak_peak_18158	100	.	4.68803	13.3749	10.0628	176
chr2	130274917	130275253	SRR8284517_trimmed.fq.sort.sort.q10.rmdup.narrowPeak_peak_18159	199	.	6.49332	23.8054	19.9914	129
chr2	130283843	130284432	SRR8284517_trimmed.fq.sort.sort.q10.rmdup.narrowPeak_peak_18160	379	.	10.1403	42.5171	37.9935	221
chr2	130396971	130397367	SRR8284517_trimmed.fq.sort.sort.q10.rmdup.narrowPeak_peak_18161	51	.	4.35941	8.17061	5.19767	121
chr2	130423978	130424245	SRR8284517_trimmed.fq.sort.sort.q10.rmdup.narrowPeak_peak_18162	139	.	5.35656	17.4652	13.9396	136
chr2	130424364	130424909	SRR8284517_trimmed.fq.sort.sort.q10.rmdup.narrowPeak_peak_18163	524	.	11.0894	57.4015	52.4473	245
chr2	130496107	130496305	SRR8284517_trimmed.fq.sort.sort.q10.rmdup.narrowPeak_peak_18164	59	.	4.92739	8.93601	5.90323	111
chr2	130563878	130564099	SRR8284517_trimmed.fq.sort.sort.q10.rmdup.narrowPeak_peak_18165	142	.	6.38965	17.8108	14.2677	98
chr2	130629377	130629837	SRR8284517_trimmed.fq.sort.sort.q10.rmdup.narrowPeak_peak_18166	218	.	8.80219	25.7837	21.8863	213
chr2	130663835	130664004	SRR8284517_trimmed.fq.sort.sort.q10.rmdup.narrowPeak_peak_18167	59	.	3.56506	8.93858	5.90535	119
chr2	130664291	130664575	SRR8284517_trimmed.fq.sort.sort.q10.rmdup.narrowPeak_peak_18168	165	.	5.61336	20.1925	16.5375	148
chr2	130667301	130667648	SRR8284517_trimmed.fq.sort.sort.q10.rmdup.narrowPeak_peak_18169	93	.	4.31632	12.5878	9.31846	204
chr2	130667854	130668060	SRR8284517_trimmed.fq.sort.sort.q10.rmdup.narrowPeak_peak_18170	223	.	6.57834	26.3102	22.391	79
chr2	130748562	130748737	SRR8284517_trimmed.fq.sort.sort.q10.rmdup.narrowPeak_peak_18171	75	.	5.50709	10.6983	7.54446	70
chr2	130839495	130839644	SRR8284517_trimmed.fq.sort.sort.q10.rmdup.narrowPeak_peak_18172	36	.	3.74007	6.40277	3.61337	48
chr2	130840410	130840774	SRR8284517_trimmed.fq.sort.sort.q10.rmdup.narrowPeak_peak_18173	186	.	8.00339	22.4428	18.6873	115
chr2	130906061	130906334	SRR8284517_trimmed.fq.sort.sort.q10.rmdup.narrowPeak_peak_18174	182	.	8.52281	21.9672	18.2324	126
chr2	131096327	131096828	SRR8284517_trimmed.fq.sort.sort.q10.rmdup.narrowPeak_peak_18175	33	.	3.60206	6.12986	3.36829	57
chr2	131097046	131097240	SRR8284517_trimmed.fq.sort.sort.q10.rmdup.narrowPeak_peak_18176	69	.	4.82481	10.0604	6.94993	88
chr2	131126928	131127146	SRR8284517_trimmed.fq.sort.sort.q10.rmdup.narrowPeak_peak_18177	123	.	6.24081	15.7557	12.314	98
chr2	131134660	131134822	SRR8284517_trimmed.fq.sort.sort.q10.rmdup.narrowPeak_peak_18178	64	.	4.40599	9.47388	6.40593	71
chr2	131135525	131135700	SRR8284517_trimmed.fq.sort.sort.q10.rmdup.narrowPeak_peak_18179	23	.	3.04102	4.97566	2.37407	79
chr2	131159442	131159875	SRR8284517_trimmed.fq.sort.sort.q10.rmdup.narrowPeak_peak_18180	85	.	4.70531	11.7733	8.55244	274
chr2	131160243	131160897	SRR8284517_trimmed.fq.sort.sort.q10.rmdup.narrowPeak_peak_18181	157	.	6.323	19.3763	15.7592	136
chr2	131178502	131178677	SRR8284517_trimmed.fq.sort.sort.q10.rmdup.narrowPeak_peak_18182	42	.	4.11248	7.12021	4.25054	104
chr2	131179617	131179838	SRR8284517_trimmed.fq.sort.sort.q10.rmdup.narrowPeak_peak_18183	118	.	6.60275	15.226	11.8122	139
chr2	131187469	131187644	SRR8284517_trimmed.fq.sort.sort.q10.rmdup.narrowPeak_peak_18184	29	.	3.76801	5.71664	2.99513	74
chr2	131210155	131210319	SRR8284517_trimmed.fq.sort.sort.q10.rmdup.narrowPeak_peak_18185	112	.	5.41077	14.6043	11.2228	93
chr2	131210459	131210848	SRR8284517_trimmed.fq.sort.sort.q10.rmdup.narrowPeak_peak_18186	120	.	5.60619	15.4784	12.0505	125
chr2	131224127	131224502	SRR8284517_trimmed.fq.sort.sort.q10.rmdup.narrowPeak_peak_18187	75	.	5.50709	10.6983	7.54446	104
chr2	131233531	131233762	SRR8284517_trimmed.fq.sort.sort.q10.rmdup.narrowPeak_peak_18188	87	.	5.61167	12.0208	8.78575	91
chr2	131234102	131234323	SRR8284517_trimmed.fq.sort.sort.q10.rmdup.narrowPeak_peak_18189	51	.	4.31272	8.07794	5.12019	141
chr2	131238860	131239050	SRR8284517_trimmed.fq.sort.sort.q10.rmdup.narrowPeak_peak_18190	34	.	3.75479	6.18271	3.41526	134
chr2	131261841	131262215	SRR8284517_trimmed.fq.sort.sort.q10.rmdup.narrowPeak_peak_18191	116	.	4.91304	15.0473	11.6433	204
chr2	131262886	131263535	SRR8284517_trimmed.fq.sort.sort.q10.rmdup.narrowPeak_peak_18192	250	.	7.14983	29.108	25.0742	243
chr2	131309523	131309681	SRR8284517_trimmed.fq.sort.sort.q10.rmdup.narrowPeak_peak_18193	42	.	4.24568	7.08806	4.22089	107
chr2	131345519	131345678	SRR8284517_trimmed.fq.sort.sort.q10.rmdup.narrowPeak_peak_18194	39	.	4.10711	6.83649	3.99084	32
chr2	131352194	131352445	SRR8284517_trimmed.fq.sort.sort.q10.rmdup.narrowPeak_peak_18195	54	.	4.50574	8.45836	5.46591	122
chr2	131353076	131353307	SRR8284517_trimmed.fq.sort.sort.q10.rmdup.narrowPeak_peak_18196	36	.	3.93071	6.51183	3.69399	95
chr2	131401637	131401795	SRR8284517_trimmed.fq.sort.sort.q10.rmdup.narrowPeak_peak_18197	54	.	4.32093	8.38916	5.40174	113
chr2	131402058	131402302	SRR8284517_trimmed.fq.sort.sort.q10.rmdup.narrowPeak_peak_18198	33	.	3.57806	6.08198	3.32442	64
chr2	131423113	131423276	SRR8284517_trimmed.fq.sort.sort.q10.rmdup.narrowPeak_peak_18199	51	.	4.63755	8.09081	5.1241	84
chr2	131482257	131482574	SRR8284517_trimmed.fq.sort.sort.q10.rmdup.narrowPeak_peak_18200	84	.	4.94775	11.6838	8.46806	183
chr2	131487651	131487944	SRR8284517_trimmed.fq.sort.sort.q10.rmdup.narrowPeak_peak_18201	38	.	3.8611	6.63887	3.81015	217
chr2	131506859	131507115	SRR8284517_trimmed.fq.sort.sort.q10.rmdup.narrowPeak_peak_18202	92	.	4.73423	12.5092	9.24695	148
chr2	131733409	131733558	SRR8284517_trimmed.fq.sort.sort.q10.rmdup.narrowPeak_peak_18203	18	.	3.18831	4.28705	1.81142	23
chr2	132043114	132043276	SRR8284517_trimmed.fq.sort.sort.q10.rmdup.narrowPeak_peak_18205	37	.	3.9773	6.59808	3.77316	52
chr2	132103721	132103879	SRR8284517_trimmed.fq.sort.sort.q10.rmdup.narrowPeak_peak_18206	62	.	4.77387	9.29973	6.24327	65
chr2	132247263	132247614	SRR8284517_trimmed.fq.sort.sort.q10.rmdup.narrowPeak_peak_18207	51	.	3.44777	8.12049	5.15149	121
chr2	132247861	132248193	SRR8284517_trimmed.fq.sort.sort.q10.rmdup.narrowPeak_peak_18208	181	.	5.34251	21.9284	18.1956	203
chr2	132252247	132252575	SRR8284517_trimmed.fq.sort.sort.q10.rmdup.narrowPeak_peak_18209	269	.	6.30025	31.024	26.9143	160
chr2	132252793	132253179	SRR8284517_trimmed.fq.sort.sort.q10.rmdup.narrowPeak_peak_18210	195	.	5.52105	23.3757	19.5802	93
chr2	132253611	132253812	SRR8284517_trimmed.fq.sort.sort.q10.rmdup.narrowPeak_peak_18211	29	.	2.79079	5.62851	2.94464	60
chr2	132262773	132262934	SRR8284517_trimmed.fq.sort.sort.q10.rmdup.narrowPeak_peak_18212	69	.	4.65608	10.0277	6.91925	41
chr2	132263412	132263785	SRR8284517_trimmed.fq.sort.sort.q10.rmdup.narrowPeak_peak_18213	126	.	6.21597	16.1225	12.6626	91
chr2	132285272	132285490	SRR8284517_trimmed.fq.sort.sort.q10.rmdup.narrowPeak_peak_18214	29	.	3.47005	5.63772	2.95281	102
chr2	132557151	132557321	SRR8284517_trimmed.fq.sort.sort.q10.rmdup.narrowPeak_peak_18215	43	.	4.3477	7.27142	4.3766	63
chr2	132577555	132577906	SRR8284517_trimmed.fq.sort.sort.q10.rmdup.narrowPeak_peak_18216	109	.	6.14341	14.2931	10.9295	291
chr2	132686591	132686867	SRR8284517_trimmed.fq.sort.sort.q10.rmdup.narrowPeak_peak_18217	149	.	7.3414	18.5573	14.9781	117
chr2	132741703	132742033	SRR8284517_trimmed.fq.sort.sort.q10.rmdup.narrowPeak_peak_18218	49	.	4.50971	7.85844	4.91816	191
chr2	132815122	132815299	SRR8284517_trimmed.fq.sort.sort.q10.rmdup.narrowPeak_peak_18219	65	.	3.99202	9.62559	6.54746	125
chr2	132815555	132815880	SRR8284517_trimmed.fq.sort.sort.q10.rmdup.narrowPeak_peak_18220	58	.	3.82972	8.92469	5.89908	248
chr2	132816256	132816618	SRR8284517_trimmed.fq.sort.sort.q10.rmdup.narrowPeak_peak_18221	467	.	10.8764	51.574	46.7839	218
chr2	132846631	132846780	SRR8284517_trimmed.fq.sort.sort.q10.rmdup.narrowPeak_peak_18222	59	.	4.92739	8.93601	5.90323	64
chr2	133565737	133565977	SRR8284517_trimmed.fq.sort.sort.q10.rmdup.narrowPeak_peak_18223	59	.	4.92739	8.93601	5.90323	131
chr2	133666077	133666244	SRR8284517_trimmed.fq.sort.sort.q10.rmdup.narrowPeak_peak_18224	43	.	4.3477	7.27142	4.3766	118
chr2	133764698	133764871	SRR8284517_trimmed.fq.sort.sort.q10.rmdup.narrowPeak_peak_18225	23	.	3.47816	4.98507	2.37407	98
chr2	133884135	133884284	SRR8284517_trimmed.fq.sort.sort.q10.rmdup.narrowPeak_peak_18226	23	.	3.47816	4.98507	2.37407	56
chr2	134643749	134644038	SRR8284517_trimmed.fq.sort.sort.q10.rmdup.narrowPeak_peak_18227	74	.	5.1044	10.635	7.48875	109
chr2	134644297	134644469	SRR8284517_trimmed.fq.sort.sort.q10.rmdup.narrowPeak_peak_18228	108	.	6.09875	14.2005	10.842	105
chr2	134724176	134724328	SRR8284517_trimmed.fq.sort.sort.q10.rmdup.narrowPeak_peak_18229	36	.	4.05785	6.47944	3.66461	112
chr2	134730919	134731101	SRR8284517_trimmed.fq.sort.sort.q10.rmdup.narrowPeak_peak_18230	36	.	4.05785	6.47944	3.66461	68
chr2	134900533	134900834	SRR8284517_trimmed.fq.sort.sort.q10.rmdup.narrowPeak_peak_18231	43	.	4.3477	7.27142	4.3766	75
chr2	135035535	135035785	SRR8284517_trimmed.fq.sort.sort.q10.rmdup.narrowPeak_peak_18232	43	.	3.9208	7.28234	4.38643	131
chr2	135036680	135036838	SRR8284517_trimmed.fq.sort.sort.q10.rmdup.narrowPeak_peak_18233	54	.	4.2195	8.46886	5.47539	72
chr2	135353141	135353309	SRR8284517_trimmed.fq.sort.sort.q10.rmdup.narrowPeak_peak_18234	36	.	4.05785	6.47944	3.66461	42
chr2	135568327	135568516	SRR8284517_trimmed.fq.sort.sort.q10.rmdup.narrowPeak_peak_18235	51	.	4.63755	8.09081	5.1241	49
chr2	135658241	135658567	SRR8284517_trimmed.fq.sort.sort.q10.rmdup.narrowPeak_peak_18236	81	.	5.43929	11.3045	8.1142	119
chr2	135658736	135659081	SRR8284517_trimmed.fq.sort.sort.q10.rmdup.narrowPeak_peak_18237	116	.	6.50043	15.021	11.6182	253
chr2	135783988	135784186	SRR8284517_trimmed.fq.sort.sort.q10.rmdup.narrowPeak_peak_18238	18	.	3.18831	4.28705	1.81142	50
chr2	135866910	135867184	SRR8284517_trimmed.fq.sort.sort.q10.rmdup.narrowPeak_peak_18239	41	.	4.06576	7.03165	4.16934	70
chr2	135891135	135891326	SRR8284517_trimmed.fq.sort.sort.q10.rmdup.narrowPeak_peak_18240	36	.	4.05785	6.47944	3.66461	94
chr2	136095057	136095206	SRR8284517_trimmed.fq.sort.sort.q10.rmdup.narrowPeak_peak_18242	23	.	3.47816	4.98507	2.37407	130
chr2	136532246	136532427	SRR8284517_trimmed.fq.sort.sort.q10.rmdup.narrowPeak_peak_18243	92	.	6.08678	12.5486	9.28124	85
chr2	136890892	136891453	SRR8284517_trimmed.fq.sort.sort.q10.rmdup.narrowPeak_peak_18244	396	.	9.71338	44.2579	39.6781	422
chr2	136892167	136892589	SRR8284517_trimmed.fq.sort.sort.q10.rmdup.narrowPeak_peak_18245	134	.	5.44029	16.9559	13.4545	164
chr2	136913156	136913308	SRR8284517_trimmed.fq.sort.sort.q10.rmdup.narrowPeak_peak_18246	58	.	4.91543	8.91416	5.88881	66
chr2	136948163	136948376	SRR8284517_trimmed.fq.sort.sort.q10.rmdup.narrowPeak_peak_18247	66	.	4.99842	9.7371	6.65138	129
chr2	137455676	137455847	SRR8284517_trimmed.fq.sort.sort.q10.rmdup.narrowPeak_peak_18249	36	.	4.05785	6.47944	3.66461	99
chr2	138265344	138265570	SRR8284517_trimmed.fq.sort.sort.q10.rmdup.narrowPeak_peak_18250	59	.	4.92739	8.93601	5.90323	115
chr2	138281558	138281774	SRR8284517_trimmed.fq.sort.sort.q10.rmdup.narrowPeak_peak_18251	32	.	3.81773	6.05034	3.29614	116
chr2	138503845	138504322	SRR8284517_trimmed.fq.sort.sort.q10.rmdup.narrowPeak_peak_18252	43	.	4.3477	7.27142	4.3766	116
chr2	139608453	139608678	SRR8284517_trimmed.fq.sort.sort.q10.rmdup.narrowPeak_peak_18253	47	.	4.13555	7.72232	4.79213	135
chr2	139608813	139608986	SRR8284517_trimmed.fq.sort.sort.q10.rmdup.narrowPeak_peak_18254	69	.	4.80835	10.026	6.91785	131
chr2	139834459	139834730	SRR8284517_trimmed.fq.sort.sort.q10.rmdup.narrowPeak_peak_18255	26	.	3.37846	5.24086	2.60122	199
chr2	139847817	139847997	SRR8284517_trimmed.fq.sort.sort.q10.rmdup.narrowPeak_peak_18256	59	.	4.92739	8.93601	5.90323	57
chr2	139910483	139910632	SRR8284517_trimmed.fq.sort.sort.q10.rmdup.narrowPeak_peak_18257	29	.	3.76801	5.71664	2.99513	89
chr2	139933596	139933880	SRR8284517_trimmed.fq.sort.sort.q10.rmdup.narrowPeak_peak_18258	33	.	3.26035	6.07279	3.31662	77
chr2	139934550	139934703	SRR8284517_trimmed.fq.sort.sort.q10.rmdup.narrowPeak_peak_18259	77	.	4.48446	10.8979	7.73176	114
chr2	139934879	139935097	SRR8284517_trimmed.fq.sort.sort.q10.rmdup.narrowPeak_peak_18260	43	.	3.5491	7.20969	4.33217	73
chr2	140029381	140029530	SRR8284517_trimmed.fq.sort.sort.q10.rmdup.narrowPeak_peak_18261	36	.	4.05785	6.47944	3.66461	107
chr2	140066264	140066673	SRR8284517_trimmed.fq.sort.sort.q10.rmdup.narrowPeak_peak_18262	277	.	9.26784	31.9125	27.7687	140
chr2	140066996	140067314	SRR8284517_trimmed.fq.sort.sort.q10.rmdup.narrowPeak_peak_18263	218	.	8.08326	25.7253	21.8303	120
chr2	140169977	140170497	SRR8284517_trimmed.fq.sort.sort.q10.rmdup.narrowPeak_peak_18264	370	.	11.1817	41.5066	37.0165	256
chr2	140170610	140170881	SRR8284517_trimmed.fq.sort.sort.q10.rmdup.narrowPeak_peak_18265	130	.	6.23131	16.5807	13.0973	171
chr2	140171099	140171298	SRR8284517_trimmed.fq.sort.sort.q10.rmdup.narrowPeak_peak_18266	72	.	4.64787	10.332	7.20439	72
chr2	140214772	140214921	SRR8284517_trimmed.fq.sort.sort.q10.rmdup.narrowPeak_peak_18267	43	.	4.3477	7.27142	4.3766	70
chr2	140221093	140221288	SRR8284517_trimmed.fq.sort.sort.q10.rmdup.narrowPeak_peak_18268	43	.	4.3477	7.27142	4.3766	99
chr2	140303018	140303172	SRR8284517_trimmed.fq.sort.sort.q10.rmdup.narrowPeak_peak_18269	36	.	4.05785	6.47944	3.66461	60
chr2	140670433	140670582	SRR8284517_trimmed.fq.sort.sort.q10.rmdup.narrowPeak_peak_18270	45	.	3.75869	7.45224	4.54288	53
chr2	140671103	140671325	SRR8284517_trimmed.fq.sort.sort.q10.rmdup.narrowPeak_peak_18271	76	.	4.73588	10.8584	7.69463	86
chr2	141234078	141234306	SRR8284517_trimmed.fq.sort.sort.q10.rmdup.narrowPeak_peak_18272	60	.	4.38908	9.13236	6.08665	129
chr2	141234631	141234938	SRR8284517_trimmed.fq.sort.sort.q10.rmdup.narrowPeak_peak_18273	53	.	4.1542	8.32805	5.34463	221
chr2	141292835	141293017	SRR8284517_trimmed.fq.sort.sort.q10.rmdup.narrowPeak_peak_18274	71	.	4.60626	10.238	7.1164	104
chr2	141293240	141293410	SRR8284517_trimmed.fq.sort.sort.q10.rmdup.narrowPeak_peak_18275	32	.	3.43538	6.02068	3.26958	80
chr2	141343308	141343502	SRR8284517_trimmed.fq.sort.sort.q10.rmdup.narrowPeak_peak_18276	29	.	3.76801	5.71664	2.99513	168
chr2	141375258	141375407	SRR8284517_trimmed.fq.sort.sort.q10.rmdup.narrowPeak_peak_18277	36	.	4.05785	6.47944	3.66461	52
chr2	141396105	141396427	SRR8284517_trimmed.fq.sort.sort.q10.rmdup.narrowPeak_peak_18278	29	.	3.76801	5.71664	2.99513	55
chr2	141446269	141446446	SRR8284517_trimmed.fq.sort.sort.q10.rmdup.narrowPeak_peak_18279	51	.	4.63755	8.09081	5.1241	73
chr2	141556251	141556561	SRR8284517_trimmed.fq.sort.sort.q10.rmdup.narrowPeak_peak_18280	29	.	3.75886	5.70066	2.99513	147
chr2	141572278	141572508	SRR8284517_trimmed.fq.sort.sort.q10.rmdup.narrowPeak_peak_18281	109	.	6.14341	14.2931	10.9295	124
chr2	141583098	141583333	SRR8284517_trimmed.fq.sort.sort.q10.rmdup.narrowPeak_peak_18282	34	.	3.66351	6.25187	3.47759	99
chr2	141799966	141800404	SRR8284517_trimmed.fq.sort.sort.q10.rmdup.narrowPeak_peak_18283	73	.	5.20034	10.4749	7.33848	338
chr2	141801026	141801222	SRR8284517_trimmed.fq.sort.sort.q10.rmdup.narrowPeak_peak_18284	49	.	4.36951	7.89442	4.95127	83
chr2	141838970	141839134	SRR8284517_trimmed.fq.sort.sort.q10.rmdup.narrowPeak_peak_18285	59	.	4.92739	8.93601	5.90323	88
chr2	142024107	142024320	SRR8284517_trimmed.fq.sort.sort.q10.rmdup.narrowPeak_peak_18286	91	.	5.99452	12.3749	9.12059	93
chr2	142128564	142128729	SRR8284517_trimmed.fq.sort.sort.q10.rmdup.narrowPeak_peak_18287	67	.	5.21724	9.8056	6.71097	55
chr2	142369390	142369583	SRR8284517_trimmed.fq.sort.sort.q10.rmdup.narrowPeak_peak_18288	23	.	3.47816	4.98507	2.37407	80
chr2	142516184	142516377	SRR8284517_trimmed.fq.sort.sort.q10.rmdup.narrowPeak_peak_18289	36	.	4.05785	6.47944	3.66461	59
chr2	142605688	142605837	SRR8284517_trimmed.fq.sort.sort.q10.rmdup.narrowPeak_peak_18290	36	.	4.05785	6.47944	3.66461	91
chr2	142782559	142782817	SRR8284517_trimmed.fq.sort.sort.q10.rmdup.narrowPeak_peak_18291	36	.	4.05785	6.47944	3.66461	113
chr2	142837072	142837350	SRR8284517_trimmed.fq.sort.sort.q10.rmdup.narrowPeak_peak_18292	43	.	4.3477	7.27142	4.3766	147
chr2	143063104	143063715	SRR8284517_trimmed.fq.sort.sort.q10.rmdup.narrowPeak_peak_18293	159	.	8.11571	19.6129	15.9839	96
chr2	143915547	143916045	SRR8284517_trimmed.fq.sort.sort.q10.rmdup.narrowPeak_peak_18294	167	.	6.37402	20.3805	16.717	98
chr2	144011624	144011787	SRR8284517_trimmed.fq.sort.sort.q10.rmdup.narrowPeak_peak_18295	76	.	5.38822	10.8391	7.67675	95
chr2	144172299	144172551	SRR8284517_trimmed.fq.sort.sort.q10.rmdup.narrowPeak_peak_18296	43	.	4.3477	7.27142	4.3766	139
chr2	144223600	144223749	SRR8284517_trimmed.fq.sort.sort.q10.rmdup.narrowPeak_peak_18297	43	.	4.00169	7.17845	4.30356	84
chr2	144270106	144270442	SRR8284517_trimmed.fq.sort.sort.q10.rmdup.narrowPeak_peak_18298	164	.	5.9908	20.1482	16.4952	243
chr2	144271101	144271275	SRR8284517_trimmed.fq.sort.sort.q10.rmdup.narrowPeak_peak_18299	76	.	4.23133	10.8442	7.68164	89
chr2	144285693	144285842	SRR8284517_trimmed.fq.sort.sort.q10.rmdup.narrowPeak_peak_18300	29	.	3.76801	5.71664	2.99513	30
chr2	144368499	144368674	SRR8284517_trimmed.fq.sort.sort.q10.rmdup.narrowPeak_peak_18301	86	.	5.19402	11.8867	8.65941	81
chr2	144369323	144369870	SRR8284517_trimmed.fq.sort.sort.q10.rmdup.narrowPeak_peak_18302	77	.	4.91422	10.9238	7.75594	366
chr2	144459310	144459631	SRR8284517_trimmed.fq.sort.sort.q10.rmdup.narrowPeak_peak_18303	59	.	4.92739	8.93601	5.90323	135
chr2	144527534	144528041	SRR8284517_trimmed.fq.sort.sort.q10.rmdup.narrowPeak_peak_18304	156	.	7.24638	19.308	15.6941	378
chr2	144528122	144528421	SRR8284517_trimmed.fq.sort.sort.q10.rmdup.narrowPeak_peak_18305	70	.	4.8918	10.1994	7.08043	178
chr2	144528915	144529070	SRR8284517_trimmed.fq.sort.sort.q10.rmdup.narrowPeak_peak_18306	41	.	3.91922	7.01425	4.15353	74
chr2	144550147	144550300	SRR8284517_trimmed.fq.sort.sort.q10.rmdup.narrowPeak_peak_18307	39	.	3.56079	6.75902	3.91992	87
chr2	144550514	144550817	SRR8284517_trimmed.fq.sort.sort.q10.rmdup.narrowPeak_peak_18308	461	.	11.2932	50.8869	46.1161	175
chr2	144555587	144556130	SRR8284517_trimmed.fq.sort.sort.q10.rmdup.narrowPeak_peak_18309	303	.	8.80209	34.6261	30.379	401
chr2	144556307	144556713	SRR8284517_trimmed.fq.sort.sort.q10.rmdup.narrowPeak_peak_18310	63	.	4.10783	9.36153	6.30123	130
chr2	144594066	144594231	SRR8284517_trimmed.fq.sort.sort.q10.rmdup.narrowPeak_peak_18311	59	.	4.92739	8.93601	5.90323	111
chr2	144600067	144600402	SRR8284517_trimmed.fq.sort.sort.q10.rmdup.narrowPeak_peak_18312	111	.	6.66647	14.4788	11.1034	208
chr2	145233196	145233430	SRR8284517_trimmed.fq.sort.sort.q10.rmdup.narrowPeak_peak_18314	36	.	4.05785	6.47944	3.66461	109
chr2	145785666	145785932	SRR8284517_trimmed.fq.sort.sort.q10.rmdup.narrowPeak_peak_18315	33	.	3.8808	6.1639	3.39821	214
chr2	145832315	145832529	SRR8284517_trimmed.fq.sort.sort.q10.rmdup.narrowPeak_peak_18316	42	.	3.96003	7.09567	4.22778	95
chr2	145908890	145909051	SRR8284517_trimmed.fq.sort.sort.q10.rmdup.narrowPeak_peak_18317	32	.	3.531	5.98773	3.23982	39
chr2	145934142	145934939	SRR8284517_trimmed.fq.sort.sort.q10.rmdup.narrowPeak_peak_18318	73	.	5.01361	10.4501	7.31507	119
chr2	146296864	146297013	SRR8284517_trimmed.fq.sort.sort.q10.rmdup.narrowPeak_peak_18319	36	.	3.7663	6.4542	3.66053	45
chr2	146375985	146376134	SRR8284517_trimmed.fq.sort.sort.q10.rmdup.narrowPeak_peak_18320	23	.	3.47816	4.98507	2.37407	28
chr2	146502668	146502817	SRR8284517_trimmed.fq.sort.sort.q10.rmdup.narrowPeak_peak_18321	36	.	3.91543	6.48344	3.66784	90
chr2	146511735	146511903	SRR8284517_trimmed.fq.sort.sort.q10.rmdup.narrowPeak_peak_18322	59	.	4.92739	8.93601	5.90323	110
chr2	146855985	146856530	SRR8284517_trimmed.fq.sort.sort.q10.rmdup.narrowPeak_peak_18323	145	.	6.91627	18.1209	14.5629	214
chr2	146960056	146960205	SRR8284517_trimmed.fq.sort.sort.q10.rmdup.narrowPeak_peak_18324	29	.	3.76801	5.71664	2.99513	52
chr2	147013473	147013808	SRR8284517_trimmed.fq.sort.sort.q10.rmdup.narrowPeak_peak_18327	180	.	5.84036	21.7337	18.01	127
chr2	147429552	147429701	SRR8284517_trimmed.fq.sort.sort.q10.rmdup.narrowPeak_peak_18328	43	.	4.3477	7.27142	4.3766	34
chr2	148348995	148349213	SRR8284517_trimmed.fq.sort.sort.q10.rmdup.narrowPeak_peak_18329	23	.	3.47816	4.98507	2.37407	91
chr2	148672760	148673311	SRR8284517_trimmed.fq.sort.sort.q10.rmdup.narrowPeak_peak_18330	67	.	4.74362	9.89056	6.79052	110
chr2	148677843	148678004	SRR8284517_trimmed.fq.sort.sort.q10.rmdup.narrowPeak_peak_18331	47	.	3.5395	7.66386	4.73844	94
chr2	148681210	148681468	SRR8284517_trimmed.fq.sort.sort.q10.rmdup.narrowPeak_peak_18332	223	.	7.51187	26.2829	22.3648	129
chr2	148875003	148875404	SRR8284517_trimmed.fq.sort.sort.q10.rmdup.narrowPeak_peak_18333	89	.	5.5107	12.1936	8.94884	117
chr2	150136319	150136658	SRR8284517_trimmed.fq.sort.sort.q10.rmdup.narrowPeak_peak_18334	111	.	6.66647	14.4788	11.1034	208
chr2	150311042	150311341	SRR8284517_trimmed.fq.sort.sort.q10.rmdup.narrowPeak_peak_18335	29	.	3.76801	5.71664	2.99513	83
chr2	150311467	150311673	SRR8284517_trimmed.fq.sort.sort.q10.rmdup.narrowPeak_peak_18336	120	.	6.95632	15.4718	12.0442	113
chr2	150362517	150362698	SRR8284517_trimmed.fq.sort.sort.q10.rmdup.narrowPeak_peak_18337	139	.	7.53601	17.5097	13.9806	78
chr2	150608025	150608463	SRR8284517_trimmed.fq.sort.sort.q10.rmdup.narrowPeak_peak_18339	108	.	6.51005	14.1807	10.823	297
chr2	150767014	150767285	SRR8284517_trimmed.fq.sort.sort.q10.rmdup.narrowPeak_peak_18341	42	.	3.8337	7.10094	4.23268	125
chr2	150786777	150786975	SRR8284517_trimmed.fq.sort.sort.q10.rmdup.narrowPeak_peak_18342	120	.	6.95632	15.4718	12.0442	103
chr2	150855630	150855800	SRR8284517_trimmed.fq.sort.sort.q10.rmdup.narrowPeak_peak_18343	28	.	3.50447	5.47658	2.81018	112
chr2	150904293	150904450	SRR8284517_trimmed.fq.sort.sort.q10.rmdup.narrowPeak_peak_18344	41	.	4.21017	7.02387	4.16229	103
chr2	150904872	150905108	SRR8284517_trimmed.fq.sort.sort.q10.rmdup.narrowPeak_peak_18345	145	.	6.89259	18.0691	14.5136	124
chr2	150909560	150909810	SRR8284517_trimmed.fq.sort.sort.q10.rmdup.narrowPeak_peak_18346	236	.	8.43661	27.6461	23.6714	124
chr2	150910060	150910254	SRR8284517_trimmed.fq.sort.sort.q10.rmdup.narrowPeak_peak_18347	63	.	4.50122	9.37524	6.31403	52
chr2	150966099	150966263	SRR8284517_trimmed.fq.sort.sort.q10.rmdup.narrowPeak_peak_18348	33	.	3.61419	6.154	3.38961	139
chr2	150978855	150979013	SRR8284517_trimmed.fq.sort.sort.q10.rmdup.narrowPeak_peak_18349	29	.	3.28693	5.70453	2.99513	82
chr2	150999518	150999687	SRR8284517_trimmed.fq.sort.sort.q10.rmdup.narrowPeak_peak_18350	23	.	3.23872	4.97586	2.37407	75
chr2	151542055	151542427	SRR8284517_trimmed.fq.sort.sort.q10.rmdup.narrowPeak_peak_18355	440	.	9.8193	48.7844	44.0713	262
chr2	151543046	151543400	SRR8284517_trimmed.fq.sort.sort.q10.rmdup.narrowPeak_peak_18356	62	.	3.68387	9.29131	6.23578	120
chr2	151740689	151741182	SRR8284517_trimmed.fq.sort.sort.q10.rmdup.narrowPeak_peak_18357	75	.	4.82211	10.721	7.5656	119
chr2	151757328	151757505	SRR8284517_trimmed.fq.sort.sort.q10.rmdup.narrowPeak_peak_18358	66	.	4.25993	9.73426	6.6488	72
chr2	151759104	151759269	SRR8284517_trimmed.fq.sort.sort.q10.rmdup.narrowPeak_peak_18359	74	.	4.36117	10.5866	7.44361	108
chr2	151789911	151790243	SRR8284517_trimmed.fq.sort.sort.q10.rmdup.narrowPeak_peak_18360	37	.	3.50211	6.62703	3.79952	220
chr2	151791088	151791237	SRR8284517_trimmed.fq.sort.sort.q10.rmdup.narrowPeak_peak_18361	40	.	3.522	6.90777	4.0561	101
chr2	151843093	151843242	SRR8284517_trimmed.fq.sort.sort.q10.rmdup.narrowPeak_peak_18362	57	.	4.20572	8.72873	5.71706	86
chr2	151845564	151845724	SRR8284517_trimmed.fq.sort.sort.q10.rmdup.narrowPeak_peak_18363	53	.	3.91529	8.34045	5.35607	93
chr2	151979058	151979272	SRR8284517_trimmed.fq.sort.sort.q10.rmdup.narrowPeak_peak_18364	37	.	3.59418	6.59271	3.76838	73
chr2	151979884	151980099	SRR8284517_trimmed.fq.sort.sort.q10.rmdup.narrowPeak_peak_18365	55	.	4.11967	8.53641	5.53855	92
chr2	152105492	152105647	SRR8284517_trimmed.fq.sort.sort.q10.rmdup.narrowPeak_peak_18366	84	.	5.79693	11.613	8.40152	69
chr2	152119479	152119713	SRR8284517_trimmed.fq.sort.sort.q10.rmdup.narrowPeak_peak_18367	75	.	5.14164	10.7104	7.55579	104
chr2	152245179	152245340	SRR8284517_trimmed.fq.sort.sort.q10.rmdup.narrowPeak_peak_18369	39	.	3.91744	6.74779	3.9099	52
chr2	152248448	152248617	SRR8284517_trimmed.fq.sort.sort.q10.rmdup.narrowPeak_peak_18370	68	.	4.93279	9.94617	6.84296	67
chr2	152293489	152293639	SRR8284517_trimmed.fq.sort.sort.q10.rmdup.narrowPeak_peak_18371	33	.	3.74083	6.15637	3.3915	103
chr2	152294218	152294392	SRR8284517_trimmed.fq.sort.sort.q10.rmdup.narrowPeak_peak_18372	45	.	4.13213	7.43531	4.52717	115
chr2	152331876	152332297	SRR8284517_trimmed.fq.sort.sort.q10.rmdup.narrowPeak_peak_18373	174	.	7.43007	21.161	17.4622	219
chr2	152363608	152363894	SRR8284517_trimmed.fq.sort.sort.q10.rmdup.narrowPeak_peak_18374	59	.	4.92739	8.93601	5.90323	141
chr2	152395594	152395753	SRR8284517_trimmed.fq.sort.sort.q10.rmdup.narrowPeak_peak_18375	61	.	3.84257	9.22332	6.17227	128
chr2	152396643	152396966	SRR8284517_trimmed.fq.sort.sort.q10.rmdup.narrowPeak_peak_18376	155	.	5.80219	19.1845	15.5762	158
chr2	152399415	152399588	SRR8284517_trimmed.fq.sort.sort.q10.rmdup.narrowPeak_peak_18377	44	.	3.53136	7.40468	4.49915	50
chr2	152405708	152406057	SRR8284517_trimmed.fq.sort.sort.q10.rmdup.narrowPeak_peak_18378	68	.	4.352	9.95661	6.85296	254
chr2	152406738	152406904	SRR8284517_trimmed.fq.sort.sort.q10.rmdup.narrowPeak_peak_18379	83	.	4.50523	11.5805	8.37442	80
chr2	152413891	152414349	SRR8284517_trimmed.fq.sort.sort.q10.rmdup.narrowPeak_peak_18380	126	.	4.71709	16.1175	12.6579	297
chr2	152437452	152437601	SRR8284517_trimmed.fq.sort.sort.q10.rmdup.narrowPeak_peak_18381	67	.	4.86133	9.80278	6.71097	69
chr2	152651537	152651686	SRR8284517_trimmed.fq.sort.sort.q10.rmdup.narrowPeak_peak_18382	13	.	2.89847	3.62526	1.31491	93
chr2	152669474	152670907	SRR8284517_trimmed.fq.sort.sort.q10.rmdup.narrowPeak_peak_18383	203	.	6.19379	24.1555	20.326	364
chr2	152671303	152671523	SRR8284517_trimmed.fq.sort.sort.q10.rmdup.narrowPeak_peak_18384	32	.	2.8655	6.01975	3.26891	136
chr2	152687171	152687570	SRR8284517_trimmed.fq.sort.sort.q10.rmdup.narrowPeak_peak_18385	119	.	5.57614	15.4026	11.9802	134
chr2	152696517	152696873	SRR8284517_trimmed.fq.sort.sort.q10.rmdup.narrowPeak_peak_18386	128	.	4.97031	16.2681	12.8014	274
chr2	152705681	152705847	SRR8284517_trimmed.fq.sort.sort.q10.rmdup.narrowPeak_peak_18387	68	.	3.57874	9.95365	6.85015	123
chr2	152707078	152707295	SRR8284517_trimmed.fq.sort.sort.q10.rmdup.narrowPeak_peak_18388	44	.	3.11293	7.33764	4.43754	113
chr2	152707979	152708220	SRR8284517_trimmed.fq.sort.sort.q10.rmdup.narrowPeak_peak_18389	56	.	3.41389	8.71022	5.69997	106
chr2	152729120	152729269	SRR8284517_trimmed.fq.sort.sort.q10.rmdup.narrowPeak_peak_18390	64	.	3.67843	9.5271	6.4558	103
chr2	152729426	152729578	SRR8284517_trimmed.fq.sort.sort.q10.rmdup.narrowPeak_peak_18391	45	.	3.21289	7.4347	4.5268	65
chr2	152729921	152730218	SRR8284517_trimmed.fq.sort.sort.q10.rmdup.narrowPeak_peak_18392	82	.	3.8603	11.4067	8.21063	243
chr2	152736294	152737067	SRR8284517_trimmed.fq.sort.sort.q10.rmdup.narrowPeak_peak_18393	139	.	4.31509	17.4378	13.9137	119
chr2	152739654	152739975	SRR8284517_trimmed.fq.sort.sort.q10.rmdup.narrowPeak_peak_18394	62	.	3.2173	9.3523	6.29278	87
chr2	152821451	152821685	SRR8284517_trimmed.fq.sort.sort.q10.rmdup.narrowPeak_peak_18395	84	.	4.40228	11.6151	8.40346	116
chr2	152830791	152831175	SRR8284517_trimmed.fq.sort.sort.q10.rmdup.narrowPeak_peak_18396	262	.	8.87977	30.3836	26.2991	188
chr2	152848018	152849064	SRR8284517_trimmed.fq.sort.sort.q10.rmdup.narrowPeak_peak_18397	108	.	4.98163	14.2009	10.8422	366
chr2	152925113	152925288	SRR8284517_trimmed.fq.sort.sort.q10.rmdup.narrowPeak_peak_18398	30	.	2.72771	5.77699	3.04996	59
chr2	152925388	152925613	SRR8284517_trimmed.fq.sort.sort.q10.rmdup.narrowPeak_peak_18399	108	.	4.25523	14.1905	10.8327	140
chr2	152925863	152926286	SRR8284517_trimmed.fq.sort.sort.q10.rmdup.narrowPeak_peak_18400	95	.	4.03701	12.8378	9.55452	167
chr2	153014921	153015399	SRR8284517_trimmed.fq.sort.sort.q10.rmdup.narrowPeak_peak_18401	234	.	9.54666	27.38	23.4158	361
chr2	153161241	153162185	SRR8284517_trimmed.fq.sort.sort.q10.rmdup.narrowPeak_peak_18402	533	.	10.124	58.3713	53.3914	173
chr2	153240689	153241129	SRR8284517_trimmed.fq.sort.sort.q10.rmdup.narrowPeak_peak_18403	116	.	5.16125	15.0541	11.6495	164
chr2	153241787	153241991	SRR8284517_trimmed.fq.sort.sort.q10.rmdup.narrowPeak_peak_18404	97	.	4.79256	12.9989	9.70727	105
chr2	153261174	153261326	SRR8284517_trimmed.fq.sort.sort.q10.rmdup.narrowPeak_peak_18405	47	.	4.09351	7.63698	4.71362	49
chr2	153291678	153291901	SRR8284517_trimmed.fq.sort.sort.q10.rmdup.narrowPeak_peak_18406	133	.	6.17161	16.8631	13.3662	106
chr2	153321278	153321427	SRR8284517_trimmed.fq.sort.sort.q10.rmdup.narrowPeak_peak_18407	33	.	3.47726	6.10886	3.3487	24
chr2	153345813	153346062	SRR8284517_trimmed.fq.sort.sort.q10.rmdup.narrowPeak_peak_18408	530	.	11.0906	58.0527	53.0809	125
chr2	153346742	153347128	SRR8284517_trimmed.fq.sort.sort.q10.rmdup.narrowPeak_peak_18409	145	.	5.33589	18.1515	14.5924	100
chr2	153424408	153424706	SRR8284517_trimmed.fq.sort.sort.q10.rmdup.narrowPeak_peak_18410	27	.	3.13347	5.37164	2.71738	226
chr2	153457621	153457902	SRR8284517_trimmed.fq.sort.sort.q10.rmdup.narrowPeak_peak_18411	39	.	3.67062	6.75645	3.91771	170
chr2	153457999	153458336	SRR8284517_trimmed.fq.sort.sort.q10.rmdup.narrowPeak_peak_18412	45	.	3.86281	7.42373	4.5169	215
chr2	153496154	153496446	SRR8284517_trimmed.fq.sort.sort.q10.rmdup.narrowPeak_peak_18413	39	.	4.05745	6.74561	3.90806	57
chr2	153541313	153541489	SRR8284517_trimmed.fq.sort.sort.q10.rmdup.narrowPeak_peak_18414	28	.	3.50447	5.47658	2.81018	96
chr2	153619055	153619215	SRR8284517_trimmed.fq.sort.sort.q10.rmdup.narrowPeak_peak_18415	60	.	4.8494	9.11912	6.0748	65
chr2	153622938	153623087	SRR8284517_trimmed.fq.sort.sort.q10.rmdup.narrowPeak_peak_18416	60	.	4.83001	9.08237	6.0401	93
chr2	153649123	153649272	SRR8284517_trimmed.fq.sort.sort.q10.rmdup.narrowPeak_peak_18417	51	.	4.63755	8.09081	5.1241	72
chr2	153740760	153741044	SRR8284517_trimmed.fq.sort.sort.q10.rmdup.narrowPeak_peak_18418	175	.	6.0866	21.2693	17.5657	157
chr2	153741807	153742444	SRR8284517_trimmed.fq.sort.sort.q10.rmdup.narrowPeak_peak_18419	90	.	4.4256	12.3	9.04972	152
chr2	153940465	153940629	SRR8284517_trimmed.fq.sort.sort.q10.rmdup.narrowPeak_peak_18420	23	.	3.47816	4.98507	2.37407	43
chr2	154363834	154363987	SRR8284517_trimmed.fq.sort.sort.q10.rmdup.narrowPeak_peak_18421	51	.	4.63755	8.09081	5.1241	49
chr2	154372213	154372716	SRR8284517_trimmed.fq.sort.sort.q10.rmdup.narrowPeak_peak_18422	264	.	8.95879	30.5806	26.4887	255
chr2	154436902	154437380	SRR8284517_trimmed.fq.sort.sort.q10.rmdup.narrowPeak_peak_18423	129	.	5.99381	16.4359	12.9607	121
chr2	154465756	154466152	SRR8284517_trimmed.fq.sort.sort.q10.rmdup.narrowPeak_peak_18424	41	.	4.21017	7.02387	4.16229	67
chr2	154569068	154569328	SRR8284517_trimmed.fq.sort.sort.q10.rmdup.narrowPeak_peak_18425	173	.	6.63953	21.0926	17.3971	137
chr2	154570184	154570468	SRR8284517_trimmed.fq.sort.sort.q10.rmdup.narrowPeak_peak_18426	153	.	6.32957	18.9612	15.3633	121
chr2	154577872	154578049	SRR8284517_trimmed.fq.sort.sort.q10.rmdup.narrowPeak_peak_18427	35	.	3.96264	6.31032	3.53076	112
chr2	154603188	154603632	SRR8284517_trimmed.fq.sort.sort.q10.rmdup.narrowPeak_peak_18428	72	.	5.35528	10.4154	7.28246	109
chr2	154612915	154613177	SRR8284517_trimmed.fq.sort.sort.q10.rmdup.narrowPeak_peak_18429	65	.	4.79191	9.66258	6.58142	148
chr2	154613738	154614087	SRR8284517_trimmed.fq.sort.sort.q10.rmdup.narrowPeak_peak_18430	188	.	8.05993	22.5664	18.8058	166
chr2	154632276	154632427	SRR8284517_trimmed.fq.sort.sort.q10.rmdup.narrowPeak_peak_18431	42	.	3.94633	7.06838	4.20277	53
chr2	154656315	154656656	SRR8284517_trimmed.fq.sort.sort.q10.rmdup.narrowPeak_peak_18432	64	.	3.85455	9.52177	6.45073	80
chr2	154657199	154657870	SRR8284517_trimmed.fq.sort.sort.q10.rmdup.narrowPeak_peak_18433	248	.	7.23466	28.897	24.872	526
chr2	154657958	154658137	SRR8284517_trimmed.fq.sort.sort.q10.rmdup.narrowPeak_peak_18434	29	.	2.92944	5.65317	2.96623	80
chr2	154689623	154689797	SRR8284517_trimmed.fq.sort.sort.q10.rmdup.narrowPeak_peak_18435	43	.	3.77141	7.2251	4.34613	64
chr2	154791095	154791274	SRR8284517_trimmed.fq.sort.sort.q10.rmdup.narrowPeak_peak_18436	145	.	5.56703	18.0949	14.5383	91
chr2	154792026	154792371	SRR8284517_trimmed.fq.sort.sort.q10.rmdup.narrowPeak_peak_18437	176	.	6.113	21.3491	17.6416	173
chr2	154842120	154842321	SRR8284517_trimmed.fq.sort.sort.q10.rmdup.narrowPeak_peak_18438	51	.	4.63755	8.09081	5.1241	107
chr2	154844396	154844567	SRR8284517_trimmed.fq.sort.sort.q10.rmdup.narrowPeak_peak_18439	47	.	4.4352	7.7219	4.79201	43
chr2	154891772	154891955	SRR8284517_trimmed.fq.sort.sort.q10.rmdup.narrowPeak_peak_18440	91	.	4.45402	12.3819	9.12692	112
chr2	154892168	154892818	SRR8284517_trimmed.fq.sort.sort.q10.rmdup.narrowPeak_peak_18441	395	.	9.48276	44.1176	39.5423	322
chr2	154915320	154915509	SRR8284517_trimmed.fq.sort.sort.q10.rmdup.narrowPeak_peak_18442	123	.	5.72971	15.7875	12.3442	98
chr2	154915804	154916091	SRR8284517_trimmed.fq.sort.sort.q10.rmdup.narrowPeak_peak_18443	169	.	6.61991	20.5918	16.9189	127
chr2	154916752	154917122	SRR8284517_trimmed.fq.sort.sort.q10.rmdup.narrowPeak_peak_18444	92	.	4.85437	12.484	9.22312	142
chr2	154924786	154925021	SRR8284517_trimmed.fq.sort.sort.q10.rmdup.narrowPeak_peak_18445	54	.	3.93616	8.39004	5.40247	140
chr2	154925813	154925973	SRR8284517_trimmed.fq.sort.sort.q10.rmdup.narrowPeak_peak_18446	47	.	3.75725	7.70458	4.77616	97
chr2	154927455	154927623	SRR8284517_trimmed.fq.sort.sort.q10.rmdup.narrowPeak_peak_18447	60	.	4.01566	9.13222	6.08665	104
chr2	154941616	154941765	SRR8284517_trimmed.fq.sort.sort.q10.rmdup.narrowPeak_peak_18448	43	.	3.7826	7.24952	4.36871	50
chr2	154971100	154971333	SRR8284517_trimmed.fq.sort.sort.q10.rmdup.narrowPeak_peak_18449	48	.	3.60564	7.83375	4.89517	119
chr2	154972506	154972838	SRR8284517_trimmed.fq.sort.sort.q10.rmdup.narrowPeak_peak_18450	223	.	7.17774	26.3143	22.3948	207
chr2	155073429	155073583	SRR8284517_trimmed.fq.sort.sort.q10.rmdup.narrowPeak_peak_18455	39	.	3.07798	6.83155	3.98646	42
chr2	155074577	155075168	SRR8284517_trimmed.fq.sort.sort.q10.rmdup.narrowPeak_peak_18456	145	.	5.20054	18.0857	14.5296	131
chr2	155133517	155133841	SRR8284517_trimmed.fq.sort.sort.q10.rmdup.narrowPeak_peak_18457	292	.	8.77389	33.4369	29.2347	111
chr2	155134049	155134237	SRR8284517_trimmed.fq.sort.sort.q10.rmdup.narrowPeak_peak_18458	96	.	4.91351	12.9775	9.68651	109
chr2	155156454	155156605	SRR8284517_trimmed.fq.sort.sort.q10.rmdup.narrowPeak_peak_18459	51	.	4.63755	8.09081	5.1241	61
chr2	155277000	155277225	SRR8284517_trimmed.fq.sort.sort.q10.rmdup.narrowPeak_peak_18465	137	.	6.70877	17.2156	13.7018	99
chr2	155309416	155309650	SRR8284517_trimmed.fq.sort.sort.q10.rmdup.narrowPeak_peak_18466	27	.	3.57408	5.37539	2.7202	120
chr2	155335035	155335224	SRR8284517_trimmed.fq.sort.sort.q10.rmdup.narrowPeak_peak_18467	61	.	4.88865	9.19334	6.144	104
chr2	155357023	155357442	SRR8284517_trimmed.fq.sort.sort.q10.rmdup.narrowPeak_peak_18468	366	.	12.1533	41.1416	36.6637	260
chr2	155381877	155382035	SRR8284517_trimmed.fq.sort.sort.q10.rmdup.narrowPeak_peak_18469	51	.	4.63755	8.09081	5.1241	94
chr2	155382267	155382643	SRR8284517_trimmed.fq.sort.sort.q10.rmdup.narrowPeak_peak_18470	51	.	4.63755	8.09081	5.1241	123
chr2	155397843	155398088	SRR8284517_trimmed.fq.sort.sort.q10.rmdup.narrowPeak_peak_18471	46	.	4.38092	7.62188	4.69942	166
chr2	155472601	155472839	SRR8284517_trimmed.fq.sort.sort.q10.rmdup.narrowPeak_peak_18472	35	.	3.84074	6.34419	3.56091	156
chr2	155472927	155473216	SRR8284517_trimmed.fq.sort.sort.q10.rmdup.narrowPeak_peak_18473	81	.	5.43929	11.3045	8.1142	143
chr2	155592327	155592557	SRR8284517_trimmed.fq.sort.sort.q10.rmdup.narrowPeak_peak_18474	116	.	5.94467	15.0935	11.6868	105
chr2	155592858	155593056	SRR8284517_trimmed.fq.sort.sort.q10.rmdup.narrowPeak_peak_18475	94	.	5.41044	12.7286	9.45101	93
chr2	155682121	155682270	SRR8284517_trimmed.fq.sort.sort.q10.rmdup.narrowPeak_peak_18476	28	.	3.50447	5.47658	2.81018	103
chr2	155691717	155692043	SRR8284517_trimmed.fq.sort.sort.q10.rmdup.narrowPeak_peak_18477	125	.	6.34618	15.9873	12.5341	97
chr2	155710817	155711037	SRR8284517_trimmed.fq.sort.sort.q10.rmdup.narrowPeak_peak_18478	43	.	3.88299	7.20381	4.32683	104
chr2	155819060	155819227	SRR8284517_trimmed.fq.sort.sort.q10.rmdup.narrowPeak_peak_18479	132	.	6.09924	16.69	13.2013	68
chr2	155819617	155819851	SRR8284517_trimmed.fq.sort.sort.q10.rmdup.narrowPeak_peak_18480	48	.	3.91206	7.79668	4.86098	90
chr2	155826057	155826668	SRR8284517_trimmed.fq.sort.sort.q10.rmdup.narrowPeak_peak_18481	171	.	6.38225	20.8393	17.1546	250
chr2	155826878	155827043	SRR8284517_trimmed.fq.sort.sort.q10.rmdup.narrowPeak_peak_18482	81	.	4.54026	11.3548	8.16162	98
chr2	155879524	155879680	SRR8284517_trimmed.fq.sort.sort.q10.rmdup.narrowPeak_peak_18483	33	.	3.72699	6.13019	3.36829	11
chr2	155928960	155929282	SRR8284517_trimmed.fq.sort.sort.q10.rmdup.narrowPeak_peak_18484	43	.	3.56706	7.25293	4.37161	243
chr2	155929718	155929936	SRR8284517_trimmed.fq.sort.sort.q10.rmdup.narrowPeak_peak_18485	137	.	5.84926	17.2951	13.7775	83
chr2	155930124	155930821	SRR8284517_trimmed.fq.sort.sort.q10.rmdup.narrowPeak_peak_18486	226	.	7.60864	26.5467	22.6176	431
chr2	155948951	155949318	SRR8284517_trimmed.fq.sort.sort.q10.rmdup.narrowPeak_peak_18487	59	.	4.32179	8.98518	5.94933	73
chr2	155949917	155950101	SRR8284517_trimmed.fq.sort.sort.q10.rmdup.narrowPeak_peak_18488	78	.	4.9616	11.0274	7.85356	112
chr2	155956034	155956512	SRR8284517_trimmed.fq.sort.sort.q10.rmdup.narrowPeak_peak_18489	392	.	10.5938	43.7873	39.2232	307
chr2	156008186	156009015	SRR8284517_trimmed.fq.sort.sort.q10.rmdup.narrowPeak_peak_18490	109	.	5.29689	14.3168	10.9521	213
chr2	156065285	156065582	SRR8284517_trimmed.fq.sort.sort.q10.rmdup.narrowPeak_peak_18491	240	.	8.61715	28.0865	24.095	161
chr2	156106073	156106283	SRR8284517_trimmed.fq.sort.sort.q10.rmdup.narrowPeak_peak_18492	41	.	3.36247	6.9779	4.1201	126
chr2	156110719	156111638	SRR8284517_trimmed.fq.sort.sort.q10.rmdup.narrowPeak_peak_18493	206	.	6.86567	24.462	20.6204	654
chr2	156124048	156124306	SRR8284517_trimmed.fq.sort.sort.q10.rmdup.narrowPeak_peak_18494	30	.	3.53091	5.75554	3.02981	190
chr2	156143349	156143944	SRR8284517_trimmed.fq.sort.sort.q10.rmdup.narrowPeak_peak_18495	105	.	4.76177	13.9201	10.5768	369
chr2	156144274	156144811	SRR8284517_trimmed.fq.sort.sort.q10.rmdup.narrowPeak_peak_18496	209	.	6.66628	24.7845	20.9286	229
chr2	156178817	156179047	SRR8284517_trimmed.fq.sort.sort.q10.rmdup.narrowPeak_peak_18497	60	.	3.45881	9.08431	6.04203	89
chr2	156179166	156179443	SRR8284517_trimmed.fq.sort.sort.q10.rmdup.narrowPeak_peak_18498	61	.	3.49483	9.19978	6.14994	172
chr2	156179548	156180193	SRR8284517_trimmed.fq.sort.sort.q10.rmdup.narrowPeak_peak_18499	357	.	8.01906	40.1686	35.7238	162
chr2	156180617	156180811	SRR8284517_trimmed.fq.sort.sort.q10.rmdup.narrowPeak_peak_18500	80	.	3.88478	11.2195	8.03447	95
chr2	156233734	156233905	SRR8284517_trimmed.fq.sort.sort.q10.rmdup.narrowPeak_peak_18503	64	.	4.54477	9.46876	6.4012	72
chr2	156234397	156234718	SRR8284517_trimmed.fq.sort.sort.q10.rmdup.narrowPeak_peak_18504	64	.	4.57427	9.53189	6.45991	242
chr2	156312347	156312946	SRR8284517_trimmed.fq.sort.sort.q10.rmdup.narrowPeak_peak_18505	159	.	7.15612	19.5825	15.9562	453
chr2	156393638	156393873	SRR8284517_trimmed.fq.sort.sort.q10.rmdup.narrowPeak_peak_18506	51	.	4.62628	8.07043	5.11326	103
chr2	156394027	156394176	SRR8284517_trimmed.fq.sort.sort.q10.rmdup.narrowPeak_peak_18507	23	.	3.47816	4.98507	2.37407	56
chr2	156414861	156415092	SRR8284517_trimmed.fq.sort.sort.q10.rmdup.narrowPeak_peak_18508	36	.	4.05785	6.47944	3.66461	104
chr2	156498523	156498732	SRR8284517_trimmed.fq.sort.sort.q10.rmdup.narrowPeak_peak_18509	46	.	3.83384	7.62181	4.69942	91
chr2	156547121	156547466	SRR8284517_trimmed.fq.sort.sort.q10.rmdup.narrowPeak_peak_18510	268	.	8.45279	30.9167	26.8119	230
chr2	156547542	156547869	SRR8284517_trimmed.fq.sort.sort.q10.rmdup.narrowPeak_peak_18511	275	.	8.53926	31.6937	27.5585	142
chr2	156547958	156548108	SRR8284517_trimmed.fq.sort.sort.q10.rmdup.narrowPeak_peak_18512	78	.	4.5193	10.9851	7.81369	82
chr2	156720438	156720757	SRR8284517_trimmed.fq.sort.sort.q10.rmdup.narrowPeak_peak_18513	40	.	3.33966	6.91949	4.06679	137
chr2	156721299	156721829	SRR8284517_trimmed.fq.sort.sort.q10.rmdup.narrowPeak_peak_18514	112	.	4.88506	14.6196	11.2376	288
chr2	156735065	156735240	SRR8284517_trimmed.fq.sort.sort.q10.rmdup.narrowPeak_peak_18515	35	.	3.38138	6.3524	3.56833	56
chr2	156782111	156782295	SRR8284517_trimmed.fq.sort.sort.q10.rmdup.narrowPeak_peak_18516	49	.	4.35284	7.86252	4.92174	46
chr2	156782735	156783002	SRR8284517_trimmed.fq.sort.sort.q10.rmdup.narrowPeak_peak_18517	64	.	4.88357	9.51447	6.44377	113
chr2	156839333	156839782	SRR8284517_trimmed.fq.sort.sort.q10.rmdup.narrowPeak_peak_18518	287	.	7.27739	32.9235	28.7409	181
chr2	156862125	156862872	SRR8284517_trimmed.fq.sort.sort.q10.rmdup.narrowPeak_peak_18519	221	.	6.36077	26.0191	22.1122	586
chr2	156863604	156863774	SRR8284517_trimmed.fq.sort.sort.q10.rmdup.narrowPeak_peak_18520	66	.	3.75653	9.76242	6.67526	63
chr2	157006309	157006826	SRR8284517_trimmed.fq.sort.sort.q10.rmdup.narrowPeak_peak_18521	156	.	5.82803	19.2604	15.6486	418
chr2	157006901	157007378	SRR8284517_trimmed.fq.sort.sort.q10.rmdup.narrowPeak_peak_18522	175	.	6.07349	21.2296	17.5276	367
chr2	157034521	157034677	SRR8284517_trimmed.fq.sort.sort.q10.rmdup.narrowPeak_peak_18523	56	.	4.45685	8.66667	5.65957	86
chr2	157077816	157078063	SRR8284517_trimmed.fq.sort.sort.q10.rmdup.narrowPeak_peak_18524	35	.	3.39038	6.373	3.58675	83
chr2	157079742	157079948	SRR8284517_trimmed.fq.sort.sort.q10.rmdup.narrowPeak_peak_18525	47	.	3.95875	7.62998	4.70711	88
chr2	157095452	157095601	SRR8284517_trimmed.fq.sort.sort.q10.rmdup.narrowPeak_peak_18526	39	.	3.80169	6.77777	3.9373	85
chr2	157135312	157135517	SRR8284517_trimmed.fq.sort.sort.q10.rmdup.narrowPeak_peak_18527	148	.	7.28643	18.4432	14.8706	95
chr2	157165502	157165659	SRR8284517_trimmed.fq.sort.sort.q10.rmdup.narrowPeak_peak_18528	48	.	4.33629	7.8308	4.89242	89
chr2	157203656	157204023	SRR8284517_trimmed.fq.sort.sort.q10.rmdup.narrowPeak_peak_18529	159	.	5.9203	19.5296	15.9058	179
chr2	157204530	157205155	SRR8284517_trimmed.fq.sort.sort.q10.rmdup.narrowPeak_peak_18530	428	.	10.3821	47.5374	42.8596	139
chr2	157234216	157234365	SRR8284517_trimmed.fq.sort.sort.q10.rmdup.narrowPeak_peak_18531	29	.	3.76801	5.71664	2.99513	90
chr2	157279112	157279275	SRR8284517_trimmed.fq.sort.sort.q10.rmdup.narrowPeak_peak_18532	67	.	4.32861	9.90036	6.79981	36
chr2	157279662	157279914	SRR8284517_trimmed.fq.sort.sort.q10.rmdup.narrowPeak_peak_18533	96	.	5.05005	12.9747	9.68396	107
chr2	157341885	157342034	SRR8284517_trimmed.fq.sort.sort.q10.rmdup.narrowPeak_peak_18534	46	.	4.22392	7.61408	4.69231	55
chr2	157367330	157367522	SRR8284517_trimmed.fq.sort.sort.q10.rmdup.narrowPeak_peak_18535	104	.	4.95231	13.772	10.4363	89
chr2	157367699	157368342	SRR8284517_trimmed.fq.sort.sort.q10.rmdup.narrowPeak_peak_18536	326	.	8.83255	36.9433	32.6121	256
chr2	157423054	157423220	SRR8284517_trimmed.fq.sort.sort.q10.rmdup.narrowPeak_peak_18537	31	.	3.16329	5.84539	3.11147	82
chr2	157423826	157424022	SRR8284517_trimmed.fq.sort.sort.q10.rmdup.narrowPeak_peak_18538	112	.	5.14883	14.6586	11.2746	102
chr2	157424885	157425067	SRR8284517_trimmed.fq.sort.sort.q10.rmdup.narrowPeak_peak_18539	92	.	4.72274	12.4788	9.21827	77
chr2	157462671	157463731	SRR8284517_trimmed.fq.sort.sort.q10.rmdup.narrowPeak_peak_18540	183	.	4.2806	22.1036	18.3623	915
chr2	157475266	157475415	SRR8284517_trimmed.fq.sort.sort.q10.rmdup.narrowPeak_peak_18541	44	.	3.17778	7.33019	4.43098	114
chr2	157560151	157560406	SRR8284517_trimmed.fq.sort.sort.q10.rmdup.narrowPeak_peak_18542	76	.	4.45015	10.8118	7.65096	121
chr2	157737532	157737810	SRR8284517_trimmed.fq.sort.sort.q10.rmdup.narrowPeak_peak_18544	237	.	9.18036	27.7295	23.752	112
chr2	157737967	157738116	SRR8284517_trimmed.fq.sort.sort.q10.rmdup.narrowPeak_peak_18545	35	.	3.68868	6.30161	3.5229	20
chr2	157800867	157801054	SRR8284517_trimmed.fq.sort.sort.q10.rmdup.narrowPeak_peak_18546	75	.	3.98608	10.7164	7.56122	100
chr2	157801631	157801833	SRR8284517_trimmed.fq.sort.sort.q10.rmdup.narrowPeak_peak_18547	48	.	3.32936	7.77766	4.84332	87
chr2	157830300	157830489	SRR8284517_trimmed.fq.sort.sort.q10.rmdup.narrowPeak_peak_18548	59	.	4.92739	8.93601	5.90323	117
chr2	157902900	157903078	SRR8284517_trimmed.fq.sort.sort.q10.rmdup.narrowPeak_peak_18549	18	.	3.18831	4.28705	1.81142	68
chr2	158027851	158029353	SRR8284517_trimmed.fq.sort.sort.q10.rmdup.narrowPeak_peak_18550	244	.	6.30113	28.4193	24.4138	727
chr2	158040598	158040747	SRR8284517_trimmed.fq.sort.sort.q10.rmdup.narrowPeak_peak_18551	24	.	3.39337	5.05217	2.43377	81
chr2	158091432	158091581	SRR8284517_trimmed.fq.sort.sort.q10.rmdup.narrowPeak_peak_18552	58	.	4.55232	8.85933	5.83816	83
chr2	158132658	158132835	SRR8284517_trimmed.fq.sort.sort.q10.rmdup.narrowPeak_peak_18553	13	.	2.81654	3.65026	1.33565	77
chr2	158152500	158152649	SRR8284517_trimmed.fq.sort.sort.q10.rmdup.narrowPeak_peak_18554	29	.	3.76801	5.71664	2.99513	79
chr2	158206847	158207005	SRR8284517_trimmed.fq.sort.sort.q10.rmdup.narrowPeak_peak_18555	29	.	3.76801	5.71664	2.99513	15
chr2	158360884	158361096	SRR8284517_trimmed.fq.sort.sort.q10.rmdup.narrowPeak_peak_18556	83	.	4.63313	11.5913	8.38452	92
chr2	158361285	158361530	SRR8284517_trimmed.fq.sort.sort.q10.rmdup.narrowPeak_peak_18557	114	.	5.37448	14.8876	11.492	148
chr2	158361700	158361873	SRR8284517_trimmed.fq.sort.sort.q10.rmdup.narrowPeak_peak_18558	139	.	5.90986	17.4541	13.9291	83
chr2	158409166	158409597	SRR8284517_trimmed.fq.sort.sort.q10.rmdup.narrowPeak_peak_18559	148	.	7.03713	18.3838	14.8135	317
chr2	158624903	158625204	SRR8284517_trimmed.fq.sort.sort.q10.rmdup.narrowPeak_peak_18560	137	.	7.42179	17.2898	13.7727	132
chr2	158678792	158679010	SRR8284517_trimmed.fq.sort.sort.q10.rmdup.narrowPeak_peak_18561	43	.	4.31854	7.21916	4.34048	134
chr2	158688267	158688424	SRR8284517_trimmed.fq.sort.sort.q10.rmdup.narrowPeak_peak_18562	59	.	4.92739	8.93601	5.90323	106
chr2	158694116	158694306	SRR8284517_trimmed.fq.sort.sort.q10.rmdup.narrowPeak_peak_18563	23	.	3.47816	4.98507	2.37407	100
chr2	158767587	158767779	SRR8284517_trimmed.fq.sort.sort.q10.rmdup.narrowPeak_peak_18564	95	.	5.28595	12.8181	9.53595	93
chr2	158768122	158768271	SRR8284517_trimmed.fq.sort.sort.q10.rmdup.narrowPeak_peak_18565	33	.	3.4879	6.13118	3.369	137
chr2	158794201	158794631	SRR8284517_trimmed.fq.sort.sort.q10.rmdup.narrowPeak_peak_18566	236	.	7.47277	27.6588	23.6835	269
chr2	158794908	158795497	SRR8284517_trimmed.fq.sort.sort.q10.rmdup.narrowPeak_peak_18567	117	.	5.19759	15.1546	11.7448	88
chr2	158846569	158846732	SRR8284517_trimmed.fq.sort.sort.q10.rmdup.narrowPeak_peak_18568	33	.	3.61419	6.154	3.38961	81
chr2	159402565	159402789	SRR8284517_trimmed.fq.sort.sort.q10.rmdup.narrowPeak_peak_18569	21	.	3.29915	4.67519	2.14827	121
chr2	159498786	159499005	SRR8284517_trimmed.fq.sort.sort.q10.rmdup.narrowPeak_peak_18570	32	.	3.54264	6.0111	3.26076	146
chr2	159578343	159578492	SRR8284517_trimmed.fq.sort.sort.q10.rmdup.narrowPeak_peak_18571	29	.	3.76801	5.71664	2.99513	61
chr2	159609991	159610158	SRR8284517_trimmed.fq.sort.sort.q10.rmdup.narrowPeak_peak_18572	36	.	4.05785	6.47944	3.66461	36
chr2	159747894	159748086	SRR8284517_trimmed.fq.sort.sort.q10.rmdup.narrowPeak_peak_18573	23	.	3.47816	4.98507	2.37407	123
chr2	160271211	160271431	SRR8284517_trimmed.fq.sort.sort.q10.rmdup.narrowPeak_peak_18574	43	.	4.3477	7.27142	4.3766	122
chr2	160432695	160432857	SRR8284517_trimmed.fq.sort.sort.q10.rmdup.narrowPeak_peak_18575	59	.	4.92739	8.93601	5.90323	71
chr2	160451814	160452202	SRR8284517_trimmed.fq.sort.sort.q10.rmdup.narrowPeak_peak_18576	40	.	4.1409	6.89811	4.04737	114
chr2	160526034	160526216	SRR8284517_trimmed.fq.sort.sort.q10.rmdup.narrowPeak_peak_18577	23	.	3.47816	4.98507	2.37407	98
chr2	160545286	160545436	SRR8284517_trimmed.fq.sort.sort.q10.rmdup.narrowPeak_peak_18578	38	.	4.02501	6.68602	3.85332	85
chr2	160645991	160646282	SRR8284517_trimmed.fq.sort.sort.q10.rmdup.narrowPeak_peak_18579	201	.	7.02741	23.9846	20.1633	172
chr2	160646845	160647160	SRR8284517_trimmed.fq.sort.sort.q10.rmdup.narrowPeak_peak_18580	240	.	7.59878	28.0211	24.0315	185
chr2	160671662	160671811	SRR8284517_trimmed.fq.sort.sort.q10.rmdup.narrowPeak_peak_18581	29	.	3.76801	5.71664	2.99513	62
chr2	160726458	160726607	SRR8284517_trimmed.fq.sort.sort.q10.rmdup.narrowPeak_peak_18582	35	.	3.84074	6.34419	3.56091	95
chr2	160731855	160732344	SRR8284517_trimmed.fq.sort.sort.q10.rmdup.narrowPeak_peak_18583	128	.	5.64827	16.3681	12.8962	116
chr2	160766079	160766263	SRR8284517_trimmed.fq.sort.sort.q10.rmdup.narrowPeak_peak_18584	21	.	2.96865	4.63613	2.11454	93
chr2	160792480	160792651	SRR8284517_trimmed.fq.sort.sort.q10.rmdup.narrowPeak_peak_18585	35	.	3.84074	6.34419	3.56091	97
chr2	160873213	160873654	SRR8284517_trimmed.fq.sort.sort.q10.rmdup.narrowPeak_peak_18586	254	.	9.98592	29.4731	25.4251	168
chr2	160873766	160873926	SRR8284517_trimmed.fq.sort.sort.q10.rmdup.narrowPeak_peak_18587	24	.	3.41997	5.10009	2.47621	136
chr2	160979221	160979420	SRR8284517_trimmed.fq.sort.sort.q10.rmdup.narrowPeak_peak_18588	30	.	3.64024	5.72733	3.00464	125
chr2	161020919	161021068	SRR8284517_trimmed.fq.sort.sort.q10.rmdup.narrowPeak_peak_18589	43	.	4.3477	7.27142	4.3766	51
chr2	161177577	161177919	SRR8284517_trimmed.fq.sort.sort.q10.rmdup.narrowPeak_peak_18590	191	.	8.98525	22.8799	19.1049	184
chr2	161248466	161248647	SRR8284517_trimmed.fq.sort.sort.q10.rmdup.narrowPeak_peak_18591	59	.	4.92739	8.93601	5.90323	73
chr2	161404738	161404887	SRR8284517_trimmed.fq.sort.sort.q10.rmdup.narrowPeak_peak_18592	23	.	3.44007	4.91951	2.3595	24
chr2	161511203	161511452	SRR8284517_trimmed.fq.sort.sort.q10.rmdup.narrowPeak_peak_18593	29	.	3.76801	5.71664	2.99513	133
chr2	162608266	162608480	SRR8284517_trimmed.fq.sort.sort.q10.rmdup.narrowPeak_peak_18594	18	.	3.18831	4.28705	1.81142	29
chr2	162930728	162931404	SRR8284517_trimmed.fq.sort.sort.q10.rmdup.narrowPeak_peak_18595	194	.	6.75784	23.2319	19.442	569
chr2	162931613	162931807	SRR8284517_trimmed.fq.sort.sort.q10.rmdup.narrowPeak_peak_18596	159	.	6.09962	19.6248	15.9955	93
chr2	162932821	162933112	SRR8284517_trimmed.fq.sort.sort.q10.rmdup.narrowPeak_peak_18597	108	.	4.9701	14.169	10.8122	71
chr2	163016978	163017694	SRR8284517_trimmed.fq.sort.sort.q10.rmdup.narrowPeak_peak_18598	80	.	5.21525	11.2154	8.03074	597
chr2	163412594	163412743	SRR8284517_trimmed.fq.sort.sort.q10.rmdup.narrowPeak_peak_18599	51	.	4.63755	8.09081	5.1241	69
chr2	163418845	163419236	SRR8284517_trimmed.fq.sort.sort.q10.rmdup.narrowPeak_peak_18600	231	.	6.98045	27.144	23.1908	291
chr2	163419824	163420036	SRR8284517_trimmed.fq.sort.sort.q10.rmdup.narrowPeak_peak_18601	96	.	4.52982	12.9173	9.62991	123
chr2	163472312	163472476	SRR8284517_trimmed.fq.sort.sort.q10.rmdup.narrowPeak_peak_18602	29	.	3.76801	5.71664	2.99513	61
chr2	163602421	163603049	SRR8284517_trimmed.fq.sort.sort.q10.rmdup.narrowPeak_peak_18603	155	.	6.77062	19.1595	15.5527	398
chr2	163644220	163644388	SRR8284517_trimmed.fq.sort.sort.q10.rmdup.narrowPeak_peak_18604	90	.	5.20888	12.2794	9.03016	53
chr2	163659090	163659332	SRR8284517_trimmed.fq.sort.sort.q10.rmdup.narrowPeak_peak_18608	48	.	3.90069	7.77136	4.83742	63
chr2	163697822	163697971	SRR8284517_trimmed.fq.sort.sort.q10.rmdup.narrowPeak_peak_18609	36	.	3.41763	6.4353	3.64245	44
chr2	163994587	163994761	SRR8284517_trimmed.fq.sort.sort.q10.rmdup.narrowPeak_peak_18610	55	.	4.14389	8.59074	5.58899	113
chr2	163995613	163995951	SRR8284517_trimmed.fq.sort.sort.q10.rmdup.narrowPeak_peak_18611	141	.	6.18452	17.7391	14.1989	148
chr2	163996122	163996310	SRR8284517_trimmed.fq.sort.sort.q10.rmdup.narrowPeak_peak_18612	71	.	4.47286	10.2448	7.12253	119
chr2	164038363	164038649	SRR8284517_trimmed.fq.sort.sort.q10.rmdup.narrowPeak_peak_18613	27	.	3.61855	5.45414	2.78984	230
chr2	164074211	164074724	SRR8284517_trimmed.fq.sort.sort.q10.rmdup.narrowPeak_peak_18614	49	.	3.93499	7.84765	4.90794	419
chr2	164075466	164075615	SRR8284517_trimmed.fq.sort.sort.q10.rmdup.narrowPeak_peak_18615	21	.	2.99515	4.69051	2.16186	65
chr2	164115182	164115400	SRR8284517_trimmed.fq.sort.sort.q10.rmdup.narrowPeak_peak_18616	46	.	3.93432	7.57768	4.65886	107
chr2	164123661	164123861	SRR8284517_trimmed.fq.sort.sort.q10.rmdup.narrowPeak_peak_18617	72	.	4.83921	10.4239	7.29027	114
chr2	164156715	164156865	SRR8284517_trimmed.fq.sort.sort.q10.rmdup.narrowPeak_peak_18618	52	.	4.56168	8.25879	5.28001	80
chr2	164220618	164220795	SRR8284517_trimmed.fq.sort.sort.q10.rmdup.narrowPeak_peak_18619	23	.	3.47816	4.98507	2.37407	57
chr2	164497191	164497443	SRR8284517_trimmed.fq.sort.sort.q10.rmdup.narrowPeak_peak_18620	202	.	8.27111	24.0721	20.2461	116
chr2	164497621	164497874	SRR8284517_trimmed.fq.sort.sort.q10.rmdup.narrowPeak_peak_18621	108	.	5.93296	14.2572	10.8954	64
chr2	164563482	164563631	SRR8284517_trimmed.fq.sort.sort.q10.rmdup.narrowPeak_peak_18622	23	.	3.47816	4.98507	2.37407	47
chr2	164591877	164592133	SRR8284517_trimmed.fq.sort.sort.q10.rmdup.narrowPeak_peak_18623	111	.	6.66647	14.4788	11.1034	134
chr2	164663850	164664229	SRR8284517_trimmed.fq.sort.sort.q10.rmdup.narrowPeak_peak_18624	29	.	3.76801	5.71664	2.99513	291
chr2	164746259	164746900	SRR8284517_trimmed.fq.sort.sort.q10.rmdup.narrowPeak_peak_18625	547	.	12.4982	59.8009	54.7851	134
chr2	164762391	164762624	SRR8284517_trimmed.fq.sort.sort.q10.rmdup.narrowPeak_peak_18626	34	.	3.62639	6.17827	3.41133	123
chr2	164769966	164771051	SRR8284517_trimmed.fq.sort.sort.q10.rmdup.narrowPeak_peak_18627	163	.	5.9378	19.9919	16.3463	408
chr2	164804353	164804841	SRR8284517_trimmed.fq.sort.sort.q10.rmdup.narrowPeak_peak_18628	242	.	7.87334	28.2833	24.2834	257
chr2	164805177	164805350	SRR8284517_trimmed.fq.sort.sort.q10.rmdup.narrowPeak_peak_18629	64	.	4.17166	9.51881	6.44789	88
chr2	164822554	164822714	SRR8284517_trimmed.fq.sort.sort.q10.rmdup.narrowPeak_peak_18630	58	.	4.25653	8.8414	5.82127	80
chr2	164823076	164823528	SRR8284517_trimmed.fq.sort.sort.q10.rmdup.narrowPeak_peak_18631	221	.	8.23198	26.0854	22.1757	144
chr2	164833415	164834302	SRR8284517_trimmed.fq.sort.sort.q10.rmdup.narrowPeak_peak_18632	145	.	6.18204	18.1563	14.5969	261
chr2	164878751	164879224	SRR8284517_trimmed.fq.sort.sort.q10.rmdup.narrowPeak_peak_18633	224	.	6.22826	26.4198	22.4959	336
chr2	164879368	164879679	SRR8284517_trimmed.fq.sort.sort.q10.rmdup.narrowPeak_peak_18634	146	.	5.03548	18.2488	14.685	144
chr2	164880073	164880620	SRR8284517_trimmed.fq.sort.sort.q10.rmdup.narrowPeak_peak_18635	255	.	6.74618	29.6139	25.5599	115
chr2	164910686	164911041	SRR8284517_trimmed.fq.sort.sort.q10.rmdup.narrowPeak_peak_18636	62	.	3.44395	9.2684	6.21439	218
chr2	164911509	164911833	SRR8284517_trimmed.fq.sort.sort.q10.rmdup.narrowPeak_peak_18637	650	.	11.0717	70.2917	65.0071	206
chr2	164911967	164912443	SRR8284517_trimmed.fq.sort.sort.q10.rmdup.narrowPeak_peak_18638	195	.	5.62858	23.393	19.5966	98
chr2	165006354	165006561	SRR8284517_trimmed.fq.sort.sort.q10.rmdup.narrowPeak_peak_18639	43	.	4.17646	7.24088	4.36056	104
chr2	165034190	165034483	SRR8284517_trimmed.fq.sort.sort.q10.rmdup.narrowPeak_peak_18640	102	.	5.62685	13.5873	10.2609	204
chr2	165055740	165055914	SRR8284517_trimmed.fq.sort.sort.q10.rmdup.narrowPeak_peak_18641	36	.	4.05785	6.47944	3.66461	62
chr2	165067166	165067580	SRR8284517_trimmed.fq.sort.sort.q10.rmdup.narrowPeak_peak_18642	59	.	4.92739	8.93601	5.90323	343
chr2	165202651	165202824	SRR8284517_trimmed.fq.sort.sort.q10.rmdup.narrowPeak_peak_18643	43	.	4.3477	7.27142	4.3766	64
chr2	165287507	165287747	SRR8284517_trimmed.fq.sort.sort.q10.rmdup.narrowPeak_peak_18644	84	.	4.681	11.7122	8.49492	105
chr2	165326056	165326359	SRR8284517_trimmed.fq.sort.sort.q10.rmdup.narrowPeak_peak_18645	55	.	4.57398	8.5912	5.58918	224
chr2	165361185	165361382	SRR8284517_trimmed.fq.sort.sort.q10.rmdup.narrowPeak_peak_18646	43	.	4.3477	7.27142	4.3766	101
chr2	165386965	165387114	SRR8284517_trimmed.fq.sort.sort.q10.rmdup.narrowPeak_peak_18647	51	.	3.82403	8.12215	5.153	38
chr2	165387477	165388025	SRR8284517_trimmed.fq.sort.sort.q10.rmdup.narrowPeak_peak_18648	78	.	4.55469	11.0732	7.89642	116
chr2	165402226	165402375	SRR8284517_trimmed.fq.sort.sort.q10.rmdup.narrowPeak_peak_18649	43	.	3.88299	7.20381	4.32683	101
chr2	165460168	165460342	SRR8284517_trimmed.fq.sort.sort.q10.rmdup.narrowPeak_peak_18650	43	.	4.3477	7.27142	4.3766	119
chr2	165659496	165659645	SRR8284517_trimmed.fq.sort.sort.q10.rmdup.narrowPeak_peak_18654	36	.	4.05785	6.47944	3.66461	52
chr2	165758416	165758566	SRR8284517_trimmed.fq.sort.sort.q10.rmdup.narrowPeak_peak_18655	73	.	4.73339	10.5238	7.38451	54
chr2	165799691	165799849	SRR8284517_trimmed.fq.sort.sort.q10.rmdup.narrowPeak_peak_18656	25	.	3.36636	5.21806	2.58146	101
chr2	165802053	165802245	SRR8284517_trimmed.fq.sort.sort.q10.rmdup.narrowPeak_peak_18657	87	.	5.39513	11.9531	8.72226	121
chr2	165964202	165964363	SRR8284517_trimmed.fq.sort.sort.q10.rmdup.narrowPeak_peak_18670	40	.	4.158	6.92922	4.07569	38
chr2	165992182	165992504	SRR8284517_trimmed.fq.sort.sort.q10.rmdup.narrowPeak_peak_18671	154	.	7.3452	19.0431	15.4411	215
chr2	166011352	166011610	SRR8284517_trimmed.fq.sort.sort.q10.rmdup.narrowPeak_peak_18672	65	.	4.47273	9.62313	6.54533	111
chr2	166011881	166012046	SRR8284517_trimmed.fq.sort.sort.q10.rmdup.narrowPeak_peak_18673	38	.	3.64845	6.70912	3.87473	85
chr2	166112417	166112685	SRR8284517_trimmed.fq.sort.sort.q10.rmdup.narrowPeak_peak_18674	28	.	3.32336	5.56591	2.88904	19
chr2	166149734	166149894	SRR8284517_trimmed.fq.sort.sort.q10.rmdup.narrowPeak_peak_18675	41	.	2.95418	7.02592	4.1641	61
chr2	166181078	166181229	SRR8284517_trimmed.fq.sort.sort.q10.rmdup.narrowPeak_peak_18676	40	.	2.97984	6.92028	4.06754	117
chr2	166182161	166182402	SRR8284517_trimmed.fq.sort.sort.q10.rmdup.narrowPeak_peak_18677	22	.	2.49731	4.77068	2.23114	195
chr2	166208331	166208480	SRR8284517_trimmed.fq.sort.sort.q10.rmdup.narrowPeak_peak_18678	30	.	3.32525	5.78667	3.05803	106
chr2	166227142	166227374	SRR8284517_trimmed.fq.sort.sort.q10.rmdup.narrowPeak_peak_18679	24	.	3.27256	5.04039	2.42331	194
chr2	166281895	166282130	SRR8284517_trimmed.fq.sort.sort.q10.rmdup.narrowPeak_peak_18680	108	.	5.71429	14.1727	10.8153	104
chr2	166284218	166284447	SRR8284517_trimmed.fq.sort.sort.q10.rmdup.narrowPeak_peak_18681	21	.	3.01308	4.72722	2.19381	114
chr2	166330750	166330926	SRR8284517_trimmed.fq.sort.sort.q10.rmdup.narrowPeak_peak_18682	40	.	3.71578	6.8525	4.00599	144
chr2	166337864	166338039	SRR8284517_trimmed.fq.sort.sort.q10.rmdup.narrowPeak_peak_18683	121	.	5.49111	15.569	12.1365	114
chr2	166338447	166338775	SRR8284517_trimmed.fq.sort.sort.q10.rmdup.narrowPeak_peak_18684	32	.	3.22734	5.99578	3.24692	137
chr2	166426265	166426414	SRR8284517_trimmed.fq.sort.sort.q10.rmdup.narrowPeak_peak_18685	36	.	3.55191	6.50154	3.68505	88
chr2	166426889	166427096	SRR8284517_trimmed.fq.sort.sort.q10.rmdup.narrowPeak_peak_18686	75	.	4.68083	10.7315	7.5757	138
chr2	166453598	166453747	SRR8284517_trimmed.fq.sort.sort.q10.rmdup.narrowPeak_peak_18687	37	.	3.58352	6.56976	3.74703	93
chr2	166714133	166714388	SRR8284517_trimmed.fq.sort.sort.q10.rmdup.narrowPeak_peak_18688	66	.	5.01809	9.77501	6.68718	108
chr2	166734898	166735454	SRR8284517_trimmed.fq.sort.sort.q10.rmdup.narrowPeak_peak_18689	59	.	4.05029	8.93852	5.90534	316
chr2	166763331	166763603	SRR8284517_trimmed.fq.sort.sort.q10.rmdup.narrowPeak_peak_18690	36	.	3.74007	6.40277	3.61337	56
chr2	166842504	166842797	SRR8284517_trimmed.fq.sort.sort.q10.rmdup.narrowPeak_peak_18695	40	.	3.75039	6.92576	4.07276	117
chr2	166876405	166876646	SRR8284517_trimmed.fq.sort.sort.q10.rmdup.narrowPeak_peak_18696	31	.	3.60681	5.90146	3.16165	64
chr2	166905555	166905868	SRR8284517_trimmed.fq.sort.sort.q10.rmdup.narrowPeak_peak_18697	122	.	4.68981	15.6932	12.2545	223
chr2	166906063	166906279	SRR8284517_trimmed.fq.sort.sort.q10.rmdup.narrowPeak_peak_18698	308	.	7.46898	35.0856	30.8224	97
chr2	166906539	166907237	SRR8284517_trimmed.fq.sort.sort.q10.rmdup.narrowPeak_peak_18699	283	.	7.15898	32.5017	28.3355	264
chr2	166975940	166976089	SRR8284517_trimmed.fq.sort.sort.q10.rmdup.narrowPeak_peak_18700	44	.	3.82802	7.34837	4.44712	50
chr2	166988854	166989003	SRR8284517_trimmed.fq.sort.sort.q10.rmdup.narrowPeak_peak_18701	51	.	4.45481	8.05694	5.10082	95
chr2	166995503	166995662	SRR8284517_trimmed.fq.sort.sort.q10.rmdup.narrowPeak_peak_18702	81	.	4.29541	11.3192	8.12829	89
chr2	166996028	166996181	SRR8284517_trimmed.fq.sort.sort.q10.rmdup.narrowPeak_peak_18703	67	.	3.97287	9.84978	6.75233	69
chr2	166996504	166996942	SRR8284517_trimmed.fq.sort.sort.q10.rmdup.narrowPeak_peak_18704	301	.	8.16839	34.3636	30.1266	128
chr2	167014722	167015162	SRR8284517_trimmed.fq.sort.sort.q10.rmdup.narrowPeak_peak_18705	331	.	8.84456	37.538	33.1856	292
chr2	167015343	167016055	SRR8284517_trimmed.fq.sort.sort.q10.rmdup.narrowPeak_peak_18706	266	.	7.83049	30.7256	26.6283	309
chr2	167063262	167063828	SRR8284517_trimmed.fq.sort.sort.q10.rmdup.narrowPeak_peak_18707	428	.	8.66912	47.4974	42.8208	371
chr2	167063933	167064138	SRR8284517_trimmed.fq.sort.sort.q10.rmdup.narrowPeak_peak_18708	43	.	3.08642	7.25515	4.37372	85
chr2	167064926	167065259	SRR8284517_trimmed.fq.sort.sort.q10.rmdup.narrowPeak_peak_18709	130	.	4.72704	16.4851	13.0062	117
chr2	167081810	167082231	SRR8284517_trimmed.fq.sort.sort.q10.rmdup.narrowPeak_peak_18710	34	.	3.75479	6.18271	3.41526	113
chr2	167102433	167102627	SRR8284517_trimmed.fq.sort.sort.q10.rmdup.narrowPeak_peak_18711	18	.	3.13999	4.20537	1.80529	107
chr2	167217050	167217341	SRR8284517_trimmed.fq.sort.sort.q10.rmdup.narrowPeak_peak_18712	52	.	4.52549	8.19065	5.21645	106
chr2	167230404	167230584	SRR8284517_trimmed.fq.sort.sort.q10.rmdup.narrowPeak_peak_18713	40	.	3.99022	6.8876	4.0377	93
chr2	167291706	167291997	SRR8284517_trimmed.fq.sort.sort.q10.rmdup.narrowPeak_peak_18714	51	.	4.63755	8.09081	5.1241	146
chr2	167348418	167348637	SRR8284517_trimmed.fq.sort.sort.q10.rmdup.narrowPeak_peak_18715	78	.	5.29621	11.0208	7.8473	117
chr2	167447893	167448058	SRR8284517_trimmed.fq.sort.sort.q10.rmdup.narrowPeak_peak_18718	45	.	3.89824	7.50015	4.58673	106
chr2	167492896	167493553	SRR8284517_trimmed.fq.sort.sort.q10.rmdup.narrowPeak_peak_18719	194	.	6.60218	23.2378	19.4475	146
chr2	167503058	167503237	SRR8284517_trimmed.fq.sort.sort.q10.rmdup.narrowPeak_peak_18720	75	.	4.53334	10.7035	7.54907	64
chr2	167503803	167504143	SRR8284517_trimmed.fq.sort.sort.q10.rmdup.narrowPeak_peak_18721	110	.	5.32491	14.3878	11.0194	194
chr2	167539070	167539292	SRR8284517_trimmed.fq.sort.sort.q10.rmdup.narrowPeak_peak_18722	47	.	3.38882	7.72388	4.79363	109
chr2	167543122	167543308	SRR8284517_trimmed.fq.sort.sort.q10.rmdup.narrowPeak_peak_18723	36	.	2.8442	6.48648	3.67075	41
chr2	167543758	167544057	SRR8284517_trimmed.fq.sort.sort.q10.rmdup.narrowPeak_peak_18724	85	.	3.81623	11.7856	8.56382	117
chr2	167552848	167553000	SRR8284517_trimmed.fq.sort.sort.q10.rmdup.narrowPeak_peak_18725	55	.	4.02194	8.59246	5.59031	103
chr2	167553298	167553447	SRR8284517_trimmed.fq.sort.sort.q10.rmdup.narrowPeak_peak_18726	42	.	3.60718	7.10557	4.23671	58
chr2	167584054	167584238	SRR8284517_trimmed.fq.sort.sort.q10.rmdup.narrowPeak_peak_18727	50	.	3.57851	8.00671	5.05458	61
chr2	167586029	167586241	SRR8284517_trimmed.fq.sort.sort.q10.rmdup.narrowPeak_peak_18728	41	.	3.29051	7.01047	4.15012	97
chr2	167596205	167596596	SRR8284517_trimmed.fq.sort.sort.q10.rmdup.narrowPeak_peak_18729	89	.	4.1779	12.1577	8.91497	138
chr2	167597322	167597471	SRR8284517_trimmed.fq.sort.sort.q10.rmdup.narrowPeak_peak_18730	51	.	3.355	8.07616	5.11864	70
chr2	167630576	167630738	SRR8284517_trimmed.fq.sort.sort.q10.rmdup.narrowPeak_peak_18731	36	.	2.88847	6.4483	3.65506	86
chr2	167632307	167632655	SRR8284517_trimmed.fq.sort.sort.q10.rmdup.narrowPeak_peak_18732	195	.	5.94243	23.3059	19.5129	176
chr2	167701763	167701921	SRR8284517_trimmed.fq.sort.sort.q10.rmdup.narrowPeak_peak_18733	43	.	4.31854	7.21916	4.34048	77
chr2	167764981	167765254	SRR8284517_trimmed.fq.sort.sort.q10.rmdup.narrowPeak_peak_18734	36	.	3.64385	6.4554	3.661	192
chr2	167777563	167778252	SRR8284517_trimmed.fq.sort.sort.q10.rmdup.narrowPeak_peak_18735	154	.	5.16159	19.0483	15.4463	344
chr2	167850446	167850595	SRR8284517_trimmed.fq.sort.sort.q10.rmdup.narrowPeak_peak_18736	44	.	3.60354	7.34041	4.44001	53
chr2	167873576	167873738	SRR8284517_trimmed.fq.sort.sort.q10.rmdup.narrowPeak_peak_18737	47	.	4.12145	7.69372	4.7659	59
chr2	167919236	167919442	SRR8284517_trimmed.fq.sort.sort.q10.rmdup.narrowPeak_peak_18738	35	.	3.81165	6.2897	3.51212	94
chr2	167925012	167925401	SRR8284517_trimmed.fq.sort.sort.q10.rmdup.narrowPeak_peak_18739	71	.	5.12098	10.3194	7.19266	163
chr2	167931628	167931965	SRR8284517_trimmed.fq.sort.sort.q10.rmdup.narrowPeak_peak_18740	40	.	3.75039	6.92576	4.07276	200
chr2	167932629	167933192	SRR8284517_trimmed.fq.sort.sort.q10.rmdup.narrowPeak_peak_18741	72	.	4.67603	10.3953	7.26356	105
chr2	168006165	168006318	SRR8284517_trimmed.fq.sort.sort.q10.rmdup.narrowPeak_peak_18742	52	.	4.12865	8.27266	5.29259	61
chr2	168080058	168080210	SRR8284517_trimmed.fq.sort.sort.q10.rmdup.narrowPeak_peak_18743	29	.	3.76801	5.71664	2.99513	19
chr2	168080380	168080538	SRR8284517_trimmed.fq.sort.sort.q10.rmdup.narrowPeak_peak_18744	84	.	5.79693	11.613	8.40152	95
chr2	168114712	168114911	SRR8284517_trimmed.fq.sort.sort.q10.rmdup.narrowPeak_peak_18745	111	.	6.23472	14.4812	11.1056	110
chr2	168115338	168115649	SRR8284517_trimmed.fq.sort.sort.q10.rmdup.narrowPeak_peak_18746	33	.	3.74083	6.15637	3.3915	25
chr2	168153492	168153661	SRR8284517_trimmed.fq.sort.sort.q10.rmdup.narrowPeak_peak_18747	31	.	3.37442	5.89153	3.15284	129
chr2	168154207	168154447	SRR8284517_trimmed.fq.sort.sort.q10.rmdup.narrowPeak_peak_18748	89	.	5.02707	12.2162	8.97024	125
chr2	168154793	168154942	SRR8284517_trimmed.fq.sort.sort.q10.rmdup.narrowPeak_peak_18749	62	.	4.31584	9.27048	6.21594	74
chr2	168169048	168169209	SRR8284517_trimmed.fq.sort.sort.q10.rmdup.narrowPeak_peak_18750	57	.	3.85239	8.71937	5.70863	86
chr2	168169850	168170060	SRR8284517_trimmed.fq.sort.sort.q10.rmdup.narrowPeak_peak_18751	37	.	3.2921	6.57991	3.75654	82
chr2	168197016	168197210	SRR8284517_trimmed.fq.sort.sort.q10.rmdup.narrowPeak_peak_18752	22	.	2.96543	4.81421	2.26937	132
chr2	168205598	168206297	SRR8284517_trimmed.fq.sort.sort.q10.rmdup.narrowPeak_peak_18753	221	.	6.50187	26.056	22.1477	592
chr2	168207638	168207787	SRR8284517_trimmed.fq.sort.sort.q10.rmdup.narrowPeak_peak_18754	44	.	3.25093	7.33294	4.43364	61
chr2	168229767	168230074	SRR8284517_trimmed.fq.sort.sort.q10.rmdup.narrowPeak_peak_18755	296	.	8.16448	33.8226	29.605	147
chr2	168230156	168230671	SRR8284517_trimmed.fq.sort.sort.q10.rmdup.narrowPeak_peak_18756	556	.	11.9019	60.7064	55.6667	329
chr2	168252913	168253087	SRR8284517_trimmed.fq.sort.sort.q10.rmdup.narrowPeak_peak_18757	43	.	4.3477	7.27142	4.3766	59
chr2	168265346	168265495	SRR8284517_trimmed.fq.sort.sort.q10.rmdup.narrowPeak_peak_18758	36	.	4.05785	6.47944	3.66461	98
chr2	168448112	168448307	SRR8284517_trimmed.fq.sort.sort.q10.rmdup.narrowPeak_peak_18759	43	.	4.3477	7.27142	4.3766	68
chr2	168619052	168619238	SRR8284517_trimmed.fq.sort.sort.q10.rmdup.narrowPeak_peak_18760	33	.	3.74083	6.15637	3.3915	141
chr2	168656965	168657114	SRR8284517_trimmed.fq.sort.sort.q10.rmdup.narrowPeak_peak_18761	22	.	3.39655	4.84436	2.29446	72
chr2	168669293	168669459	SRR8284517_trimmed.fq.sort.sort.q10.rmdup.narrowPeak_peak_18762	74	.	4.60061	10.5451	7.40454	88
chr2	168765515	168765730	SRR8284517_trimmed.fq.sort.sort.q10.rmdup.narrowPeak_peak_18763	102	.	5.4562	13.5825	10.2563	123
chr2	168766523	168766675	SRR8284517_trimmed.fq.sort.sort.q10.rmdup.narrowPeak_peak_18764	67	.	4.59809	9.90056	6.79982	87
chr2	168790778	168790935	SRR8284517_trimmed.fq.sort.sort.q10.rmdup.narrowPeak_peak_18765	59	.	4.47257	9.00529	5.96822	93
chr2	168835573	168835839	SRR8284517_trimmed.fq.sort.sort.q10.rmdup.narrowPeak_peak_18766	44	.	4.07312	7.31953	4.42086	119
chr2	168854965	168855137	SRR8284517_trimmed.fq.sort.sort.q10.rmdup.narrowPeak_peak_18767	29	.	3.4463	5.59151	2.91149	63
chr2	168872794	168872993	SRR8284517_trimmed.fq.sort.sort.q10.rmdup.narrowPeak_peak_18768	79	.	5.19689	11.1774	7.99488	117
chr2	168880531	168880724	SRR8284517_trimmed.fq.sort.sort.q10.rmdup.narrowPeak_peak_18769	23	.	3.47816	4.98507	2.37407	125
chr2	168928214	168928489	SRR8284517_trimmed.fq.sort.sort.q10.rmdup.narrowPeak_peak_18770	29	.	3.59842	5.65044	2.96388	144
chr2	168954743	168954970	SRR8284517_trimmed.fq.sort.sort.q10.rmdup.narrowPeak_peak_18771	38	.	3.62655	6.66223	3.83167	132
chr2	168955381	168955535	SRR8284517_trimmed.fq.sort.sort.q10.rmdup.narrowPeak_peak_18772	79	.	4.84995	11.1191	7.9398	83
chr2	168965988	168966137	SRR8284517_trimmed.fq.sort.sort.q10.rmdup.narrowPeak_peak_18773	29	.	3.76801	5.71664	2.99513	34
chr2	169007734	169007891	SRR8284517_trimmed.fq.sort.sort.q10.rmdup.narrowPeak_peak_18774	53	.	3.68494	8.28674	5.30615	67
chr2	169039658	169040004	SRR8284517_trimmed.fq.sort.sort.q10.rmdup.narrowPeak_peak_18775	51	.	4.63755	8.09081	5.1241	63
chr2	169188470	169188660	SRR8284517_trimmed.fq.sort.sort.q10.rmdup.narrowPeak_peak_18776	43	.	4.3477	7.27142	4.3766	91
chr2	169212453	169212818	SRR8284517_trimmed.fq.sort.sort.q10.rmdup.narrowPeak_peak_18777	87	.	5.06729	11.9585	8.72713	256
chr2	169213371	169213706	SRR8284517_trimmed.fq.sort.sort.q10.rmdup.narrowPeak_peak_18778	61	.	4.27832	9.18522	6.13644	275
chr2	169282832	169283084	SRR8284517_trimmed.fq.sort.sort.q10.rmdup.narrowPeak_peak_18779	41	.	3.91922	7.01425	4.15353	105
chr2	169494670	169494825	SRR8284517_trimmed.fq.sort.sort.q10.rmdup.narrowPeak_peak_18780	46	.	4.38092	7.62188	4.69942	81
chr2	169609944	169610223	SRR8284517_trimmed.fq.sort.sort.q10.rmdup.narrowPeak_peak_18781	23	.	2.9397	4.94213	2.37407	183
chr2	169610475	169610814	SRR8284517_trimmed.fq.sort.sort.q10.rmdup.narrowPeak_peak_18782	69	.	4.28993	10.1056	6.99233	199
chr2	169621467	169621798	SRR8284517_trimmed.fq.sort.sort.q10.rmdup.narrowPeak_peak_18783	108	.	5.73236	14.2135	10.8542	205
chr2	169632660	169633393	SRR8284517_trimmed.fq.sort.sort.q10.rmdup.narrowPeak_peak_18784	402	.	8.85519	44.8523	40.2548	472
chr2	169645297	169645446	SRR8284517_trimmed.fq.sort.sort.q10.rmdup.narrowPeak_peak_18785	30	.	3.13221	5.77196	3.04509	54
chr2	169648804	169649397	SRR8284517_trimmed.fq.sort.sort.q10.rmdup.narrowPeak_peak_18786	87	.	4.66169	11.99	8.75704	200
chr2	169673862	169674011	SRR8284517_trimmed.fq.sort.sort.q10.rmdup.narrowPeak_peak_18787	36	.	3.50045	6.38991	3.60236	27
chr2	169699581	169699782	SRR8284517_trimmed.fq.sort.sort.q10.rmdup.narrowPeak_peak_18788	36	.	3.34638	6.49311	3.67708	101
chr2	169758733	169758944	SRR8284517_trimmed.fq.sort.sort.q10.rmdup.narrowPeak_peak_18789	27	.	3.1421	5.39053	2.73367	70
chr2	169792358	169792655	SRR8284517_trimmed.fq.sort.sort.q10.rmdup.narrowPeak_peak_18790	82	.	4.59786	11.5018	8.29991	214
chr2	169810970	169811173	SRR8284517_trimmed.fq.sort.sort.q10.rmdup.narrowPeak_peak_18791	112	.	5.13652	14.6252	11.2428	102
chr2	169817625	169817859	SRR8284517_trimmed.fq.sort.sort.q10.rmdup.narrowPeak_peak_18792	46	.	3.81207	7.57283	4.65444	102
chr2	169843232	169843478	SRR8284517_trimmed.fq.sort.sort.q10.rmdup.narrowPeak_peak_18793	51	.	4.17931	8.09585	5.12862	141
chr2	169906723	169906878	SRR8284517_trimmed.fq.sort.sort.q10.rmdup.narrowPeak_peak_18794	48	.	4.02116	7.76297	4.82968	65
chr2	169910301	169910465	SRR8284517_trimmed.fq.sort.sort.q10.rmdup.narrowPeak_peak_18795	32	.	3.531	5.98773	3.23982	129
chr2	169926704	169926853	SRR8284517_trimmed.fq.sort.sort.q10.rmdup.narrowPeak_peak_18796	34	.	3.76884	6.20921	3.43943	57
chr2	170024904	170025053	SRR8284517_trimmed.fq.sort.sort.q10.rmdup.narrowPeak_peak_18797	41	.	4.19264	6.9921	4.13314	89
chr2	170129287	170129438	SRR8284517_trimmed.fq.sort.sort.q10.rmdup.narrowPeak_peak_18798	53	.	3.59195	8.28617	5.30569	42
chr2	170130133	170130366	SRR8284517_trimmed.fq.sort.sort.q10.rmdup.narrowPeak_peak_18799	87	.	4.43374	12.0123	8.778	139
chr2	170147727	170147910	SRR8284517_trimmed.fq.sort.sort.q10.rmdup.narrowPeak_peak_18800	23	.	3.47816	4.98507	2.37407	134
chr2	170220971	170221128	SRR8284517_trimmed.fq.sort.sort.q10.rmdup.narrowPeak_peak_18801	23	.	3.41093	4.86923	2.31606	86
chr2	170225583	170225732	SRR8284517_trimmed.fq.sort.sort.q10.rmdup.narrowPeak_peak_18802	43	.	4.3477	7.27142	4.3766	59
chr2	170511193	170511484	SRR8284517_trimmed.fq.sort.sort.q10.rmdup.narrowPeak_peak_18805	1424	.	20.2736	149.057	142.485	143
chr2	170511751	170512153	SRR8284517_trimmed.fq.sort.sort.q10.rmdup.narrowPeak_peak_18806	84	.	4.12919	11.7159	8.49841	91
chr2	170548107	170548671	SRR8284517_trimmed.fq.sort.sort.q10.rmdup.narrowPeak_peak_18807	106	.	5.62559	13.9715	10.6255	372
chr2	170563753	170564014	SRR8284517_trimmed.fq.sort.sort.q10.rmdup.narrowPeak_peak_18808	27	.	3.44031	5.35694	2.70389	227
chr2	170581486	170581635	SRR8284517_trimmed.fq.sort.sort.q10.rmdup.narrowPeak_peak_18809	47	.	4.25543	7.67508	4.74873	67
chr2	170598029	170598188	SRR8284517_trimmed.fq.sort.sort.q10.rmdup.narrowPeak_peak_18810	34	.	3.40187	6.17413	3.4079	42
chr2	170810605	170810781	SRR8284517_trimmed.fq.sort.sort.q10.rmdup.narrowPeak_peak_18811	45	.	4.31058	7.49158	4.57937	32
chr2	170914093	170914242	SRR8284517_trimmed.fq.sort.sort.q10.rmdup.narrowPeak_peak_18812	29	.	3.76801	5.71664	2.99513	60
chr2	170978919	170979068	SRR8284517_trimmed.fq.sort.sort.q10.rmdup.narrowPeak_peak_18813	29	.	3.76801	5.71664	2.99513	61
chr2	171053219	171053409	SRR8284517_trimmed.fq.sort.sort.q10.rmdup.narrowPeak_peak_18814	51	.	4.63755	8.09081	5.1241	124
chr2	171183839	171183988	SRR8284517_trimmed.fq.sort.sort.q10.rmdup.narrowPeak_peak_18815	29	.	3.76801	5.71664	2.99513	65
chr2	171223383	171223532	SRR8284517_trimmed.fq.sort.sort.q10.rmdup.narrowPeak_peak_18816	35	.	3.96264	6.31032	3.53076	62
chr2	171251970	171252237	SRR8284517_trimmed.fq.sort.sort.q10.rmdup.narrowPeak_peak_18817	43	.	4.3477	7.27142	4.3766	95
chr2	171345523	171345780	SRR8284517_trimmed.fq.sort.sort.q10.rmdup.narrowPeak_peak_18818	43	.	4.02996	7.2344	4.35468	123
chr2	171346731	171346890	SRR8284517_trimmed.fq.sort.sort.q10.rmdup.narrowPeak_peak_18819	57	.	4.52004	8.7944	5.77795	88
chr2	171372000	171372149	SRR8284517_trimmed.fq.sort.sort.q10.rmdup.narrowPeak_peak_18820	72	.	5.33288	10.3734	7.24298	66
chr2	171390517	171390685	SRR8284517_trimmed.fq.sort.sort.q10.rmdup.narrowPeak_peak_18821	28	.	3.50447	5.47658	2.81018	117
chr2	171460273	171460422	SRR8284517_trimmed.fq.sort.sort.q10.rmdup.narrowPeak_peak_18822	23	.	3.47816	4.98507	2.37407	79
chr2	171477336	171477504	SRR8284517_trimmed.fq.sort.sort.q10.rmdup.narrowPeak_peak_18823	43	.	4.3477	7.27142	4.3766	56
chr2	171499993	171500240	SRR8284517_trimmed.fq.sort.sort.q10.rmdup.narrowPeak_peak_18824	31	.	3.74171	5.91264	3.17175	136
chr2	171633195	171633478	SRR8284517_trimmed.fq.sort.sort.q10.rmdup.narrowPeak_peak_18825	33	.	3.49859	6.1536	3.38951	73
chr2	171661191	171661626	SRR8284517_trimmed.fq.sort.sort.q10.rmdup.narrowPeak_peak_18826	55	.	4.2328	8.49743	5.50219	71
chr2	171662717	171662912	SRR8284517_trimmed.fq.sort.sort.q10.rmdup.narrowPeak_peak_18827	52	.	4.12865	8.27266	5.29259	115
chr2	171708545	171708702	SRR8284517_trimmed.fq.sort.sort.q10.rmdup.narrowPeak_peak_18828	36	.	4.05785	6.47944	3.66461	107
chr2	171709803	171709952	SRR8284517_trimmed.fq.sort.sort.q10.rmdup.narrowPeak_peak_18829	23	.	3.47816	4.98507	2.37407	9
chr2	172065670	172065911	SRR8284517_trimmed.fq.sort.sort.q10.rmdup.narrowPeak_peak_18831	97	.	6.1237	13.0229	9.72987	138
chr2	172103358	172103560	SRR8284517_trimmed.fq.sort.sort.q10.rmdup.narrowPeak_peak_18832	51	.	4.63755	8.09081	5.1241	58
chr2	172125944	172126093	SRR8284517_trimmed.fq.sort.sort.q10.rmdup.narrowPeak_peak_18833	36	.	4.05785	6.47944	3.66461	72
chr2	172175244	172175472	SRR8284517_trimmed.fq.sort.sort.q10.rmdup.narrowPeak_peak_18834	44	.	4.25928	7.39606	4.49124	133
chr2	172224523	172224719	SRR8284517_trimmed.fq.sort.sort.q10.rmdup.narrowPeak_peak_18835	23	.	3.47816	4.98507	2.37407	59
chr2	172256370	172256588	SRR8284517_trimmed.fq.sort.sort.q10.rmdup.narrowPeak_peak_18836	101	.	6.37663	13.5041	10.1827	105
chr2	172267503	172267749	SRR8284517_trimmed.fq.sort.sort.q10.rmdup.narrowPeak_peak_18837	29	.	3.76801	5.71664	2.99513	139
chr2	172289197	172289357	SRR8284517_trimmed.fq.sort.sort.q10.rmdup.narrowPeak_peak_18838	59	.	4.92739	8.93601	5.90323	114
chr2	172369711	172369951	SRR8284517_trimmed.fq.sort.sort.q10.rmdup.narrowPeak_peak_18839	145	.	4.99193	18.0966	14.5399	130
chr2	172370116	172370485	SRR8284517_trimmed.fq.sort.sort.q10.rmdup.narrowPeak_peak_18840	123	.	4.61968	15.7825	12.3396	87
chr2	172370685	172371163	SRR8284517_trimmed.fq.sort.sort.q10.rmdup.narrowPeak_peak_18841	202	.	5.80027	24.0286	20.2047	362
chr2	172371304	172371569	SRR8284517_trimmed.fq.sort.sort.q10.rmdup.narrowPeak_peak_18842	81	.	3.84081	11.3411	8.14901	142
chr2	172440090	172440357	SRR8284517_trimmed.fq.sort.sort.q10.rmdup.narrowPeak_peak_18843	93	.	5.19159	12.6006	9.33069	167
chr2	172440637	172441147	SRR8284517_trimmed.fq.sort.sort.q10.rmdup.narrowPeak_peak_18844	227	.	8.26047	26.682	22.7476	224
chr2	172525616	172525781	SRR8284517_trimmed.fq.sort.sort.q10.rmdup.narrowPeak_peak_18845	66	.	5.20457	9.78228	6.69396	99
chr2	172594946	172595642	SRR8284517_trimmed.fq.sort.sort.q10.rmdup.narrowPeak_peak_18846	52	.	4.26315	8.27001	5.29034	133
chr2	172660146	172660372	SRR8284517_trimmed.fq.sort.sort.q10.rmdup.narrowPeak_peak_18847	35	.	3.67605	6.27667	3.50055	70
chr2	172660482	172660874	SRR8284517_trimmed.fq.sort.sort.q10.rmdup.narrowPeak_peak_18848	62	.	4.62674	9.3252	6.26732	108
chr2	172661398	172661573	SRR8284517_trimmed.fq.sort.sort.q10.rmdup.narrowPeak_peak_18849	102	.	5.78342	13.5373	10.2138	116
chr2	172801279	172801517	SRR8284517_trimmed.fq.sort.sort.q10.rmdup.narrowPeak_peak_18850	27	.	3.47852	5.42829	2.76684	92
chr2	172802570	172802938	SRR8284517_trimmed.fq.sort.sort.q10.rmdup.narrowPeak_peak_18851	31	.	3.61978	5.92628	3.18414	144
chr2	172925435	172925648	SRR8284517_trimmed.fq.sort.sort.q10.rmdup.narrowPeak_peak_18852	69	.	4.38757	10.0418	6.933	84
chr2	172939685	172939892	SRR8284517_trimmed.fq.sort.sort.q10.rmdup.narrowPeak_peak_18853	34	.	3.52018	6.19878	3.42987	104
chr2	172999786	172999984	SRR8284517_trimmed.fq.sort.sort.q10.rmdup.narrowPeak_peak_18854	122	.	5.54785	15.7167	12.277	105
chr2	173000557	173000891	SRR8284517_trimmed.fq.sort.sort.q10.rmdup.narrowPeak_peak_18855	168	.	6.43839	20.5548	16.8836	120
chr2	173022046	173022214	SRR8284517_trimmed.fq.sort.sort.q10.rmdup.narrowPeak_peak_18856	135	.	6.26452	17.0835	13.576	103
chr2	173022467	173022631	SRR8284517_trimmed.fq.sort.sort.q10.rmdup.narrowPeak_peak_18857	42	.	3.71645	7.10462	4.23599	100
chr2	173173888	173174091	SRR8284517_trimmed.fq.sort.sort.q10.rmdup.narrowPeak_peak_18858	62	.	4.64274	9.35813	6.29807	81
chr2	173230335	173230539	SRR8284517_trimmed.fq.sort.sort.q10.rmdup.narrowPeak_peak_18859	32	.	3.6726	6.02702	3.27502	143
chr2	173263757	173263906	SRR8284517_trimmed.fq.sort.sort.q10.rmdup.narrowPeak_peak_18860	47	.	4.25543	7.67508	4.74873	22
chr2	173320679	173320884	SRR8284517_trimmed.fq.sort.sort.q10.rmdup.narrowPeak_peak_18861	67	.	5.21724	9.8056	6.71097	128
chr2	173352645	173352897	SRR8284517_trimmed.fq.sort.sort.q10.rmdup.narrowPeak_peak_18862	49	.	3.94656	7.87331	4.93145	179
chr2	173493283	173493597	SRR8284517_trimmed.fq.sort.sort.q10.rmdup.narrowPeak_peak_18863	36	.	4.048	6.46199	3.66461	212
chr2	173513934	173514083	SRR8284517_trimmed.fq.sort.sort.q10.rmdup.narrowPeak_peak_18864	18	.	3.06091	4.25524	1.81142	137
chr2	173611282	173611490	SRR8284517_trimmed.fq.sort.sort.q10.rmdup.narrowPeak_peak_18865	65	.	4.61924	9.62775	6.54932	73
chr2	173659009	173659339	SRR8284517_trimmed.fq.sort.sort.q10.rmdup.narrowPeak_peak_18866	115	.	6.05816	14.9371	11.5385	240
chr2	173660342	173660491	SRR8284517_trimmed.fq.sort.sort.q10.rmdup.narrowPeak_peak_18867	34	.	3.54204	6.2444	3.47125	83
chr2	173738204	173738442	SRR8284517_trimmed.fq.sort.sort.q10.rmdup.narrowPeak_peak_18868	64	.	4.43245	9.53317	6.461	110
chr2	173794944	173795112	SRR8284517_trimmed.fq.sort.sort.q10.rmdup.narrowPeak_peak_18869	66	.	4.66511	9.72506	6.64044	98
chr2	174017831	174018078	SRR8284517_trimmed.fq.sort.sort.q10.rmdup.narrowPeak_peak_18870	50	.	4.56725	7.96333	5.01449	124
chr2	174074612	174074772	SRR8284517_trimmed.fq.sort.sort.q10.rmdup.narrowPeak_peak_18871	39	.	3.28761	6.78556	3.94428	45
chr2	174076334	174076898	SRR8284517_trimmed.fq.sort.sort.q10.rmdup.narrowPeak_peak_18872	147	.	5.78686	18.3349	14.7671	101
chr2	174088604	174088821	SRR8284517_trimmed.fq.sort.sort.q10.rmdup.narrowPeak_peak_18873	21	.	3.09981	4.70853	2.1779	118
chr2	174109974	174110123	SRR8284517_trimmed.fq.sort.sort.q10.rmdup.narrowPeak_peak_18874	23	.	3.42544	4.89428	2.33771	57
chr2	174238319	174238514	SRR8284517_trimmed.fq.sort.sort.q10.rmdup.narrowPeak_peak_18875	29	.	3.76801	5.71664	2.99513	78
chr2	174294328	174294535	SRR8284517_trimmed.fq.sort.sort.q10.rmdup.narrowPeak_peak_18876	52	.	4.0909	8.19055	5.21645	111
chr2	174294826	174295363	SRR8284517_trimmed.fq.sort.sort.q10.rmdup.narrowPeak_peak_18877	252	.	9.38774	29.3316	25.2887	386
chr2	174329402	174329611	SRR8284517_trimmed.fq.sort.sort.q10.rmdup.narrowPeak_peak_18878	143	.	5.77858	17.9102	14.3622	92
chr2	174330294	174330453	SRR8284517_trimmed.fq.sort.sort.q10.rmdup.narrowPeak_peak_18879	118	.	5.11501	15.2846	11.8682	58
chr2	174330601	174330926	SRR8284517_trimmed.fq.sort.sort.q10.rmdup.narrowPeak_peak_18880	345	.	8.92645	38.9113	34.5107	121
chr2	174343954	174344230	SRR8284517_trimmed.fq.sort.sort.q10.rmdup.narrowPeak_peak_18881	55	.	3.98934	8.51577	5.51922	138
chr2	174344763	174345083	SRR8284517_trimmed.fq.sort.sort.q10.rmdup.narrowPeak_peak_18882	97	.	5.06366	13.0084	9.71603	118
chr2	174399220	174399413	SRR8284517_trimmed.fq.sort.sort.q10.rmdup.narrowPeak_peak_18883	29	.	3.76801	5.71664	2.99513	54
chr2	174415839	174416495	SRR8284517_trimmed.fq.sort.sort.q10.rmdup.narrowPeak_peak_18884	153	.	6.48051	18.9054	15.3105	319
chr2	174438561	174438887	SRR8284517_trimmed.fq.sort.sort.q10.rmdup.narrowPeak_peak_18885	57	.	4.52004	8.7944	5.77795	224
chr2	174463684	174464056	SRR8284517_trimmed.fq.sort.sort.q10.rmdup.narrowPeak_peak_18886	204	.	7.13412	24.2774	20.4432	257
chr2	174472320	174472676	SRR8284517_trimmed.fq.sort.sort.q10.rmdup.narrowPeak_peak_18887	56	.	3.82494	8.64912	5.64335	99
chr2	174473282	174473608	SRR8284517_trimmed.fq.sort.sort.q10.rmdup.narrowPeak_peak_18888	206	.	7.05404	24.5308	20.686	144
chr2	174538032	174538248	SRR8284517_trimmed.fq.sort.sort.q10.rmdup.narrowPeak_peak_18889	40	.	4.158	6.92922	4.07569	126
chr2	174622049	174622198	SRR8284517_trimmed.fq.sort.sort.q10.rmdup.narrowPeak_peak_18890	51	.	4.63755	8.09081	5.1241	68
chr2	174716023	174716306	SRR8284517_trimmed.fq.sort.sort.q10.rmdup.narrowPeak_peak_18891	23	.	3.47816	4.98507	2.37407	217
chr2	174850967	174851237	SRR8284517_trimmed.fq.sort.sort.q10.rmdup.narrowPeak_peak_18892	53	.	4.14139	8.30029	5.31838	144
chr2	174857898	174858263	SRR8284517_trimmed.fq.sort.sort.q10.rmdup.narrowPeak_peak_18893	123	.	5.17269	15.8117	12.3675	262
chr2	174858655	174859001	SRR8284517_trimmed.fq.sort.sort.q10.rmdup.narrowPeak_peak_18894	153	.	5.72603	18.9596	15.362	230
chr2	174917346	174917537	SRR8284517_trimmed.fq.sort.sort.q10.rmdup.narrowPeak_peak_18895	26	.	3.50234	5.24771	2.60695	160
chr2	178023344	178023600	SRR8284517_trimmed.fq.sort.sort.q10.rmdup.narrowPeak_peak_18897	67	.	5.21724	9.8056	6.71097	121
chr2	178122396	178122605	SRR8284517_trimmed.fq.sort.sort.q10.rmdup.narrowPeak_peak_18898	43	.	4.04425	7.26262	4.3766	141
chr2	178143413	178143562	SRR8284517_trimmed.fq.sort.sort.q10.rmdup.narrowPeak_peak_18899	41	.	3.9058	6.9874	4.1289	56
chr2	178256781	178256993	SRR8284517_trimmed.fq.sort.sort.q10.rmdup.narrowPeak_peak_18900	92	.	4.99039	12.4776	9.21711	112
chr2	178258548	178258697	SRR8284517_trimmed.fq.sort.sort.q10.rmdup.narrowPeak_peak_18901	40	.	3.62146	6.89451	4.04431	78
chr2	178266879	178267028	SRR8284517_trimmed.fq.sort.sort.q10.rmdup.narrowPeak_peak_18902	30	.	3.68305	5.80571	3.07487	51
chr2	178322604	178322830	SRR8284517_trimmed.fq.sort.sort.q10.rmdup.narrowPeak_peak_18903	24	.	3.2612	5.01875	2.40394	194
chr2	178437972	178438121	SRR8284517_trimmed.fq.sort.sort.q10.rmdup.narrowPeak_peak_18904	43	.	4.3477	7.27142	4.3766	64
chr2	178454712	178454919	SRR8284517_trimmed.fq.sort.sort.q10.rmdup.narrowPeak_peak_18905	83	.	5.21294	11.5687	8.36297	100
chr2	178462343	178462565	SRR8284517_trimmed.fq.sort.sort.q10.rmdup.narrowPeak_peak_18906	51	.	4.20689	8.15331	5.18188	114
chr2	178502413	178502643	SRR8284517_trimmed.fq.sort.sort.q10.rmdup.narrowPeak_peak_18907	29	.	3.75886	5.70066	2.99513	53
chr2	178506139	178506288	SRR8284517_trimmed.fq.sort.sort.q10.rmdup.narrowPeak_peak_18908	49	.	4.52873	7.89317	4.95028	95
chr2	178513795	178513994	SRR8284517_trimmed.fq.sort.sort.q10.rmdup.narrowPeak_peak_18909	111	.	5.70986	14.5554	11.1765	113
chr2	178633572	178633839	SRR8284517_trimmed.fq.sort.sort.q10.rmdup.narrowPeak_peak_18910	61	.	4.40279	9.16221	6.1146	65
chr2	178641578	178641881	SRR8284517_trimmed.fq.sort.sort.q10.rmdup.narrowPeak_peak_18911	28	.	3.66414	5.53456	2.86124	105
chr2	178642621	178642770	SRR8284517_trimmed.fq.sort.sort.q10.rmdup.narrowPeak_peak_18912	41	.	4.22785	7.05585	4.19165	55
chr2	178763458	178763695	SRR8284517_trimmed.fq.sort.sort.q10.rmdup.narrowPeak_peak_18913	29	.	3.72674	5.64449	2.95866	47
chr2	178830129	178830312	SRR8284517_trimmed.fq.sort.sort.q10.rmdup.narrowPeak_peak_18914	29	.	3.76801	5.71664	2.99513	132
chr2	178972689	178972908	SRR8284517_trimmed.fq.sort.sort.q10.rmdup.narrowPeak_peak_18915	47	.	4.25543	7.67508	4.74873	143
chr2	178976900	178977132	SRR8284517_trimmed.fq.sort.sort.q10.rmdup.narrowPeak_peak_18916	22	.	3.27861	4.84408	2.29446	139
chr2	179256647	179256894	SRR8284517_trimmed.fq.sort.sort.q10.rmdup.narrowPeak_peak_18917	29	.	3.76801	5.71664	2.99513	213
chr2	179294494	179294866	SRR8284517_trimmed.fq.sort.sort.q10.rmdup.narrowPeak_peak_18918	36	.	4.05785	6.47944	3.66461	313
chr2	179483523	179483672	SRR8284517_trimmed.fq.sort.sort.q10.rmdup.narrowPeak_peak_18919	25	.	3.46067	5.17316	2.54091	17
chr2	179505140	179505289	SRR8284517_trimmed.fq.sort.sort.q10.rmdup.narrowPeak_peak_18920	23	.	3.47816	4.98507	2.37407	7
chr2	179533044	179533193	SRR8284517_trimmed.fq.sort.sort.q10.rmdup.narrowPeak_peak_18921	29	.	3.76801	5.71664	2.99513	27
chr2	179600478	179600638	SRR8284517_trimmed.fq.sort.sort.q10.rmdup.narrowPeak_peak_18922	48	.	4.28741	7.73681	4.80551	93
chr2	179837804	179838016	SRR8284517_trimmed.fq.sort.sort.q10.rmdup.narrowPeak_peak_18923	40	.	3.62146	6.89451	4.04431	85
chr2	179970211	179970398	SRR8284517_trimmed.fq.sort.sort.q10.rmdup.narrowPeak_peak_18924	38	.	3.87503	6.66586	3.83493	122
chr2	179977087	179977420	SRR8284517_trimmed.fq.sort.sort.q10.rmdup.narrowPeak_peak_18925	161	.	7.71089	19.807	16.1694	127
chr2	179977527	179977714	SRR8284517_trimmed.fq.sort.sort.q10.rmdup.narrowPeak_peak_18926	44	.	4.24246	7.36463	4.46215	61
chr2	180118567	180118845	SRR8284517_trimmed.fq.sort.sort.q10.rmdup.narrowPeak_peak_18931	29	.	3.76801	5.71664	2.99513	197
chr2	180170997	180171281	SRR8284517_trimmed.fq.sort.sort.q10.rmdup.narrowPeak_peak_18932	82	.	4.34333	11.4524	8.25361	197
chr2	180172188	180172566	SRR8284517_trimmed.fq.sort.sort.q10.rmdup.narrowPeak_peak_18933	195	.	6.64781	23.3709	19.5754	130
chr2	180172724	180172914	SRR8284517_trimmed.fq.sort.sort.q10.rmdup.narrowPeak_peak_18934	47	.	3.56401	7.72701	4.79662	64
chr2	180251053	180251202	SRR8284517_trimmed.fq.sort.sort.q10.rmdup.narrowPeak_peak_18935	71	.	5.10152	10.2811	7.15675	90
chr2	180256340	180257100	SRR8284517_trimmed.fq.sort.sort.q10.rmdup.narrowPeak_peak_18936	175	.	5.36811	21.2706	17.5669	467
chr2	180257541	180257894	SRR8284517_trimmed.fq.sort.sort.q10.rmdup.narrowPeak_peak_18937	122	.	4.5101	15.7184	12.2787	254
chr2	180272647	180273079	SRR8284517_trimmed.fq.sort.sort.q10.rmdup.narrowPeak_peak_18938	73	.	4.70453	10.4593	7.32358	213
chr2	180293957	180294137	SRR8284517_trimmed.fq.sort.sort.q10.rmdup.narrowPeak_peak_18939	23	.	3.47816	4.98507	2.37407	81
chr2	180346858	180347159	SRR8284517_trimmed.fq.sort.sort.q10.rmdup.narrowPeak_peak_18940	51	.	4.63755	8.09081	5.1241	97
chr2	180530946	180531225	SRR8284517_trimmed.fq.sort.sort.q10.rmdup.narrowPeak_peak_18941	23	.	3.47816	4.98507	2.37407	75
chr2	180558263	180558635	SRR8284517_trimmed.fq.sort.sort.q10.rmdup.narrowPeak_peak_18942	96	.	6.07332	12.926	9.63787	255
chr2	180582832	180583091	SRR8284517_trimmed.fq.sort.sort.q10.rmdup.narrowPeak_peak_18943	161	.	7.02845	19.7617	16.1261	113
chr2	180583264	180583619	SRR8284517_trimmed.fq.sort.sort.q10.rmdup.narrowPeak_peak_18944	61	.	4.44444	9.25263	6.1996	63
chr2	180588868	180589194	SRR8284517_trimmed.fq.sort.sort.q10.rmdup.narrowPeak_peak_18945	109	.	4.48143	14.3522	10.9855	187
chr2	180589434	180590292	SRR8284517_trimmed.fq.sort.sort.q10.rmdup.narrowPeak_peak_18946	531	.	10.3993	58.1665	53.1927	117
chr2	180701068	180701709	SRR8284517_trimmed.fq.sort.sort.q10.rmdup.narrowPeak_peak_18947	243	.	6.16785	28.3353	24.3336	443
chr2	180701883	180702063	SRR8284517_trimmed.fq.sort.sort.q10.rmdup.narrowPeak_peak_18948	88	.	3.90884	12.1118	8.87174	113
chr2	180709431	180710007	SRR8284517_trimmed.fq.sort.sort.q10.rmdup.narrowPeak_peak_18949	284	.	6.69956	32.6446	28.4726	372
chr2	180710446	180710955	SRR8284517_trimmed.fq.sort.sort.q10.rmdup.narrowPeak_peak_18950	159	.	5.11037	19.5894	15.9628	253
chr2	180919967	180920705	SRR8284517_trimmed.fq.sort.sort.q10.rmdup.narrowPeak_peak_18951	174	.	6.83868	21.1551	17.4567	373
chr2	180967352	180967800	SRR8284517_trimmed.fq.sort.sort.q10.rmdup.narrowPeak_peak_18952	158	.	5.90694	19.4908	15.8687	310
chr2	180967925	180968208	SRR8284517_trimmed.fq.sort.sort.q10.rmdup.narrowPeak_peak_18953	51	.	3.62686	8.13442	5.16455	97
chr2	180996993	180997148	SRR8284517_trimmed.fq.sort.sort.q10.rmdup.narrowPeak_peak_18954	37	.	3.94612	6.54039	3.72031	53
chr2	181019974	181020298	SRR8284517_trimmed.fq.sort.sort.q10.rmdup.narrowPeak_peak_18955	35	.	3.82614	6.31686	3.53627	69
chr2	181094252	181094421	SRR8284517_trimmed.fq.sort.sort.q10.rmdup.narrowPeak_peak_18956	46	.	4.22392	7.61408	4.69231	42
chr2	181319727	181319947	SRR8284517_trimmed.fq.sort.sort.q10.rmdup.narrowPeak_peak_18961	205	.	8.90962	24.3688	20.5312	114
chr2	181320055	181320366	SRR8284517_trimmed.fq.sort.sort.q10.rmdup.narrowPeak_peak_18962	82	.	5.52457	11.4719	8.27206	229
chr2	181333042	181333191	SRR8284517_trimmed.fq.sort.sort.q10.rmdup.narrowPeak_peak_18963	52	.	4.54351	8.22461	5.24796	88
chr2	181364496	181364675	SRR8284517_trimmed.fq.sort.sort.q10.rmdup.narrowPeak_peak_18964	48	.	3.47806	7.73866	4.80728	43
chr2	181365084	181365282	SRR8284517_trimmed.fq.sort.sort.q10.rmdup.narrowPeak_peak_18965	37	.	3.19512	6.54522	3.72466	145
chr2	181365573	181366145	SRR8284517_trimmed.fq.sort.sort.q10.rmdup.narrowPeak_peak_18966	224	.	6.89655	26.4143	22.4908	120
chr2	181411537	181411865	SRR8284517_trimmed.fq.sort.sort.q10.rmdup.narrowPeak_peak_18967	49	.	4.20757	7.86766	4.92645	237
chr2	181459759	181460007	SRR8284517_trimmed.fq.sort.sort.q10.rmdup.narrowPeak_peak_18968	101	.	6.37663	13.5041	10.1827	99
chr2	181497193	181497848	SRR8284517_trimmed.fq.sort.sort.q10.rmdup.narrowPeak_peak_18969	432	.	9.92992	47.9471	43.2578	289
chr2	181519814	181520357	SRR8284517_trimmed.fq.sort.sort.q10.rmdup.narrowPeak_peak_18970	119	.	5.01799	15.3592	11.9389	112
chr2	181581341	181581533	SRR8284517_trimmed.fq.sort.sort.q10.rmdup.narrowPeak_peak_18971	83	.	4.89007	11.55	8.34566	73
chr2	181581616	181581883	SRR8284517_trimmed.fq.sort.sort.q10.rmdup.narrowPeak_peak_18972	25	.	3.12965	5.16309	2.53227	129
chr2	181592931	181593276	SRR8284517_trimmed.fq.sort.sort.q10.rmdup.narrowPeak_peak_18973	169	.	7.87742	20.6509	16.9756	111
chr2	181600808	181601228	SRR8284517_trimmed.fq.sort.sort.q10.rmdup.narrowPeak_peak_18974	248	.	7.70478	28.8286	24.8064	244
chr2	181601378	181601648	SRR8284517_trimmed.fq.sort.sort.q10.rmdup.narrowPeak_peak_18975	497	.	11.6688	54.6274	49.7484	130
chr2	181601784	181602077	SRR8284517_trimmed.fq.sort.sort.q10.rmdup.narrowPeak_peak_18976	162	.	6.20347	19.9133	16.2714	114
chr2	181662088	181662239	SRR8284517_trimmed.fq.sort.sort.q10.rmdup.narrowPeak_peak_18977	60	.	4.50258	9.06795	6.02672	40
chr2	181679994	181680198	SRR8284517_trimmed.fq.sort.sort.q10.rmdup.narrowPeak_peak_18978	75	.	5.50709	10.6983	7.54446	112
chr2	181693357	181693843	SRR8284517_trimmed.fq.sort.sort.q10.rmdup.narrowPeak_peak_18979	169	.	7.40442	20.6173	16.9436	345
chr2	181837486	181837787	SRR8284517_trimmed.fq.sort.sort.q10.rmdup.narrowPeak_peak_18980	23	.	3.45483	4.94494	2.37407	235
chr2	181837938	181838095	SRR8284517_trimmed.fq.sort.sort.q10.rmdup.narrowPeak_peak_18981	82	.	5.70907	11.4486	8.25015	65
chr2	181863873	181864240	SRR8284517_trimmed.fq.sort.sort.q10.rmdup.narrowPeak_peak_18982	82	.	5.01609	11.4931	8.29211	259
chr2	181864867	181865215	SRR8284517_trimmed.fq.sort.sort.q10.rmdup.narrowPeak_peak_18983	56	.	4.28688	8.6131	5.60978	83
chr3	3324500	3324730	SRR8284517_trimmed.fq.sort.sort.q10.rmdup.narrowPeak_peak_18988	23	.	3.47816	4.98507	2.37407	194
chr3	3388368	3388569	SRR8284517_trimmed.fq.sort.sort.q10.rmdup.narrowPeak_peak_18989	111	.	6.66647	14.4788	11.1034	80
chr3	4561080	4561277	SRR8284517_trimmed.fq.sort.sort.q10.rmdup.narrowPeak_peak_18990	59	.	4.92739	8.93601	5.90323	99
chr3	5203276	5203600	SRR8284517_trimmed.fq.sort.sort.q10.rmdup.narrowPeak_peak_18991	51	.	4.63755	8.09081	5.1241	244
chr3	5210553	5210798	SRR8284517_trimmed.fq.sort.sort.q10.rmdup.narrowPeak_peak_18992	27	.	3.2333	5.37979	2.72435	106
chr3	5211349	5211562	SRR8284517_trimmed.fq.sort.sort.q10.rmdup.narrowPeak_peak_18993	81	.	4.81983	11.386	8.19102	70
chr3	5218872	5219161	SRR8284517_trimmed.fq.sort.sort.q10.rmdup.narrowPeak_peak_18994	55	.	3.44103	8.56392	5.56412	215
chr3	5219375	5219533	SRR8284517_trimmed.fq.sort.sort.q10.rmdup.narrowPeak_peak_18995	27	.	2.75924	5.36996	2.71594	47
chr3	5220254	5220444	SRR8284517_trimmed.fq.sort.sort.q10.rmdup.narrowPeak_peak_18996	65	.	3.71352	9.63316	6.55426	101
chr3	5220967	5221128	SRR8284517_trimmed.fq.sort.sort.q10.rmdup.narrowPeak_peak_18997	32	.	2.99426	6.01251	3.26212	19
chr3	5265056	5265262	SRR8284517_trimmed.fq.sort.sort.q10.rmdup.narrowPeak_peak_18998	29	.	3.76801	5.71664	2.99513	62
chr3	5268624	5268773	SRR8284517_trimmed.fq.sort.sort.q10.rmdup.narrowPeak_peak_18999	36	.	4.05785	6.47944	3.66461	34
chr3	5327802	5327955	SRR8284517_trimmed.fq.sort.sort.q10.rmdup.narrowPeak_peak_19000	34	.	3.31976	6.21059	3.44053	78
chr3	5329473	5329678	SRR8284517_trimmed.fq.sort.sort.q10.rmdup.narrowPeak_peak_19001	99	.	5.01479	13.2377	9.93316	86
chr3	5349136	5349582	SRR8284517_trimmed.fq.sort.sort.q10.rmdup.narrowPeak_peak_19002	26	.	3.27797	5.26069	2.6188	429
chr3	5360327	5360529	SRR8284517_trimmed.fq.sort.sort.q10.rmdup.narrowPeak_peak_19003	67	.	5.21724	9.8056	6.71097	98
chr3	5454100	5454249	SRR8284517_trimmed.fq.sort.sort.q10.rmdup.narrowPeak_peak_19004	36	.	4.05785	6.47944	3.66461	59
chr3	5574206	5574392	SRR8284517_trimmed.fq.sort.sort.q10.rmdup.narrowPeak_peak_19005	44	.	3.80518	7.29872	4.40169	101
chr3	5575599	5575956	SRR8284517_trimmed.fq.sort.sort.q10.rmdup.narrowPeak_peak_19006	163	.	6.74777	20.0128	16.3664	255
chr3	5576178	5576431	SRR8284517_trimmed.fq.sort.sort.q10.rmdup.narrowPeak_peak_19007	125	.	5.8097	15.9857	12.5327	146
chr3	5576545	5576742	SRR8284517_trimmed.fq.sort.sort.q10.rmdup.narrowPeak_peak_19008	168	.	6.76565	20.5124	16.843	78
chr3	5827109	5827304	SRR8284517_trimmed.fq.sort.sort.q10.rmdup.narrowPeak_peak_19009	29	.	3.76801	5.71664	2.99513	78
chr3	5985076	5985225	SRR8284517_trimmed.fq.sort.sort.q10.rmdup.narrowPeak_peak_19011	13	.	2.89847	3.62526	1.31491	89
chr3	6024246	6024447	SRR8284517_trimmed.fq.sort.sort.q10.rmdup.narrowPeak_peak_19012	23	.	3.47816	4.98507	2.37407	31
chr3	6107285	6107581	SRR8284517_trimmed.fq.sort.sort.q10.rmdup.narrowPeak_peak_19013	80	.	5.04264	11.2034	8.01918	135
chr3	6107987	6108163	SRR8284517_trimmed.fq.sort.sort.q10.rmdup.narrowPeak_peak_19014	70	.	4.71557	10.1572	7.041	101
chr3	6229220	6229417	SRR8284517_trimmed.fq.sort.sort.q10.rmdup.narrowPeak_peak_19016	46	.	4.19287	7.55379	4.63657	138
chr3	6321039	6321304	SRR8284517_trimmed.fq.sort.sort.q10.rmdup.narrowPeak_peak_19017	61	.	4.43047	9.22235	6.17139	122
chr3	6385736	6385917	SRR8284517_trimmed.fq.sort.sort.q10.rmdup.narrowPeak_peak_19018	74	.	4.60061	10.5451	7.40454	102
chr3	6805699	6805848	SRR8284517_trimmed.fq.sort.sort.q10.rmdup.narrowPeak_peak_19019	36	.	4.05785	6.47944	3.66461	85
chr3	6811032	6811284	SRR8284517_trimmed.fq.sort.sort.q10.rmdup.narrowPeak_peak_19020	62	.	4.79181	9.33499	6.2765	146
chr3	6925357	6925526	SRR8284517_trimmed.fq.sort.sort.q10.rmdup.narrowPeak_peak_19021	65	.	4.08123	9.57862	6.50366	47
chr3	6947858	6948007	SRR8284517_trimmed.fq.sort.sort.q10.rmdup.narrowPeak_peak_19022	43	.	4.3477	7.27142	4.3766	89
chr3	7112902	7113077	SRR8284517_trimmed.fq.sort.sort.q10.rmdup.narrowPeak_peak_19023	59	.	4.92739	8.93601	5.90323	99
chr3	7257884	7258076	SRR8284517_trimmed.fq.sort.sort.q10.rmdup.narrowPeak_peak_19024	56	.	4.75166	8.61309	5.60978	59
chr3	7366338	7366595	SRR8284517_trimmed.fq.sort.sort.q10.rmdup.narrowPeak_peak_19025	322	.	11.2626	36.5494	32.2331	123
chr3	7503013	7503255	SRR8284517_trimmed.fq.sort.sort.q10.rmdup.narrowPeak_peak_19026	59	.	4.92739	8.93601	5.90323	101
chr3	7503904	7504135	SRR8284517_trimmed.fq.sort.sort.q10.rmdup.narrowPeak_peak_19027	75	.	5.50709	10.6983	7.54446	94
chr3	7753815	7754006	SRR8284517_trimmed.fq.sort.sort.q10.rmdup.narrowPeak_peak_19028	36	.	4.05785	6.47944	3.66461	69
chr3	7942795	7943038	SRR8284517_trimmed.fq.sort.sort.q10.rmdup.narrowPeak_peak_19029	19	.	2.86719	4.42631	1.9321	129
chr3	7943297	7943705	SRR8284517_trimmed.fq.sort.sort.q10.rmdup.narrowPeak_peak_19030	53	.	4.03706	8.34998	5.36521	217
chr3	7944318	7944528	SRR8284517_trimmed.fq.sort.sort.q10.rmdup.narrowPeak_peak_19031	121	.	5.80046	15.5628	12.1308	96
chr3	7945058	7945210	SRR8284517_trimmed.fq.sort.sort.q10.rmdup.narrowPeak_peak_19032	26	.	3.17593	5.26017	2.61862	121
chr3	8036095	8036615	SRR8284517_trimmed.fq.sort.sort.q10.rmdup.narrowPeak_peak_19033	43	.	4.3477	7.27142	4.3766	445
chr3	8269987	8270451	SRR8284517_trimmed.fq.sort.sort.q10.rmdup.narrowPeak_peak_19036	87	.	5.41406	11.9927	8.75946	138
chr3	8662228	8662377	SRR8284517_trimmed.fq.sort.sort.q10.rmdup.narrowPeak_peak_19038	31	.	3.75667	5.93981	3.19624	48
chr3	8666692	8666919	SRR8284517_trimmed.fq.sort.sort.q10.rmdup.narrowPeak_peak_19039	60	.	4.8494	9.11912	6.0748	111
chr3	8685065	8685302	SRR8284517_trimmed.fq.sort.sort.q10.rmdup.narrowPeak_peak_19040	43	.	4.3477	7.27142	4.3766	137
chr3	8709540	8709732	SRR8284517_trimmed.fq.sort.sort.q10.rmdup.narrowPeak_peak_19041	52	.	4.3911	8.23327	5.25624	86
chr3	8721961	8722110	SRR8284517_trimmed.fq.sort.sort.q10.rmdup.narrowPeak_peak_19042	36	.	3.77956	6.48013	3.66495	84
chr3	8722931	8723124	SRR8284517_trimmed.fq.sort.sort.q10.rmdup.narrowPeak_peak_19043	43	.	4.19276	7.27152	4.3766	127
chr3	8793163	8793312	SRR8284517_trimmed.fq.sort.sort.q10.rmdup.narrowPeak_peak_19044	17	.	3.00383	4.15325	1.76218	2
chr3	8841630	8841779	SRR8284517_trimmed.fq.sort.sort.q10.rmdup.narrowPeak_peak_19045	36	.	4.05785	6.47944	3.66461	42
chr3	8848176	8848329	SRR8284517_trimmed.fq.sort.sort.q10.rmdup.narrowPeak_peak_19046	36	.	4.05785	6.47944	3.66461	69
chr3	8866321	8866570	SRR8284517_trimmed.fq.sort.sort.q10.rmdup.narrowPeak_peak_19047	36	.	3.88521	6.42722	3.63615	139
chr3	8885219	8885379	SRR8284517_trimmed.fq.sort.sort.q10.rmdup.narrowPeak_peak_19048	59	.	4.92739	8.93601	5.90323	68
chr3	8895362	8895517	SRR8284517_trimmed.fq.sort.sort.q10.rmdup.narrowPeak_peak_19049	61	.	4.86894	9.15611	6.10943	42
chr3	8923213	8923362	SRR8284517_trimmed.fq.sort.sort.q10.rmdup.narrowPeak_peak_19050	44	.	3.83955	7.37337	4.4704	78
chr3	8923585	8923787	SRR8284517_trimmed.fq.sort.sort.q10.rmdup.narrowPeak_peak_19051	134	.	6.20844	16.9507	13.4496	70
chr3	8923899	8924287	SRR8284517_trimmed.fq.sort.sort.q10.rmdup.narrowPeak_peak_19052	154	.	6.70909	19.0139	15.4134	118
chr3	8948072	8948221	SRR8284517_trimmed.fq.sort.sort.q10.rmdup.narrowPeak_peak_19053	40	.	4.158	6.92922	4.07569	108
chr3	8986234	8986419	SRR8284517_trimmed.fq.sort.sort.q10.rmdup.narrowPeak_peak_19054	32	.	3.32693	6.0083	3.25826	83
chr3	9049988	9050199	SRR8284517_trimmed.fq.sort.sort.q10.rmdup.narrowPeak_peak_19055	18	.	3.18831	4.28705	1.81142	71
chr3	9251716	9252164	SRR8284517_trimmed.fq.sort.sort.q10.rmdup.narrowPeak_peak_19056	58	.	4.71686	8.86666	5.84477	333
chr3	9296045	9296250	SRR8284517_trimmed.fq.sort.sort.q10.rmdup.narrowPeak_peak_19057	56	.	4.60888	8.65881	5.65227	113
chr3	9454300	9454471	SRR8284517_trimmed.fq.sort.sort.q10.rmdup.narrowPeak_peak_19058	23	.	3.44007	4.91951	2.3595	32
chr3	9475470	9475671	SRR8284517_trimmed.fq.sort.sort.q10.rmdup.narrowPeak_peak_19059	29	.	3.50631	5.70801	2.99513	133
chr3	9512348	9512557	SRR8284517_trimmed.fq.sort.sort.q10.rmdup.narrowPeak_peak_19060	44	.	4.25928	7.39606	4.49124	83
chr3	9557833	9558021	SRR8284517_trimmed.fq.sort.sort.q10.rmdup.narrowPeak_peak_19061	29	.	3.39696	5.71656	2.99513	124
chr3	9587900	9588104	SRR8284517_trimmed.fq.sort.sort.q10.rmdup.narrowPeak_peak_19062	43	.	4.00169	7.17845	4.30356	98
chr3	9666474	9666686	SRR8284517_trimmed.fq.sort.sort.q10.rmdup.narrowPeak_peak_19063	49	.	4.54791	7.92813	4.98177	82
chr3	9693323	9693508	SRR8284517_trimmed.fq.sort.sort.q10.rmdup.narrowPeak_peak_19064	39	.	4.05745	6.74561	3.90806	102
chr3	9794814	9794984	SRR8284517_trimmed.fq.sort.sort.q10.rmdup.narrowPeak_peak_19065	85	.	5.46625	11.7285	8.51005	96
chr3	9839240	9839474	SRR8284517_trimmed.fq.sort.sort.q10.rmdup.narrowPeak_peak_19066	18	.	3.18831	4.28705	1.81142	14
chr3	9861779	9861943	SRR8284517_trimmed.fq.sort.sort.q10.rmdup.narrowPeak_peak_19067	36	.	4.05785	6.47944	3.66461	132
chr3	10012596	10013275	SRR8284517_trimmed.fq.sort.sort.q10.rmdup.narrowPeak_peak_19068	112	.	5.90035	14.5893	11.2085	94
chr3	10298721	10298932	SRR8284517_trimmed.fq.sort.sort.q10.rmdup.narrowPeak_peak_19069	23	.	3.42544	4.89428	2.33771	94
chr3	10299736	10300006	SRR8284517_trimmed.fq.sort.sort.q10.rmdup.narrowPeak_peak_19070	36	.	4.03063	6.43122	3.63915	131
chr3	10331253	10331493	SRR8284517_trimmed.fq.sort.sort.q10.rmdup.narrowPeak_peak_19071	30	.	3.69754	5.83218	3.09865	24
chr3	10342332	10342640	SRR8284517_trimmed.fq.sort.sort.q10.rmdup.narrowPeak_peak_19072	101	.	6.37663	13.5041	10.1827	176
chr3	10342852	10343079	SRR8284517_trimmed.fq.sort.sort.q10.rmdup.narrowPeak_peak_19073	83	.	5.75805	11.5403	8.33633	102
chr3	10439991	10440438	SRR8284517_trimmed.fq.sort.sort.q10.rmdup.narrowPeak_peak_19074	101	.	6.37663	13.5041	10.1827	317
chr3	13963977	13964131	SRR8284517_trimmed.fq.sort.sort.q10.rmdup.narrowPeak_peak_19075	36	.	4.05785	6.47944	3.66461	52
chr3	14534013	14534546	SRR8284517_trimmed.fq.sort.sort.q10.rmdup.narrowPeak_peak_19076	138	.	7.24502	17.4146	13.8915	400
chr3	14551026	14551208	SRR8284517_trimmed.fq.sort.sort.q10.rmdup.narrowPeak_peak_19077	29	.	3.76801	5.71664	2.99513	55
chr3	14579466	14579727	SRR8284517_trimmed.fq.sort.sort.q10.rmdup.narrowPeak_peak_19078	81	.	5.43929	11.3045	8.1142	116
chr3	14610471	14611233	SRR8284517_trimmed.fq.sort.sort.q10.rmdup.narrowPeak_peak_19079	115	.	6.6804	14.9417	11.5426	627
chr3	14611486	14611684	SRR8284517_trimmed.fq.sort.sort.q10.rmdup.narrowPeak_peak_19080	106	.	6.40205	13.9731	10.6269	132
chr3	16183191	16183580	SRR8284517_trimmed.fq.sort.sort.q10.rmdup.narrowPeak_peak_19081	166	.	7.25881	20.2889	16.6298	247
chr3	16183804	16183989	SRR8284517_trimmed.fq.sort.sort.q10.rmdup.narrowPeak_peak_19082	112	.	5.91962	14.632	11.249	102
chr3	18827174	18827374	SRR8284517_trimmed.fq.sort.sort.q10.rmdup.narrowPeak_peak_19083	36	.	4.05785	6.47944	3.66461	99
chr3	19104587	19104748	SRR8284517_trimmed.fq.sort.sort.q10.rmdup.narrowPeak_peak_19084	23	.	3.47816	4.98507	2.37407	65
chr3	19161913	19162235	SRR8284517_trimmed.fq.sort.sort.q10.rmdup.narrowPeak_peak_19085	40	.	3.75039	6.92576	4.07276	55
chr3	19163297	19163596	SRR8284517_trimmed.fq.sort.sort.q10.rmdup.narrowPeak_peak_19086	175	.	7.26986	21.2724	17.5684	148
chr3	19187596	19188007	SRR8284517_trimmed.fq.sort.sort.q10.rmdup.narrowPeak_peak_19087	281	.	8.97062	32.2918	28.1331	294
chr3	19188515	19188910	SRR8284517_trimmed.fq.sort.sort.q10.rmdup.narrowPeak_peak_19088	143	.	6.23677	17.8689	14.323	91
chr3	19203875	19204024	SRR8284517_trimmed.fq.sort.sort.q10.rmdup.narrowPeak_peak_19089	43	.	4.02996	7.2344	4.35468	42
chr3	19204112	19204464	SRR8284517_trimmed.fq.sort.sort.q10.rmdup.narrowPeak_peak_19090	30	.	3.51857	5.73171	3.00838	81
chr3	19272365	19272611	SRR8284517_trimmed.fq.sort.sort.q10.rmdup.narrowPeak_peak_19091	59	.	4.92739	8.93601	5.90323	127
chr3	19310003	19310159	SRR8284517_trimmed.fq.sort.sort.q10.rmdup.narrowPeak_peak_19092	45	.	3.5741	7.51117	4.59738	27
chr3	19310315	19310530	SRR8284517_trimmed.fq.sort.sort.q10.rmdup.narrowPeak_peak_19093	64	.	4.05167	9.50285	6.43287	116
chr3	19310629	19311018	SRR8284517_trimmed.fq.sort.sort.q10.rmdup.narrowPeak_peak_19094	130	.	5.55048	16.4964	13.0166	102
chr3	19311625	19311967	SRR8284517_trimmed.fq.sort.sort.q10.rmdup.narrowPeak_peak_19095	78	.	4.55469	11.0732	7.89642	204
chr3	19627895	19628905	SRR8284517_trimmed.fq.sort.sort.q10.rmdup.narrowPeak_peak_19096	205	.	7.35518	24.3878	20.5489	778
chr3	19894288	19894549	SRR8284517_trimmed.fq.sort.sort.q10.rmdup.narrowPeak_peak_19097	59	.	4.79169	9.00956	5.97203	168
chr3	19894887	19895072	SRR8284517_trimmed.fq.sort.sort.q10.rmdup.narrowPeak_peak_19098	85	.	5.70342	11.8194	8.59571	98
chr3	19895217	19895463	SRR8284517_trimmed.fq.sort.sort.q10.rmdup.narrowPeak_peak_19099	77	.	5.40994	10.8808	7.71575	103
chr3	20010688	20011093	SRR8284517_trimmed.fq.sort.sort.q10.rmdup.narrowPeak_peak_19100	48	.	4.02116	7.76297	4.82968	118
chr3	20057263	20057656	SRR8284517_trimmed.fq.sort.sort.q10.rmdup.narrowPeak_peak_19101	149	.	7.82586	18.5534	14.9744	255
chr3	20057867	20058067	SRR8284517_trimmed.fq.sort.sort.q10.rmdup.narrowPeak_peak_19102	101	.	6.37663	13.5041	10.1827	123
chr3	20224063	20224295	SRR8284517_trimmed.fq.sort.sort.q10.rmdup.narrowPeak_peak_19103	29	.	3.76801	5.71664	2.99513	112
chr3	20516874	20517032	SRR8284517_trimmed.fq.sort.sort.q10.rmdup.narrowPeak_peak_19104	43	.	4.3477	7.27142	4.3766	74
chr3	21447435	21447584	SRR8284517_trimmed.fq.sort.sort.q10.rmdup.narrowPeak_peak_19105	36	.	4.05785	6.47944	3.66461	70
chr3	21495489	21495638	SRR8284517_trimmed.fq.sort.sort.q10.rmdup.narrowPeak_peak_19106	38	.	3.75168	6.67625	3.84446	44
chr3	21498490	21498660	SRR8284517_trimmed.fq.sort.sort.q10.rmdup.narrowPeak_peak_19107	27	.	3.35443	5.41171	2.75234	31
chr3	21546174	21546324	SRR8284517_trimmed.fq.sort.sort.q10.rmdup.narrowPeak_peak_19108	46	.	4.19287	7.55379	4.63657	87
chr3	21564410	21564559	SRR8284517_trimmed.fq.sort.sort.q10.rmdup.narrowPeak_peak_19109	46	.	3.79053	7.52428	4.60918	86
chr3	21564769	21565137	SRR8284517_trimmed.fq.sort.sort.q10.rmdup.narrowPeak_peak_19110	44	.	3.71706	7.35762	4.45603	276
chr3	21935480	21935874	SRR8284517_trimmed.fq.sort.sort.q10.rmdup.narrowPeak_peak_19111	69	.	4.65608	10.0277	6.91925	262
chr3	21936285	21936497	SRR8284517_trimmed.fq.sort.sort.q10.rmdup.narrowPeak_peak_19112	130	.	6.21208	16.5361	13.0545	126
chr3	22077327	22077513	SRR8284517_trimmed.fq.sort.sort.q10.rmdup.narrowPeak_peak_19113	114	.	5.19869	14.7934	11.4023	77
chr3	22077666	22078171	SRR8284517_trimmed.fq.sort.sort.q10.rmdup.narrowPeak_peak_19114	79	.	4.3288	11.1091	7.9302	376
chr3	22100389	22100551	SRR8284517_trimmed.fq.sort.sort.q10.rmdup.narrowPeak_peak_19115	46	.	3.91019	7.52587	4.61033	73
chr3	22114581	22114730	SRR8284517_trimmed.fq.sort.sort.q10.rmdup.narrowPeak_peak_19116	23	.	3.31599	4.91211	2.35375	113
chr3	22177991	22178182	SRR8284517_trimmed.fq.sort.sort.q10.rmdup.narrowPeak_peak_19117	33	.	3.72699	6.13019	3.36829	142
chr3	22201574	22201738	SRR8284517_trimmed.fq.sort.sort.q10.rmdup.narrowPeak_peak_19118	64	.	4.86493	9.47815	6.40973	108
chr3	23408698	23408852	SRR8284517_trimmed.fq.sort.sort.q10.rmdup.narrowPeak_peak_19120	51	.	4.63755	8.09081	5.1241	90
chr3	23710131	23710280	SRR8284517_trimmed.fq.sort.sort.q10.rmdup.narrowPeak_peak_19121	29	.	3.76801	5.71664	2.99513	94
chr3	25143547	25143904	SRR8284517_trimmed.fq.sort.sort.q10.rmdup.narrowPeak_peak_19122	101	.	6.37663	13.5041	10.1827	116
chr3	26562100	26562304	SRR8284517_trimmed.fq.sort.sort.q10.rmdup.narrowPeak_peak_19123	59	.	4.92739	8.93601	5.90323	88
chr3	26991108	26991355	SRR8284517_trimmed.fq.sort.sort.q10.rmdup.narrowPeak_peak_19125	51	.	4.63755	8.09081	5.1241	136
chr3	27026458	27026612	SRR8284517_trimmed.fq.sort.sort.q10.rmdup.narrowPeak_peak_19126	36	.	4.05785	6.47944	3.66461	98
chr3	27123066	27123215	SRR8284517_trimmed.fq.sort.sort.q10.rmdup.narrowPeak_peak_19127	59	.	4.92739	8.93601	5.90323	31
chr3	27135510	27135675	SRR8284517_trimmed.fq.sort.sort.q10.rmdup.narrowPeak_peak_19128	23	.	3.47816	4.98507	2.37407	141
chr3	27153140	27153337	SRR8284517_trimmed.fq.sort.sort.q10.rmdup.narrowPeak_peak_19129	112	.	4.68134	14.6744	11.2898	83
chr3	27153430	27153818	SRR8284517_trimmed.fq.sort.sort.q10.rmdup.narrowPeak_peak_19130	257	.	7.06307	29.7775	25.7173	94
chr3	27154144	27154525	SRR8284517_trimmed.fq.sort.sort.q10.rmdup.narrowPeak_peak_19131	54	.	3.48401	8.45931	5.46681	83
chr3	27154700	27154896	SRR8284517_trimmed.fq.sort.sort.q10.rmdup.narrowPeak_peak_19132	55	.	3.51782	8.55858	5.55904	78
chr3	27292685	27292834	SRR8284517_trimmed.fq.sort.sort.q10.rmdup.narrowPeak_peak_19133	23	.	3.47816	4.98507	2.37407	119
chr3	27346352	27346556	SRR8284517_trimmed.fq.sort.sort.q10.rmdup.narrowPeak_peak_19134	23	.	3.47816	4.98507	2.37407	129
chr3	27438754	27438978	SRR8284517_trimmed.fq.sort.sort.q10.rmdup.narrowPeak_peak_19135	37	.	3.9773	6.59808	3.77316	148
chr3	27517333	27517757	SRR8284517_trimmed.fq.sort.sort.q10.rmdup.narrowPeak_peak_19136	52	.	4.3752	8.20185	5.22684	189
chr3	27607469	27607689	SRR8284517_trimmed.fq.sort.sort.q10.rmdup.narrowPeak_peak_19137	36	.	3.79291	6.50621	3.68898	95
chr3	27639534	27639730	SRR8284517_trimmed.fq.sort.sort.q10.rmdup.narrowPeak_peak_19138	28	.	3.39974	5.50062	2.83175	59
chr3	27670461	27670623	SRR8284517_trimmed.fq.sort.sort.q10.rmdup.narrowPeak_peak_19139	35	.	3.71419	6.35191	3.56797	59
chr3	27710642	27710806	SRR8284517_trimmed.fq.sort.sort.q10.rmdup.narrowPeak_peak_19140	75	.	5.50709	10.6983	7.54446	59
chr3	27862965	27863162	SRR8284517_trimmed.fq.sort.sort.q10.rmdup.narrowPeak_peak_19141	57	.	3.96702	8.73636	5.72391	89
chr3	27863298	27863447	SRR8284517_trimmed.fq.sort.sort.q10.rmdup.narrowPeak_peak_19142	50	.	3.77514	8.00418	5.05219	65
chr3	27863664	27863919	SRR8284517_trimmed.fq.sort.sort.q10.rmdup.narrowPeak_peak_19143	84	.	4.645	11.6213	8.40919	101
chr3	27885864	27886013	SRR8284517_trimmed.fq.sort.sort.q10.rmdup.narrowPeak_peak_19144	44	.	4.2092	7.30236	4.40487	120
chr3	28010191	28010363	SRR8284517_trimmed.fq.sort.sort.q10.rmdup.narrowPeak_peak_19145	43	.	4.3477	7.27142	4.3766	109
chr3	28363731	28363891	SRR8284517_trimmed.fq.sort.sort.q10.rmdup.narrowPeak_peak_19146	33	.	3.49859	6.1536	3.38951	103
chr3	28364197	28364412	SRR8284517_trimmed.fq.sort.sort.q10.rmdup.narrowPeak_peak_19147	40	.	3.76207	6.95042	4.09521	140
chr3	28414368	28414614	SRR8284517_trimmed.fq.sort.sort.q10.rmdup.narrowPeak_peak_19148	36	.	4.05785	6.47944	3.66461	126
chr3	28630855	28631032	SRR8284517_trimmed.fq.sort.sort.q10.rmdup.narrowPeak_peak_19149	43	.	4.3477	7.27142	4.3766	57
chr3	28662931	28663106	SRR8284517_trimmed.fq.sort.sort.q10.rmdup.narrowPeak_peak_19150	36	.	4.05785	6.47944	3.66461	66
chr3	28805063	28805278	SRR8284517_trimmed.fq.sort.sort.q10.rmdup.narrowPeak_peak_19151	62	.	4.34122	9.32795	6.26988	124
chr3	28805453	28806055	SRR8284517_trimmed.fq.sort.sort.q10.rmdup.narrowPeak_peak_19152	151	.	6.58933	18.7281	15.1409	395
chr3	29033424	29033585	SRR8284517_trimmed.fq.sort.sort.q10.rmdup.narrowPeak_peak_19153	67	.	5.21724	9.8056	6.71097	96
chr3	29149631	29149831	SRR8284517_trimmed.fq.sort.sort.q10.rmdup.narrowPeak_peak_19154	51	.	4.63755	8.09081	5.1241	85
chr3	29199663	29199812	SRR8284517_trimmed.fq.sort.sort.q10.rmdup.narrowPeak_peak_19155	43	.	4.3477	7.27142	4.3766	85
chr3	29400118	29400267	SRR8284517_trimmed.fq.sort.sort.q10.rmdup.narrowPeak_peak_19156	23	.	3.47816	4.98507	2.37407	44
chr3	29436666	29436935	SRR8284517_trimmed.fq.sort.sort.q10.rmdup.narrowPeak_peak_19157	59	.	4.92739	8.93601	5.90323	128
chr3	29457674	29457823	SRR8284517_trimmed.fq.sort.sort.q10.rmdup.narrowPeak_peak_19158	36	.	4.05785	6.47944	3.66461	51
chr3	29496917	29497066	SRR8284517_trimmed.fq.sort.sort.q10.rmdup.narrowPeak_peak_19159	36	.	4.05785	6.47944	3.66461	33
chr3	29734042	29734563	SRR8284517_trimmed.fq.sort.sort.q10.rmdup.narrowPeak_peak_19160	67	.	5.21724	9.8056	6.71097	391
chr3	29752133	29752406	SRR8284517_trimmed.fq.sort.sort.q10.rmdup.narrowPeak_peak_19161	43	.	4.3477	7.27142	4.3766	78
chr3	29754487	29754676	SRR8284517_trimmed.fq.sort.sort.q10.rmdup.narrowPeak_peak_19162	29	.	3.76801	5.71664	2.99513	71
chr3	29761609	29761769	SRR8284517_trimmed.fq.sort.sort.q10.rmdup.narrowPeak_peak_19163	59	.	4.92739	8.93601	5.90323	91
chr3	29791531	29791684	SRR8284517_trimmed.fq.sort.sort.q10.rmdup.narrowPeak_peak_19164	23	.	3.47816	4.98507	2.37407	89
chr3	29812613	29812806	SRR8284517_trimmed.fq.sort.sort.q10.rmdup.narrowPeak_peak_19165	18	.	3.03782	4.21405	1.81142	118
chr3	29813742	29813899	SRR8284517_trimmed.fq.sort.sort.q10.rmdup.narrowPeak_peak_19166	54	.	4.50574	8.45836	5.46591	87
chr3	29901136	29901285	SRR8284517_trimmed.fq.sort.sort.q10.rmdup.narrowPeak_peak_19167	43	.	4.3477	7.27142	4.3766	49
chr3	29969779	29970011	SRR8284517_trimmed.fq.sort.sort.q10.rmdup.narrowPeak_peak_19168	23	.	3.23872	4.97586	2.37407	200
chr3	29999775	29999982	SRR8284517_trimmed.fq.sort.sort.q10.rmdup.narrowPeak_peak_19169	36	.	3.41763	6.4353	3.64245	91
chr3	30011855	30012046	SRR8284517_trimmed.fq.sort.sort.q10.rmdup.narrowPeak_peak_19170	151	.	3.97518	18.7094	15.1231	108
chr3	30012160	30012613	SRR8284517_trimmed.fq.sort.sort.q10.rmdup.narrowPeak_peak_19171	105	.	3.43273	13.85	10.5104	101
chr3	30012773	30013094	SRR8284517_trimmed.fq.sort.sort.q10.rmdup.narrowPeak_peak_19172	148	.	3.97565	18.4352	14.8628	180
chr3	30019547	30019709	SRR8284517_trimmed.fq.sort.sort.q10.rmdup.narrowPeak_peak_19173	47	.	3.5314	7.64296	4.71927	51
chr3	30020098	30020282	SRR8284517_trimmed.fq.sort.sort.q10.rmdup.narrowPeak_peak_19174	64	.	4.06147	9.52802	6.45659	115
chr3	30068285	30068472	SRR8284517_trimmed.fq.sort.sort.q10.rmdup.narrowPeak_peak_19175	58	.	4.58505	8.92499	5.89918	110
chr3	30085323	30085528	SRR8284517_trimmed.fq.sort.sort.q10.rmdup.narrowPeak_peak_19176	31	.	2.94059	5.86762	3.13148	169
chr3	30098559	30098787	SRR8284517_trimmed.fq.sort.sort.q10.rmdup.narrowPeak_peak_19177	32	.	3.21109	5.95773	3.21259	32
chr3	30104176	30104334	SRR8284517_trimmed.fq.sort.sort.q10.rmdup.narrowPeak_peak_19178	73	.	3.38722	10.4419	7.30744	85
chr3	30105369	30105725	SRR8284517_trimmed.fq.sort.sort.q10.rmdup.narrowPeak_peak_19179	71	.	3.33267	10.2299	7.10901	82
chr3	30106500	30106688	SRR8284517_trimmed.fq.sort.sort.q10.rmdup.narrowPeak_peak_19180	48	.	2.94961	7.75733	4.82451	121
chr3	30127581	30127739	SRR8284517_trimmed.fq.sort.sort.q10.rmdup.narrowPeak_peak_19181	23	.	3.47816	4.98507	2.37407	16
chr3	30168410	30168638	SRR8284517_trimmed.fq.sort.sort.q10.rmdup.narrowPeak_peak_19182	62	.	4.77387	9.29973	6.24327	141
chr3	30212931	30213175	SRR8284517_trimmed.fq.sort.sort.q10.rmdup.narrowPeak_peak_19183	78	.	4.00015	11.0366	7.86225	137
chr3	30213446	30213955	SRR8284517_trimmed.fq.sort.sort.q10.rmdup.narrowPeak_peak_19184	95	.	4.30451	12.8535	9.56922	418
chr3	30219505	30219705	SRR8284517_trimmed.fq.sort.sort.q10.rmdup.narrowPeak_peak_19185	39	.	3.07235	6.815	3.97145	78
chr3	30228606	30228797	SRR8284517_trimmed.fq.sort.sort.q10.rmdup.narrowPeak_peak_19186	24	.	2.54014	5.04417	2.42692	111
chr3	30244182	30244388	SRR8284517_trimmed.fq.sort.sort.q10.rmdup.narrowPeak_peak_19187	74	.	4.3721	10.6144	7.46956	104
chr3	30247217	30247430	SRR8284517_trimmed.fq.sort.sort.q10.rmdup.narrowPeak_peak_19188	41	.	3.47901	7.04005	4.17704	163
chr3	30259085	30259234	SRR8284517_trimmed.fq.sort.sort.q10.rmdup.narrowPeak_peak_19189	43	.	3.89551	7.22986	4.35055	85
chr3	30266772	30266990	SRR8284517_trimmed.fq.sort.sort.q10.rmdup.narrowPeak_peak_19190	44	.	4.25928	7.39606	4.49124	64
chr3	30287217	30287503	SRR8284517_trimmed.fq.sort.sort.q10.rmdup.narrowPeak_peak_19191	45	.	3.65968	7.47425	4.56327	108
chr3	30301174	30301354	SRR8284517_trimmed.fq.sort.sort.q10.rmdup.narrowPeak_peak_19192	108	.	5.73236	14.2135	10.8542	110
chr3	30309198	30309378	SRR8284517_trimmed.fq.sort.sort.q10.rmdup.narrowPeak_peak_19193	44	.	4.07312	7.31953	4.42086	99
chr3	30348985	30349176	SRR8284517_trimmed.fq.sort.sort.q10.rmdup.narrowPeak_peak_19194	70	.	4.71557	10.1572	7.041	99
chr3	30350236	30350385	SRR8284517_trimmed.fq.sort.sort.q10.rmdup.narrowPeak_peak_19195	27	.	3.27272	5.46149	2.79627	85
chr3	30419201	30419802	SRR8284517_trimmed.fq.sort.sort.q10.rmdup.narrowPeak_peak_19196	248	.	5.10204	28.9236	24.8973	257
chr3	30421207	30421627	SRR8284517_trimmed.fq.sort.sort.q10.rmdup.narrowPeak_peak_19197	232	.	5.04219	27.1735	23.2193	320
chr3	30506641	30506978	SRR8284517_trimmed.fq.sort.sort.q10.rmdup.narrowPeak_peak_19198	119	.	3.74851	15.417	11.994	229
chr3	30507438	30507681	SRR8284517_trimmed.fq.sort.sort.q10.rmdup.narrowPeak_peak_19199	55	.	2.82322	8.50944	5.51347	133
chr3	30507929	30508378	SRR8284517_trimmed.fq.sort.sort.q10.rmdup.narrowPeak_peak_19200	106	.	3.50607	13.9837	10.6368	156
chr3	30514294	30514522	SRR8284517_trimmed.fq.sort.sort.q10.rmdup.narrowPeak_peak_19201	118	.	4.38784	15.2763	11.8603	89
chr3	30558972	30559121	SRR8284517_trimmed.fq.sort.sort.q10.rmdup.narrowPeak_peak_19202	29	.	3.76801	5.71664	2.99513	29
chr3	30602400	30603125	SRR8284517_trimmed.fq.sort.sort.q10.rmdup.narrowPeak_peak_19203	595	.	13.1883	64.6536	59.5131	373
chr3	30792707	30793374	SRR8284517_trimmed.fq.sort.sort.q10.rmdup.narrowPeak_peak_19204	180	.	6.70945	21.7311	18.0075	111
chr3	30793770	30794213	SRR8284517_trimmed.fq.sort.sort.q10.rmdup.narrowPeak_peak_19205	380	.	10.3899	42.6019	38.0755	279
chr3	30864382	30864531	SRR8284517_trimmed.fq.sort.sort.q10.rmdup.narrowPeak_peak_19206	35	.	3.99635	6.37034	3.58466	43
chr3	30906438	30906662	SRR8284517_trimmed.fq.sort.sort.q10.rmdup.narrowPeak_peak_19207	36	.	3.88521	6.42722	3.63615	96
chr3	30933452	30933776	SRR8284517_trimmed.fq.sort.sort.q10.rmdup.narrowPeak_peak_19208	81	.	5.4816	11.3877	8.19255	233
chr3	30939438	30939587	SRR8284517_trimmed.fq.sort.sort.q10.rmdup.narrowPeak_peak_19209	39	.	3.94623	6.80322	3.96102	106
chr3	30948654	30948828	SRR8284517_trimmed.fq.sort.sort.q10.rmdup.narrowPeak_peak_19210	58	.	4.69851	8.83148	5.81231	51
chr3	30969146	30969372	SRR8284517_trimmed.fq.sort.sort.q10.rmdup.narrowPeak_peak_19211	107	.	5.22812	14.1414	10.7857	134
chr3	30995445	30995721	SRR8284517_trimmed.fq.sort.sort.q10.rmdup.narrowPeak_peak_19212	439	.	10.5371	48.6338	43.9251	130
chr3	30995980	30996327	SRR8284517_trimmed.fq.sort.sort.q10.rmdup.narrowPeak_peak_19213	108	.	4.9701	14.169	10.8122	112
chr3	31016435	31016695	SRR8284517_trimmed.fq.sort.sort.q10.rmdup.narrowPeak_peak_19214	63	.	4.65886	9.39123	6.32863	115
chr3	31023135	31023288	SRR8284517_trimmed.fq.sort.sort.q10.rmdup.narrowPeak_peak_19215	46	.	3.83384	7.62181	4.69942	56
chr3	31056899	31057101	SRR8284517_trimmed.fq.sort.sort.q10.rmdup.narrowPeak_peak_19216	58	.	4.58505	8.92499	5.89918	87
chr3	31093838	31094129	SRR8284517_trimmed.fq.sort.sort.q10.rmdup.narrowPeak_peak_19217	90	.	4.79247	12.3265	9.0747	147
chr3	31095707	31096192	SRR8284517_trimmed.fq.sort.sort.q10.rmdup.narrowPeak_peak_19218	545	.	12.4069	59.531	54.5221	180
chr3	31105004	31105163	SRR8284517_trimmed.fq.sort.sort.q10.rmdup.narrowPeak_peak_19219	47	.	4.09351	7.63698	4.71362	77
chr3	31139758	31139991	SRR8284517_trimmed.fq.sort.sort.q10.rmdup.narrowPeak_peak_19220	50	.	4.60644	8.03448	5.08014	89
chr3	31192053	31192304	SRR8284517_trimmed.fq.sort.sort.q10.rmdup.narrowPeak_peak_19221	51	.	4.63755	8.09081	5.1241	135
chr3	31212073	31212627	SRR8284517_trimmed.fq.sort.sort.q10.rmdup.narrowPeak_peak_19222	94	.	4.35023	12.692	9.41671	126
chr3	31213026	31213339	SRR8284517_trimmed.fq.sort.sort.q10.rmdup.narrowPeak_peak_19223	147	.	5.38946	18.3205	14.7536	183
chr3	31260010	31260761	SRR8284517_trimmed.fq.sort.sort.q10.rmdup.narrowPeak_peak_19224	121	.	5.08315	15.5508	12.1194	633
chr3	31268129	31268440	SRR8284517_trimmed.fq.sort.sort.q10.rmdup.narrowPeak_peak_19225	24	.	3.39337	5.05217	2.43377	71
chr3	31294726	31295146	SRR8284517_trimmed.fq.sort.sort.q10.rmdup.narrowPeak_peak_19226	23	.	3.47816	4.98507	2.37407	134
chr3	31389925	31390074	SRR8284517_trimmed.fq.sort.sort.q10.rmdup.narrowPeak_peak_19227	23	.	3.47816	4.98507	2.37407	17
chr3	31437014	31437266	SRR8284517_trimmed.fq.sort.sort.q10.rmdup.narrowPeak_peak_19228	38	.	3.6595	6.73273	3.89627	169
chr3	32160717	32160963	SRR8284517_trimmed.fq.sort.sort.q10.rmdup.narrowPeak_peak_19229	75	.	5.50709	10.6983	7.54446	100
chr3	32266950	32267122	SRR8284517_trimmed.fq.sort.sort.q10.rmdup.narrowPeak_peak_19230	23	.	3.47816	4.98507	2.37407	51
chr3	32336214	32336544	SRR8284517_trimmed.fq.sort.sort.q10.rmdup.narrowPeak_peak_19231	42	.	4.11248	7.12021	4.25054	215
chr3	32341348	32341503	SRR8284517_trimmed.fq.sort.sort.q10.rmdup.narrowPeak_peak_19232	51	.	4.32817	8.10866	5.14065	75
chr3	32396364	32396606	SRR8284517_trimmed.fq.sort.sort.q10.rmdup.narrowPeak_peak_19233	53	.	3.91529	8.34045	5.35607	126
chr3	32397706	32398017	SRR8284517_trimmed.fq.sort.sort.q10.rmdup.narrowPeak_peak_19234	71	.	4.35677	10.2715	7.1477	100
chr3	32400034	32400248	SRR8284517_trimmed.fq.sort.sort.q10.rmdup.narrowPeak_peak_19235	67	.	4.17258	9.81095	6.71595	91
chr3	32510917	32511202	SRR8284517_trimmed.fq.sort.sort.q10.rmdup.narrowPeak_peak_19236	71	.	4.90884	10.2347	7.11336	46
chr3	32511442	32511680	SRR8284517_trimmed.fq.sort.sort.q10.rmdup.narrowPeak_peak_19237	35	.	3.72708	6.37727	3.59035	96
chr3	32529720	32529979	SRR8284517_trimmed.fq.sort.sort.q10.rmdup.narrowPeak_peak_19238	36	.	4.048	6.46199	3.66461	39
chr3	32708731	32709710	SRR8284517_trimmed.fq.sort.sort.q10.rmdup.narrowPeak_peak_19239	159	.	6.55934	19.544	15.9193	104
chr3	32720502	32720676	SRR8284517_trimmed.fq.sort.sort.q10.rmdup.narrowPeak_peak_19240	36	.	4.05785	6.47944	3.66461	74
chr3	32736288	32736731	SRR8284517_trimmed.fq.sort.sort.q10.rmdup.narrowPeak_peak_19241	138	.	5.86429	17.3347	13.8152	156
chr3	32737162	32737632	SRR8284517_trimmed.fq.sort.sort.q10.rmdup.narrowPeak_peak_19242	121	.	5.47711	15.5325	12.1018	227
chr3	32817773	32817933	SRR8284517_trimmed.fq.sort.sort.q10.rmdup.narrowPeak_peak_19243	51	.	4.63755	8.09081	5.1241	49
chr3	32877616	32877765	SRR8284517_trimmed.fq.sort.sort.q10.rmdup.narrowPeak_peak_19244	23	.	3.47816	4.98507	2.37407	91
chr3	32931531	32931680	SRR8284517_trimmed.fq.sort.sort.q10.rmdup.narrowPeak_peak_19245	39	.	3.96079	6.83118	3.98616	61
chr3	33165480	33165649	SRR8284517_trimmed.fq.sort.sort.q10.rmdup.narrowPeak_peak_19246	51	.	4.63755	8.09081	5.1241	59
chr3	33228131	33228280	SRR8284517_trimmed.fq.sort.sort.q10.rmdup.narrowPeak_peak_19247	18	.	3.18831	4.28705	1.81142	10
chr3	33799461	33799671	SRR8284517_trimmed.fq.sort.sort.q10.rmdup.narrowPeak_peak_19248	63	.	4.53016	9.43744	6.37202	105
chr3	33799755	33800072	SRR8284517_trimmed.fq.sort.sort.q10.rmdup.narrowPeak_peak_19249	127	.	6.25593	16.2129	12.7487	146
chr3	33800498	33800836	SRR8284517_trimmed.fq.sort.sort.q10.rmdup.narrowPeak_peak_19250	188	.	7.61905	22.5818	18.8207	231
chr3	33844028	33844291	SRR8284517_trimmed.fq.sort.sort.q10.rmdup.narrowPeak_peak_19251	101	.	6.37663	13.5041	10.1827	144
chr3	33844369	33844725	SRR8284517_trimmed.fq.sort.sort.q10.rmdup.narrowPeak_peak_19252	139	.	7.53601	17.5097	13.9806	109
chr3	33970894	33971102	SRR8284517_trimmed.fq.sort.sort.q10.rmdup.narrowPeak_peak_19253	18	.	3.18831	4.28705	1.81142	59
chr3	34019440	34019714	SRR8284517_trimmed.fq.sort.sort.q10.rmdup.narrowPeak_peak_19254	127	.	5.89197	16.1878	12.7246	135
chr3	34020128	34020389	SRR8284517_trimmed.fq.sort.sort.q10.rmdup.narrowPeak_peak_19255	108	.	5.4047	14.2131	10.8539	161
chr3	34020732	34021023	SRR8284517_trimmed.fq.sort.sort.q10.rmdup.narrowPeak_peak_19256	98	.	5.11883	13.1446	9.84496	117
chr3	34067540	34067736	SRR8284517_trimmed.fq.sort.sort.q10.rmdup.narrowPeak_peak_19257	29	.	3.76801	5.71664	2.99513	123
chr3	34080962	34081136	SRR8284517_trimmed.fq.sort.sort.q10.rmdup.narrowPeak_peak_19258	104	.	6.29757	13.7708	10.4352	102
chr3	34081460	34081626	SRR8284517_trimmed.fq.sort.sort.q10.rmdup.narrowPeak_peak_19259	76	.	5.38822	10.8391	7.67675	106
chr3	34727839	34728080	SRR8284517_trimmed.fq.sort.sort.q10.rmdup.narrowPeak_peak_19260	23	.	3.47816	4.98507	2.37407	120
chr3	34762945	34763309	SRR8284517_trimmed.fq.sort.sort.q10.rmdup.narrowPeak_peak_19261	59	.	4.92739	8.93601	5.90323	275
chr3	34842328	34842481	SRR8284517_trimmed.fq.sort.sort.q10.rmdup.narrowPeak_peak_19262	51	.	4.63755	8.09081	5.1241	128
chr3	34999861	35000012	SRR8284517_trimmed.fq.sort.sort.q10.rmdup.narrowPeak_peak_19263	50	.	4.56725	7.96333	5.01449	52
chr3	35144412	35144663	SRR8284517_trimmed.fq.sort.sort.q10.rmdup.narrowPeak_peak_19264	36	.	4.05785	6.47944	3.66461	87
chr3	35313419	35313759	SRR8284517_trimmed.fq.sort.sort.q10.rmdup.narrowPeak_peak_19265	148	.	7.77336	18.4522	14.8788	122
chr3	35394631	35394780	SRR8284517_trimmed.fq.sort.sort.q10.rmdup.narrowPeak_peak_19266	29	.	3.76801	5.71664	2.99513	53
chr3	35494191	35494349	SRR8284517_trimmed.fq.sort.sort.q10.rmdup.narrowPeak_peak_19267	36	.	4.05785	6.47944	3.66461	98
chr3	35541790	35542159	SRR8284517_trimmed.fq.sort.sort.q10.rmdup.narrowPeak_peak_19268	59	.	4.92739	8.93601	5.90323	254
chr3	35680594	35680974	SRR8284517_trimmed.fq.sort.sort.q10.rmdup.narrowPeak_peak_19269	43	.	4.3477	7.27142	4.3766	252
chr3	35754751	35754983	SRR8284517_trimmed.fq.sort.sort.q10.rmdup.narrowPeak_peak_19270	23	.	3.47816	4.98507	2.37407	117
chr3	35801173	35801350	SRR8284517_trimmed.fq.sort.sort.q10.rmdup.narrowPeak_peak_19271	18	.	3.18831	4.28705	1.81142	100
chr3	35931895	35932313	SRR8284517_trimmed.fq.sort.sort.q10.rmdup.narrowPeak_peak_19272	96	.	5.31817	12.8919	9.60549	114
chr3	35933118	35933335	SRR8284517_trimmed.fq.sort.sort.q10.rmdup.narrowPeak_peak_19273	163	.	6.9124	19.9538	16.3101	97
chr3	36000188	36000700	SRR8284517_trimmed.fq.sort.sort.q10.rmdup.narrowPeak_peak_19274	194	.	8.35504	23.2036	19.415	383
chr3	36000944	36001176	SRR8284517_trimmed.fq.sort.sort.q10.rmdup.narrowPeak_peak_19275	52	.	4.3752	8.20185	5.22684	140
chr3	36065606	36065928	SRR8284517_trimmed.fq.sort.sort.q10.rmdup.narrowPeak_peak_19276	108	.	5.57436	14.2394	10.8788	193
chr3	36066188	36066720	SRR8284517_trimmed.fq.sort.sort.q10.rmdup.narrowPeak_peak_19277	241	.	8.41092	28.1185	24.1252	131
chr3	36151078	36151338	SRR8284517_trimmed.fq.sort.sort.q10.rmdup.narrowPeak_peak_19278	376	.	12.3072	42.1581	37.6455	121
chr3	36371811	36371980	SRR8284517_trimmed.fq.sort.sort.q10.rmdup.narrowPeak_peak_19279	36	.	4.05785	6.47944	3.66461	73
chr3	36396387	36396536	SRR8284517_trimmed.fq.sort.sort.q10.rmdup.narrowPeak_peak_19280	23	.	3.47816	4.98507	2.37407	128
chr3	36475445	36475633	SRR8284517_trimmed.fq.sort.sort.q10.rmdup.narrowPeak_peak_19281	75	.	5.49371	10.6735	7.52487	80
chr3	36475993	36476145	SRR8284517_trimmed.fq.sort.sort.q10.rmdup.narrowPeak_peak_19282	29	.	3.72674	5.64449	2.95866	106
chr3	36552681	36553166	SRR8284517_trimmed.fq.sort.sort.q10.rmdup.narrowPeak_peak_19283	305	.	10.2376	34.8439	30.5889	117
chr3	36570855	36571010	SRR8284517_trimmed.fq.sort.sort.q10.rmdup.narrowPeak_peak_19284	59	.	4.08243	9.01598	5.97801	98
chr3	36571187	36571394	SRR8284517_trimmed.fq.sort.sort.q10.rmdup.narrowPeak_peak_19285	109	.	5.29689	14.3168	10.9521	86
chr3	36627193	36627484	SRR8284517_trimmed.fq.sort.sort.q10.rmdup.narrowPeak_peak_19286	23	.	3.47816	4.98507	2.37407	245
chr3	36862726	36862881	SRR8284517_trimmed.fq.sort.sort.q10.rmdup.narrowPeak_peak_19287	85	.	5.65763	11.7309	8.51228	67
chr3	36863184	36863349	SRR8284517_trimmed.fq.sort.sort.q10.rmdup.narrowPeak_peak_19288	53	.	4.57999	8.29319	5.31214	80
chr3	36995518	36995774	SRR8284517_trimmed.fq.sort.sort.q10.rmdup.narrowPeak_peak_19289	51	.	4.63755	8.09081	5.1241	116
chr3	36995865	36996015	SRR8284517_trimmed.fq.sort.sort.q10.rmdup.narrowPeak_peak_19290	29	.	3.76801	5.71664	2.99513	134
chr3	37044989	37045141	SRR8284517_trimmed.fq.sort.sort.q10.rmdup.narrowPeak_peak_19291	51	.	4.63755	8.09081	5.1241	99
chr3	37201449	37201665	SRR8284517_trimmed.fq.sort.sort.q10.rmdup.narrowPeak_peak_19292	67	.	5.21724	9.8056	6.71097	132
chr3	37312024	37312338	SRR8284517_trimmed.fq.sort.sort.q10.rmdup.narrowPeak_peak_19293	152	.	6.81547	18.8092	15.2185	194
chr3	37312784	37313035	SRR8284517_trimmed.fq.sort.sort.q10.rmdup.narrowPeak_peak_19294	251	.	9.08953	29.2127	25.1749	142
chr3	37402388	37402570	SRR8284517_trimmed.fq.sort.sort.q10.rmdup.narrowPeak_peak_19295	48	.	4.17847	7.80905	4.87232	73
chr3	37418927	37419345	SRR8284517_trimmed.fq.sort.sort.q10.rmdup.narrowPeak_peak_19296	267	.	7.10317	30.8673	26.7643	212
chr3	37419978	37420197	SRR8284517_trimmed.fq.sort.sort.q10.rmdup.narrowPeak_peak_19297	123	.	4.82001	15.7868	12.3438	73
chr3	37420658	37421035	SRR8284517_trimmed.fq.sort.sort.q10.rmdup.narrowPeak_peak_19298	198	.	6.05411	23.6863	19.8774	218
chr3	37465607	37465775	SRR8284517_trimmed.fq.sort.sort.q10.rmdup.narrowPeak_peak_19299	29	.	3.76801	5.71664	2.99513	141
chr3	37478935	37479084	SRR8284517_trimmed.fq.sort.sort.q10.rmdup.narrowPeak_peak_19300	29	.	3.74273	5.67247	2.98362	112
chr3	37512101	37512250	SRR8284517_trimmed.fq.sort.sort.q10.rmdup.narrowPeak_peak_19301	53	.	4.61706	8.36265	5.37658	33
chr3	37555040	37555242	SRR8284517_trimmed.fq.sort.sort.q10.rmdup.narrowPeak_peak_19302	24	.	3.1746	5.05444	2.4357	33
chr3	37616446	37616653	SRR8284517_trimmed.fq.sort.sort.q10.rmdup.narrowPeak_peak_19303	106	.	5.81434	13.9998	10.6523	90
chr3	37617143	37617353	SRR8284517_trimmed.fq.sort.sort.q10.rmdup.narrowPeak_peak_19304	75	.	4.98629	10.7369	7.58067	117
chr3	37934916	37935106	SRR8284517_trimmed.fq.sort.sort.q10.rmdup.narrowPeak_peak_19305	112	.	5.72726	14.5957	11.2145	90
chr3	38039441	38039592	SRR8284517_trimmed.fq.sort.sort.q10.rmdup.narrowPeak_peak_19306	29	.	3.76801	5.71664	2.99513	122
chr3	38411502	38411674	SRR8284517_trimmed.fq.sort.sort.q10.rmdup.narrowPeak_peak_19307	59	.	4.92739	8.93601	5.90323	128
chr3	38418322	38418471	SRR8284517_trimmed.fq.sort.sort.q10.rmdup.narrowPeak_peak_19308	59	.	4.92739	8.93601	5.90323	73
chr3	38426324	38426473	SRR8284517_trimmed.fq.sort.sort.q10.rmdup.narrowPeak_peak_19309	43	.	4.3477	7.27142	4.3766	55
chr3	38436730	38437005	SRR8284517_trimmed.fq.sort.sort.q10.rmdup.narrowPeak_peak_19310	43	.	4.3477	7.27142	4.3766	126
chr3	38834013	38834238	SRR8284517_trimmed.fq.sort.sort.q10.rmdup.narrowPeak_peak_19311	36	.	4.05785	6.47944	3.66461	91
chr3	38860666	38860832	SRR8284517_trimmed.fq.sort.sort.q10.rmdup.narrowPeak_peak_19312	51	.	4.63755	8.09081	5.1241	127
chr3	38884954	38885488	SRR8284517_trimmed.fq.sort.sort.q10.rmdup.narrowPeak_peak_19313	101	.	6.37663	13.5041	10.1827	158
chr3	38919218	38919367	SRR8284517_trimmed.fq.sort.sort.q10.rmdup.narrowPeak_peak_19314	29	.	3.76801	5.71664	2.99513	114
chr3	38940201	38940350	SRR8284517_trimmed.fq.sort.sort.q10.rmdup.narrowPeak_peak_19315	43	.	4.33714	7.25251	4.37135	52
chr3	39220247	39220577	SRR8284517_trimmed.fq.sort.sort.q10.rmdup.narrowPeak_peak_19316	18	.	3.18831	4.28705	1.81142	201
chr3	39261923	39262127	SRR8284517_trimmed.fq.sort.sort.q10.rmdup.narrowPeak_peak_19317	36	.	4.05785	6.47944	3.66461	62
chr3	39354330	39354479	SRR8284517_trimmed.fq.sort.sort.q10.rmdup.narrowPeak_peak_19318	29	.	3.76801	5.71664	2.99513	62
chr3	39673643	39673934	SRR8284517_trimmed.fq.sort.sort.q10.rmdup.narrowPeak_peak_19319	57	.	4.66225	8.76178	5.74747	217
chr3	39687400	39687695	SRR8284517_trimmed.fq.sort.sort.q10.rmdup.narrowPeak_peak_19320	23	.	3.47816	4.98507	2.37407	137
chr3	39689139	39689319	SRR8284517_trimmed.fq.sort.sort.q10.rmdup.narrowPeak_peak_19321	58	.	4.91543	8.91416	5.88881	46
chr3	39714360	39714546	SRR8284517_trimmed.fq.sort.sort.q10.rmdup.narrowPeak_peak_19322	36	.	4.05785	6.47944	3.66461	133
chr3	39917999	39918319	SRR8284517_trimmed.fq.sort.sort.q10.rmdup.narrowPeak_peak_19323	62	.	4.75606	9.26467	6.21074	202
chr3	39919959	39920108	SRR8284517_trimmed.fq.sort.sort.q10.rmdup.narrowPeak_peak_19324	49	.	4.23709	7.92691	4.98087	119
chr3	39965645	39965821	SRR8284517_trimmed.fq.sort.sort.q10.rmdup.narrowPeak_peak_19325	36	.	4.05785	6.47944	3.66461	117
chr3	40020416	40020577	SRR8284517_trimmed.fq.sort.sort.q10.rmdup.narrowPeak_peak_19326	29	.	3.76801	5.71664	2.99513	89
chr3	40055338	40055568	SRR8284517_trimmed.fq.sort.sort.q10.rmdup.narrowPeak_peak_19327	29	.	3.76801	5.71664	2.99513	123
chr3	40384159	40384332	SRR8284517_trimmed.fq.sort.sort.q10.rmdup.narrowPeak_peak_19328	43	.	4.3477	7.27142	4.3766	75
chr3	40441811	40441960	SRR8284517_trimmed.fq.sort.sort.q10.rmdup.narrowPeak_peak_19329	18	.	3.18831	4.28705	1.81142	126
chr3	40540909	40541077	SRR8284517_trimmed.fq.sort.sort.q10.rmdup.narrowPeak_peak_19330	67	.	5.21724	9.8056	6.71097	63
chr3	40655173	40655326	SRR8284517_trimmed.fq.sort.sort.q10.rmdup.narrowPeak_peak_19331	48	.	4.31987	7.79928	4.86307	121
chr3	40673037	40673187	SRR8284517_trimmed.fq.sort.sort.q10.rmdup.narrowPeak_peak_19332	52	.	4.52549	8.19065	5.21645	107
chr3	40799662	40799906	SRR8284517_trimmed.fq.sort.sort.q10.rmdup.narrowPeak_peak_19333	67	.	4.294	9.81682	6.7212	144
chr3	40800088	40800549	SRR8284517_trimmed.fq.sort.sort.q10.rmdup.narrowPeak_peak_19334	649	.	14.6321	70.2739	64.9903	293
chr3	40800785	40800971	SRR8284517_trimmed.fq.sort.sort.q10.rmdup.narrowPeak_peak_19335	60	.	4.10414	9.06814	6.02676	81
chr3	40820172	40820425	SRR8284517_trimmed.fq.sort.sort.q10.rmdup.narrowPeak_peak_19336	23	.	3.47816	4.98507	2.37407	129
chr3	40846176	40846502	SRR8284517_trimmed.fq.sort.sort.q10.rmdup.narrowPeak_peak_19337	179	.	8.63707	21.663	17.9422	179
chr3	40893511	40893885	SRR8284517_trimmed.fq.sort.sort.q10.rmdup.narrowPeak_peak_19338	83	.	5.59031	11.6002	8.39278	257
chr3	40894399	40894582	SRR8284517_trimmed.fq.sort.sort.q10.rmdup.narrowPeak_peak_19339	122	.	6.84519	15.7058	12.2669	75
chr3	41004461	41004630	SRR8284517_trimmed.fq.sort.sort.q10.rmdup.narrowPeak_peak_19340	43	.	4.3477	7.27142	4.3766	112
chr3	41083527	41083889	SRR8284517_trimmed.fq.sort.sort.q10.rmdup.narrowPeak_peak_19341	174	.	7.22514	21.1667	17.4676	103
chr3	41257253	41257412	SRR8284517_trimmed.fq.sort.sort.q10.rmdup.narrowPeak_peak_19342	75	.	5.12295	10.6726	7.52411	93
chr3	41257878	41258027	SRR8284517_trimmed.fq.sort.sort.q10.rmdup.narrowPeak_peak_19343	19	.	3.0388	4.40162	1.91166	68
chr3	41259032	41259259	SRR8284517_trimmed.fq.sort.sort.q10.rmdup.narrowPeak_peak_19344	47	.	4.13555	7.72232	4.79213	146
chr3	41402621	41402897	SRR8284517_trimmed.fq.sort.sort.q10.rmdup.narrowPeak_peak_19345	43	.	4.3477	7.27142	4.3766	223
chr3	41429927	41430126	SRR8284517_trimmed.fq.sort.sort.q10.rmdup.narrowPeak_peak_19346	43	.	4.19276	7.27152	4.3766	89
chr3	41566269	41566457	SRR8284517_trimmed.fq.sort.sort.q10.rmdup.narrowPeak_peak_19347	59	.	4.92739	8.93601	5.90323	117
chr3	41741803	41742206	SRR8284517_trimmed.fq.sort.sort.q10.rmdup.narrowPeak_peak_19348	160	.	7.65228	19.6859	16.0539	220
chr3	41856892	41857131	SRR8284517_trimmed.fq.sort.sort.q10.rmdup.narrowPeak_peak_19349	67	.	5.21724	9.8056	6.71097	105
chr3	41930200	41930352	SRR8284517_trimmed.fq.sort.sort.q10.rmdup.narrowPeak_peak_19350	43	.	4.3477	7.27142	4.3766	27
chr3	41949101	41949270	SRR8284517_trimmed.fq.sort.sort.q10.rmdup.narrowPeak_peak_19351	59	.	4.92739	8.93601	5.90323	69
chr3	43908927	43909116	SRR8284517_trimmed.fq.sort.sort.q10.rmdup.narrowPeak_peak_19352	29	.	3.76801	5.71664	2.99513	124
chr3	46447469	46447656	SRR8284517_trimmed.fq.sort.sort.q10.rmdup.narrowPeak_peak_19353	101	.	6.37663	13.5041	10.1827	84
chr3	46564705	46564854	SRR8284517_trimmed.fq.sort.sort.q10.rmdup.narrowPeak_peak_19354	48	.	4.28741	7.73681	4.80551	78
chr3	49540983	49541132	SRR8284517_trimmed.fq.sort.sort.q10.rmdup.narrowPeak_peak_19355	36	.	4.05785	6.47944	3.66461	44
chr3	49558665	49558842	SRR8284517_trimmed.fq.sort.sort.q10.rmdup.narrowPeak_peak_19356	75	.	5.50709	10.6983	7.54446	73
chr3	49586472	49586879	SRR8284517_trimmed.fq.sort.sort.q10.rmdup.narrowPeak_peak_19357	56	.	4.79157	8.68682	5.67823	306
chr3	49592636	49592819	SRR8284517_trimmed.fq.sort.sort.q10.rmdup.narrowPeak_peak_19358	18	.	3.18831	4.28705	1.81142	41
chr3	49593127	49593494	SRR8284517_trimmed.fq.sort.sort.q10.rmdup.narrowPeak_peak_19359	120	.	6.95632	15.4718	12.0442	70
chr3	49642602	49642818	SRR8284517_trimmed.fq.sort.sort.q10.rmdup.narrowPeak_peak_19360	114	.	6.62544	14.8349	11.4417	82
chr3	49685224	49685422	SRR8284517_trimmed.fq.sort.sort.q10.rmdup.narrowPeak_peak_19361	51	.	4.63755	8.09081	5.1241	114
chr3	49756205	49757183	SRR8284517_trimmed.fq.sort.sort.q10.rmdup.narrowPeak_peak_19362	161	.	5.7313	19.7738	16.1378	597
chr3	49866198	49866534	SRR8284517_trimmed.fq.sort.sort.q10.rmdup.narrowPeak_peak_19363	95	.	4.85226	12.8186	9.53612	137
chr3	49870061	49870245	SRR8284517_trimmed.fq.sort.sort.q10.rmdup.narrowPeak_peak_19364	44	.	3.3992	7.29844	4.40161	112
chr3	49878149	49878310	SRR8284517_trimmed.fq.sort.sort.q10.rmdup.narrowPeak_peak_19365	51	.	4.63755	8.09081	5.1241	99
chr3	49901979	49902128	SRR8284517_trimmed.fq.sort.sort.q10.rmdup.narrowPeak_peak_19366	37	.	3.96165	6.56914	3.74663	49
chr3	49908191	49908519	SRR8284517_trimmed.fq.sort.sort.q10.rmdup.narrowPeak_peak_19367	80	.	4.35893	11.1903	8.00682	91
chr3	49908665	49908873	SRR8284517_trimmed.fq.sort.sort.q10.rmdup.narrowPeak_peak_19368	175	.	6.35981	21.2125	17.5113	88
chr3	49909276	49909463	SRR8284517_trimmed.fq.sort.sort.q10.rmdup.narrowPeak_peak_19369	58	.	3.81231	8.87864	5.85614	75
chr3	49928179	49928450	SRR8284517_trimmed.fq.sort.sort.q10.rmdup.narrowPeak_peak_19370	62	.	3.97488	9.30471	6.24812	148
chr3	49928643	49928827	SRR8284517_trimmed.fq.sort.sort.q10.rmdup.narrowPeak_peak_19371	64	.	4.05167	9.50285	6.43287	67
chr3	49929413	49929778	SRR8284517_trimmed.fq.sort.sort.q10.rmdup.narrowPeak_peak_19372	44	.	3.51455	7.36263	4.46044	69
chr3	49937552	49937776	SRR8284517_trimmed.fq.sort.sort.q10.rmdup.narrowPeak_peak_19373	43	.	4.3477	7.27142	4.3766	80
chr3	49967315	49967464	SRR8284517_trimmed.fq.sort.sort.q10.rmdup.narrowPeak_peak_19374	23	.	3.42544	4.89428	2.33771	136
chr3	49974993	49975146	SRR8284517_trimmed.fq.sort.sort.q10.rmdup.narrowPeak_peak_19375	60	.	4.83001	9.08237	6.0401	131
chr3	49975367	49975536	SRR8284517_trimmed.fq.sort.sort.q10.rmdup.narrowPeak_peak_19376	61	.	4.88865	9.19334	6.144	46
chr3	50066316	50066471	SRR8284517_trimmed.fq.sort.sort.q10.rmdup.narrowPeak_peak_19377	36	.	4.05785	6.47944	3.66461	43
chr3	50069310	50069494	SRR8284517_trimmed.fq.sort.sort.q10.rmdup.narrowPeak_peak_19378	23	.	3.42544	4.89428	2.33771	93
chr3	50185568	50185717	SRR8284517_trimmed.fq.sort.sort.q10.rmdup.narrowPeak_peak_19379	23	.	3.47816	4.98507	2.37407	41
chr3	50367018	50367208	SRR8284517_trimmed.fq.sort.sort.q10.rmdup.narrowPeak_peak_19380	31	.	3.74171	5.91264	3.17175	126
chr3	50381814	50382189	SRR8284517_trimmed.fq.sort.sort.q10.rmdup.narrowPeak_peak_19381	85	.	4.96239	11.7176	8.50005	114
chr3	50480013	50480185	SRR8284517_trimmed.fq.sort.sort.q10.rmdup.narrowPeak_peak_19382	59	.	4.92739	8.93601	5.90323	38
chr3	50482922	50483071	SRR8284517_trimmed.fq.sort.sort.q10.rmdup.narrowPeak_peak_19383	42	.	4.24568	7.08806	4.22089	111
chr3	50484552	50484721	SRR8284517_trimmed.fq.sort.sort.q10.rmdup.narrowPeak_peak_19384	39	.	4.09043	6.806	3.96269	52
chr3	50657694	50657843	SRR8284517_trimmed.fq.sort.sort.q10.rmdup.narrowPeak_peak_19385	23	.	3.47816	4.98507	2.37407	70
chr3	50820217	50820607	SRR8284517_trimmed.fq.sort.sort.q10.rmdup.narrowPeak_peak_19387	57	.	4.83215	8.76156	5.74744	310
chr3	50956379	50956565	SRR8284517_trimmed.fq.sort.sort.q10.rmdup.narrowPeak_peak_19388	75	.	5.50709	10.6983	7.54446	72
chr3	50983587	50983736	SRR8284517_trimmed.fq.sort.sort.q10.rmdup.narrowPeak_peak_19389	40	.	4.0201	6.9447	4.08982	91
chr3	50992733	50992904	SRR8284517_trimmed.fq.sort.sort.q10.rmdup.narrowPeak_peak_19390	34	.	3.79728	6.2627	3.48762	130
chr3	51013410	51013571	SRR8284517_trimmed.fq.sort.sort.q10.rmdup.narrowPeak_peak_19391	82	.	5.68489	11.4031	8.20735	99
chr3	51025219	51025621	SRR8284517_trimmed.fq.sort.sort.q10.rmdup.narrowPeak_peak_19392	55	.	4.53961	8.52439	5.52712	272
chr3	51106820	51107007	SRR8284517_trimmed.fq.sort.sort.q10.rmdup.narrowPeak_peak_19393	29	.	3.76801	5.71664	2.99513	119
chr3	51152820	51152969	SRR8284517_trimmed.fq.sort.sort.q10.rmdup.narrowPeak_peak_19394	24	.	3.284	5.06215	2.44273	118
chr3	51224381	51224557	SRR8284517_trimmed.fq.sort.sort.q10.rmdup.narrowPeak_peak_19395	71	.	4.76118	10.256	7.13318	83
chr3	51224643	51224874	SRR8284517_trimmed.fq.sort.sort.q10.rmdup.narrowPeak_peak_19396	379	.	11.5746	42.4627	37.9409	105
chr3	51245679	51245844	SRR8284517_trimmed.fq.sort.sort.q10.rmdup.narrowPeak_peak_19398	59	.	4.92739	8.93601	5.90323	103
chr3	51248106	51248373	SRR8284517_trimmed.fq.sort.sort.q10.rmdup.narrowPeak_peak_19399	19	.	3.18184	4.46953	1.97001	193
chr3	51275839	51276049	SRR8284517_trimmed.fq.sort.sort.q10.rmdup.narrowPeak_peak_19400	123	.	5.74553	15.8269	12.3814	83
chr3	51277193	51277372	SRR8284517_trimmed.fq.sort.sort.q10.rmdup.narrowPeak_peak_19401	76	.	4.72199	10.8265	7.66468	109
chr3	51288876	51289158	SRR8284517_trimmed.fq.sort.sort.q10.rmdup.narrowPeak_peak_19402	65	.	4.35912	9.67066	6.58931	133
chr3	51341619	51342202	SRR8284517_trimmed.fq.sort.sort.q10.rmdup.narrowPeak_peak_19403	51	.	4.63755	8.09081	5.1241	88
chr3	51348816	51349013	SRR8284517_trimmed.fq.sort.sort.q10.rmdup.narrowPeak_peak_19404	36	.	4.05785	6.47944	3.66461	112
chr3	51359065	51359246	SRR8284517_trimmed.fq.sort.sort.q10.rmdup.narrowPeak_peak_19405	36	.	4.05785	6.47944	3.66461	102
chr3	51378103	51378257	SRR8284517_trimmed.fq.sort.sort.q10.rmdup.narrowPeak_peak_19406	59	.	4.92739	8.93601	5.90323	83
chr3	51408124	51408958	SRR8284517_trimmed.fq.sort.sort.q10.rmdup.narrowPeak_peak_19407	583	.	12.7802	63.433	58.3249	700
chr3	51415337	51415486	SRR8284517_trimmed.fq.sort.sort.q10.rmdup.narrowPeak_peak_19408	36	.	2.99888	6.40688	3.61739	100
chr3	51415588	51415831	SRR8284517_trimmed.fq.sort.sort.q10.rmdup.narrowPeak_peak_19409	273	.	7.13561	31.4585	27.3327	114
chr3	51416095	51416343	SRR8284517_trimmed.fq.sort.sort.q10.rmdup.narrowPeak_peak_19410	187	.	5.81863	22.473	18.7162	123
chr3	51416654	51416967	SRR8284517_trimmed.fq.sort.sort.q10.rmdup.narrowPeak_peak_19411	111	.	4.53876	14.541	11.1626	191
chr3	51468032	51468238	SRR8284517_trimmed.fq.sort.sort.q10.rmdup.narrowPeak_peak_19412	45	.	3.99867	7.44304	4.53446	82
chr3	51476553	51476707	SRR8284517_trimmed.fq.sort.sort.q10.rmdup.narrowPeak_peak_19413	32	.	3.78696	5.99471	3.246	43
chr3	51483430	51483841	SRR8284517_trimmed.fq.sort.sort.q10.rmdup.narrowPeak_peak_19414	322	.	9.71817	36.5535	32.237	304
chr3	51484361	51484657	SRR8284517_trimmed.fq.sort.sort.q10.rmdup.narrowPeak_peak_19415	130	.	5.88214	16.5692	13.0865	157
chr3	51560049	51560268	SRR8284517_trimmed.fq.sort.sort.q10.rmdup.narrowPeak_peak_19416	184	.	7.6486	22.1531	18.4095	96
chr3	51560470	51560644	SRR8284517_trimmed.fq.sort.sort.q10.rmdup.narrowPeak_peak_19417	60	.	4.53299	9.13126	6.08598	85
chr3	51707423	51707751	SRR8284517_trimmed.fq.sort.sort.q10.rmdup.narrowPeak_peak_19418	88	.	5.4523	12.0724	8.83446	204
chr3	51788926	51789137	SRR8284517_trimmed.fq.sort.sort.q10.rmdup.narrowPeak_peak_19420	117	.	5.98252	15.1791	11.7679	142
chr3	51862704	51862860	SRR8284517_trimmed.fq.sort.sort.q10.rmdup.narrowPeak_peak_19421	42	.	4.24568	7.08806	4.22089	84
chr3	51912311	51912483	SRR8284517_trimmed.fq.sort.sort.q10.rmdup.narrowPeak_peak_19422	57	.	4.66225	8.76178	5.74747	102
chr3	51970821	51971041	SRR8284517_trimmed.fq.sort.sort.q10.rmdup.narrowPeak_peak_19423	43	.	4.16027	7.21043	4.33259	87
chr3	52007851	52008200	SRR8284517_trimmed.fq.sort.sort.q10.rmdup.narrowPeak_peak_19424	53	.	4.01407	8.29776	5.3163	80
chr3	52017766	52017975	SRR8284517_trimmed.fq.sort.sort.q10.rmdup.narrowPeak_peak_19425	99	.	5.8336	13.2477	9.94222	93
chr3	52046783	52046959	SRR8284517_trimmed.fq.sort.sort.q10.rmdup.narrowPeak_peak_19426	105	.	4.99992	13.9005	10.558	93
chr3	52047083	52047339	SRR8284517_trimmed.fq.sort.sort.q10.rmdup.narrowPeak_peak_19427	104	.	4.95231	13.772	10.4363	129
chr3	52101681	52101913	SRR8284517_trimmed.fq.sort.sort.q10.rmdup.narrowPeak_peak_19428	95	.	4.84019	12.7871	9.50612	118
chr3	52102500	52102655	SRR8284517_trimmed.fq.sort.sort.q10.rmdup.narrowPeak_peak_19429	40	.	3.522	6.90777	4.0561	54
chr3	52103194	52103365	SRR8284517_trimmed.fq.sort.sort.q10.rmdup.narrowPeak_peak_19430	54	.	3.9679	8.46517	5.47239	62
chr3	52161520	52161835	SRR8284517_trimmed.fq.sort.sort.q10.rmdup.narrowPeak_peak_19431	59	.	4.92739	8.93601	5.90323	256
chr3	52179013	52179245	SRR8284517_trimmed.fq.sort.sort.q10.rmdup.narrowPeak_peak_19432	78	.	4.0997	11.0527	7.8775	110
chr3	52179630	52179779	SRR8284517_trimmed.fq.sort.sort.q10.rmdup.narrowPeak_peak_19433	78	.	4.0997	11.0527	7.8775	94
chr3	52179965	52180886	SRR8284517_trimmed.fq.sort.sort.q10.rmdup.narrowPeak_peak_19434	119	.	4.88978	15.3221	11.9039	203
chr3	52195987	52196336	SRR8284517_trimmed.fq.sort.sort.q10.rmdup.narrowPeak_peak_19435	96	.	5.70953	12.9898	9.69856	109
chr3	52540221	52540388	SRR8284517_trimmed.fq.sort.sort.q10.rmdup.narrowPeak_peak_19436	29	.	3.76801	5.71664	2.99513	35
chr3	52685767	52685940	SRR8284517_trimmed.fq.sort.sort.q10.rmdup.narrowPeak_peak_19437	36	.	4.05785	6.47944	3.66461	141
chr3	52892924	52893090	SRR8284517_trimmed.fq.sort.sort.q10.rmdup.narrowPeak_peak_19438	48	.	4.47215	7.78971	4.8546	43
chr3	52999161	52999317	SRR8284517_trimmed.fq.sort.sort.q10.rmdup.narrowPeak_peak_19439	44	.	4.07312	7.31953	4.42086	103
chr3	53016805	53017015	SRR8284517_trimmed.fq.sort.sort.q10.rmdup.narrowPeak_peak_19440	67	.	5.21724	9.8056	6.71097	71
chr3	53044817	53045107	SRR8284517_trimmed.fq.sort.sort.q10.rmdup.narrowPeak_peak_19441	32	.	3.3087	5.96775	3.22125	145
chr3	53053358	53053512	SRR8284517_trimmed.fq.sort.sort.q10.rmdup.narrowPeak_peak_19442	59	.	4.92739	8.93601	5.90323	71
chr3	53087175	53087346	SRR8284517_trimmed.fq.sort.sort.q10.rmdup.narrowPeak_peak_19443	31	.	3.50793	5.94135	3.19749	51
chr3	53137396	53137579	SRR8284517_trimmed.fq.sort.sort.q10.rmdup.narrowPeak_peak_19444	29	.	3.76801	5.71664	2.99513	107
chr3	53165376	53165525	SRR8284517_trimmed.fq.sort.sort.q10.rmdup.narrowPeak_peak_19445	35	.	3.946	6.28063	3.50375	55
chr3	53258864	53259173	SRR8284517_trimmed.fq.sort.sort.q10.rmdup.narrowPeak_peak_19446	74	.	5.47014	10.6298	7.48422	95
chr3	53284614	53284814	SRR8284517_trimmed.fq.sort.sort.q10.rmdup.narrowPeak_peak_19447	59	.	4.92739	8.93601	5.90323	66
chr3	53294778	53294997	SRR8284517_trimmed.fq.sort.sort.q10.rmdup.narrowPeak_peak_19448	36	.	4.05785	6.47944	3.66461	76
chr3	53353076	53353269	SRR8284517_trimmed.fq.sort.sort.q10.rmdup.narrowPeak_peak_19449	63	.	4.69142	9.45797	6.39113	58
chr3	53353950	53354220	SRR8284517_trimmed.fq.sort.sort.q10.rmdup.narrowPeak_peak_19450	63	.	4.82809	9.40614	6.34282	137
chr3	53462782	53463196	SRR8284517_trimmed.fq.sort.sort.q10.rmdup.narrowPeak_peak_19451	72	.	4.07534	10.4133	7.2807	297
chr3	53463314	53463531	SRR8284517_trimmed.fq.sort.sort.q10.rmdup.narrowPeak_peak_19452	280	.	7.80877	32.1963	28.0412	95
chr3	53464188	53464600	SRR8284517_trimmed.fq.sort.sort.q10.rmdup.narrowPeak_peak_19453	56	.	3.61941	8.60734	5.60462	283
chr3	53603011	53603160	SRR8284517_trimmed.fq.sort.sort.q10.rmdup.narrowPeak_peak_19454	36	.	4.05785	6.47944	3.66461	71
chr3	53683215	53683378	SRR8284517_trimmed.fq.sort.sort.q10.rmdup.narrowPeak_peak_19455	36	.	4.05785	6.47944	3.66461	48
chr3	53863104	53864050	SRR8284517_trimmed.fq.sort.sort.q10.rmdup.narrowPeak_peak_19456	523	.	12.3373	57.2618	52.3109	831
chr3	53961101	53961284	SRR8284517_trimmed.fq.sort.sort.q10.rmdup.narrowPeak_peak_19457	29	.	3.76801	5.71664	2.99513	90
chr3	54399171	54399473	SRR8284517_trimmed.fq.sort.sort.q10.rmdup.narrowPeak_peak_19458	56	.	4.79157	8.68682	5.67823	134
chr3	54596324	54596840	SRR8284517_trimmed.fq.sort.sort.q10.rmdup.narrowPeak_peak_19459	85	.	5.30247	11.7584	8.53833	197
chr3	54613058	54613232	SRR8284517_trimmed.fq.sort.sort.q10.rmdup.narrowPeak_peak_19460	43	.	4.3477	7.27142	4.3766	58
chr3	54734471	54734836	SRR8284517_trimmed.fq.sort.sort.q10.rmdup.narrowPeak_peak_19461	110	.	4.83332	14.4674	11.0948	145
chr3	54735146	54735393	SRR8284517_trimmed.fq.sort.sort.q10.rmdup.narrowPeak_peak_19462	120	.	5.07217	15.5186	12.0887	127
chr3	54735662	54735921	SRR8284517_trimmed.fq.sort.sort.q10.rmdup.narrowPeak_peak_19463	60	.	3.80073	9.10923	6.06538	187
chr3	54736195	54736441	SRR8284517_trimmed.fq.sort.sort.q10.rmdup.narrowPeak_peak_19464	33	.	3.0968	6.08655	3.32872	185
chr3	54807947	54808173	SRR8284517_trimmed.fq.sort.sort.q10.rmdup.narrowPeak_peak_19465	67	.	5.21724	9.8056	6.71097	131
chr3	54814211	54814426	SRR8284517_trimmed.fq.sort.sort.q10.rmdup.narrowPeak_peak_19466	43	.	4.3477	7.27142	4.3766	91
chr3	55076851	55077021	SRR8284517_trimmed.fq.sort.sort.q10.rmdup.narrowPeak_peak_19467	18	.	3.18831	4.28705	1.81142	35
chr3	55112171	55112983	SRR8284517_trimmed.fq.sort.sort.q10.rmdup.narrowPeak_peak_19468	317	.	8.71785	36.0439	31.7453	482
chr3	55148221	55148480	SRR8284517_trimmed.fq.sort.sort.q10.rmdup.narrowPeak_peak_19469	70	.	5.24514	10.2081	7.08844	118
chr3	55318720	55318869	SRR8284517_trimmed.fq.sort.sort.q10.rmdup.narrowPeak_peak_19470	36	.	4.05785	6.47944	3.66461	59
chr3	55372042	55372429	SRR8284517_trimmed.fq.sort.sort.q10.rmdup.narrowPeak_peak_19471	51	.	3.91375	8.06825	5.11146	249
chr3	55373903	55374106	SRR8284517_trimmed.fq.sort.sort.q10.rmdup.narrowPeak_peak_19472	111	.	5.51184	14.4741	11.1011	83
chr3	55418989	55419224	SRR8284517_trimmed.fq.sort.sort.q10.rmdup.narrowPeak_peak_19473	149	.	6.49274	18.4955	14.9202	124
chr3	55461885	55462042	SRR8284517_trimmed.fq.sort.sort.q10.rmdup.narrowPeak_peak_19474	35	.	3.67605	6.27667	3.50055	113
chr3	55473720	55473996	SRR8284517_trimmed.fq.sort.sort.q10.rmdup.narrowPeak_peak_19475	123	.	6.46908	15.821	12.3761	211
chr3	55483359	55483577	SRR8284517_trimmed.fq.sort.sort.q10.rmdup.narrowPeak_peak_19476	61	.	4.54835	9.16316	6.11538	138
chr3	55496959	55497177	SRR8284517_trimmed.fq.sort.sort.q10.rmdup.narrowPeak_peak_19477	24	.	2.65028	5.06487	2.44516	111
chr3	55497282	55497580	SRR8284517_trimmed.fq.sort.sort.q10.rmdup.narrowPeak_peak_19478	118	.	4.65293	15.2408	11.8268	189
chr3	55570912	55571075	SRR8284517_trimmed.fq.sort.sort.q10.rmdup.narrowPeak_peak_19479	43	.	4.3477	7.27142	4.3766	104
chr3	55590832	55590981	SRR8284517_trimmed.fq.sort.sort.q10.rmdup.narrowPeak_peak_19480	41	.	3.54994	6.97289	4.11598	131
chr3	55599929	55600160	SRR8284517_trimmed.fq.sort.sort.q10.rmdup.narrowPeak_peak_19481	54	.	4.19314	8.41213	5.42295	63
chr3	55692987	55693256	SRR8284517_trimmed.fq.sort.sort.q10.rmdup.narrowPeak_peak_19482	73	.	5.22057	10.5144	7.37559	58
chr3	55738835	55738984	SRR8284517_trimmed.fq.sort.sort.q10.rmdup.narrowPeak_peak_19483	31	.	3.71215	5.85883	3.12302	47
chr3	55782894	55783132	SRR8284517_trimmed.fq.sort.sort.q10.rmdup.narrowPeak_peak_19484	88	.	4.35155	12.0852	8.84658	147
chr3	55783583	55783954	SRR8284517_trimmed.fq.sort.sort.q10.rmdup.narrowPeak_peak_19485	60	.	3.68973	9.05594	6.01559	253
chr3	55784251	55784482	SRR8284517_trimmed.fq.sort.sort.q10.rmdup.narrowPeak_peak_19486	27	.	2.8238	5.3744	2.72009	94
chr3	55786372	55786641	SRR8284517_trimmed.fq.sort.sort.q10.rmdup.narrowPeak_peak_19487	81	.	4.09463	11.3234	8.13199	86
chr3	55817450	55817599	SRR8284517_trimmed.fq.sort.sort.q10.rmdup.narrowPeak_peak_19488	43	.	3.9208	7.28234	4.38643	75
chr3	55828949	55829188	SRR8284517_trimmed.fq.sort.sort.q10.rmdup.narrowPeak_peak_19489	40	.	3.97545	6.8593	4.01195	138
chr3	55838841	55838990	SRR8284517_trimmed.fq.sort.sort.q10.rmdup.narrowPeak_peak_19490	67	.	5.21724	9.8056	6.71097	66
chr3	55846757	55846906	SRR8284517_trimmed.fq.sort.sort.q10.rmdup.narrowPeak_peak_19491	51	.	4.63755	8.09081	5.1241	58
chr3	55890703	55890878	SRR8284517_trimmed.fq.sort.sort.q10.rmdup.narrowPeak_peak_19492	50	.	4.01744	8.02974	5.07584	77
chr3	55990014	55990272	SRR8284517_trimmed.fq.sort.sort.q10.rmdup.narrowPeak_peak_19493	51	.	4.63755	8.09081	5.1241	131
chr3	56086659	56086812	SRR8284517_trimmed.fq.sort.sort.q10.rmdup.narrowPeak_peak_19494	36	.	4.05785	6.47944	3.66461	52
chr3	56097045	56097402	SRR8284517_trimmed.fq.sort.sort.q10.rmdup.narrowPeak_peak_19495	36	.	4.05785	6.47944	3.66461	80
chr3	57287061	57287257	SRR8284517_trimmed.fq.sort.sort.q10.rmdup.narrowPeak_peak_19496	42	.	4.2818	7.15314	4.27992	100
chr3	57458779	57458928	SRR8284517_trimmed.fq.sort.sort.q10.rmdup.narrowPeak_peak_19497	43	.	4.3477	7.27142	4.3766	27
chr3	57487570	57488134	SRR8284517_trimmed.fq.sort.sort.q10.rmdup.narrowPeak_peak_19498	123	.	5.74553	15.8269	12.3814	134
chr3	57530369	57530526	SRR8284517_trimmed.fq.sort.sort.q10.rmdup.narrowPeak_peak_19499	38	.	3.77652	6.72675	3.89065	39
chr3	57570784	57570972	SRR8284517_trimmed.fq.sort.sort.q10.rmdup.narrowPeak_peak_19500	50	.	4.60644	8.03448	5.08014	89
chr3	57575148	57575297	SRR8284517_trimmed.fq.sort.sort.q10.rmdup.narrowPeak_peak_19501	23	.	3.36718	5.00488	2.39162	110
chr3	57576104	57576361	SRR8284517_trimmed.fq.sort.sort.q10.rmdup.narrowPeak_peak_19502	71	.	5.26681	10.249	7.12659	112
chr3	57628399	57628556	SRR8284517_trimmed.fq.sort.sort.q10.rmdup.narrowPeak_peak_19503	67	.	5.21724	9.8056	6.71097	53
chr3	57651304	57651683	SRR8284517_trimmed.fq.sort.sort.q10.rmdup.narrowPeak_peak_19504	212	.	9.56494	25.1273	21.257	241
chr3	57664127	57664276	SRR8284517_trimmed.fq.sort.sort.q10.rmdup.narrowPeak_peak_19505	36	.	4.05785	6.47944	3.66461	91
chr3	57735475	57735975	SRR8284517_trimmed.fq.sort.sort.q10.rmdup.narrowPeak_peak_19506	127	.	7.10611	16.2134	12.7491	393
chr3	57736262	57736411	SRR8284517_trimmed.fq.sort.sort.q10.rmdup.narrowPeak_peak_19507	55	.	4.69302	8.50434	5.50866	78
chr3	57761974	57762140	SRR8284517_trimmed.fq.sort.sort.q10.rmdup.narrowPeak_peak_19508	29	.	3.76801	5.71664	2.99513	63
chr3	57775376	57775529	SRR8284517_trimmed.fq.sort.sort.q10.rmdup.narrowPeak_peak_19509	23	.	3.47816	4.98507	2.37407	18
chr3	57848029	57848195	SRR8284517_trimmed.fq.sort.sort.q10.rmdup.narrowPeak_peak_19510	92	.	6.08678	12.5486	9.28124	78
chr3	57882930	57883085	SRR8284517_trimmed.fq.sort.sort.q10.rmdup.narrowPeak_peak_19511	59	.	4.92739	8.93601	5.90323	66
chr3	58002651	58002869	SRR8284517_trimmed.fq.sort.sort.q10.rmdup.narrowPeak_peak_19512	36	.	4.05785	6.47944	3.66461	100
chr3	58251831	58252178	SRR8284517_trimmed.fq.sort.sort.q10.rmdup.narrowPeak_peak_19513	84	.	5.79693	11.613	8.40152	74
chr3	58414189	58414559	SRR8284517_trimmed.fq.sort.sort.q10.rmdup.narrowPeak_peak_19514	254	.	8.5287	29.4946	25.4454	256
chr3	58415682	58415881	SRR8284517_trimmed.fq.sort.sort.q10.rmdup.narrowPeak_peak_19515	75	.	4.52112	10.6739	7.52509	108
chr3	58525389	58525652	SRR8284517_trimmed.fq.sort.sort.q10.rmdup.narrowPeak_peak_19516	233	.	7.89337	27.3105	23.3495	94
chr3	58526080	58526414	SRR8284517_trimmed.fq.sort.sort.q10.rmdup.narrowPeak_peak_19517	120	.	5.62134	15.5165	12.0868	140
chr3	58576690	58576941	SRR8284517_trimmed.fq.sort.sort.q10.rmdup.narrowPeak_peak_19518	192	.	8.54745	23.079	19.2953	135
chr3	58577206	58577355	SRR8284517_trimmed.fq.sort.sort.q10.rmdup.narrowPeak_peak_19519	55	.	4.57398	8.5912	5.58918	108
chr3	58731555	58731747	SRR8284517_trimmed.fq.sort.sort.q10.rmdup.narrowPeak_peak_19520	18	.	3.18831	4.28705	1.81142	116
chr3	59343964	59344324	SRR8284517_trimmed.fq.sort.sort.q10.rmdup.narrowPeak_peak_19521	140	.	7.08825	17.5631	14.0314	231
chr3	59344569	59344760	SRR8284517_trimmed.fq.sort.sort.q10.rmdup.narrowPeak_peak_19522	106	.	6.19243	13.979	10.6324	91
chr3	59452000	59452303	SRR8284517_trimmed.fq.sort.sort.q10.rmdup.narrowPeak_peak_19523	75	.	5.50709	10.6983	7.54446	143
chr3	60427132	60427322	SRR8284517_trimmed.fq.sort.sort.q10.rmdup.narrowPeak_peak_19525	67	.	5.21724	9.8056	6.71097	119
chr3	60495231	60495433	SRR8284517_trimmed.fq.sort.sort.q10.rmdup.narrowPeak_peak_19526	51	.	4.63755	8.09081	5.1241	118
chr3	60501763	60501980	SRR8284517_trimmed.fq.sort.sort.q10.rmdup.narrowPeak_peak_19527	92	.	4.85437	12.484	9.22312	98
chr3	60502245	60502437	SRR8284517_trimmed.fq.sort.sort.q10.rmdup.narrowPeak_peak_19528	32	.	3.24376	6.03413	3.28167	80
chr3	60526848	60527078	SRR8284517_trimmed.fq.sort.sort.q10.rmdup.narrowPeak_peak_19529	78	.	4.9776	11.0622	7.88623	106
chr3	60543865	60544014	SRR8284517_trimmed.fq.sort.sort.q10.rmdup.narrowPeak_peak_19530	43	.	4.3477	7.27142	4.3766	52
chr3	60551726	60551875	SRR8284517_trimmed.fq.sort.sort.q10.rmdup.narrowPeak_peak_19531	52	.	4.56168	8.25879	5.28001	70
chr3	60574321	60574558	SRR8284517_trimmed.fq.sort.sort.q10.rmdup.narrowPeak_peak_19532	44	.	4.10242	7.37709	4.47379	192
chr3	60819100	60819293	SRR8284517_trimmed.fq.sort.sort.q10.rmdup.narrowPeak_peak_19533	72	.	5.31067	10.3317	7.20429	88
chr3	61364122	61364274	SRR8284517_trimmed.fq.sort.sort.q10.rmdup.narrowPeak_peak_19534	51	.	4.63755	8.09081	5.1241	76
chr3	62228318	62228467	SRR8284517_trimmed.fq.sort.sort.q10.rmdup.narrowPeak_peak_19535	29	.	3.76801	5.71664	2.99513	61
chr3	62406176	62406335	SRR8284517_trimmed.fq.sort.sort.q10.rmdup.narrowPeak_peak_19536	29	.	3.76801	5.71664	2.99513	21
chr3	62413733	62413908	SRR8284517_trimmed.fq.sort.sort.q10.rmdup.narrowPeak_peak_19537	59	.	4.92739	8.93601	5.90323	70
chr3	62459450	62459599	SRR8284517_trimmed.fq.sort.sort.q10.rmdup.narrowPeak_peak_19538	23	.	3.47816	4.98507	2.37407	70
chr3	62506372	62506795	SRR8284517_trimmed.fq.sort.sort.q10.rmdup.narrowPeak_peak_19539	272	.	10.6061	31.3769	27.2539	213
chr3	62507212	62507387	SRR8284517_trimmed.fq.sort.sort.q10.rmdup.narrowPeak_peak_19540	31	.	3.72687	5.88564	3.14738	59
chr3	63085340	63085513	SRR8284517_trimmed.fq.sort.sort.q10.rmdup.narrowPeak_peak_19541	28	.	3.66414	5.53456	2.86124	84
chr3	63086590	63086773	SRR8284517_trimmed.fq.sort.sort.q10.rmdup.narrowPeak_peak_19542	29	.	3.69518	5.58913	2.90959	99
chr3	63272394	63272691	SRR8284517_trimmed.fq.sort.sort.q10.rmdup.narrowPeak_peak_19543	43	.	4.3477	7.27142	4.3766	193
chr3	63413319	63413468	SRR8284517_trimmed.fq.sort.sort.q10.rmdup.narrowPeak_peak_19544	38	.	4.02501	6.68602	3.85332	88
chr3	63552102	63552251	SRR8284517_trimmed.fq.sort.sort.q10.rmdup.narrowPeak_peak_19545	34	.	3.8969	6.19278	3.42437	55
chr3	63683317	63683474	SRR8284517_trimmed.fq.sort.sort.q10.rmdup.narrowPeak_peak_19546	23	.	3.47816	4.98507	2.37407	136
chr3	63758158	63758307	SRR8284517_trimmed.fq.sort.sort.q10.rmdup.narrowPeak_peak_19547	23	.	3.47816	4.98507	2.37407	48
chr3	63929020	63929314	SRR8284517_trimmed.fq.sort.sort.q10.rmdup.narrowPeak_peak_19548	111	.	6.66647	14.4788	11.1034	180
chr3	63963539	63963818	SRR8284517_trimmed.fq.sort.sort.q10.rmdup.narrowPeak_peak_19549	44	.	4.22576	7.33339	4.43372	101
chr3	63964448	63964812	SRR8284517_trimmed.fq.sort.sort.q10.rmdup.narrowPeak_peak_19550	83	.	5.56822	11.5572	8.35246	99
chr3	63976184	63977026	SRR8284517_trimmed.fq.sort.sort.q10.rmdup.narrowPeak_peak_19551	299	.	9.26698	34.2025	29.9714	147
chr3	65204191	65204376	SRR8284517_trimmed.fq.sort.sort.q10.rmdup.narrowPeak_peak_19552	101	.	6.37663	13.5041	10.1827	96
chr3	65391367	65392587	SRR8284517_trimmed.fq.sort.sort.q10.rmdup.narrowPeak_peak_19553	373	.	9.3314	41.8885	37.3856	762
chr3	65418179	65418528	SRR8284517_trimmed.fq.sort.sort.q10.rmdup.narrowPeak_peak_19554	18	.	3.18831	4.28705	1.81142	125
chr3	65466877	65467029	SRR8284517_trimmed.fq.sort.sort.q10.rmdup.narrowPeak_peak_19555	36	.	4.05785	6.47944	3.66461	43
chr3	65527592	65527799	SRR8284517_trimmed.fq.sort.sort.q10.rmdup.narrowPeak_peak_19556	167	.	7.5326	20.4134	16.7486	84
chr3	65527917	65528168	SRR8284517_trimmed.fq.sort.sort.q10.rmdup.narrowPeak_peak_19557	267	.	9.81767	30.8813	26.7777	109
chr3	65529504	65529759	SRR8284517_trimmed.fq.sort.sort.q10.rmdup.narrowPeak_peak_19558	82	.	5.00052	11.4583	8.25904	108
chr3	65533714	65533877	SRR8284517_trimmed.fq.sort.sort.q10.rmdup.narrowPeak_peak_19559	43	.	4.14422	7.18017	4.30487	71
chr3	65601517	65601763	SRR8284517_trimmed.fq.sort.sort.q10.rmdup.narrowPeak_peak_19560	23	.	3.44007	4.91951	2.3595	130
chr3	65665883	65666233	SRR8284517_trimmed.fq.sort.sort.q10.rmdup.narrowPeak_peak_19561	92	.	6.04595	12.4719	9.21168	160
chr3	65771993	65772142	SRR8284517_trimmed.fq.sort.sort.q10.rmdup.narrowPeak_peak_19562	43	.	4.3477	7.27142	4.3766	56
chr3	65865554	65865728	SRR8284517_trimmed.fq.sort.sort.q10.rmdup.narrowPeak_peak_19563	36	.	4.05785	6.47944	3.66461	31
chr3	65871230	65871451	SRR8284517_trimmed.fq.sort.sort.q10.rmdup.narrowPeak_peak_19564	43	.	4.14422	7.18017	4.30487	110
chr3	65888947	65889106	SRR8284517_trimmed.fq.sort.sort.q10.rmdup.narrowPeak_peak_19565	36	.	4.01342	6.40067	3.61171	69
chr3	65934883	65935032	SRR8284517_trimmed.fq.sort.sort.q10.rmdup.narrowPeak_peak_19566	18	.	3.18831	4.28705	1.81142	37
chr3	65957172	65957587	SRR8284517_trimmed.fq.sort.sort.q10.rmdup.narrowPeak_peak_19567	161	.	5.60269	19.7659	16.1302	125
chr3	65957804	65958021	SRR8284517_trimmed.fq.sort.sort.q10.rmdup.narrowPeak_peak_19568	243	.	6.9092	28.3217	24.3202	105
chr3	65958391	65958774	SRR8284517_trimmed.fq.sort.sort.q10.rmdup.narrowPeak_peak_19569	52	.	3.46833	8.17943	5.20628	185
chr3	65974157	65974713	SRR8284517_trimmed.fq.sort.sort.q10.rmdup.narrowPeak_peak_19570	310	.	7.96544	35.283	31.0124	399
chr3	65974976	65975260	SRR8284517_trimmed.fq.sort.sort.q10.rmdup.narrowPeak_peak_19571	83	.	4.18523	11.595	8.38796	138
chr3	65975539	65975735	SRR8284517_trimmed.fq.sort.sort.q10.rmdup.narrowPeak_peak_19572	127	.	5.0563	16.1835	12.7205	73
chr3	66023107	66023290	SRR8284517_trimmed.fq.sort.sort.q10.rmdup.narrowPeak_peak_19573	32	.	3.77175	5.96717	3.22087	116
chr3	66024322	66024471	SRR8284517_trimmed.fq.sort.sort.q10.rmdup.narrowPeak_peak_19574	33	.	3.84901	6.10673	3.34679	88
chr3	66160183	66160332	SRR8284517_trimmed.fq.sort.sort.q10.rmdup.narrowPeak_peak_19575	47	.	4.25543	7.67508	4.74873	88
chr3	66166254	66167291	SRR8284517_trimmed.fq.sort.sort.q10.rmdup.narrowPeak_peak_19576	127	.	4.75048	16.2314	12.7661	311
chr3	66167532	66167815	SRR8284517_trimmed.fq.sort.sort.q10.rmdup.narrowPeak_peak_19577	187	.	5.71068	22.5011	18.7433	115
chr3	66222549	66222706	SRR8284517_trimmed.fq.sort.sort.q10.rmdup.narrowPeak_peak_19578	29	.	3.76801	5.71664	2.99513	112
chr3	66292576	66292942	SRR8284517_trimmed.fq.sort.sort.q10.rmdup.narrowPeak_peak_19579	88	.	5.65465	12.1064	8.86683	105
chr3	66332515	66332666	SRR8284517_trimmed.fq.sort.sort.q10.rmdup.narrowPeak_peak_19580	67	.	4.294	9.81682	6.7212	94
chr3	66336531	66336972	SRR8284517_trimmed.fq.sort.sort.q10.rmdup.narrowPeak_peak_19581	102	.	5.13383	13.5399	10.2162	293
chr3	66366491	66366652	SRR8284517_trimmed.fq.sort.sort.q10.rmdup.narrowPeak_peak_19582	36	.	4.05785	6.47944	3.66461	77
chr3	66373637	66374180	SRR8284517_trimmed.fq.sort.sort.q10.rmdup.narrowPeak_peak_19583	65	.	3.89599	9.63724	6.5582	56
chr3	66374313	66374539	SRR8284517_trimmed.fq.sort.sort.q10.rmdup.narrowPeak_peak_19584	84	.	4.31034	11.6627	8.44822	137
chr3	66374826	66375060	SRR8284517_trimmed.fq.sort.sort.q10.rmdup.narrowPeak_peak_19585	30	.	2.97269	5.76613	3.03967	27
chr3	66375545	66375844	SRR8284517_trimmed.fq.sort.sort.q10.rmdup.narrowPeak_peak_19586	104	.	4.61812	13.8238	10.4854	137
chr3	66400507	66400702	SRR8284517_trimmed.fq.sort.sort.q10.rmdup.narrowPeak_peak_19587	35	.	3.60927	6.384	3.59681	133
chr3	66400833	66401272	SRR8284517_trimmed.fq.sort.sort.q10.rmdup.narrowPeak_peak_19588	88	.	5.12926	12.0995	8.8601	343
chr3	66410970	66411233	SRR8284517_trimmed.fq.sort.sort.q10.rmdup.narrowPeak_peak_19589	36	.	3.65552	6.47943	3.66461	53
chr3	66422591	66422751	SRR8284517_trimmed.fq.sort.sort.q10.rmdup.narrowPeak_peak_19590	32	.	3.44576	6.04257	3.28932	99
chr3	66423626	66423775	SRR8284517_trimmed.fq.sort.sort.q10.rmdup.narrowPeak_peak_19591	40	.	3.73878	6.90122	4.05001	69
chr3	66485285	66485617	SRR8284517_trimmed.fq.sort.sort.q10.rmdup.narrowPeak_peak_19592	67	.	5.21724	9.8056	6.71097	83
chr3	66505694	66505928	SRR8284517_trimmed.fq.sort.sort.q10.rmdup.narrowPeak_peak_19593	33	.	3.36398	6.09049	3.33234	118
chr3	66507310	66507469	SRR8284517_trimmed.fq.sort.sort.q10.rmdup.narrowPeak_peak_19594	36	.	3.55191	6.50154	3.68505	65
chr3	66523080	66523589	SRR8284517_trimmed.fq.sort.sort.q10.rmdup.narrowPeak_peak_19595	53	.	4.57999	8.29319	5.31214	219
chr3	66536728	66537029	SRR8284517_trimmed.fq.sort.sort.q10.rmdup.narrowPeak_peak_19596	32	.	3.40463	5.95565	3.21068	100
chr3	66537249	66537506	SRR8284517_trimmed.fq.sort.sort.q10.rmdup.narrowPeak_peak_19597	66	.	4.54151	9.77583	6.68778	148
chr3	66542935	66543084	SRR8284517_trimmed.fq.sort.sort.q10.rmdup.narrowPeak_peak_19598	29	.	3.76801	5.71664	2.99513	95
chr3	66684974	66685205	SRR8284517_trimmed.fq.sort.sort.q10.rmdup.narrowPeak_peak_19599	38	.	4.00898	6.65651	3.82638	73
chr3	66694122	66694395	SRR8284517_trimmed.fq.sort.sort.q10.rmdup.narrowPeak_peak_19600	59	.	4.92739	8.93601	5.90323	134
chr3	66747238	66747556	SRR8284517_trimmed.fq.sort.sort.q10.rmdup.narrowPeak_peak_19601	53	.	4.45589	8.36078	5.37501	88
chr3	66753646	66753795	SRR8284517_trimmed.fq.sort.sort.q10.rmdup.narrowPeak_peak_19602	36	.	4.05785	6.47944	3.66461	53
chr3	66939878	66940115	SRR8284517_trimmed.fq.sort.sort.q10.rmdup.narrowPeak_peak_19603	115	.	6.05816	14.9371	11.5385	140
chr3	66970337	66970558	SRR8284517_trimmed.fq.sort.sort.q10.rmdup.narrowPeak_peak_19604	51	.	3.82403	8.12215	5.153	80
chr3	66978613	66978782	SRR8284517_trimmed.fq.sort.sort.q10.rmdup.narrowPeak_peak_19605	72	.	3.07628	10.3994	7.26731	75
chr3	66978876	66979548	SRR8284517_trimmed.fq.sort.sort.q10.rmdup.narrowPeak_peak_19606	68	.	3.01116	9.90447	6.80354	224
chr3	66980357	66981152	SRR8284517_trimmed.fq.sort.sort.q10.rmdup.narrowPeak_peak_19607	212	.	4.65161	25.0928	21.2246	291
chr3	66985404	66985745	SRR8284517_trimmed.fq.sort.sort.q10.rmdup.narrowPeak_peak_19608	107	.	3.99764	14.0921	10.7394	95
chr3	66986129	66986324	SRR8284517_trimmed.fq.sort.sort.q10.rmdup.narrowPeak_peak_19609	168	.	5.60224	20.5483	16.8775	88
chr3	67054110	67054259	SRR8284517_trimmed.fq.sort.sort.q10.rmdup.narrowPeak_peak_19611	29	.	3.76801	5.71664	2.99513	19
chr3	67062831	67063026	SRR8284517_trimmed.fq.sort.sort.q10.rmdup.narrowPeak_peak_19612	25	.	3.46067	5.17316	2.54091	139
chr3	67070427	67070633	SRR8284517_trimmed.fq.sort.sort.q10.rmdup.narrowPeak_peak_19613	86	.	4.75469	11.8969	8.6689	118
chr3	67134629	67134840	SRR8284517_trimmed.fq.sort.sort.q10.rmdup.narrowPeak_peak_19614	29	.	3.76801	5.71664	2.99513	112
chr3	67166188	67166371	SRR8284517_trimmed.fq.sort.sort.q10.rmdup.narrowPeak_peak_19615	36	.	4.05785	6.47944	3.66461	112
chr3	67311668	67311840	SRR8284517_trimmed.fq.sort.sort.q10.rmdup.narrowPeak_peak_19616	23	.	3.36718	5.00488	2.39162	93
chr3	67374249	67374449	SRR8284517_trimmed.fq.sort.sort.q10.rmdup.narrowPeak_peak_19617	43	.	4.3477	7.27142	4.3766	93
chr3	67430074	67430523	SRR8284517_trimmed.fq.sort.sort.q10.rmdup.narrowPeak_peak_19618	120	.	6.73528	15.4893	12.0605	129
chr3	67471602	67471785	SRR8284517_trimmed.fq.sort.sort.q10.rmdup.narrowPeak_peak_19619	45	.	4.14715	7.46467	4.55436	67
chr3	67582364	67582629	SRR8284517_trimmed.fq.sort.sort.q10.rmdup.narrowPeak_peak_19620	180	.	8.67428	21.7355	18.0114	154
chr3	67582910	67583104	SRR8284517_trimmed.fq.sort.sort.q10.rmdup.narrowPeak_peak_19621	79	.	5.5212	11.0935	7.9159	119
chr3	68243246	68243520	SRR8284517_trimmed.fq.sort.sort.q10.rmdup.narrowPeak_peak_19622	23	.	3.47816	4.98507	2.37407	21
chr3	68453273	68453498	SRR8284517_trimmed.fq.sort.sort.q10.rmdup.narrowPeak_peak_19623	95	.	5.62971	12.8223	9.53977	106
chr3	68454578	68454736	SRR8284517_trimmed.fq.sort.sort.q10.rmdup.narrowPeak_peak_19624	43	.	4.01578	7.20635	4.32905	94
chr3	68477740	68477974	SRR8284517_trimmed.fq.sort.sort.q10.rmdup.narrowPeak_peak_19625	23	.	3.47816	4.98507	2.37407	115
chr3	68487996	68488178	SRR8284517_trimmed.fq.sort.sort.q10.rmdup.narrowPeak_peak_19626	68	.	4.95099	9.98252	6.87728	94
chr3	68493489	68493706	SRR8284517_trimmed.fq.sort.sort.q10.rmdup.narrowPeak_peak_19627	60	.	4.81078	9.04585	6.00565	126
chr3	68515714	68515892	SRR8284517_trimmed.fq.sort.sort.q10.rmdup.narrowPeak_peak_19628	58	.	4.91543	8.91416	5.88881	61
chr3	68568665	68568897	SRR8284517_trimmed.fq.sort.sort.q10.rmdup.narrowPeak_peak_19629	24	.	3.20492	5.11519	2.48987	42
chr3	68569346	68569535	SRR8284517_trimmed.fq.sort.sort.q10.rmdup.narrowPeak_peak_19630	32	.	3.55437	6.0346	3.28176	63
chr3	68569692	68569930	SRR8284517_trimmed.fq.sort.sort.q10.rmdup.narrowPeak_peak_19631	114	.	6.01792	14.8489	11.455	105
chr3	68585718	68585928	SRR8284517_trimmed.fq.sort.sort.q10.rmdup.narrowPeak_peak_19632	33	.	2.97931	6.16135	3.39631	71
chr3	68586871	68587540	SRR8284517_trimmed.fq.sort.sort.q10.rmdup.narrowPeak_peak_19633	267	.	7.08977	30.8211	26.7198	334
chr3	68794006	68794197	SRR8284517_trimmed.fq.sort.sort.q10.rmdup.narrowPeak_peak_19634	24	.	3.40662	5.07605	2.45482	123
chr3	68929468	68929627	SRR8284517_trimmed.fq.sort.sort.q10.rmdup.narrowPeak_peak_19635	46	.	4.22392	7.61408	4.69231	91
chr3	68969170	68969322	SRR8284517_trimmed.fq.sort.sort.q10.rmdup.narrowPeak_peak_19636	66	.	5.20457	9.78228	6.69396	117
chr3	68976181	68976382	SRR8284517_trimmed.fq.sort.sort.q10.rmdup.narrowPeak_peak_19637	20	.	3.20718	4.51414	2.0089	98
chr3	69004288	69004460	SRR8284517_trimmed.fq.sort.sort.q10.rmdup.narrowPeak_peak_19638	79	.	3.851	11.1089	7.93008	116
chr3	69004708	69004907	SRR8284517_trimmed.fq.sort.sort.q10.rmdup.narrowPeak_peak_19639	280	.	6.94147	32.1836	28.0289	102
chr3	69005278	69005881	SRR8284517_trimmed.fq.sort.sort.q10.rmdup.narrowPeak_peak_19640	162	.	5.20515	19.9335	16.2903	282
chr3	69044054	69044440	SRR8284517_trimmed.fq.sort.sort.q10.rmdup.narrowPeak_peak_19641	81	.	4.43087	11.3831	8.18852	259
chr3	69045061	69045570	SRR8284517_trimmed.fq.sort.sort.q10.rmdup.narrowPeak_peak_19642	239	.	7.56235	27.9167	23.9314	283
chr3	69125957	69126227	SRR8284517_trimmed.fq.sort.sort.q10.rmdup.narrowPeak_peak_19643	123	.	6.68277	15.8263	12.3811	144
chr3	69195438	69195595	SRR8284517_trimmed.fq.sort.sort.q10.rmdup.narrowPeak_peak_19644	29	.	3.76801	5.71664	2.99513	113
chr3	69316058	69316713	SRR8284517_trimmed.fq.sort.sort.q10.rmdup.narrowPeak_peak_19645	971	.	21.7764	103.068	97.1068	508
chr3	69354939	69355102	SRR8284517_trimmed.fq.sort.sort.q10.rmdup.narrowPeak_peak_19646	40	.	4.0201	6.9447	4.08982	78
chr3	69412562	69412797	SRR8284517_trimmed.fq.sort.sort.q10.rmdup.narrowPeak_peak_19647	48	.	4.19297	7.83827	4.89947	137
chr3	69503039	69503188	SRR8284517_trimmed.fq.sort.sort.q10.rmdup.narrowPeak_peak_19648	23	.	3.44007	4.91951	2.3595	49
chr3	69540671	69540820	SRR8284517_trimmed.fq.sort.sort.q10.rmdup.narrowPeak_peak_19649	52	.	4.24894	8.24061	5.26308	63
chr3	69722320	69723048	SRR8284517_trimmed.fq.sort.sort.q10.rmdup.narrowPeak_peak_19650	354	.	9.44786	39.9161	35.4806	115
chr3	69832749	69832898	SRR8284517_trimmed.fq.sort.sort.q10.rmdup.narrowPeak_peak_19651	51	.	4.63755	8.09081	5.1241	86
chr3	70015175	70015415	SRR8284517_trimmed.fq.sort.sort.q10.rmdup.narrowPeak_peak_19652	67	.	5.21724	9.8056	6.71097	160
chr3	70104247	70104801	SRR8284517_trimmed.fq.sort.sort.q10.rmdup.narrowPeak_peak_19653	51	.	4.63755	8.09081	5.1241	502
chr3	70262106	70262328	SRR8284517_trimmed.fq.sort.sort.q10.rmdup.narrowPeak_peak_19654	36	.	4.05785	6.47944	3.66461	99
chr3	70589896	70590073	SRR8284517_trimmed.fq.sort.sort.q10.rmdup.narrowPeak_peak_19655	18	.	3.18831	4.28705	1.81142	85
chr3	72884193	72884342	SRR8284517_trimmed.fq.sort.sort.q10.rmdup.narrowPeak_peak_19656	36	.	4.05785	6.47944	3.66461	115
chr3	75441346	75441567	SRR8284517_trimmed.fq.sort.sort.q10.rmdup.narrowPeak_peak_19657	130	.	7.24617	16.4823	13.0035	102
chr3	75555917	75556770	SRR8284517_trimmed.fq.sort.sort.q10.rmdup.narrowPeak_peak_19658	118	.	5.84277	15.2626	11.8474	473
chr3	75557180	75557435	SRR8284517_trimmed.fq.sort.sort.q10.rmdup.narrowPeak_peak_19659	155	.	6.74998	19.1108	15.5059	127
chr3	75557596	75557747	SRR8284517_trimmed.fq.sort.sort.q10.rmdup.narrowPeak_peak_19660	75	.	4.83722	10.7544	7.59735	80
chr3	75883990	75884281	SRR8284517_trimmed.fq.sort.sort.q10.rmdup.narrowPeak_peak_19661	49	.	4.50971	7.85844	4.91816	146
chr3	75956245	75956414	SRR8284517_trimmed.fq.sort.sort.q10.rmdup.narrowPeak_peak_19662	39	.	3.8144	6.80349	3.96104	74
chr3	75956639	75956841	SRR8284517_trimmed.fq.sort.sort.q10.rmdup.narrowPeak_peak_19663	85	.	5.30247	11.7584	8.53833	83
chr3	75957171	75957418	SRR8284517_trimmed.fq.sort.sort.q10.rmdup.narrowPeak_peak_19664	49	.	4.22228	7.8972	4.95363	103
chr3	78949290	78949524	SRR8284517_trimmed.fq.sort.sort.q10.rmdup.narrowPeak_peak_19665	29	.	3.76801	5.71664	2.99513	134
chr3	79018542	79018956	SRR8284517_trimmed.fq.sort.sort.q10.rmdup.narrowPeak_peak_19666	92	.	6.08678	12.5486	9.28124	267
chr3	79137857	79138034	SRR8284517_trimmed.fq.sort.sort.q10.rmdup.narrowPeak_peak_19667	23	.	3.47816	4.98507	2.37407	64
chr3	79161322	79161494	SRR8284517_trimmed.fq.sort.sort.q10.rmdup.narrowPeak_peak_19668	53	.	4.61706	8.36265	5.37658	107
chr3	79179566	79179766	SRR8284517_trimmed.fq.sort.sort.q10.rmdup.narrowPeak_peak_19669	66	.	4.39636	9.75718	6.67054	61
chr3	79215900	79216049	SRR8284517_trimmed.fq.sort.sort.q10.rmdup.narrowPeak_peak_19670	42	.	4.12829	7.1501	4.27815	43
chr3	79272921	79273125	SRR8284517_trimmed.fq.sort.sort.q10.rmdup.narrowPeak_peak_19671	54	.	4.06032	8.40266	5.4138	75
chr3	79286116	79286365	SRR8284517_trimmed.fq.sort.sort.q10.rmdup.narrowPeak_peak_19672	29	.	3.76801	5.71664	2.99513	121
chr3	79443118	79443267	SRR8284517_trimmed.fq.sort.sort.q10.rmdup.narrowPeak_peak_19673	36	.	4.05785	6.47944	3.66461	51
chr3	79484858	79485010	SRR8284517_trimmed.fq.sort.sort.q10.rmdup.narrowPeak_peak_19674	33	.	3.59002	6.10586	3.34645	129
chr3	79496805	79497141	SRR8284517_trimmed.fq.sort.sort.q10.rmdup.narrowPeak_peak_19675	108	.	5.89289	14.1706	10.8135	100
chr3	79509469	79509672	SRR8284517_trimmed.fq.sort.sort.q10.rmdup.narrowPeak_peak_19676	91	.	5.78765	12.3697	9.11543	70
chr3	79559067	79559245	SRR8284517_trimmed.fq.sort.sort.q10.rmdup.narrowPeak_peak_19677	28	.	3.53081	5.52548	2.85302	65
chr3	79567856	79568115	SRR8284517_trimmed.fq.sort.sort.q10.rmdup.narrowPeak_peak_19678	192	.	8.79773	23.0523	19.2699	157
chr3	79590952	79591247	SRR8284517_trimmed.fq.sort.sort.q10.rmdup.narrowPeak_peak_19679	224	.	6.60423	26.3958	22.4729	148
chr3	79591378	79592375	SRR8284517_trimmed.fq.sort.sort.q10.rmdup.narrowPeak_peak_19680	254	.	6.98143	29.5021	25.4523	461
chr3	79628416	79628863	SRR8284517_trimmed.fq.sort.sort.q10.rmdup.narrowPeak_peak_19681	122	.	6.19963	15.6647	12.2276	347
chr3	79629133	79629700	SRR8284517_trimmed.fq.sort.sort.q10.rmdup.narrowPeak_peak_19682	178	.	7.60337	21.5543	17.8382	143
chr3	79828551	79828739	SRR8284517_trimmed.fq.sort.sort.q10.rmdup.narrowPeak_peak_19683	89	.	5.91899	12.2319	8.98548	102
chr3	79842321	79842494	SRR8284517_trimmed.fq.sort.sort.q10.rmdup.narrowPeak_peak_19684	70	.	5.06303	10.2051	7.0859	44
chr3	79842714	79842956	SRR8284517_trimmed.fq.sort.sort.q10.rmdup.narrowPeak_peak_19685	67	.	5.07804	9.89016	6.79029	116
chr3	79853763	79854065	SRR8284517_trimmed.fq.sort.sort.q10.rmdup.narrowPeak_peak_19686	36	.	4.05785	6.47944	3.66461	34
chr3	79860196	79860360	SRR8284517_trimmed.fq.sort.sort.q10.rmdup.narrowPeak_peak_19687	36	.	4.05785	6.47944	3.66461	116
chr3	79871817	79871985	SRR8284517_trimmed.fq.sort.sort.q10.rmdup.narrowPeak_peak_19688	51	.	4.63755	8.09081	5.1241	97
chr3	79901320	79901495	SRR8284517_trimmed.fq.sort.sort.q10.rmdup.narrowPeak_peak_19689	51	.	4.63755	8.09081	5.1241	79
chr3	80003890	80004039	SRR8284517_trimmed.fq.sort.sort.q10.rmdup.narrowPeak_peak_19690	32	.	3.6726	6.02702	3.27502	116
chr3	80005504	80005657	SRR8284517_trimmed.fq.sort.sort.q10.rmdup.narrowPeak_peak_19691	58	.	4.56863	8.89207	5.86844	50
chr3	80688466	80688615	SRR8284517_trimmed.fq.sort.sort.q10.rmdup.narrowPeak_peak_19692	36	.	4.05785	6.47944	3.66461	138
chr3	80832856	80833005	SRR8284517_trimmed.fq.sort.sort.q10.rmdup.narrowPeak_peak_19693	51	.	4.48987	8.12337	5.15395	58
chr3	80837126	80837292	SRR8284517_trimmed.fq.sort.sort.q10.rmdup.narrowPeak_peak_19694	87	.	5.22773	11.9605	8.72865	95
chr3	80838584	80838739	SRR8284517_trimmed.fq.sort.sort.q10.rmdup.narrowPeak_peak_19695	55	.	4.4106	8.57267	5.57222	41
chr3	80877583	80877819	SRR8284517_trimmed.fq.sort.sort.q10.rmdup.narrowPeak_peak_19696	64	.	4.28649	9.50089	6.43106	107
chr3	81037416	81037857	SRR8284517_trimmed.fq.sort.sort.q10.rmdup.narrowPeak_peak_19697	218	.	7.15478	25.7685	21.8716	147
chr3	81057945	81058133	SRR8284517_trimmed.fq.sort.sort.q10.rmdup.narrowPeak_peak_19698	29	.	3.72674	5.64449	2.95866	121
chr3	81096112	81096343	SRR8284517_trimmed.fq.sort.sort.q10.rmdup.narrowPeak_peak_19699	34	.	3.21802	6.18393	3.41638	117
chr3	81096511	81096748	SRR8284517_trimmed.fq.sort.sort.q10.rmdup.narrowPeak_peak_19700	43	.	3.45695	7.21783	4.33972	94
chr3	81097534	81097702	SRR8284517_trimmed.fq.sort.sort.q10.rmdup.narrowPeak_peak_19701	60	.	3.8919	9.08836	6.04588	35
chr3	81101471	81101764	SRR8284517_trimmed.fq.sort.sort.q10.rmdup.narrowPeak_peak_19702	28	.	3.19489	5.50563	2.83588	198
chr3	81107637	81107836	SRR8284517_trimmed.fq.sort.sort.q10.rmdup.narrowPeak_peak_19703	68	.	5.09834	9.92902	6.82677	111
chr3	81149731	81150065	SRR8284517_trimmed.fq.sort.sort.q10.rmdup.narrowPeak_peak_19704	48	.	4.30358	7.76795	4.83432	250
chr3	81150229	81150455	SRR8284517_trimmed.fq.sort.sort.q10.rmdup.narrowPeak_peak_19705	40	.	4.00511	6.91606	4.06384	80
chr3	81243486	81243653	SRR8284517_trimmed.fq.sort.sort.q10.rmdup.narrowPeak_peak_19706	23	.	3.47816	4.98507	2.37407	79
chr3	81292714	81292863	SRR8284517_trimmed.fq.sort.sort.q10.rmdup.narrowPeak_peak_19707	59	.	4.47257	9.00529	5.96822	84
chr3	81293070	81293273	SRR8284517_trimmed.fq.sort.sort.q10.rmdup.narrowPeak_peak_19708	52	.	4.23483	8.21136	5.2358	85
chr3	81535390	81535664	SRR8284517_trimmed.fq.sort.sort.q10.rmdup.narrowPeak_peak_19709	29	.	3.76801	5.71664	2.99513	140
chr3	81555898	81556132	SRR8284517_trimmed.fq.sort.sort.q10.rmdup.narrowPeak_peak_19710	29	.	3.76801	5.71664	2.99513	132
chr3	81556469	81556648	SRR8284517_trimmed.fq.sort.sort.q10.rmdup.narrowPeak_peak_19711	43	.	4.3477	7.27142	4.3766	70
chr3	81760900	81761103	SRR8284517_trimmed.fq.sort.sort.q10.rmdup.narrowPeak_peak_19712	29	.	3.69518	5.58913	2.90959	85
chr3	81782941	81783352	SRR8284517_trimmed.fq.sort.sort.q10.rmdup.narrowPeak_peak_19713	111	.	6.66647	14.4788	11.1034	292
chr3	81932636	81932973	SRR8284517_trimmed.fq.sort.sort.q10.rmdup.narrowPeak_peak_19714	130	.	7.24617	16.4823	13.0035	228
chr3	82357660	82357873	SRR8284517_trimmed.fq.sort.sort.q10.rmdup.narrowPeak_peak_19715	75	.	5.50709	10.6983	7.54446	80
chr3	83055586	83056160	SRR8284517_trimmed.fq.sort.sort.q10.rmdup.narrowPeak_peak_19716	328	.	9.96799	37.2034	32.8628	144
chr3	83147269	83147510	SRR8284517_trimmed.fq.sort.sort.q10.rmdup.narrowPeak_peak_19717	36	.	4.05785	6.47944	3.66461	105
chr3	83200129	83200295	SRR8284517_trimmed.fq.sort.sort.q10.rmdup.narrowPeak_peak_19718	23	.	3.47816	4.98507	2.37407	79
chr3	83533027	83533176	SRR8284517_trimmed.fq.sort.sort.q10.rmdup.narrowPeak_peak_19719	43	.	4.3477	7.27142	4.3766	96
chr3	83571168	83571429	SRR8284517_trimmed.fq.sort.sort.q10.rmdup.narrowPeak_peak_19720	29	.	3.69518	5.58913	2.90959	67
chr3	83609196	83609396	SRR8284517_trimmed.fq.sort.sort.q10.rmdup.narrowPeak_peak_19721	39	.	3.96079	6.83118	3.98616	126
chr3	83765883	83766122	SRR8284517_trimmed.fq.sort.sort.q10.rmdup.narrowPeak_peak_19722	44	.	4.08772	7.34823	4.44712	104
chr3	83766607	83766757	SRR8284517_trimmed.fq.sort.sort.q10.rmdup.narrowPeak_peak_19723	62	.	4.62674	9.3252	6.26732	92
chr3	83784382	83784608	SRR8284517_trimmed.fq.sort.sort.q10.rmdup.narrowPeak_peak_19724	43	.	3.79385	7.27406	4.37883	156
chr3	83790089	83790238	SRR8284517_trimmed.fq.sort.sort.q10.rmdup.narrowPeak_peak_19725	43	.	4.3477	7.27142	4.3766	92
chr3	84003888	84004074	SRR8284517_trimmed.fq.sort.sort.q10.rmdup.narrowPeak_peak_19726	19	.	2.95365	4.42279	1.92977	95
chr3	84022937	84023086	SRR8284517_trimmed.fq.sort.sort.q10.rmdup.narrowPeak_peak_19727	40	.	3.54058	6.9511	4.09575	44
chr3	84024018	84024183	SRR8284517_trimmed.fq.sort.sort.q10.rmdup.narrowPeak_peak_19728	53	.	3.91529	8.34045	5.35607	82
chr3	84038876	84039126	SRR8284517_trimmed.fq.sort.sort.q10.rmdup.narrowPeak_peak_19729	46	.	3.93432	7.57768	4.65886	174
chr3	84039280	84039584	SRR8284517_trimmed.fq.sort.sort.q10.rmdup.narrowPeak_peak_19730	46	.	3.93432	7.57768	4.65886	19
chr3	84059443	84059604	SRR8284517_trimmed.fq.sort.sort.q10.rmdup.narrowPeak_peak_19731	51	.	4.45481	8.05694	5.10082	123
chr3	84059779	84060061	SRR8284517_trimmed.fq.sort.sort.q10.rmdup.narrowPeak_peak_19732	78	.	5.31619	11.0606	7.88481	173
chr3	84091655	84091904	SRR8284517_trimmed.fq.sort.sort.q10.rmdup.narrowPeak_peak_19733	40	.	4.158	6.92922	4.07569	145
chr3	84103767	84103916	SRR8284517_trimmed.fq.sort.sort.q10.rmdup.narrowPeak_peak_19734	29	.	3.76801	5.71664	2.99513	34
chr3	84128983	84129134	SRR8284517_trimmed.fq.sort.sort.q10.rmdup.narrowPeak_peak_19735	104	.	4.96413	13.804	10.4663	71
chr3	84139563	84139834	SRR8284517_trimmed.fq.sort.sort.q10.rmdup.narrowPeak_peak_19736	67	.	4.56962	9.8379	6.74134	182
chr3	84141201	84141571	SRR8284517_trimmed.fq.sort.sort.q10.rmdup.narrowPeak_peak_19737	85	.	5.32075	11.797	8.57464	230
chr3	84206959	84207154	SRR8284517_trimmed.fq.sort.sort.q10.rmdup.narrowPeak_peak_19738	56	.	4.47248	8.69834	5.68865	112
chr3	84430783	84430932	SRR8284517_trimmed.fq.sort.sort.q10.rmdup.narrowPeak_peak_19739	34	.	3.78301	6.23588	3.46336	63
chr3	84497768	84497963	SRR8284517_trimmed.fq.sort.sort.q10.rmdup.narrowPeak_peak_19740	40	.	4.00511	6.91606	4.06384	88
chr3	84529117	84529314	SRR8284517_trimmed.fq.sort.sort.q10.rmdup.narrowPeak_peak_19741	78	.	5.27638	10.9812	7.81027	66
chr3	84581986	84582376	SRR8284517_trimmed.fq.sort.sort.q10.rmdup.narrowPeak_peak_19742	49	.	4.08558	7.89925	4.9551	271
chr3	84582871	84583137	SRR8284517_trimmed.fq.sort.sort.q10.rmdup.narrowPeak_peak_19743	132	.	6.48523	16.7254	13.2349	142
chr3	84773625	84773802	SRR8284517_trimmed.fq.sort.sort.q10.rmdup.narrowPeak_peak_19744	50	.	4.01744	8.02974	5.07584	75
chr3	84813702	84814261	SRR8284517_trimmed.fq.sort.sort.q10.rmdup.narrowPeak_peak_19745	112	.	6.09885	14.6127	11.2309	280
chr3	84838430	84838592	SRR8284517_trimmed.fq.sort.sort.q10.rmdup.narrowPeak_peak_19746	79	.	5.33632	11.1007	7.92244	94
chr3	84903819	84903992	SRR8284517_trimmed.fq.sort.sort.q10.rmdup.narrowPeak_peak_19747	36	.	4.05785	6.47944	3.66461	144
chr3	84923255	84923404	SRR8284517_trimmed.fq.sort.sort.q10.rmdup.narrowPeak_peak_19748	13	.	2.89847	3.62526	1.31491	73
chr3	84952258	84952407	SRR8284517_trimmed.fq.sort.sort.q10.rmdup.narrowPeak_peak_19749	23	.	3.47816	4.98507	2.37407	112
chr3	85574141	85574669	SRR8284517_trimmed.fq.sort.sort.q10.rmdup.narrowPeak_peak_19750	601	.	15.6832	65.35	60.191	150
chr3	85602235	85602438	SRR8284517_trimmed.fq.sort.sort.q10.rmdup.narrowPeak_peak_19751	71	.	4.34548	10.2436	7.12146	89
chr3	85856430	85856658	SRR8284517_trimmed.fq.sort.sort.q10.rmdup.narrowPeak_peak_19752	67	.	5.21724	9.8056	6.71097	115
chr3	85858889	85859038	SRR8284517_trimmed.fq.sort.sort.q10.rmdup.narrowPeak_peak_19753	29	.	3.72674	5.64449	2.95866	28
chr3	85898455	85898632	SRR8284517_trimmed.fq.sort.sort.q10.rmdup.narrowPeak_peak_19754	29	.	3.76801	5.71664	2.99513	142
chr3	85928215	85928389	SRR8284517_trimmed.fq.sort.sort.q10.rmdup.narrowPeak_peak_19755	39	.	3.91744	6.74779	3.9099	104
chr3	86064799	86064954	SRR8284517_trimmed.fq.sort.sort.q10.rmdup.narrowPeak_peak_19756	35	.	3.81165	6.2897	3.51212	122
chr3	86065187	86065353	SRR8284517_trimmed.fq.sort.sort.q10.rmdup.narrowPeak_peak_19757	56	.	4.62654	8.69293	5.68389	116
chr3	86141011	86141274	SRR8284517_trimmed.fq.sort.sort.q10.rmdup.narrowPeak_peak_19758	31	.	2.95826	5.91546	3.17428	198
chr3	86141856	86142316	SRR8284517_trimmed.fq.sort.sort.q10.rmdup.narrowPeak_peak_19759	376	.	8.8926	42.1754	37.6617	237
chr3	86171179	86171328	SRR8284517_trimmed.fq.sort.sort.q10.rmdup.narrowPeak_peak_19760	26	.	3.53069	5.29826	2.65199	116
chr3	86312095	86312261	SRR8284517_trimmed.fq.sort.sort.q10.rmdup.narrowPeak_peak_19761	54	.	4.19314	8.41213	5.42295	58
chr3	86376799	86376948	SRR8284517_trimmed.fq.sort.sort.q10.rmdup.narrowPeak_peak_19762	51	.	4.35941	8.17061	5.19767	96
chr3	86387021	86387228	SRR8284517_trimmed.fq.sort.sort.q10.rmdup.narrowPeak_peak_19763	44	.	3.97237	7.38892	4.48447	74
chr3	86406321	86406488	SRR8284517_trimmed.fq.sort.sort.q10.rmdup.narrowPeak_peak_19764	29	.	3.76801	5.71664	2.99513	45
chr3	86446961	86447192	SRR8284517_trimmed.fq.sort.sort.q10.rmdup.narrowPeak_peak_19765	68	.	4.93279	9.94617	6.84296	143
chr3	86448126	86448335	SRR8284517_trimmed.fq.sort.sort.q10.rmdup.narrowPeak_peak_19766	35	.	3.84074	6.34419	3.56091	65
chr3	86531738	86532001	SRR8284517_trimmed.fq.sort.sort.q10.rmdup.narrowPeak_peak_19767	138	.	6.18716	17.3226	13.8037	144
chr3	86532145	86532473	SRR8284517_trimmed.fq.sort.sort.q10.rmdup.narrowPeak_peak_19768	165	.	6.80643	20.1572	16.5037	189
chr3	86532567	86532722	SRR8284517_trimmed.fq.sort.sort.q10.rmdup.narrowPeak_peak_19769	40	.	3.64215	6.94047	4.0859	53
chr3	86539799	86540000	SRR8284517_trimmed.fq.sort.sort.q10.rmdup.narrowPeak_peak_19770	31	.	3.3945	5.93418	3.19134	79
chr3	86546530	86547789	SRR8284517_trimmed.fq.sort.sort.q10.rmdup.narrowPeak_peak_19771	120	.	4.45173	15.5082	12.079	692
chr3	86548097	86548250	SRR8284517_trimmed.fq.sort.sort.q10.rmdup.narrowPeak_peak_19772	22	.	2.51768	4.83132	2.28381	59
chr3	86674742	86674939	SRR8284517_trimmed.fq.sort.sort.q10.rmdup.narrowPeak_peak_19773	36	.	4.048	6.46199	3.66461	91
chr3	86701595	86701757	SRR8284517_trimmed.fq.sort.sort.q10.rmdup.narrowPeak_peak_19774	86	.	5.17732	11.85	8.62466	100
chr3	86709102	86709251	SRR8284517_trimmed.fq.sort.sort.q10.rmdup.narrowPeak_peak_19775	52	.	4.0909	8.19055	5.21645	58
chr3	86714826	86714995	SRR8284517_trimmed.fq.sort.sort.q10.rmdup.narrowPeak_peak_19776	33	.	3.61419	6.154	3.38961	85
chr3	86723709	86723858	SRR8284517_trimmed.fq.sort.sort.q10.rmdup.narrowPeak_peak_19777	43	.	4.33714	7.25251	4.37135	36
chr3	86750745	86750894	SRR8284517_trimmed.fq.sort.sort.q10.rmdup.narrowPeak_peak_19778	26	.	3.5595	5.3495	2.69727	29
chr3	86760607	86760771	SRR8284517_trimmed.fq.sort.sort.q10.rmdup.narrowPeak_peak_19779	54	.	3.74491	8.44279	5.45142	92
chr3	86762128	86762315	SRR8284517_trimmed.fq.sort.sort.q10.rmdup.narrowPeak_peak_19780	131	.	5.44866	16.5991	13.1149	96
chr3	86809535	86809719	SRR8284517_trimmed.fq.sort.sort.q10.rmdup.narrowPeak_peak_19781	45	.	4.16228	7.49421	4.58173	57
chr3	86825210	86825368	SRR8284517_trimmed.fq.sort.sort.q10.rmdup.narrowPeak_peak_19782	50	.	4.58676	7.99878	5.04734	126
chr3	86845969	86846147	SRR8284517_trimmed.fq.sort.sort.q10.rmdup.narrowPeak_peak_19783	76	.	5.38822	10.8391	7.67675	116
chr3	86850842	86851020	SRR8284517_trimmed.fq.sort.sort.q10.rmdup.narrowPeak_peak_19784	55	.	4.4106	8.57267	5.57222	62
chr3	86863283	86863513	SRR8284517_trimmed.fq.sort.sort.q10.rmdup.narrowPeak_peak_19785	23	.	3.47816	4.98507	2.37407	93
chr3	86894072	86894276	SRR8284517_trimmed.fq.sort.sort.q10.rmdup.narrowPeak_peak_19786	36	.	4.05785	6.47944	3.66461	134
chr3	86999219	86999368	SRR8284517_trimmed.fq.sort.sort.q10.rmdup.narrowPeak_peak_19787	18	.	3.18831	4.28705	1.81142	32
chr3	87150221	87150476	SRR8284517_trimmed.fq.sort.sort.q10.rmdup.narrowPeak_peak_19788	166	.	4.52854	20.2582	16.6004	129
chr3	87150788	87151262	SRR8284517_trimmed.fq.sort.sort.q10.rmdup.narrowPeak_peak_19789	308	.	6.15333	35.1003	30.8363	186
chr3	87157452	87157842	SRR8284517_trimmed.fq.sort.sort.q10.rmdup.narrowPeak_peak_19790	142	.	4.80859	17.7863	14.244	247
chr3	87158561	87158714	SRR8284517_trimmed.fq.sort.sort.q10.rmdup.narrowPeak_peak_19791	51	.	3.21643	8.07959	5.12176	41
chr3	87165327	87165634	SRR8284517_trimmed.fq.sort.sort.q10.rmdup.narrowPeak_peak_19792	37	.	3.2921	6.57991	3.75654	232
chr3	87172800	87173168	SRR8284517_trimmed.fq.sort.sort.q10.rmdup.narrowPeak_peak_19793	101	.	4.60341	13.4552	10.139	254
chr3	87173343	87173708	SRR8284517_trimmed.fq.sort.sort.q10.rmdup.narrowPeak_peak_19794	83	.	4.27375	11.5579	8.35311	103
chr3	87174099	87174426	SRR8284517_trimmed.fq.sort.sort.q10.rmdup.narrowPeak_peak_19795	94	.	4.58153	12.7458	9.46728	232
chr3	87305938	87306092	SRR8284517_trimmed.fq.sort.sort.q10.rmdup.narrowPeak_peak_19796	43	.	4.3477	7.27142	4.3766	108
chr3	87356232	87356435	SRR8284517_trimmed.fq.sort.sort.q10.rmdup.narrowPeak_peak_19797	23	.	3.47816	4.98507	2.37407	147
chr3	87525112	87525458	SRR8284517_trimmed.fq.sort.sort.q10.rmdup.narrowPeak_peak_19798	90	.	5.24142	12.3526	9.0995	233
chr3	87525919	87526219	SRR8284517_trimmed.fq.sort.sort.q10.rmdup.narrowPeak_peak_19799	114	.	5.85211	14.8828	11.4873	166
chr3	87566018	87566291	SRR8284517_trimmed.fq.sort.sort.q10.rmdup.narrowPeak_peak_19800	42	.	4.09679	7.09051	4.22295	124
chr3	87566435	87566621	SRR8284517_trimmed.fq.sort.sort.q10.rmdup.narrowPeak_peak_19801	29	.	3.61225	5.6759	2.9861	65
chr3	87611746	87611898	SRR8284517_trimmed.fq.sort.sort.q10.rmdup.narrowPeak_peak_19802	23	.	3.47816	4.98507	2.37407	116
chr3	87616878	87617331	SRR8284517_trimmed.fq.sort.sort.q10.rmdup.narrowPeak_peak_19803	251	.	8.40996	29.1887	25.152	317
chr3	87617711	87617969	SRR8284517_trimmed.fq.sort.sort.q10.rmdup.narrowPeak_peak_19804	91	.	4.96305	12.411	9.1544	136
chr3	87744910	87745231	SRR8284517_trimmed.fq.sort.sort.q10.rmdup.narrowPeak_peak_19805	40	.	3.84007	6.85533	4.00844	117
chr3	87761322	87761683	SRR8284517_trimmed.fq.sort.sort.q10.rmdup.narrowPeak_peak_19806	41	.	3.47901	7.04005	4.17704	218
chr3	87883836	87883985	SRR8284517_trimmed.fq.sort.sort.q10.rmdup.narrowPeak_peak_19807	30	.	2.80073	5.82907	3.09616	49
chr3	87884437	87885010	SRR8284517_trimmed.fq.sort.sort.q10.rmdup.narrowPeak_peak_19808	127	.	4.7589	16.26	12.7934	219
chr3	87885228	87885671	SRR8284517_trimmed.fq.sort.sort.q10.rmdup.narrowPeak_peak_19809	206	.	6.05598	24.5323	20.6874	129
chr3	87886046	87886208	SRR8284517_trimmed.fq.sort.sort.q10.rmdup.narrowPeak_peak_19810	64	.	3.60109	9.53691	6.46469	98
chr3	87907030	87907359	SRR8284517_trimmed.fq.sort.sort.q10.rmdup.narrowPeak_peak_19811	49	.	3.0828	7.84145	4.90245	90
chr3	87907476	87908030	SRR8284517_trimmed.fq.sort.sort.q10.rmdup.narrowPeak_peak_19812	55	.	3.17177	8.5568	5.55755	279
chr3	87909979	87910133	SRR8284517_trimmed.fq.sort.sort.q10.rmdup.narrowPeak_peak_19813	57	.	3.16796	8.75043	5.73734	96
chr3	87919395	87919951	SRR8284517_trimmed.fq.sort.sort.q10.rmdup.narrowPeak_peak_19814	192	.	7.02556	23.0375	19.2557	426
chr3	87929422	87929676	SRR8284517_trimmed.fq.sort.sort.q10.rmdup.narrowPeak_peak_19815	68	.	3.91406	9.95827	6.85441	101
chr3	87929827	87930168	SRR8284517_trimmed.fq.sort.sort.q10.rmdup.narrowPeak_peak_19816	293	.	7.9105	33.5478	29.3415	134
chr3	87930515	87930987	SRR8284517_trimmed.fq.sort.sort.q10.rmdup.narrowPeak_peak_19817	121	.	5.10524	15.6154	12.1805	122
chr3	87936065	87936214	SRR8284517_trimmed.fq.sort.sort.q10.rmdup.narrowPeak_peak_19818	47	.	4.23961	7.64449	4.72044	67
chr3	87945713	87946094	SRR8284517_trimmed.fq.sort.sort.q10.rmdup.narrowPeak_peak_19819	113	.	4.23913	14.7283	11.3405	189
chr3	87946621	87946813	SRR8284517_trimmed.fq.sort.sort.q10.rmdup.narrowPeak_peak_19820	33	.	2.73681	6.13688	3.37384	138
chr3	87947407	87947705	SRR8284517_trimmed.fq.sort.sort.q10.rmdup.narrowPeak_peak_19821	89	.	3.78324	12.1905	8.94628	130
chr3	87961277	87961500	SRR8284517_trimmed.fq.sort.sort.q10.rmdup.narrowPeak_peak_19822	97	.	5.40047	13.0794	9.78315	88
chr3	87986682	87986844	SRR8284517_trimmed.fq.sort.sort.q10.rmdup.narrowPeak_peak_19823	59	.	4.92739	8.93601	5.90323	100
chr3	88043133	88043835	SRR8284517_trimmed.fq.sort.sort.q10.rmdup.narrowPeak_peak_19824	103	.	6.24661	13.6715	10.3408	140
chr3	88081648	88082069	SRR8284517_trimmed.fq.sort.sort.q10.rmdup.narrowPeak_peak_19825	36	.	4.05785	6.47944	3.66461	330
chr3	88138189	88138350	SRR8284517_trimmed.fq.sort.sort.q10.rmdup.narrowPeak_peak_19826	37	.	3.36315	6.53311	3.71357	62
chr3	88138549	88138698	SRR8284517_trimmed.fq.sort.sort.q10.rmdup.narrowPeak_peak_19827	58	.	3.81231	8.87864	5.85614	73
chr3	88143098	88143619	SRR8284517_trimmed.fq.sort.sort.q10.rmdup.narrowPeak_peak_19828	81	.	4.01344	11.3566	8.16309	107
chr3	88150799	88151193	SRR8284517_trimmed.fq.sort.sort.q10.rmdup.narrowPeak_peak_19829	30	.	3.14768	5.80853	3.07736	75
chr3	88177211	88177400	SRR8284517_trimmed.fq.sort.sort.q10.rmdup.narrowPeak_peak_19830	72	.	4.83921	10.4239	7.29027	120
chr3	88177570	88178100	SRR8284517_trimmed.fq.sort.sort.q10.rmdup.narrowPeak_peak_19831	357	.	11.4432	40.1897	35.7443	384
chr3	88296213	88296515	SRR8284517_trimmed.fq.sort.sort.q10.rmdup.narrowPeak_peak_19832	105	.	3.58693	13.892	10.55	190
chr3	88296635	88296824	SRR8284517_trimmed.fq.sort.sort.q10.rmdup.narrowPeak_peak_19833	165	.	4.31499	20.1695	16.5156	96
chr3	88297157	88298031	SRR8284517_trimmed.fq.sort.sort.q10.rmdup.narrowPeak_peak_19834	707	.	9.12402	76.1945	70.7687	187
chr3	88325048	88325560	SRR8284517_trimmed.fq.sort.sort.q10.rmdup.narrowPeak_peak_19835	256	.	8.40951	29.7244	25.6669	177
chr3	88335929	88336177	SRR8284517_trimmed.fq.sort.sort.q10.rmdup.narrowPeak_peak_19836	252	.	7.69956	29.3195	25.2772	131
chr3	88336338	88336504	SRR8284517_trimmed.fq.sort.sort.q10.rmdup.narrowPeak_peak_19837	114	.	5.09008	14.856	11.4618	96
chr3	88336839	88337065	SRR8284517_trimmed.fq.sort.sort.q10.rmdup.narrowPeak_peak_19838	210	.	6.86216	24.9155	21.0547	94
chr3	88409432	88409743	SRR8284517_trimmed.fq.sort.sort.q10.rmdup.narrowPeak_peak_19839	155	.	5.10059	19.194	15.5854	213
chr3	88409859	88410355	SRR8284517_trimmed.fq.sort.sort.q10.rmdup.narrowPeak_peak_19840	251	.	6.5047	29.1855	25.1492	326
chr3	88410582	88410799	SRR8284517_trimmed.fq.sort.sort.q10.rmdup.narrowPeak_peak_19841	37	.	2.91745	6.53831	3.7187	88
chr3	88424806	88425140	SRR8284517_trimmed.fq.sort.sort.q10.rmdup.narrowPeak_peak_19842	168	.	7.17315	20.5682	16.8964	145
chr3	88425427	88425576	SRR8284517_trimmed.fq.sort.sort.q10.rmdup.narrowPeak_peak_19843	62	.	4.47265	9.31364	6.25629	89
chr3	88436491	88436879	SRR8284517_trimmed.fq.sort.sort.q10.rmdup.narrowPeak_peak_19844	51	.	4.63755	8.09081	5.1241	102
chr3	88470744	88471056	SRR8284517_trimmed.fq.sort.sort.q10.rmdup.narrowPeak_peak_19845	59	.	4.79169	9.00956	5.97203	229
chr3	88492640	88492885	SRR8284517_trimmed.fq.sort.sort.q10.rmdup.narrowPeak_peak_19846	120	.	6.09902	15.4408	12.0163	126
chr3	88509734	88509970	SRR8284517_trimmed.fq.sort.sort.q10.rmdup.narrowPeak_peak_19847	161	.	5.17896	19.8388	16.1999	121
chr3	88510363	88511129	SRR8284517_trimmed.fq.sort.sort.q10.rmdup.narrowPeak_peak_19848	242	.	6.35815	28.1979	24.2012	194
chr3	88529796	88529945	SRR8284517_trimmed.fq.sort.sort.q10.rmdup.narrowPeak_peak_19849	48	.	2.82632	7.82557	4.88747	80
chr3	88532325	88532500	SRR8284517_trimmed.fq.sort.sort.q10.rmdup.narrowPeak_peak_19850	170	.	4.35559	20.6778	17.0015	88
chr3	88532734	88532910	SRR8284517_trimmed.fq.sort.sort.q10.rmdup.narrowPeak_peak_19851	156	.	4.19411	19.2675	15.6553	89
chr3	88553121	88553519	SRR8284517_trimmed.fq.sort.sort.q10.rmdup.narrowPeak_peak_19852	231	.	6.40778	27.061	23.111	134
chr3	88553813	88554012	SRR8284517_trimmed.fq.sort.sort.q10.rmdup.narrowPeak_peak_19853	318	.	7.63054	36.1714	31.8686	100
chr3	88554163	88554446	SRR8284517_trimmed.fq.sort.sort.q10.rmdup.narrowPeak_peak_19854	166	.	5.43078	20.3553	16.6929	113
chr3	88579554	88580121	SRR8284517_trimmed.fq.sort.sort.q10.rmdup.narrowPeak_peak_19855	204	.	8.11208	24.2341	20.4015	424
chr3	88604143	88604433	SRR8284517_trimmed.fq.sort.sort.q10.rmdup.narrowPeak_peak_19856	26	.	3.5595	5.3495	2.69727	220
chr3	88622086	88622689	SRR8284517_trimmed.fq.sort.sort.q10.rmdup.narrowPeak_peak_19857	86	.	4.01659	11.926	8.6964	433
chr3	88623365	88623772	SRR8284517_trimmed.fq.sort.sort.q10.rmdup.narrowPeak_peak_19858	194	.	5.68654	23.2113	19.4225	291
chr3	88646013	88646186	SRR8284517_trimmed.fq.sort.sort.q10.rmdup.narrowPeak_peak_19859	30	.	3.54333	5.77951	3.05151	85
chr3	88685940	88686738	SRR8284517_trimmed.fq.sort.sort.q10.rmdup.narrowPeak_peak_19860	315	.	7.82613	35.8447	31.553	248
chr3	88686815	88687030	SRR8284517_trimmed.fq.sort.sort.q10.rmdup.narrowPeak_peak_19861	102	.	4.42277	13.5352	10.2119	139
chr3	88687165	88687367	SRR8284517_trimmed.fq.sort.sort.q10.rmdup.narrowPeak_peak_19862	83	.	4.08987	11.5944	8.38746	75
chr3	88913454	88913803	SRR8284517_trimmed.fq.sort.sort.q10.rmdup.narrowPeak_peak_19874	143	.	5.49506	17.8813	14.3348	228
chr3	88914046	88914431	SRR8284517_trimmed.fq.sort.sort.q10.rmdup.narrowPeak_peak_19875	104	.	4.72117	13.8018	10.4643	253
chr3	88949732	88949891	SRR8284517_trimmed.fq.sort.sort.q10.rmdup.narrowPeak_peak_19876	42	.	2.9918	7.14876	4.27711	97
chr3	88950737	88951418	SRR8284517_trimmed.fq.sort.sort.q10.rmdup.narrowPeak_peak_19877	729	.	11.4462	78.3925	72.9166	126
chr3	89066557	89066733	SRR8284517_trimmed.fq.sort.sort.q10.rmdup.narrowPeak_peak_19878	57	.	4.66225	8.76178	5.74747	83
chr3	89078332	89078481	SRR8284517_trimmed.fq.sort.sort.q10.rmdup.narrowPeak_peak_19879	36	.	4.05785	6.47944	3.66461	77
chr3	89084101	89084447	SRR8284517_trimmed.fq.sort.sort.q10.rmdup.narrowPeak_peak_19880	43	.	4.3477	7.27142	4.3766	39
chr3	89101329	89101858	SRR8284517_trimmed.fq.sort.sort.q10.rmdup.narrowPeak_peak_19881	102	.	5.43982	13.5445	10.2204	408
chr3	89164407	89164573	SRR8284517_trimmed.fq.sort.sort.q10.rmdup.narrowPeak_peak_19882	37	.	3.3716	6.55323	3.73205	48
chr3	89165058	89165756	SRR8284517_trimmed.fq.sort.sort.q10.rmdup.narrowPeak_peak_19883	416	.	10.6027	46.321	41.6788	231
chr3	89177671	89178335	SRR8284517_trimmed.fq.sort.sort.q10.rmdup.narrowPeak_peak_19884	139	.	5.76987	17.4855	13.9591	371
chr3	89183106	89183598	SRR8284517_trimmed.fq.sort.sort.q10.rmdup.narrowPeak_peak_19885	127	.	5.9087	16.2288	12.7637	398
chr3	89196066	89196563	SRR8284517_trimmed.fq.sort.sort.q10.rmdup.narrowPeak_peak_19886	146	.	7.64223	18.1979	14.6366	266
chr3	89202884	89203145	SRR8284517_trimmed.fq.sort.sort.q10.rmdup.narrowPeak_peak_19887	93	.	5.69363	12.5693	9.3011	122
chr3	89203276	89203487	SRR8284517_trimmed.fq.sort.sort.q10.rmdup.narrowPeak_peak_19888	144	.	7.10036	18.0536	14.4988	110
chr3	89213324	89213882	SRR8284517_trimmed.fq.sort.sort.q10.rmdup.narrowPeak_peak_19889	280	.	7.06951	32.1797	28.0251	357
chr3	89214130	89214312	SRR8284517_trimmed.fq.sort.sort.q10.rmdup.narrowPeak_peak_19890	76	.	3.82748	10.767	7.60883	96
chr3	89214477	89214909	SRR8284517_trimmed.fq.sort.sort.q10.rmdup.narrowPeak_peak_19891	211	.	6.0676	24.9935	21.1293	121
chr3	89227801	89227952	SRR8284517_trimmed.fq.sort.sort.q10.rmdup.narrowPeak_peak_19892	43	.	4.3477	7.27142	4.3766	50
chr3	89246482	89246649	SRR8284517_trimmed.fq.sort.sort.q10.rmdup.narrowPeak_peak_19893	59	.	4.48752	9.03654	5.99736	104
chr3	89250778	89250986	SRR8284517_trimmed.fq.sort.sort.q10.rmdup.narrowPeak_peak_19894	34	.	3.54204	6.2444	3.47125	129
chr3	89266637	89267067	SRR8284517_trimmed.fq.sort.sort.q10.rmdup.narrowPeak_peak_19895	343	.	10.3368	38.7586	34.3633	216
chr3	89277834	89278061	SRR8284517_trimmed.fq.sort.sort.q10.rmdup.narrowPeak_peak_19896	29	.	3.76801	5.71664	2.99513	92
chr3	89308054	89308206	SRR8284517_trimmed.fq.sort.sort.q10.rmdup.narrowPeak_peak_19897	45	.	4.29334	7.45953	4.54965	58
chr3	89315176	89315537	SRR8284517_trimmed.fq.sort.sort.q10.rmdup.narrowPeak_peak_19898	75	.	5.50709	10.6983	7.54446	266
chr3	89336962	89337411	SRR8284517_trimmed.fq.sort.sort.q10.rmdup.narrowPeak_peak_19899	86	.	4.29762	11.9274	8.69771	142
chr3	89370595	89370744	SRR8284517_trimmed.fq.sort.sort.q10.rmdup.narrowPeak_peak_19900	36	.	4.05785	6.47944	3.66461	125
chr3	89378611	89379069	SRR8284517_trimmed.fq.sort.sort.q10.rmdup.narrowPeak_peak_19901	86	.	5.74996	11.909	8.68043	373
chr3	89394085	89394299	SRR8284517_trimmed.fq.sort.sort.q10.rmdup.narrowPeak_peak_19902	23	.	3.47816	4.98507	2.37407	71
chr3	89417405	89417869	SRR8284517_trimmed.fq.sort.sort.q10.rmdup.narrowPeak_peak_19903	47	.	2.99309	7.72518	4.79491	212
chr3	89418580	89418749	SRR8284517_trimmed.fq.sort.sort.q10.rmdup.narrowPeak_peak_19904	57	.	3.16796	8.75043	5.73734	87
chr3	89418838	89419031	SRR8284517_trimmed.fq.sort.sort.q10.rmdup.narrowPeak_peak_19905	146	.	4.58825	18.2642	14.6997	93
chr3	89419177	89419577	SRR8284517_trimmed.fq.sort.sort.q10.rmdup.narrowPeak_peak_19906	79	.	3.57754	11.1678	7.98563	93
chr3	89430412	89430561	SRR8284517_trimmed.fq.sort.sort.q10.rmdup.narrowPeak_peak_19907	47	.	3.99596	7.70939	4.78021	66
chr3	89436160	89436451	SRR8284517_trimmed.fq.sort.sort.q10.rmdup.narrowPeak_peak_19908	33	.	3.49859	6.1536	3.38951	33
chr3	89436863	89437035	SRR8284517_trimmed.fq.sort.sort.q10.rmdup.narrowPeak_peak_19909	62	.	4.48689	9.34436	6.28506	80
chr3	89459177	89459590	SRR8284517_trimmed.fq.sort.sort.q10.rmdup.narrowPeak_peak_19910	280	.	8.34602	32.2329	28.0764	122
chr3	89612337	89612506	SRR8284517_trimmed.fq.sort.sort.q10.rmdup.narrowPeak_peak_19911	40	.	4.12394	6.8672	4.01905	70
chr3	89624658	89624909	SRR8284517_trimmed.fq.sort.sort.q10.rmdup.narrowPeak_peak_19912	28	.	3.67959	5.56174	2.88547	207
chr3	89714827	89715122	SRR8284517_trimmed.fq.sort.sort.q10.rmdup.narrowPeak_peak_19913	88	.	5.65465	12.1064	8.86683	146
chr3	89773996	89774929	SRR8284517_trimmed.fq.sort.sort.q10.rmdup.narrowPeak_peak_19914	146	.	5.90571	18.2599	14.6955	279
chr3	89884118	89884281	SRR8284517_trimmed.fq.sort.sort.q10.rmdup.narrowPeak_peak_19915	23	.	3.47816	4.98507	2.37407	39
chr3	89962810	89963003	SRR8284517_trimmed.fq.sort.sort.q10.rmdup.narrowPeak_peak_19916	40	.	3.26269	6.93606	4.08192	61
chr3	89963445	89963997	SRR8284517_trimmed.fq.sort.sort.q10.rmdup.narrowPeak_peak_19917	243	.	7.2148	28.3515	24.3487	239
chr3	89997898	89998436	SRR8284517_trimmed.fq.sort.sort.q10.rmdup.narrowPeak_peak_19918	192	.	5.51966	22.983	19.2034	113
chr3	89998976	89999488	SRR8284517_trimmed.fq.sort.sort.q10.rmdup.narrowPeak_peak_19919	97	.	4.02824	13.088	9.79137	137
chr3	89999611	89999798	SRR8284517_trimmed.fq.sort.sort.q10.rmdup.narrowPeak_peak_19920	70	.	3.49384	10.142	7.02676	138
chr3	90031543	90031692	SRR8284517_trimmed.fq.sort.sort.q10.rmdup.narrowPeak_peak_19921	29	.	3.76801	5.71664	2.99513	72
chr3	90038910	90039247	SRR8284517_trimmed.fq.sort.sort.q10.rmdup.narrowPeak_peak_19922	62	.	4.61084	9.29245	6.23671	62
chr3	90051504	90052089	SRR8284517_trimmed.fq.sort.sort.q10.rmdup.narrowPeak_peak_19923	202	.	5.60064	24.0734	20.2474	473
chr3	90053010	90053434	SRR8284517_trimmed.fq.sort.sort.q10.rmdup.narrowPeak_peak_19924	205	.	5.68115	24.384	20.5453	182
chr3	90079135	90079349	SRR8284517_trimmed.fq.sort.sort.q10.rmdup.narrowPeak_peak_19925	72	.	3.71493	10.4026	7.27042	114
chr3	90079730	90080281	SRR8284517_trimmed.fq.sort.sort.q10.rmdup.narrowPeak_peak_19926	260	.	6.63009	30.1021	26.0286	145
chr3	90080359	90080719	SRR8284517_trimmed.fq.sort.sort.q10.rmdup.narrowPeak_peak_19927	131	.	4.68928	16.6843	13.1959	114
chr3	90191481	90191852	SRR8284517_trimmed.fq.sort.sort.q10.rmdup.narrowPeak_peak_19928	60	.	4.50258	9.06795	6.02672	141
chr3	90202953	90203104	SRR8284517_trimmed.fq.sort.sort.q10.rmdup.narrowPeak_peak_19929	29	.	3.76801	5.71664	2.99513	42
chr3	90212746	90213005	SRR8284517_trimmed.fq.sort.sort.q10.rmdup.narrowPeak_peak_19930	53	.	3.29261	8.32506	5.34217	82
chr3	90213269	90213944	SRR8284517_trimmed.fq.sort.sort.q10.rmdup.narrowPeak_peak_19931	639	.	11.2814	69.1636	63.9053	272
chr3	90220552	90220728	SRR8284517_trimmed.fq.sort.sort.q10.rmdup.narrowPeak_peak_19932	90	.	5.57036	12.3168	9.06564	71
chr3	90231780	90231929	SRR8284517_trimmed.fq.sort.sort.q10.rmdup.narrowPeak_peak_19933	35	.	3.96264	6.31032	3.53076	59
chr3	90232125	90232286	SRR8284517_trimmed.fq.sort.sort.q10.rmdup.narrowPeak_peak_19934	40	.	4.158	6.92922	4.07569	26
chr3	90247652	90247915	SRR8284517_trimmed.fq.sort.sort.q10.rmdup.narrowPeak_peak_19935	77	.	4.3758	10.9296	7.76143	116
chr3	90248249	90248820	SRR8284517_trimmed.fq.sort.sort.q10.rmdup.narrowPeak_peak_19936	168	.	6.26013	20.499	16.8307	95
chr3	90253627	90254131	SRR8284517_trimmed.fq.sort.sort.q10.rmdup.narrowPeak_peak_19937	153	.	5.33747	18.9063	15.3113	200
chr3	90254401	90254592	SRR8284517_trimmed.fq.sort.sort.q10.rmdup.narrowPeak_peak_19938	147	.	5.27026	18.3135	14.7468	76
chr3	90254763	90255299	SRR8284517_trimmed.fq.sort.sort.q10.rmdup.narrowPeak_peak_19939	69	.	3.7626	10.0395	6.93091	441
chr3	90265939	90266096	SRR8284517_trimmed.fq.sort.sort.q10.rmdup.narrowPeak_peak_19940	61	.	4.43047	9.22235	6.17139	70
chr3	90292461	90292783	SRR8284517_trimmed.fq.sort.sort.q10.rmdup.narrowPeak_peak_19941	120	.	4.5186	15.4302	12.0066	130
chr3	90293664	90294527	SRR8284517_trimmed.fq.sort.sort.q10.rmdup.narrowPeak_peak_19942	442	.	8.90116	48.9587	44.2409	136
chr3	90323226	90323393	SRR8284517_trimmed.fq.sort.sort.q10.rmdup.narrowPeak_peak_19943	36	.	3.79291	6.50621	3.68898	133
chr3	90431713	90432035	SRR8284517_trimmed.fq.sort.sort.q10.rmdup.narrowPeak_peak_19944	49	.	3.51602	7.84039	4.9014	240
chr3	90432862	90433461	SRR8284517_trimmed.fq.sort.sort.q10.rmdup.narrowPeak_peak_19945	210	.	6.87779	24.9616	21.099	462
chr3	90446896	90447459	SRR8284517_trimmed.fq.sort.sort.q10.rmdup.narrowPeak_peak_19946	164	.	6.6174	20.1371	16.4846	166
chr3	90476141	90476379	SRR8284517_trimmed.fq.sort.sort.q10.rmdup.narrowPeak_peak_19947	400	.	10.6582	44.5935	40.0043	100
chr3	90476507	90477089	SRR8284517_trimmed.fq.sort.sort.q10.rmdup.narrowPeak_peak_19948	262	.	8.23667	30.3265	26.244	137
chr3	90509134	90509467	SRR8284517_trimmed.fq.sort.sort.q10.rmdup.narrowPeak_peak_19949	355	.	10.1001	39.9703	35.5328	199
chr3	90509674	90509882	SRR8284517_trimmed.fq.sort.sort.q10.rmdup.narrowPeak_peak_19950	60	.	4.12608	9.12071	6.07618	77
chr3	90540778	90541034	SRR8284517_trimmed.fq.sort.sort.q10.rmdup.narrowPeak_peak_19951	36	.	4.05785	6.47944	3.66461	120
chr3	90586244	90586449	SRR8284517_trimmed.fq.sort.sort.q10.rmdup.narrowPeak_peak_19952	26	.	3.50234	5.24771	2.60695	66
chr3	92326755	92326904	SRR8284517_trimmed.fq.sort.sort.q10.rmdup.narrowPeak_peak_19953	43	.	4.3477	7.27142	4.3766	43
chr3	93371066	93371296	SRR8284517_trimmed.fq.sort.sort.q10.rmdup.narrowPeak_peak_19954	43	.	4.3477	7.27142	4.3766	137
chr3	93597497	93597764	SRR8284517_trimmed.fq.sort.sort.q10.rmdup.narrowPeak_peak_19955	78	.	4.9457	10.9927	7.82058	78
chr3	94310338	94310614	SRR8284517_trimmed.fq.sort.sort.q10.rmdup.narrowPeak_peak_19956	51	.	4.63755	8.09081	5.1241	89
chr3	94443322	94443934	SRR8284517_trimmed.fq.sort.sort.q10.rmdup.narrowPeak_peak_19957	430	.	12.0885	47.7282	43.0446	118
chr3	94526809	94526958	SRR8284517_trimmed.fq.sort.sort.q10.rmdup.narrowPeak_peak_19958	40	.	4.12394	6.8672	4.01905	76
chr3	94581855	94582423	SRR8284517_trimmed.fq.sort.sort.q10.rmdup.narrowPeak_peak_19959	101	.	5.76356	13.495	10.1762	107
chr3	94751901	94752171	SRR8284517_trimmed.fq.sort.sort.q10.rmdup.narrowPeak_peak_19960	92	.	6.08678	12.5486	9.28124	110
chr3	94837680	94837836	SRR8284517_trimmed.fq.sort.sort.q10.rmdup.narrowPeak_peak_19961	104	.	5.36738	13.7484	10.4137	70
chr3	94838276	94838856	SRR8284517_trimmed.fq.sort.sort.q10.rmdup.narrowPeak_peak_19962	142	.	6.21926	17.8255	14.2813	138
chr3	94852418	94852654	SRR8284517_trimmed.fq.sort.sort.q10.rmdup.narrowPeak_peak_19963	29	.	3.4463	5.59151	2.91149	131
chr3	94886315	94886807	SRR8284517_trimmed.fq.sort.sort.q10.rmdup.narrowPeak_peak_19964	252	.	7.87427	29.3132	25.2712	206
chr3	94887026	94887344	SRR8284517_trimmed.fq.sort.sort.q10.rmdup.narrowPeak_peak_19965	295	.	8.67896	33.7235	29.5093	106
chr3	94932661	94932810	SRR8284517_trimmed.fq.sort.sort.q10.rmdup.narrowPeak_peak_19966	41	.	4.22785	7.05585	4.19165	47
chr3	94933086	94933261	SRR8284517_trimmed.fq.sort.sort.q10.rmdup.narrowPeak_peak_19967	34	.	3.8969	6.19278	3.42437	139
chr3	94953964	94954372	SRR8284517_trimmed.fq.sort.sort.q10.rmdup.narrowPeak_peak_19968	228	.	8.07413	26.7437	22.8065	270
chr3	94974172	94974471	SRR8284517_trimmed.fq.sort.sort.q10.rmdup.narrowPeak_peak_19969	66	.	4.13148	9.70675	6.62304	192
chr3	94974689	94974906	SRR8284517_trimmed.fq.sort.sort.q10.rmdup.narrowPeak_peak_19970	253	.	7.89357	29.3679	25.3237	104
chr3	94975093	94975580	SRR8284517_trimmed.fq.sort.sort.q10.rmdup.narrowPeak_peak_19971	107	.	5.06073	14.0636	10.7127	292
chr3	95015001	95015172	SRR8284517_trimmed.fq.sort.sort.q10.rmdup.narrowPeak_peak_19972	134	.	4.85207	16.9172	13.4176	105
chr3	95015729	95016292	SRR8284517_trimmed.fq.sort.sort.q10.rmdup.narrowPeak_peak_19973	374	.	8.35725	41.9479	37.4435	208
chr3	95027827	95027976	SRR8284517_trimmed.fq.sort.sort.q10.rmdup.narrowPeak_peak_19974	49	.	4.20757	7.86766	4.92645	81
chr3	95041673	95042592	SRR8284517_trimmed.fq.sort.sort.q10.rmdup.narrowPeak_peak_19975	360	.	9.6552	40.5226	36.0652	515
chr3	95047892	95048115	SRR8284517_trimmed.fq.sort.sort.q10.rmdup.narrowPeak_peak_19976	30	.	3.68305	5.80571	3.07487	97
chr3	95105387	95105667	SRR8284517_trimmed.fq.sort.sort.q10.rmdup.narrowPeak_peak_19977	47	.	3.22369	7.67879	4.75229	62
chr3	95105898	95106743	SRR8284517_trimmed.fq.sort.sort.q10.rmdup.narrowPeak_peak_19978	287	.	6.5589	32.9805	28.7956	696
chr3	95111091	95111694	SRR8284517_trimmed.fq.sort.sort.q10.rmdup.narrowPeak_peak_19979	115	.	4.78329	14.9933	11.592	349
chr3	95133175	95133327	SRR8284517_trimmed.fq.sort.sort.q10.rmdup.narrowPeak_peak_19980	44	.	3.59435	7.31841	4.42	105
chr3	95133473	95134030	SRR8284517_trimmed.fq.sort.sort.q10.rmdup.narrowPeak_peak_19981	308	.	8.95724	35.0649	30.8021	129
chr3	95160574	95160830	SRR8284517_trimmed.fq.sort.sort.q10.rmdup.narrowPeak_peak_19982	29	.	3.76801	5.71664	2.99513	115
chr3	95194922	95195171	SRR8284517_trimmed.fq.sort.sort.q10.rmdup.narrowPeak_peak_19983	24	.	3.40662	5.07605	2.45482	136
chr3	95217547	95218288	SRR8284517_trimmed.fq.sort.sort.q10.rmdup.narrowPeak_peak_19984	454	.	10.4243	50.155	45.4038	326
chr3	95227862	95228214	SRR8284517_trimmed.fq.sort.sort.q10.rmdup.narrowPeak_peak_19985	77	.	3.86885	10.8995	7.73333	225
chr3	95228298	95228548	SRR8284517_trimmed.fq.sort.sort.q10.rmdup.narrowPeak_peak_19986	213	.	6.13283	25.2246	21.3506	148
chr3	95281448	95281705	SRR8284517_trimmed.fq.sort.sort.q10.rmdup.narrowPeak_peak_19987	238	.	7.35305	27.7999	23.8195	141
chr3	95282393	95282815	SRR8284517_trimmed.fq.sort.sort.q10.rmdup.narrowPeak_peak_19988	78	.	4.27951	10.9756	7.80493	123
chr3	95282973	95283276	SRR8284517_trimmed.fq.sort.sort.q10.rmdup.narrowPeak_peak_19989	39	.	3.28761	6.78556	3.94428	158
chr3	95315515	95315905	SRR8284517_trimmed.fq.sort.sort.q10.rmdup.narrowPeak_peak_19990	72	.	4.66191	10.3636	7.23383	81
chr3	95330036	95330185	SRR8284517_trimmed.fq.sort.sort.q10.rmdup.narrowPeak_peak_19991	29	.	3.76801	5.71664	2.99513	58
chr3	95434418	95434959	SRR8284517_trimmed.fq.sort.sort.q10.rmdup.narrowPeak_peak_19992	371	.	11.7858	41.6425	37.1478	135
chr3	95459597	95459746	SRR8284517_trimmed.fq.sort.sort.q10.rmdup.narrowPeak_peak_19993	28	.	3.54412	5.55016	2.87498	26
chr3	95494542	95494710	SRR8284517_trimmed.fq.sort.sort.q10.rmdup.narrowPeak_peak_19994	40	.	3.63178	6.91744	4.06494	120
chr3	95499623	95499812	SRR8284517_trimmed.fq.sort.sort.q10.rmdup.narrowPeak_peak_19995	76	.	4.34433	10.8472	7.68435	105
chr3	95500050	95500509	SRR8284517_trimmed.fq.sort.sort.q10.rmdup.narrowPeak_peak_19996	48	.	3.67187	7.75254	4.82007	125
chr3	95517809	95518033	SRR8284517_trimmed.fq.sort.sort.q10.rmdup.narrowPeak_peak_19997	59	.	4.20521	9.01801	5.97976	77
chr3	95538986	95539135	SRR8284517_trimmed.fq.sort.sort.q10.rmdup.narrowPeak_peak_19998	23	.	3.47816	4.98507	2.37407	8
chr3	95588413	95588636	SRR8284517_trimmed.fq.sort.sort.q10.rmdup.narrowPeak_peak_19999	51	.	4.45481	8.05694	5.10082	85
chr3	95588963	95589223	SRR8284517_trimmed.fq.sort.sort.q10.rmdup.narrowPeak_peak_20000	395	.	13.2097	44.1277	39.5519	115
chr3	95624498	95624647	SRR8284517_trimmed.fq.sort.sort.q10.rmdup.narrowPeak_peak_20001	26	.	2.86742	5.31186	2.66409	112
chr3	95624969	95625238	SRR8284517_trimmed.fq.sort.sort.q10.rmdup.narrowPeak_peak_20002	213	.	6.66723	25.2411	21.3666	127
chr3	95625515	95625888	SRR8284517_trimmed.fq.sort.sort.q10.rmdup.narrowPeak_peak_20003	87	.	4.30651	11.9535	8.72261	277
chr3	95645650	95645815	SRR8284517_trimmed.fq.sort.sort.q10.rmdup.narrowPeak_peak_20004	47	.	4.4352	7.7219	4.79201	103
chr3	95658242	95658604	SRR8284517_trimmed.fq.sort.sort.q10.rmdup.narrowPeak_peak_20005	210	.	5.83013	24.9512	21.089	196
chr3	95659573	95659984	SRR8284517_trimmed.fq.sort.sort.q10.rmdup.narrowPeak_peak_20006	104	.	4.22161	13.7743	10.4384	93
chr3	95675161	95675356	SRR8284517_trimmed.fq.sort.sort.q10.rmdup.narrowPeak_peak_20007	71	.	4.22393	10.2346	7.11336	59
chr3	95701861	95702010	SRR8284517_trimmed.fq.sort.sort.q10.rmdup.narrowPeak_peak_20008	27	.	3.61855	5.45414	2.78984	6
chr3	95707498	95707647	SRR8284517_trimmed.fq.sort.sort.q10.rmdup.narrowPeak_peak_20009	51	.	4.63755	8.09081	5.1241	70
chr3	95754286	95754844	SRR8284517_trimmed.fq.sort.sort.q10.rmdup.narrowPeak_peak_20010	98	.	5.59071	13.123	9.82419	203
chr3	95817915	95818713	SRR8284517_trimmed.fq.sort.sort.q10.rmdup.narrowPeak_peak_20011	317	.	7.31809	36.0026	31.705	664
chr3	95818971	95819246	SRR8284517_trimmed.fq.sort.sort.q10.rmdup.narrowPeak_peak_20012	319	.	7.37999	36.2389	31.9339	150
chr3	95819587	95819806	SRR8284517_trimmed.fq.sort.sort.q10.rmdup.narrowPeak_peak_20013	33	.	2.84327	6.13079	3.36886	104
chr3	95855487	95855821	SRR8284517_trimmed.fq.sort.sort.q10.rmdup.narrowPeak_peak_20014	356	.	10.6245	40.1123	35.67	231
chr3	95856014	95856303	SRR8284517_trimmed.fq.sort.sort.q10.rmdup.narrowPeak_peak_20015	66	.	4.39636	9.75718	6.67054	78
chr3	95871068	95871338	SRR8284517_trimmed.fq.sort.sort.q10.rmdup.narrowPeak_peak_20016	162	.	6.52801	19.9083	16.2666	139
chr3	95871579	95871791	SRR8284517_trimmed.fq.sort.sort.q10.rmdup.narrowPeak_peak_20017	97	.	5.09109	13.0762	9.78015	86
chr3	95894197	95894383	SRR8284517_trimmed.fq.sort.sort.q10.rmdup.narrowPeak_peak_20018	157	.	5.86722	19.3751	15.7581	93
chr3	95894937	95895246	SRR8284517_trimmed.fq.sort.sort.q10.rmdup.narrowPeak_peak_20019	46	.	3.49938	7.56007	4.64212	94
chr3	95903789	95904107	SRR8284517_trimmed.fq.sort.sort.q10.rmdup.narrowPeak_peak_20020	88	.	3.88996	12.0457	8.8093	109
chr3	95904299	95904452	SRR8284517_trimmed.fq.sort.sort.q10.rmdup.narrowPeak_peak_20021	102	.	4.15964	13.5564	10.2317	64
chr3	95904570	95905007	SRR8284517_trimmed.fq.sort.sort.q10.rmdup.narrowPeak_peak_20022	61	.	3.42129	9.19332	6.144	113
chr3	95905550	95905783	SRR8284517_trimmed.fq.sort.sort.q10.rmdup.narrowPeak_peak_20023	34	.	2.87247	6.21928	3.44884	85
chr3	95928465	95928964	SRR8284517_trimmed.fq.sort.sort.q10.rmdup.narrowPeak_peak_20024	313	.	7.20925	35.5836	31.3023	365
chr3	95929297	95929662	SRR8284517_trimmed.fq.sort.sort.q10.rmdup.narrowPeak_peak_20025	610	.	10.543	66.2354	61.0534	147
chr3	95950780	95951175	SRR8284517_trimmed.fq.sort.sort.q10.rmdup.narrowPeak_peak_20026	109	.	5.28299	14.2814	10.9185	301
chr3	95951325	95951755	SRR8284517_trimmed.fq.sort.sort.q10.rmdup.narrowPeak_peak_20027	333	.	9.71328	37.7249	33.3651	85
chr3	95985012	95985333	SRR8284517_trimmed.fq.sort.sort.q10.rmdup.narrowPeak_peak_20028	72	.	4.27568	10.368	7.23799	224
chr3	95985714	95985867	SRR8284517_trimmed.fq.sort.sort.q10.rmdup.narrowPeak_peak_20029	29	.	3.07185	5.62848	2.94464	124
chr3	95986087	95986299	SRR8284517_trimmed.fq.sort.sort.q10.rmdup.narrowPeak_peak_20030	58	.	3.92754	8.91046	5.88571	81
chr3	95994548	95994702	SRR8284517_trimmed.fq.sort.sort.q10.rmdup.narrowPeak_peak_20031	47	.	3.20657	7.62644	4.70385	72
chr3	95995035	95995216	SRR8284517_trimmed.fq.sort.sort.q10.rmdup.narrowPeak_peak_20032	32	.	2.87573	6.04971	3.29608	46
chr3	95996257	95996456	SRR8284517_trimmed.fq.sort.sort.q10.rmdup.narrowPeak_peak_20033	76	.	3.85496	10.8551	7.69183	80
chr3	96103975	96104196	SRR8284517_trimmed.fq.sort.sort.q10.rmdup.narrowPeak_peak_20036	102	.	5.29181	13.5665	10.2414	78
chr3	96104826	96105149	SRR8284517_trimmed.fq.sort.sort.q10.rmdup.narrowPeak_peak_20037	299	.	9.26698	34.2025	29.9714	157
chr3	96171986	96172381	SRR8284517_trimmed.fq.sort.sort.q10.rmdup.narrowPeak_peak_20038	271	.	6.68784	31.2291	27.1114	273
chr3	96172607	96173407	SRR8284517_trimmed.fq.sort.sort.q10.rmdup.narrowPeak_peak_20039	190	.	5.5732	22.7945	19.0243	466
chr3	96414218	96414480	SRR8284517_trimmed.fq.sort.sort.q10.rmdup.narrowPeak_peak_20055	92	.	6.08678	12.5486	9.28124	87
chr3	96557371	96557530	SRR8284517_trimmed.fq.sort.sort.q10.rmdup.narrowPeak_peak_20062	71	.	4.62005	10.2692	7.14573	70
chr3	96558246	96558515	SRR8284517_trimmed.fq.sort.sort.q10.rmdup.narrowPeak_peak_20063	91	.	5.11549	12.4236	9.16599	131
chr3	96577423	96577574	SRR8284517_trimmed.fq.sort.sort.q10.rmdup.narrowPeak_peak_20064	27	.	3.36564	5.43376	2.77172	59
chr3	96586277	96586469	SRR8284517_trimmed.fq.sort.sort.q10.rmdup.narrowPeak_peak_20065	36	.	4.05785	6.47944	3.66461	46
chr3	96593872	96594182	SRR8284517_trimmed.fq.sort.sort.q10.rmdup.narrowPeak_peak_20066	341	.	12.1971	38.5536	34.1651	162
chr3	96594369	96594547	SRR8284517_trimmed.fq.sort.sort.q10.rmdup.narrowPeak_peak_20067	24	.	3.43343	5.12429	2.49795	59
chr3	96601446	96601687	SRR8284517_trimmed.fq.sort.sort.q10.rmdup.narrowPeak_peak_20068	65	.	4.61924	9.62775	6.54932	123
chr3	96629496	96629755	SRR8284517_trimmed.fq.sort.sort.q10.rmdup.narrowPeak_peak_20069	153	.	5.8613	18.951	15.3538	133
chr3	96629894	96630206	SRR8284517_trimmed.fq.sort.sort.q10.rmdup.narrowPeak_peak_20070	512	.	11.3068	56.1555	51.234	145
chr3	96630320	96630582	SRR8284517_trimmed.fq.sort.sort.q10.rmdup.narrowPeak_peak_20071	60	.	3.78424	9.06412	6.02325	53
chr3	96635392	96635541	SRR8284517_trimmed.fq.sort.sort.q10.rmdup.narrowPeak_peak_20072	30	.	3.20342	5.73161	3.00838	68
chr3	96635814	96636003	SRR8284517_trimmed.fq.sort.sort.q10.rmdup.narrowPeak_peak_20073	100	.	5.34357	13.3202	10.011	95
chr3	96697534	96697743	SRR8284517_trimmed.fq.sort.sort.q10.rmdup.narrowPeak_peak_20074	36	.	4.01342	6.40067	3.61171	140
chr3	96727070	96727463	SRR8284517_trimmed.fq.sort.sort.q10.rmdup.narrowPeak_peak_20075	140	.	5.54149	17.6321	14.0969	169
chr3	96727859	96728076	SRR8284517_trimmed.fq.sort.sort.q10.rmdup.narrowPeak_peak_20076	96	.	4.64287	12.9188	9.63127	69
chr3	96728210	96728435	SRR8284517_trimmed.fq.sort.sort.q10.rmdup.narrowPeak_peak_20077	132	.	5.37972	16.7813	13.288	131
chr3	96737112	96737359	SRR8284517_trimmed.fq.sort.sort.q10.rmdup.narrowPeak_peak_20078	23	.	3.20557	4.91242	2.35375	50
chr3	96751249	96751498	SRR8284517_trimmed.fq.sort.sort.q10.rmdup.narrowPeak_peak_20079	71	.	4.90884	10.2347	7.11336	114
chr3	96770172	96770321	SRR8284517_trimmed.fq.sort.sort.q10.rmdup.narrowPeak_peak_20080	46	.	4.38092	7.62188	4.69942	39
chr3	96891842	96891995	SRR8284517_trimmed.fq.sort.sort.q10.rmdup.narrowPeak_peak_20081	28	.	3.66414	5.53456	2.86124	104
chr3	96904620	96904882	SRR8284517_trimmed.fq.sort.sort.q10.rmdup.narrowPeak_peak_20082	43	.	4.04425	7.26262	4.3766	141
chr3	96905019	96905313	SRR8284517_trimmed.fq.sort.sort.q10.rmdup.narrowPeak_peak_20083	265	.	10.002	30.6959	26.5993	111
chr3	96905525	96905705	SRR8284517_trimmed.fq.sort.sort.q10.rmdup.narrowPeak_peak_20084	93	.	5.73595	12.6554	9.38223	68
chr3	96960239	96960412	SRR8284517_trimmed.fq.sort.sort.q10.rmdup.narrowPeak_peak_20085	36	.	4.05785	6.47944	3.66461	33
chr3	97141169	97141356	SRR8284517_trimmed.fq.sort.sort.q10.rmdup.narrowPeak_peak_20086	23	.	3.47816	4.98507	2.37407	46
chr3	97158874	97159158	SRR8284517_trimmed.fq.sort.sort.q10.rmdup.narrowPeak_peak_20087	63	.	5.03117	9.46084	6.39378	48
chr3	97191353	97191606	SRR8284517_trimmed.fq.sort.sort.q10.rmdup.narrowPeak_peak_20088	51	.	4.63755	8.09081	5.1241	106
chr3	97191930	97192079	SRR8284517_trimmed.fq.sort.sort.q10.rmdup.narrowPeak_peak_20089	23	.	3.44007	4.91951	2.3595	108
chr3	97226585	97227015	SRR8284517_trimmed.fq.sort.sort.q10.rmdup.narrowPeak_peak_20090	132	.	5.37972	16.7813	13.288	283
chr3	97227871	97228082	SRR8284517_trimmed.fq.sort.sort.q10.rmdup.narrowPeak_peak_20091	59	.	3.75978	8.99698	5.96026	62
chr3	97253271	97253508	SRR8284517_trimmed.fq.sort.sort.q10.rmdup.narrowPeak_peak_20092	60	.	4.01566	9.13222	6.08665	46
chr3	97254056	97254543	SRR8284517_trimmed.fq.sort.sort.q10.rmdup.narrowPeak_peak_20093	134	.	5.59132	16.9966	13.4932	282
chr3	97266259	97266431	SRR8284517_trimmed.fq.sort.sort.q10.rmdup.narrowPeak_peak_20094	33	.	3.72699	6.13019	3.36829	108
chr3	97291104	97291435	SRR8284517_trimmed.fq.sort.sort.q10.rmdup.narrowPeak_peak_20095	51	.	4.17931	8.09585	5.12862	93
chr3	97297172	97297340	SRR8284517_trimmed.fq.sort.sort.q10.rmdup.narrowPeak_peak_20096	72	.	3.77515	10.3382	7.21031	84
chr3	97297604	97297928	SRR8284517_trimmed.fq.sort.sort.q10.rmdup.narrowPeak_peak_20097	131	.	4.88001	16.6684	13.181	116
chr3	97298147	97298495	SRR8284517_trimmed.fq.sort.sort.q10.rmdup.narrowPeak_peak_20098	271	.	7.09591	31.3197	27.1987	126
chr3	97299212	97299422	SRR8284517_trimmed.fq.sort.sort.q10.rmdup.narrowPeak_peak_20099	99	.	4.32505	13.2221	9.91815	72
chr3	97322029	97322178	SRR8284517_trimmed.fq.sort.sort.q10.rmdup.narrowPeak_peak_20100	29	.	3.71089	5.61671	2.93404	93
chr3	97579017	97579228	SRR8284517_trimmed.fq.sort.sort.q10.rmdup.narrowPeak_peak_20101	95	.	5.84454	12.875	9.58973	139
chr3	97609705	97609923	SRR8284517_trimmed.fq.sort.sort.q10.rmdup.narrowPeak_peak_20102	111	.	6.66647	14.4788	11.1034	81
chr3	97749113	97749262	SRR8284517_trimmed.fq.sort.sort.q10.rmdup.narrowPeak_peak_20103	31	.	3.47388	5.87268	3.13583	25
chr3	97768057	97768631	SRR8284517_trimmed.fq.sort.sort.q10.rmdup.narrowPeak_peak_20104	158	.	7.78168	19.456	15.8353	146
chr3	97800719	97800890	SRR8284517_trimmed.fq.sort.sort.q10.rmdup.narrowPeak_peak_20105	29	.	3.76801	5.71664	2.99513	55
chr3	97901221	97901914	SRR8284517_trimmed.fq.sort.sort.q10.rmdup.narrowPeak_peak_20106	347	.	10.2344	39.1077	34.7003	125
chr3	97941590	97941766	SRR8284517_trimmed.fq.sort.sort.q10.rmdup.narrowPeak_peak_20107	42	.	3.60718	7.10557	4.23671	51
chr3	97942282	97942442	SRR8284517_trimmed.fq.sort.sort.q10.rmdup.narrowPeak_peak_20108	58	.	4.03969	8.91291	5.88779	59
chr3	97951483	97951775	SRR8284517_trimmed.fq.sort.sort.q10.rmdup.narrowPeak_peak_20109	20	.	3.24596	4.58221	2.06809	67
chr3	97964640	97965078	SRR8284517_trimmed.fq.sort.sort.q10.rmdup.narrowPeak_peak_20110	52	.	4.3911	8.23327	5.25624	350
chr3	98013069	98013266	SRR8284517_trimmed.fq.sort.sort.q10.rmdup.narrowPeak_peak_20111	52	.	4.40712	8.26487	5.28566	66
chr3	98013999	98014343	SRR8284517_trimmed.fq.sort.sort.q10.rmdup.narrowPeak_peak_20112	55	.	4.4106	8.57267	5.57222	230
chr3	98062459	98062684	SRR8284517_trimmed.fq.sort.sort.q10.rmdup.narrowPeak_peak_20113	96	.	3.77919	12.9577	9.6682	126
chr3	98063262	98063561	SRR8284517_trimmed.fq.sort.sort.q10.rmdup.narrowPeak_peak_20114	59	.	3.16	8.92787	5.90186	196
chr3	98086710	98086891	SRR8284517_trimmed.fq.sort.sort.q10.rmdup.narrowPeak_peak_20115	92	.	4.38194	12.4812	9.22053	66
chr3	98102295	98102466	SRR8284517_trimmed.fq.sort.sort.q10.rmdup.narrowPeak_peak_20116	18	.	2.77244	4.22806	1.81142	59
chr3	98121936	98122160	SRR8284517_trimmed.fq.sort.sort.q10.rmdup.narrowPeak_peak_20117	33	.	3.49859	6.1536	3.38951	109
chr3	98382635	98382830	SRR8284517_trimmed.fq.sort.sort.q10.rmdup.narrowPeak_peak_20118	92	.	6.08678	12.5486	9.28124	114
chr3	98814263	98814412	SRR8284517_trimmed.fq.sort.sort.q10.rmdup.narrowPeak_peak_20119	29	.	3.76801	5.71664	2.99513	75
chr3	98895542	98895702	SRR8284517_trimmed.fq.sort.sort.q10.rmdup.narrowPeak_peak_20120	43	.	4.3477	7.27142	4.3766	69
chr3	99067064	99067213	SRR8284517_trimmed.fq.sort.sort.q10.rmdup.narrowPeak_peak_20124	23	.	3.47816	4.98507	2.37407	28
chr3	99140771	99140977	SRR8284517_trimmed.fq.sort.sort.q10.rmdup.narrowPeak_peak_20125	45	.	3.7482	7.42843	4.52082	136
chr3	99141157	99141847	SRR8284517_trimmed.fq.sort.sort.q10.rmdup.narrowPeak_peak_20126	182	.	6.96596	21.9443	18.2107	143
chr3	99218198	99218347	SRR8284517_trimmed.fq.sort.sort.q10.rmdup.narrowPeak_peak_20127	19	.	3.19446	4.49176	1.98954	97
chr3	99241355	99241765	SRR8284517_trimmed.fq.sort.sort.q10.rmdup.narrowPeak_peak_20128	75	.	5.50709	10.6983	7.54446	178
chr3	99248107	99248576	SRR8284517_trimmed.fq.sort.sort.q10.rmdup.narrowPeak_peak_20129	58	.	3.91798	8.88627	5.8631	135
chr3	99249140	99249530	SRR8284517_trimmed.fq.sort.sort.q10.rmdup.narrowPeak_peak_20130	80	.	4.07059	11.2508	8.06413	32
chr3	99253932	99254201	SRR8284517_trimmed.fq.sort.sort.q10.rmdup.narrowPeak_peak_20131	97	.	3.41941	13.0934	9.79656	102
chr3	99255835	99256023	SRR8284517_trimmed.fq.sort.sort.q10.rmdup.narrowPeak_peak_20132	45	.	2.65553	7.44453	4.53587	112
chr3	99256235	99256385	SRR8284517_trimmed.fq.sort.sort.q10.rmdup.narrowPeak_peak_20133	63	.	2.9332	9.36068	6.30054	62
chr3	99260123	99260321	SRR8284517_trimmed.fq.sort.sort.q10.rmdup.narrowPeak_peak_20134	36	.	2.60918	6.47943	3.66461	67
chr3	99312296	99312482	SRR8284517_trimmed.fq.sort.sort.q10.rmdup.narrowPeak_peak_20135	70	.	4.30093	10.133	7.01793	133
chr3	99312754	99313123	SRR8284517_trimmed.fq.sort.sort.q10.rmdup.narrowPeak_peak_20136	92	.	4.87958	12.5478	9.28124	273
chr3	99326004	99326222	SRR8284517_trimmed.fq.sort.sort.q10.rmdup.narrowPeak_peak_20137	58	.	4.28239	8.89851	5.87457	106
chr3	99573231	99573541	SRR8284517_trimmed.fq.sort.sort.q10.rmdup.narrowPeak_peak_20138	151	.	6.979	18.7198	15.1331	103
chr3	99594693	99594886	SRR8284517_trimmed.fq.sort.sort.q10.rmdup.narrowPeak_peak_20139	75	.	5.50709	10.6983	7.54446	53
chr3	99602618	99602805	SRR8284517_trimmed.fq.sort.sort.q10.rmdup.narrowPeak_peak_20140	92	.	6.08678	12.5486	9.28124	111
chr3	99603022	99603171	SRR8284517_trimmed.fq.sort.sort.q10.rmdup.narrowPeak_peak_20141	36	.	4.05785	6.47944	3.66461	74
chr3	99649888	99650037	SRR8284517_trimmed.fq.sort.sort.q10.rmdup.narrowPeak_peak_20142	46	.	3.80127	7.5485	4.63204	44
chr3	99665351	99665579	SRR8284517_trimmed.fq.sort.sort.q10.rmdup.narrowPeak_peak_20143	118	.	4.37389	15.2253	11.8116	109
chr3	99666518	99667039	SRR8284517_trimmed.fq.sort.sort.q10.rmdup.narrowPeak_peak_20144	295	.	6.86025	33.743	29.5283	148
chr3	99709243	99709456	SRR8284517_trimmed.fq.sort.sort.q10.rmdup.narrowPeak_peak_20145	19	.	2.97234	4.45958	1.96213	97
chr3	99710600	99710792	SRR8284517_trimmed.fq.sort.sort.q10.rmdup.narrowPeak_peak_20146	44	.	3.82802	7.34837	4.44712	84
chr3	99740226	99740375	SRR8284517_trimmed.fq.sort.sort.q10.rmdup.narrowPeak_peak_20147	18	.	3.18831	4.28705	1.81142	18
chr3	99810833	99810982	SRR8284517_trimmed.fq.sort.sort.q10.rmdup.narrowPeak_peak_20148	39	.	3.47639	6.80098	3.95917	38
chr3	99856343	99856640	SRR8284517_trimmed.fq.sort.sort.q10.rmdup.narrowPeak_peak_20149	33	.	3.86484	6.13522	3.3722	132
chr3	99932092	99932319	SRR8284517_trimmed.fq.sort.sort.q10.rmdup.narrowPeak_peak_20150	45	.	3.76925	7.47615	4.5648	168
chr3	99936426	99936581	SRR8284517_trimmed.fq.sort.sort.q10.rmdup.narrowPeak_peak_20151	24	.	3.00949	5.09803	2.47492	24
chr3	99954374	99954590	SRR8284517_trimmed.fq.sort.sort.q10.rmdup.narrowPeak_peak_20152	67	.	5.21724	9.8056	6.71097	107
chr3	99960539	99960824	SRR8284517_trimmed.fq.sort.sort.q10.rmdup.narrowPeak_peak_20153	51	.	4.17931	8.09585	5.12862	182
chr3	99965492	99965931	SRR8284517_trimmed.fq.sort.sort.q10.rmdup.narrowPeak_peak_20154	232	.	8.03618	27.1671	23.213	173
chr3	99966758	99967007	SRR8284517_trimmed.fq.sort.sort.q10.rmdup.narrowPeak_peak_20155	84	.	4.9332	11.6502	8.43635	115
chr3	100161868	100162038	SRR8284517_trimmed.fq.sort.sort.q10.rmdup.narrowPeak_peak_20156	78	.	4.82092	11.053	7.87768	109
chr3	100162185	100162344	SRR8284517_trimmed.fq.sort.sort.q10.rmdup.narrowPeak_peak_20157	50	.	3.98168	7.95099	5.00352	71
chr3	100206658	100206910	SRR8284517_trimmed.fq.sort.sort.q10.rmdup.narrowPeak_peak_20158	30	.	3.32525	5.78667	3.05803	58
chr3	100207316	100207465	SRR8284517_trimmed.fq.sort.sort.q10.rmdup.narrowPeak_peak_20159	32	.	3.41482	5.97722	3.22988	71
chr3	100367291	100367466	SRR8284517_trimmed.fq.sort.sort.q10.rmdup.narrowPeak_peak_20160	29	.	3.76801	5.71664	2.99513	93
chr3	100410121	100410300	SRR8284517_trimmed.fq.sort.sort.q10.rmdup.narrowPeak_peak_20161	35	.	3.85545	6.37169	3.58561	143
chr3	100679272	100679467	SRR8284517_trimmed.fq.sort.sort.q10.rmdup.narrowPeak_peak_20162	48	.	4.19297	7.83827	4.89947	108
chr3	100685066	100685243	SRR8284517_trimmed.fq.sort.sort.q10.rmdup.narrowPeak_peak_20163	77	.	4.62073	10.914	7.7471	55
chr3	100686119	100686496	SRR8284517_trimmed.fq.sort.sort.q10.rmdup.narrowPeak_peak_20164	240	.	8.15494	27.9967	24.0084	131
chr3	100711299	100711606	SRR8284517_trimmed.fq.sort.sort.q10.rmdup.narrowPeak_peak_20165	61	.	4.44444	9.25263	6.1996	199
chr3	100768332	100768481	SRR8284517_trimmed.fq.sort.sort.q10.rmdup.narrowPeak_peak_20166	40	.	4.158	6.92922	4.07569	119
chr3	100810790	100810974	SRR8284517_trimmed.fq.sort.sort.q10.rmdup.narrowPeak_peak_20167	75	.	5.34531	10.7564	7.59905	68
chr3	100821708	100821857	SRR8284517_trimmed.fq.sort.sort.q10.rmdup.narrowPeak_peak_20168	46	.	4.20834	7.58385	4.66431	60
chr3	100892630	100892779	SRR8284517_trimmed.fq.sort.sort.q10.rmdup.narrowPeak_peak_20169	51	.	4.50761	8.1569	5.18509	72
chr3	100912092	100912274	SRR8284517_trimmed.fq.sort.sort.q10.rmdup.narrowPeak_peak_20170	39	.	3.94623	6.80322	3.96102	108
chr3	100921646	100921960	SRR8284517_trimmed.fq.sort.sort.q10.rmdup.narrowPeak_peak_20171	44	.	3.71706	7.35762	4.45603	231
chr3	100922146	100922347	SRR8284517_trimmed.fq.sort.sort.q10.rmdup.narrowPeak_peak_20172	180	.	6.90934	21.7984	18.0709	76
chr3	100946752	100946983	SRR8284517_trimmed.fq.sort.sort.q10.rmdup.narrowPeak_peak_20173	35	.	3.81165	6.2897	3.51212	70
chr3	100969188	100969608	SRR8284517_trimmed.fq.sort.sort.q10.rmdup.narrowPeak_peak_20174	154	.	6.92536	19.061	15.4583	163
chr3	100970020	100970232	SRR8284517_trimmed.fq.sort.sort.q10.rmdup.narrowPeak_peak_20175	44	.	3.97237	7.38892	4.48447	83
chr3	101098566	101098770	SRR8284517_trimmed.fq.sort.sort.q10.rmdup.narrowPeak_peak_20176	37	.	3.59418	6.59271	3.76838	114
chr3	101161688	101161889	SRR8284517_trimmed.fq.sort.sort.q10.rmdup.narrowPeak_peak_20177	67	.	3.79313	9.87183	6.77325	98
chr3	101161972	101162200	SRR8284517_trimmed.fq.sort.sort.q10.rmdup.narrowPeak_peak_20178	105	.	4.5425	13.9133	10.5704	87
chr3	101162500	101162654	SRR8284517_trimmed.fq.sort.sort.q10.rmdup.narrowPeak_peak_20179	59	.	3.56506	8.93858	5.90535	97
chr3	101212466	101212767	SRR8284517_trimmed.fq.sort.sort.q10.rmdup.narrowPeak_peak_20180	29	.	3.76801	5.71664	2.99513	48
chr3	101222585	101222734	SRR8284517_trimmed.fq.sort.sort.q10.rmdup.narrowPeak_peak_20181	43	.	4.3477	7.27142	4.3766	39
chr3	101242253	101242547	SRR8284517_trimmed.fq.sort.sort.q10.rmdup.narrowPeak_peak_20182	59	.	4.92739	8.93601	5.90323	209
chr3	101328466	101328623	SRR8284517_trimmed.fq.sort.sort.q10.rmdup.narrowPeak_peak_20183	61	.	4.29076	9.21352	6.16283	101
chr3	101328904	101329063	SRR8284517_trimmed.fq.sort.sort.q10.rmdup.narrowPeak_peak_20184	45	.	3.86281	7.42373	4.5169	82
chr3	101350143	101350303	SRR8284517_trimmed.fq.sort.sort.q10.rmdup.narrowPeak_peak_20185	51	.	4.31272	8.07794	5.12019	74
chr3	101377663	101377820	SRR8284517_trimmed.fq.sort.sort.q10.rmdup.narrowPeak_peak_20186	36	.	3.55191	6.50154	3.68505	43
chr3	101386544	101386693	SRR8284517_trimmed.fq.sort.sort.q10.rmdup.narrowPeak_peak_20187	20	.	2.79564	4.61588	2.0973	3
chr3	101395674	101396270	SRR8284517_trimmed.fq.sort.sort.q10.rmdup.narrowPeak_peak_20188	93	.	3.15513	12.6116	9.34136	103
chr3	101520485	101520729	SRR8284517_trimmed.fq.sort.sort.q10.rmdup.narrowPeak_peak_20189	26	.	3.19482	5.29966	2.65308	140
chr3	101603645	101604000	SRR8284517_trimmed.fq.sort.sort.q10.rmdup.narrowPeak_peak_20190	138	.	6.22302	17.4097	13.8869	226
chr3	101612013	101612463	SRR8284517_trimmed.fq.sort.sort.q10.rmdup.narrowPeak_peak_20191	67	.	5.21724	9.8056	6.71097	306
chr3	101674288	101674437	SRR8284517_trimmed.fq.sort.sort.q10.rmdup.narrowPeak_peak_20192	29	.	3.76801	5.71664	2.99513	83
chr3	101883533	101883700	SRR8284517_trimmed.fq.sort.sort.q10.rmdup.narrowPeak_peak_20193	29	.	3.61225	5.6759	2.9861	53
chr3	101924605	101924808	SRR8284517_trimmed.fq.sort.sort.q10.rmdup.narrowPeak_peak_20194	120	.	6.73528	15.4893	12.0605	96
chr3	101926365	101926570	SRR8284517_trimmed.fq.sort.sort.q10.rmdup.narrowPeak_peak_20195	68	.	4.95099	9.98252	6.87728	77
chr3	101958812	101958984	SRR8284517_trimmed.fq.sort.sort.q10.rmdup.narrowPeak_peak_20196	36	.	4.05785	6.47944	3.66461	87
chr3	102597301	102597562	SRR8284517_trimmed.fq.sort.sort.q10.rmdup.narrowPeak_peak_20197	63	.	4.22779	9.36261	6.3021	76
chr3	102704718	102704873	SRR8284517_trimmed.fq.sort.sort.q10.rmdup.narrowPeak_peak_20198	36	.	4.05785	6.47944	3.66461	106
chr3	102729958	102730209	SRR8284517_trimmed.fq.sort.sort.q10.rmdup.narrowPeak_peak_20199	36	.	4.05785	6.47944	3.66461	61
chr3	102738709	102738864	SRR8284517_trimmed.fq.sort.sort.q10.rmdup.narrowPeak_peak_20200	36	.	4.05785	6.47944	3.66461	71
chr3	102996102	102996337	SRR8284517_trimmed.fq.sort.sort.q10.rmdup.narrowPeak_peak_20201	127	.	6.86686	16.1979	12.7344	105
chr3	103020200	103021035	SRR8284517_trimmed.fq.sort.sort.q10.rmdup.narrowPeak_peak_20202	602	.	9.50632	65.3793	60.2184	485
chr3	103021163	103021618	SRR8284517_trimmed.fq.sort.sort.q10.rmdup.narrowPeak_peak_20203	296	.	6.36009	33.9012	29.681	173
chr3	103058388	103059126	SRR8284517_trimmed.fq.sort.sort.q10.rmdup.narrowPeak_peak_20204	177	.	6.95358	21.4465	17.7348	84
chr3	103108781	103108933	SRR8284517_trimmed.fq.sort.sort.q10.rmdup.narrowPeak_peak_20205	51	.	4.63755	8.09081	5.1241	61
chr3	103131508	103131698	SRR8284517_trimmed.fq.sort.sort.q10.rmdup.narrowPeak_peak_20206	44	.	4.25928	7.39606	4.49124	54
chr3	103171768	103172255	SRR8284517_trimmed.fq.sort.sort.q10.rmdup.narrowPeak_peak_20207	282	.	8.60186	32.4108	28.2473	372
chr3	103198809	103199062	SRR8284517_trimmed.fq.sort.sort.q10.rmdup.narrowPeak_peak_20208	19	.	3.09266	4.50193	1.99832	53
chr3	103279168	103279615	SRR8284517_trimmed.fq.sort.sort.q10.rmdup.narrowPeak_peak_20209	254	.	8.7338	29.4667	25.4186	340
chr3	103280271	103280574	SRR8284517_trimmed.fq.sort.sort.q10.rmdup.narrowPeak_peak_20210	130	.	6.02855	16.5199	13.0394	228
chr3	103280787	103280975	SRR8284517_trimmed.fq.sort.sort.q10.rmdup.narrowPeak_peak_20211	51	.	3.95771	8.16916	5.19668	99
chr3	103377941	103378168	SRR8284517_trimmed.fq.sort.sort.q10.rmdup.narrowPeak_peak_20212	86	.	5.17732	11.85	8.62466	129
chr3	103378717	103378891	SRR8284517_trimmed.fq.sort.sort.q10.rmdup.narrowPeak_peak_20213	35	.	3.57533	6.31368	3.53368	41
chr3	103737662	103737922	SRR8284517_trimmed.fq.sort.sort.q10.rmdup.narrowPeak_peak_20214	122	.	4.5101	15.7184	12.2787	161
chr3	103738157	103738461	SRR8284517_trimmed.fq.sort.sort.q10.rmdup.narrowPeak_peak_20215	188	.	5.51822	22.5903	18.8289	173
chr3	103749253	103749404	SRR8284517_trimmed.fq.sort.sort.q10.rmdup.narrowPeak_peak_20216	50	.	4.26702	7.98682	5.0362	39
chr3	103790045	103790315	SRR8284517_trimmed.fq.sort.sort.q10.rmdup.narrowPeak_peak_20217	34	.	3.54204	6.2444	3.47125	191
chr3	103790423	103790784	SRR8284517_trimmed.fq.sort.sort.q10.rmdup.narrowPeak_peak_20218	91	.	5.27437	12.4264	9.16858	276
chr3	103791464	103791780	SRR8284517_trimmed.fq.sort.sort.q10.rmdup.narrowPeak_peak_20219	58	.	4.41374	8.88187	5.85903	242
chr3	103808884	103809351	SRR8284517_trimmed.fq.sort.sort.q10.rmdup.narrowPeak_peak_20220	106	.	5.16111	13.9693	10.6234	342
chr3	103809661	103810021	SRR8284517_trimmed.fq.sort.sort.q10.rmdup.narrowPeak_peak_20221	246	.	7.99569	28.6177	24.6035	233
chr3	103913998	103914230	SRR8284517_trimmed.fq.sort.sort.q10.rmdup.narrowPeak_peak_20222	109	.	5.62441	14.3566	10.9897	100
chr3	103914444	103914718	SRR8284517_trimmed.fq.sort.sort.q10.rmdup.narrowPeak_peak_20223	51	.	4.04163	8.08285	5.1241	176
chr3	103914962	103915212	SRR8284517_trimmed.fq.sort.sort.q10.rmdup.narrowPeak_peak_20224	252	.	8.68244	29.3388	25.2955	135
chr3	103967752	103968288	SRR8284517_trimmed.fq.sort.sort.q10.rmdup.narrowPeak_peak_20225	401	.	10.2598	44.7001	40.1083	370
chr3	103968856	103969151	SRR8284517_trimmed.fq.sort.sort.q10.rmdup.narrowPeak_peak_20226	101	.	4.98231	13.5036	10.1827	151
chr3	104220925	104221276	SRR8284517_trimmed.fq.sort.sort.q10.rmdup.narrowPeak_peak_20227	101	.	6.37663	13.5041	10.1827	78
chr3	104434445	104434690	SRR8284517_trimmed.fq.sort.sort.q10.rmdup.narrowPeak_peak_20228	29	.	3.61225	5.6759	2.9861	26
chr3	104441601	104442095	SRR8284517_trimmed.fq.sort.sort.q10.rmdup.narrowPeak_peak_20229	173	.	8.09188	21.0943	17.3987	130
chr3	104504829	104505022	SRR8284517_trimmed.fq.sort.sort.q10.rmdup.narrowPeak_peak_20230	17	.	3.12669	4.18284	1.78626	82
chr3	104511286	104511543	SRR8284517_trimmed.fq.sort.sort.q10.rmdup.narrowPeak_peak_20231	119	.	6.2677	15.3917	11.9697	135
chr3	104511722	104511875	SRR8284517_trimmed.fq.sort.sort.q10.rmdup.narrowPeak_peak_20232	70	.	4.85807	10.1295	7.01489	65
chr3	104512174	104512329	SRR8284517_trimmed.fq.sort.sort.q10.rmdup.narrowPeak_peak_20233	54	.	4.35041	8.44968	5.4578	68
chr3	104541631	104541795	SRR8284517_trimmed.fq.sort.sort.q10.rmdup.narrowPeak_peak_20234	51	.	4.62628	8.07043	5.11326	102
chr3	104563007	104563249	SRR8284517_trimmed.fq.sort.sort.q10.rmdup.narrowPeak_peak_20235	23	.	3.47816	4.98507	2.37407	113
chr3	104568598	104568798	SRR8284517_trimmed.fq.sort.sort.q10.rmdup.narrowPeak_peak_20236	23	.	3.47816	4.98507	2.37407	57
chr3	104612299	104612457	SRR8284517_trimmed.fq.sort.sort.q10.rmdup.narrowPeak_peak_20237	36	.	4.05785	6.47944	3.66461	54
chr3	104621308	104621457	SRR8284517_trimmed.fq.sort.sort.q10.rmdup.narrowPeak_peak_20238	23	.	3.47816	4.98507	2.37407	47
chr3	104637830	104638425	SRR8284517_trimmed.fq.sort.sort.q10.rmdup.narrowPeak_peak_20239	135	.	6.24572	17.039	13.5333	228
chr3	104670084	104670371	SRR8284517_trimmed.fq.sort.sort.q10.rmdup.narrowPeak_peak_20240	59	.	4.92739	8.93601	5.90323	145
chr3	104690004	104690286	SRR8284517_trimmed.fq.sort.sort.q10.rmdup.narrowPeak_peak_20241	29	.	3.76801	5.71664	2.99513	219
chr3	104770523	104770704	SRR8284517_trimmed.fq.sort.sort.q10.rmdup.narrowPeak_peak_20242	41	.	3.9058	6.9874	4.1289	80
chr3	104770838	104771167	SRR8284517_trimmed.fq.sort.sort.q10.rmdup.narrowPeak_peak_20243	29	.	3.48206	5.66102	2.97344	249
chr3	104789231	104789436	SRR8284517_trimmed.fq.sort.sort.q10.rmdup.narrowPeak_peak_20244	39	.	3.19515	6.75422	3.91588	120
chr3	104789990	104790273	SRR8284517_trimmed.fq.sort.sort.q10.rmdup.narrowPeak_peak_20245	55	.	3.51782	8.55858	5.55904	162
chr3	104790426	104791046	SRR8284517_trimmed.fq.sort.sort.q10.rmdup.narrowPeak_peak_20246	48	.	3.33573	7.79623	4.86073	224
chr3	104818598	104819007	SRR8284517_trimmed.fq.sort.sort.q10.rmdup.narrowPeak_peak_20247	47	.	3.87815	7.72107	4.7915	136
chr3	104819313	104819521	SRR8284517_trimmed.fq.sort.sort.q10.rmdup.narrowPeak_peak_20248	43	.	3.7826	7.24952	4.36871	145
chr3	104841811	104842030	SRR8284517_trimmed.fq.sort.sort.q10.rmdup.narrowPeak_peak_20249	77	.	5.40994	10.8808	7.71575	112
chr3	104863763	104864373	SRR8284517_trimmed.fq.sort.sort.q10.rmdup.narrowPeak_peak_20250	334	.	7.39532	37.7774	33.416	430
chr3	104864506	104864993	SRR8284517_trimmed.fq.sort.sort.q10.rmdup.narrowPeak_peak_20251	232	.	6.10015	27.2229	23.2662	164
chr3	104865152	104865390	SRR8284517_trimmed.fq.sort.sort.q10.rmdup.narrowPeak_peak_20252	97	.	4.09021	13.0241	9.73101	108
chr3	104890123	104890286	SRR8284517_trimmed.fq.sort.sort.q10.rmdup.narrowPeak_peak_20253	59	.	4.92739	8.93601	5.90323	73
chr3	105044096	105044265	SRR8284517_trimmed.fq.sort.sort.q10.rmdup.narrowPeak_peak_20254	60	.	4.12608	9.12071	6.07618	106
chr3	105050641	105050800	SRR8284517_trimmed.fq.sort.sort.q10.rmdup.narrowPeak_peak_20255	66	.	3.66001	9.72161	6.63725	70
chr3	105052377	105052696	SRR8284517_trimmed.fq.sort.sort.q10.rmdup.narrowPeak_peak_20256	192	.	5.99559	23.0714	19.288	152
chr3	105053374	105053705	SRR8284517_trimmed.fq.sort.sort.q10.rmdup.narrowPeak_peak_20257	103	.	4.56272	13.6553	10.3256	138
chr3	105070231	105070428	SRR8284517_trimmed.fq.sort.sort.q10.rmdup.narrowPeak_peak_20258	29	.	3.76801	5.71664	2.99513	72
chr3	105209711	105210044	SRR8284517_trimmed.fq.sort.sort.q10.rmdup.narrowPeak_peak_20259	86	.	5.7266	11.864	8.63803	105
chr3	105226080	105226285	SRR8284517_trimmed.fq.sort.sort.q10.rmdup.narrowPeak_peak_20260	43	.	4.3477	7.27142	4.3766	119
chr3	105686811	105687312	SRR8284517_trimmed.fq.sort.sort.q10.rmdup.narrowPeak_peak_20261	180	.	7.70608	21.7849	18.058	120
chr3	105687783	105688114	SRR8284517_trimmed.fq.sort.sort.q10.rmdup.narrowPeak_peak_20262	178	.	7.62879	21.6115	17.8928	129
chr3	105783952	105784121	SRR8284517_trimmed.fq.sort.sort.q10.rmdup.narrowPeak_peak_20263	58	.	4.87343	8.83733	5.81767	91
chr3	105800359	105800871	SRR8284517_trimmed.fq.sort.sort.q10.rmdup.narrowPeak_peak_20264	192	.	7.79103	22.9819	19.2024	396
chr3	105958430	105959264	SRR8284517_trimmed.fq.sort.sort.q10.rmdup.narrowPeak_peak_20265	553	.	8.82243	60.4208	55.3889	715
chr3	105959546	105960466	SRR8284517_trimmed.fq.sort.sort.q10.rmdup.narrowPeak_peak_20266	109	.	3.90552	14.2696	10.9074	313
chr3	106547071	106547397	SRR8284517_trimmed.fq.sort.sort.q10.rmdup.narrowPeak_peak_20267	93	.	5.03196	12.5784	9.30936	212
chr3	106547486	106547707	SRR8284517_trimmed.fq.sort.sort.q10.rmdup.narrowPeak_peak_20268	57	.	4.10012	8.77512	5.7601	142
chr3	106547909	106548410	SRR8284517_trimmed.fq.sort.sort.q10.rmdup.narrowPeak_peak_20269	167	.	6.72797	20.4174	16.7522	108
chr3	106721324	106721546	SRR8284517_trimmed.fq.sort.sort.q10.rmdup.narrowPeak_peak_20270	43	.	4.3477	7.27142	4.3766	112
chr3	106721928	106722374	SRR8284517_trimmed.fq.sort.sort.q10.rmdup.narrowPeak_peak_20271	36	.	4.05785	6.47944	3.66461	79
chr3	107035714	107035969	SRR8284517_trimmed.fq.sort.sort.q10.rmdup.narrowPeak_peak_20272	180	.	8.6954	21.7766	18.0501	137
chr3	107278966	107279512	SRR8284517_trimmed.fq.sort.sort.q10.rmdup.narrowPeak_peak_20273	92	.	6.08678	12.5486	9.28124	147
chr3	107332407	107332573	SRR8284517_trimmed.fq.sort.sort.q10.rmdup.narrowPeak_peak_20274	61	.	3.41008	9.15606	6.10943	79
chr3	107332744	107333015	SRR8284517_trimmed.fq.sort.sort.q10.rmdup.narrowPeak_peak_20275	220	.	5.97934	25.925	22.0215	125
chr3	107333306	107333505	SRR8284517_trimmed.fq.sort.sort.q10.rmdup.narrowPeak_peak_20276	36	.	2.90772	6.50814	3.69089	77
chr3	107333692	107334645	SRR8284517_trimmed.fq.sort.sort.q10.rmdup.narrowPeak_peak_20277	119	.	4.50344	15.377	11.9561	141
chr3	107550884	107551033	SRR8284517_trimmed.fq.sort.sort.q10.rmdup.narrowPeak_peak_20278	36	.	4.05785	6.47944	3.66461	48
chr3	107595573	107595774	SRR8284517_trimmed.fq.sort.sort.q10.rmdup.narrowPeak_peak_20279	32	.	3.34535	6.04921	3.29562	117
chr3	107596050	107596480	SRR8284517_trimmed.fq.sort.sort.q10.rmdup.narrowPeak_peak_20280	61	.	4.17067	9.22713	6.17594	88
chr3	107596875	107597141	SRR8284517_trimmed.fq.sort.sort.q10.rmdup.narrowPeak_peak_20281	52	.	3.86406	8.21821	5.24229	98
chr3	107631770	107632118	SRR8284517_trimmed.fq.sort.sort.q10.rmdup.narrowPeak_peak_20282	194	.	7.26839	23.1935	19.4053	179
chr3	107674064	107674213	SRR8284517_trimmed.fq.sort.sort.q10.rmdup.narrowPeak_peak_20283	35	.	3.82614	6.31686	3.53627	16
chr3	107685398	107685547	SRR8284517_trimmed.fq.sort.sort.q10.rmdup.narrowPeak_peak_20284	26	.	3.31031	5.32472	2.67521	111
chr3	107685996	107686160	SRR8284517_trimmed.fq.sort.sort.q10.rmdup.narrowPeak_peak_20285	49	.	4.07253	7.87173	4.9301	99
chr3	107695549	107696270	SRR8284517_trimmed.fq.sort.sort.q10.rmdup.narrowPeak_peak_20286	125	.	5.36769	15.995	12.5414	347
chr3	107740220	107740685	SRR8284517_trimmed.fq.sort.sort.q10.rmdup.narrowPeak_peak_20287	83	.	4.48373	11.5236	8.32074	375
chr3	107760233	107760382	SRR8284517_trimmed.fq.sort.sort.q10.rmdup.narrowPeak_peak_20288	23	.	3.47816	4.98507	2.37407	92
chr3	107772986	107773167	SRR8284517_trimmed.fq.sort.sort.q10.rmdup.narrowPeak_peak_20289	43	.	4.3477	7.27142	4.3766	51
chr3	107812158	107812375	SRR8284517_trimmed.fq.sort.sort.q10.rmdup.narrowPeak_peak_20290	44	.	4.25928	7.39606	4.49124	53
chr3	107855266	107855465	SRR8284517_trimmed.fq.sort.sort.q10.rmdup.narrowPeak_peak_20291	54	.	4.32093	8.38916	5.40174	125
chr3	107886561	107886726	SRR8284517_trimmed.fq.sort.sort.q10.rmdup.narrowPeak_peak_20292	29	.	3.57106	5.59998	2.9192	90
chr3	107895904	107896258	SRR8284517_trimmed.fq.sort.sort.q10.rmdup.narrowPeak_peak_20293	85	.	5.14425	11.7773	8.55608	63
chr3	107931429	107931789	SRR8284517_trimmed.fq.sort.sort.q10.rmdup.narrowPeak_peak_20294	91	.	5.59053	12.3583	9.10447	218
chr3	107957408	107957599	SRR8284517_trimmed.fq.sort.sort.q10.rmdup.narrowPeak_peak_20295	23	.	3.47816	4.98507	2.37407	53
chr3	108017469	108017833	SRR8284517_trimmed.fq.sort.sort.q10.rmdup.narrowPeak_peak_20296	93	.	5.90335	12.5964	9.32682	100
chr3	108044452	108044686	SRR8284517_trimmed.fq.sort.sort.q10.rmdup.narrowPeak_peak_20297	36	.	4.05785	6.47944	3.66461	37
chr3	108085498	108085734	SRR8284517_trimmed.fq.sort.sort.q10.rmdup.narrowPeak_peak_20298	69	.	3.94694	10.0518	6.94224	138
chr3	108086051	108086318	SRR8284517_trimmed.fq.sort.sort.q10.rmdup.narrowPeak_peak_20299	121	.	5.10524	15.6154	12.1805	135
chr3	108131892	108132077	SRR8284517_trimmed.fq.sort.sort.q10.rmdup.narrowPeak_peak_20300	37	.	3.57292	6.54691	3.72616	56
chr3	108145446	108145813	SRR8284517_trimmed.fq.sort.sort.q10.rmdup.narrowPeak_peak_20301	148	.	6.11535	18.4061	14.8351	260
chr3	108145889	108146057	SRR8284517_trimmed.fq.sort.sort.q10.rmdup.narrowPeak_peak_20302	107	.	5.22812	14.1414	10.7857	108
chr3	108146252	108146475	SRR8284517_trimmed.fq.sort.sort.q10.rmdup.narrowPeak_peak_20303	130	.	5.70648	16.5205	13.0399	107
chr3	108159802	108160079	SRR8284517_trimmed.fq.sort.sort.q10.rmdup.narrowPeak_peak_20304	57	.	4.85271	8.79932	5.78236	165
chr3	108160195	108160358	SRR8284517_trimmed.fq.sort.sort.q10.rmdup.narrowPeak_peak_20305	27	.	3.61855	5.45414	2.78984	126
chr3	108165943	108166296	SRR8284517_trimmed.fq.sort.sort.q10.rmdup.narrowPeak_peak_20306	63	.	4.51564	9.40626	6.34282	122
chr3	108167574	108167734	SRR8284517_trimmed.fq.sort.sort.q10.rmdup.narrowPeak_peak_20307	40	.	3.73878	6.90122	4.05001	26
chr3	108200647	108200804	SRR8284517_trimmed.fq.sort.sort.q10.rmdup.narrowPeak_peak_20308	82	.	4.86173	11.484	8.28353	72
chr3	108209561	108210128	SRR8284517_trimmed.fq.sort.sort.q10.rmdup.narrowPeak_peak_20309	122	.	5.85103	15.6844	12.246	251
chr3	108256760	108257005	SRR8284517_trimmed.fq.sort.sort.q10.rmdup.narrowPeak_peak_20310	144	.	6.11577	17.9871	14.4355	139
chr3	108257154	108257324	SRR8284517_trimmed.fq.sort.sort.q10.rmdup.narrowPeak_peak_20311	117	.	5.48789	15.1786	11.7675	99
chr3	108257487	108257849	SRR8284517_trimmed.fq.sort.sort.q10.rmdup.narrowPeak_peak_20312	117	.	5.47345	15.1418	11.7323	68
chr3	108283388	108283560	SRR8284517_trimmed.fq.sort.sort.q10.rmdup.narrowPeak_peak_20313	29	.	3.76801	5.71664	2.99513	41
chr3	108319030	108319230	SRR8284517_trimmed.fq.sort.sort.q10.rmdup.narrowPeak_peak_20314	13	.	2.70155	3.60361	1.31491	79
chr3	108360910	108361129	SRR8284517_trimmed.fq.sort.sort.q10.rmdup.narrowPeak_peak_20315	39	.	3.8144	6.80349	3.96104	83
chr3	108383555	108383709	SRR8284517_trimmed.fq.sort.sort.q10.rmdup.narrowPeak_peak_20316	66	.	4.37146	9.69938	6.61616	111
chr3	108383870	108384251	SRR8284517_trimmed.fq.sort.sort.q10.rmdup.narrowPeak_peak_20317	90	.	4.93601	12.345	9.09227	296
chr3	108444324	108444540	SRR8284517_trimmed.fq.sort.sort.q10.rmdup.narrowPeak_peak_20318	46	.	3.83384	7.62181	4.69942	132
chr3	108444851	108445145	SRR8284517_trimmed.fq.sort.sort.q10.rmdup.narrowPeak_peak_20319	95	.	5.14629	12.8534	9.5692	159
chr3	108495677	108495987	SRR8284517_trimmed.fq.sort.sort.q10.rmdup.narrowPeak_peak_20320	23	.	3.47816	4.98507	2.37407	235
chr3	108511094	108511306	SRR8284517_trimmed.fq.sort.sort.q10.rmdup.narrowPeak_peak_20321	67	.	5.21724	9.8056	6.71097	102
chr3	108546724	108546950	SRR8284517_trimmed.fq.sort.sort.q10.rmdup.narrowPeak_peak_20322	59	.	4.92739	8.93601	5.90323	136
chr3	108554110	108554291	SRR8284517_trimmed.fq.sort.sort.q10.rmdup.narrowPeak_peak_20323	38	.	3.77652	6.72675	3.89065	110
chr3	108554457	108554800	SRR8284517_trimmed.fq.sort.sort.q10.rmdup.narrowPeak_peak_20324	189	.	7.90603	22.7372	18.9694	219
chr3	108561933	108562082	SRR8284517_trimmed.fq.sort.sort.q10.rmdup.narrowPeak_peak_20325	59	.	3.97601	9.03275	5.99385	47
chr3	108562223	108563111	SRR8284517_trimmed.fq.sort.sort.q10.rmdup.narrowPeak_peak_20326	238	.	7.69668	27.7945	23.8143	667
chr3	108571721	108572169	SRR8284517_trimmed.fq.sort.sort.q10.rmdup.narrowPeak_peak_20327	196	.	7.99733	23.455	19.6561	185
chr3	108590880	108591146	SRR8284517_trimmed.fq.sort.sort.q10.rmdup.narrowPeak_peak_20328	92	.	6.08678	12.5486	9.28124	142
chr3	108641196	108641355	SRR8284517_trimmed.fq.sort.sort.q10.rmdup.narrowPeak_peak_20329	58	.	4.87343	8.83733	5.81767	88
chr3	108653975	108654316	SRR8284517_trimmed.fq.sort.sort.q10.rmdup.narrowPeak_peak_20330	80	.	5.41838	11.2632	8.07554	222
chr3	108721079	108721354	SRR8284517_trimmed.fq.sort.sort.q10.rmdup.narrowPeak_peak_20331	83	.	5.03176	11.528	8.3249	140
chr3	108721532	108721912	SRR8284517_trimmed.fq.sort.sort.q10.rmdup.narrowPeak_peak_20332	98	.	5.45108	13.1939	9.8916	122
chr3	108751169	108751347	SRR8284517_trimmed.fq.sort.sort.q10.rmdup.narrowPeak_peak_20333	41	.	4.22785	7.05585	4.19165	129
chr3	108751769	108751935	SRR8284517_trimmed.fq.sort.sort.q10.rmdup.narrowPeak_peak_20334	50	.	4.58676	7.99878	5.04734	67
chr3	108770964	108771127	SRR8284517_trimmed.fq.sort.sort.q10.rmdup.narrowPeak_peak_20335	58	.	4.56863	8.89207	5.86844	125
chr3	108781543	108781741	SRR8284517_trimmed.fq.sort.sort.q10.rmdup.narrowPeak_peak_20336	45	.	4.16228	7.49421	4.58173	108
chr3	108840006	108840261	SRR8284517_trimmed.fq.sort.sort.q10.rmdup.narrowPeak_peak_20337	39	.	4.10711	6.83649	3.99084	92
chr3	108911009	108911719	SRR8284517_trimmed.fq.sort.sort.q10.rmdup.narrowPeak_peak_20338	607	.	11.6637	65.9465	60.7707	163
chr3	109032955	109033189	SRR8284517_trimmed.fq.sort.sort.q10.rmdup.narrowPeak_peak_20339	51	.	4.31272	8.07794	5.12019	139
chr3	109042222	109042371	SRR8284517_trimmed.fq.sort.sort.q10.rmdup.narrowPeak_peak_20340	22	.	3.39655	4.84436	2.29446	99
chr3	109084443	109084743	SRR8284517_trimmed.fq.sort.sort.q10.rmdup.narrowPeak_peak_20341	43	.	4.3477	7.27142	4.3766	80
chr3	109430185	109430428	SRR8284517_trimmed.fq.sort.sort.q10.rmdup.narrowPeak_peak_20342	17	.	3.12669	4.18284	1.78626	191
chr3	109753442	109753593	SRR8284517_trimmed.fq.sort.sort.q10.rmdup.narrowPeak_peak_20343	43	.	4.3477	7.27142	4.3766	69
chr3	110023184	110023424	SRR8284517_trimmed.fq.sort.sort.q10.rmdup.narrowPeak_peak_20344	36	.	4.05785	6.47944	3.66461	109
chr3	110191820	110191988	SRR8284517_trimmed.fq.sort.sort.q10.rmdup.narrowPeak_peak_20345	23	.	3.47816	4.98507	2.37407	32
chr3	110250224	110250475	SRR8284517_trimmed.fq.sort.sort.q10.rmdup.narrowPeak_peak_20346	126	.	5.87533	16.1471	12.6857	103
chr3	110250550	110250895	SRR8284517_trimmed.fq.sort.sort.q10.rmdup.narrowPeak_peak_20347	283	.	9.04619	32.4881	28.3224	176
chr3	113629855	113630054	SRR8284517_trimmed.fq.sort.sort.q10.rmdup.narrowPeak_peak_20348	82	.	5.16065	11.4572	8.25811	96
chr3	113630237	113630869	SRR8284517_trimmed.fq.sort.sort.q10.rmdup.narrowPeak_peak_20349	167	.	7.3067	20.3974	16.7334	368
chr3	114029929	114030147	SRR8284517_trimmed.fq.sort.sort.q10.rmdup.narrowPeak_peak_20350	36	.	4.05785	6.47944	3.66461	155
chr3	114119510	114119659	SRR8284517_trimmed.fq.sort.sort.q10.rmdup.narrowPeak_peak_20351	23	.	3.47816	4.98507	2.37407	37
chr3	114145252	114145434	SRR8284517_trimmed.fq.sort.sort.q10.rmdup.narrowPeak_peak_20352	43	.	4.3477	7.27142	4.3766	84
chr3	114648226	114648757	SRR8284517_trimmed.fq.sort.sort.q10.rmdup.narrowPeak_peak_20353	67	.	5.21724	9.8056	6.71097	390
chr3	115887771	115888097	SRR8284517_trimmed.fq.sort.sort.q10.rmdup.narrowPeak_peak_20354	130	.	7.03292	16.5289	13.0478	230
chr3	115888307	115888570	SRR8284517_trimmed.fq.sort.sort.q10.rmdup.narrowPeak_peak_20355	110	.	6.38893	14.3708	11.0031	163
chr3	115940132	115940313	SRR8284517_trimmed.fq.sort.sort.q10.rmdup.narrowPeak_peak_20356	33	.	3.86484	6.13522	3.3722	143
chr3	115975239	115975433	SRR8284517_trimmed.fq.sort.sort.q10.rmdup.narrowPeak_peak_20357	33	.	3.71324	6.10416	3.34503	119
chr3	115991908	115992129	SRR8284517_trimmed.fq.sort.sort.q10.rmdup.narrowPeak_peak_20358	127	.	6.65927	16.2202	12.7554	124
chr3	116006724	116007306	SRR8284517_trimmed.fq.sort.sort.q10.rmdup.narrowPeak_peak_20359	256	.	8.21205	29.7295	25.6716	435
chr3	116007973	116008147	SRR8284517_trimmed.fq.sort.sort.q10.rmdup.narrowPeak_peak_20360	70	.	4.33426	10.2158	7.09546	93
chr3	116095445	116095634	SRR8284517_trimmed.fq.sort.sort.q10.rmdup.narrowPeak_peak_20361	29	.	3.76801	5.71664	2.99513	57
chr3	116113542	116113741	SRR8284517_trimmed.fq.sort.sort.q10.rmdup.narrowPeak_peak_20362	111	.	5.36749	14.4954	11.1194	96
chr3	116114393	116114647	SRR8284517_trimmed.fq.sort.sort.q10.rmdup.narrowPeak_peak_20363	93	.	4.89228	12.5799	9.31064	87
chr3	116126585	116127180	SRR8284517_trimmed.fq.sort.sort.q10.rmdup.narrowPeak_peak_20364	120	.	5.43552	15.4235	12.0001	107
chr3	116276356	116276505	SRR8284517_trimmed.fq.sort.sort.q10.rmdup.narrowPeak_peak_20365	20	.	3.22001	4.53667	2.02836	139
chr3	116288104	116288581	SRR8284517_trimmed.fq.sort.sort.q10.rmdup.narrowPeak_peak_20366	50	.	4.12523	7.98266	5.03264	340
chr3	116292632	116292871	SRR8284517_trimmed.fq.sort.sort.q10.rmdup.narrowPeak_peak_20367	46	.	3.92222	7.55171	4.63503	144
chr3	116395882	116396077	SRR8284517_trimmed.fq.sort.sort.q10.rmdup.narrowPeak_peak_20368	76	.	5.21778	10.8639	7.69982	108
chr3	116424311	116424992	SRR8284517_trimmed.fq.sort.sort.q10.rmdup.narrowPeak_peak_20369	144	.	6.30782	18.0443	14.4899	461
chr3	116472694	116472843	SRR8284517_trimmed.fq.sort.sort.q10.rmdup.narrowPeak_peak_20370	51	.	4.63755	8.09081	5.1241	61
chr3	116474248	116474397	SRR8284517_trimmed.fq.sort.sort.q10.rmdup.narrowPeak_peak_20371	51	.	4.63755	8.09081	5.1241	74
chr3	116507200	116507637	SRR8284517_trimmed.fq.sort.sort.q10.rmdup.narrowPeak_peak_20372	88	.	5.12926	12.0995	8.8601	95
chr3	116508392	116508610	SRR8284517_trimmed.fq.sort.sort.q10.rmdup.narrowPeak_peak_20373	44	.	3.69658	7.31092	4.41288	78
chr3	116513200	116513523	SRR8284517_trimmed.fq.sort.sort.q10.rmdup.narrowPeak_peak_20374	78	.	5.14259	11.0647	7.88854	243
chr3	116594453	116594739	SRR8284517_trimmed.fq.sort.sort.q10.rmdup.narrowPeak_peak_20375	158	.	5.75946	19.4595	15.8386	171
chr3	116595041	116595624	SRR8284517_trimmed.fq.sort.sort.q10.rmdup.narrowPeak_peak_20376	237	.	7.17854	27.7578	23.779	310
chr3	116661524	116662000	SRR8284517_trimmed.fq.sort.sort.q10.rmdup.narrowPeak_peak_20377	203	.	6.60696	24.1518	20.3227	271
chr3	116662358	116662529	SRR8284517_trimmed.fq.sort.sort.q10.rmdup.narrowPeak_peak_20378	103	.	4.79264	13.6726	10.3418	77
chr3	116711714	116711863	SRR8284517_trimmed.fq.sort.sort.q10.rmdup.narrowPeak_peak_20379	23	.	3.47816	4.98507	2.37407	29
chr3	116797199	116797380	SRR8284517_trimmed.fq.sort.sort.q10.rmdup.narrowPeak_peak_20380	23	.	3.30343	4.88929	2.33424	105
chr3	116808322	116808855	SRR8284517_trimmed.fq.sort.sort.q10.rmdup.narrowPeak_peak_20381	83	.	5.59031	11.6002	8.39278	258
chr3	117164036	117164185	SRR8284517_trimmed.fq.sort.sort.q10.rmdup.narrowPeak_peak_20382	29	.	3.76801	5.71664	2.99513	99
chr3	117439792	117440013	SRR8284517_trimmed.fq.sort.sort.q10.rmdup.narrowPeak_peak_20383	43	.	4.3477	7.27142	4.3766	119
chr3	117440787	117440991	SRR8284517_trimmed.fq.sort.sort.q10.rmdup.narrowPeak_peak_20384	36	.	4.05785	6.47944	3.66461	112
chr3	117798215	117798480	SRR8284517_trimmed.fq.sort.sort.q10.rmdup.narrowPeak_peak_20385	36	.	4.05785	6.47944	3.66461	140
chr3	118387265	118387420	SRR8284517_trimmed.fq.sort.sort.q10.rmdup.narrowPeak_peak_20386	43	.	4.3477	7.27142	4.3766	79
chr3	119227618	119227767	SRR8284517_trimmed.fq.sort.sort.q10.rmdup.narrowPeak_peak_20387	59	.	4.92739	8.93601	5.90323	101
chr3	119511503	119511652	SRR8284517_trimmed.fq.sort.sort.q10.rmdup.narrowPeak_peak_20388	23	.	3.47816	4.98507	2.37407	25
chr3	119724750	119724912	SRR8284517_trimmed.fq.sort.sort.q10.rmdup.narrowPeak_peak_20389	29	.	3.76801	5.71664	2.99513	56
chr3	119747420	119747633	SRR8284517_trimmed.fq.sort.sort.q10.rmdup.narrowPeak_peak_20390	35	.	3.97942	6.34022	3.55749	76
chr3	119782070	119782709	SRR8284517_trimmed.fq.sort.sort.q10.rmdup.narrowPeak_peak_20391	277	.	7.54686	31.8654	27.7234	454
chr3	119783134	119783311	SRR8284517_trimmed.fq.sort.sort.q10.rmdup.narrowPeak_peak_20392	187	.	6.07533	22.496	18.7384	93
chr3	119830711	119830860	SRR8284517_trimmed.fq.sort.sort.q10.rmdup.narrowPeak_peak_20393	43	.	4.3477	7.27142	4.3766	88
chr3	119934120	119934269	SRR8284517_trimmed.fq.sort.sort.q10.rmdup.narrowPeak_peak_20394	43	.	4.3477	7.27142	4.3766	98
chr3	119939446	119939675	SRR8284517_trimmed.fq.sort.sort.q10.rmdup.narrowPeak_peak_20395	29	.	3.76801	5.71664	2.99513	103
chr3	120681303	120681459	SRR8284517_trimmed.fq.sort.sort.q10.rmdup.narrowPeak_peak_20396	36	.	4.05785	6.47944	3.66461	53
chr3	120913591	120913801	SRR8284517_trimmed.fq.sort.sort.q10.rmdup.narrowPeak_peak_20397	36	.	4.05785	6.47944	3.66461	138
chr3	121171335	121171658	SRR8284517_trimmed.fq.sort.sort.q10.rmdup.narrowPeak_peak_20398	85	.	5.65763	11.7309	8.51228	230
chr3	121171918	121172186	SRR8284517_trimmed.fq.sort.sort.q10.rmdup.narrowPeak_peak_20399	33	.	3.84901	6.10673	3.34679	189
chr3	121202909	121203099	SRR8284517_trimmed.fq.sort.sort.q10.rmdup.narrowPeak_peak_20400	29	.	3.76801	5.71664	2.99513	94
chr3	121240746	121240920	SRR8284517_trimmed.fq.sort.sort.q10.rmdup.narrowPeak_peak_20401	43	.	4.3477	7.27142	4.3766	71
chr3	121291248	121291582	SRR8284517_trimmed.fq.sort.sort.q10.rmdup.narrowPeak_peak_20402	55	.	3.98934	8.51577	5.51922	201
chr3	121291754	121292429	SRR8284517_trimmed.fq.sort.sort.q10.rmdup.narrowPeak_peak_20403	405	.	10.856	45.1405	40.5342	147
chr3	121318352	121318506	SRR8284517_trimmed.fq.sort.sort.q10.rmdup.narrowPeak_peak_20404	37	.	3.96165	6.56914	3.74663	98
chr3	121358430	121358579	SRR8284517_trimmed.fq.sort.sort.q10.rmdup.narrowPeak_peak_20405	33	.	3.59002	6.10586	3.34645	31
chr3	121402202	121402432	SRR8284517_trimmed.fq.sort.sort.q10.rmdup.narrowPeak_peak_20406	50	.	4.43748	8.02403	5.07065	94
chr3	121425914	121426120	SRR8284517_trimmed.fq.sort.sort.q10.rmdup.narrowPeak_peak_20407	94	.	4.37602	12.7709	9.4913	97
chr3	121426684	121426864	SRR8284517_trimmed.fq.sort.sort.q10.rmdup.narrowPeak_peak_20408	114	.	4.72714	14.8181	11.426	88
chr3	121427208	121428064	SRR8284517_trimmed.fq.sort.sort.q10.rmdup.narrowPeak_peak_20409	210	.	6.17864	24.9588	21.0963	602
chr3	121433707	121434210	SRR8284517_trimmed.fq.sort.sort.q10.rmdup.narrowPeak_peak_20410	244	.	6.42334	28.4399	24.4336	397
chr3	121434826	121435069	SRR8284517_trimmed.fq.sort.sort.q10.rmdup.narrowPeak_peak_20411	47	.	3.15241	7.66548	4.73978	107
chr3	121465898	121466101	SRR8284517_trimmed.fq.sort.sort.q10.rmdup.narrowPeak_peak_20412	33	.	3.47726	6.10886	3.3487	79
chr3	121577312	121577980	SRR8284517_trimmed.fq.sort.sort.q10.rmdup.narrowPeak_peak_20413	306	.	10.0322	34.9577	30.6988	252
chr3	121588589	121589178	SRR8284517_trimmed.fq.sort.sort.q10.rmdup.narrowPeak_peak_20414	104	.	5.36738	13.7484	10.4137	448
chr3	121605409	121605591	SRR8284517_trimmed.fq.sort.sort.q10.rmdup.narrowPeak_peak_20415	57	.	4.83215	8.76156	5.74744	102
chr3	121613336	121613519	SRR8284517_trimmed.fq.sort.sort.q10.rmdup.narrowPeak_peak_20416	35	.	3.96264	6.31032	3.53076	79
chr3	121758437	121758586	SRR8284517_trimmed.fq.sort.sort.q10.rmdup.narrowPeak_peak_20417	23	.	3.41093	4.86923	2.31606	33
chr3	121777750	121778025	SRR8284517_trimmed.fq.sort.sort.q10.rmdup.narrowPeak_peak_20418	23	.	3.34139	4.9582	2.37407	225
chr3	121778544	121778708	SRR8284517_trimmed.fq.sort.sort.q10.rmdup.narrowPeak_peak_20419	28	.	3.54412	5.55016	2.87498	126
chr3	121815428	121815706	SRR8284517_trimmed.fq.sort.sort.q10.rmdup.narrowPeak_peak_20420	262	.	9.33605	30.359	26.2754	131
chr3	121881004	121881211	SRR8284517_trimmed.fq.sort.sort.q10.rmdup.narrowPeak_peak_20421	48	.	4.47215	7.78971	4.8546	130
chr3	121905265	121905429	SRR8284517_trimmed.fq.sort.sort.q10.rmdup.narrowPeak_peak_20422	43	.	4.3477	7.27142	4.3766	104
chr3	121991337	121991486	SRR8284517_trimmed.fq.sort.sort.q10.rmdup.narrowPeak_peak_20423	51	.	4.63755	8.09081	5.1241	49
chr3	122039282	122039431	SRR8284517_trimmed.fq.sort.sort.q10.rmdup.narrowPeak_peak_20424	36	.	4.05785	6.47944	3.66461	70
chr3	122047823	122048393	SRR8284517_trimmed.fq.sort.sort.q10.rmdup.narrowPeak_peak_20425	40	.	3.73878	6.90122	4.05001	61
chr3	122053991	122054234	SRR8284517_trimmed.fq.sort.sort.q10.rmdup.narrowPeak_peak_20426	65	.	4.63443	9.66002	6.57945	131
chr3	122104093	122104246	SRR8284517_trimmed.fq.sort.sort.q10.rmdup.narrowPeak_peak_20427	31	.	3.72687	5.88564	3.14738	24
chr3	122157388	122157537	SRR8284517_trimmed.fq.sort.sort.q10.rmdup.narrowPeak_peak_20428	30	.	3.64024	5.72733	3.00464	69
chr3	122274454	122274917	SRR8284517_trimmed.fq.sort.sort.q10.rmdup.narrowPeak_peak_20429	328	.	9.5344	37.2389	32.8968	292
chr3	122275035	122275324	SRR8284517_trimmed.fq.sort.sort.q10.rmdup.narrowPeak_peak_20430	29	.	3.1615	5.63672	2.95223	22
chr3	122292713	122292896	SRR8284517_trimmed.fq.sort.sort.q10.rmdup.narrowPeak_peak_20431	37	.	3.38009	6.57343	3.75049	90
chr3	122369987	122370136	SRR8284517_trimmed.fq.sort.sort.q10.rmdup.narrowPeak_peak_20434	59	.	4.92739	8.93601	5.90323	56
chr3	122499464	122499613	SRR8284517_trimmed.fq.sort.sort.q10.rmdup.narrowPeak_peak_20435	34	.	3.91313	6.22186	3.45054	17
chr3	122517406	122517737	SRR8284517_trimmed.fq.sort.sort.q10.rmdup.narrowPeak_peak_20436	61	.	4.03578	9.18251	6.13405	78
chr3	122517870	122518047	SRR8284517_trimmed.fq.sort.sort.q10.rmdup.narrowPeak_peak_20437	66	.	4.15193	9.75866	6.67171	70
chr3	122518620	122518857	SRR8284517_trimmed.fq.sort.sort.q10.rmdup.narrowPeak_peak_20438	77	.	4.36526	10.902	7.73568	132
chr3	122590717	122590871	SRR8284517_trimmed.fq.sort.sort.q10.rmdup.narrowPeak_peak_20439	23	.	3.35423	4.98146	2.37407	75
chr3	122591488	122591673	SRR8284517_trimmed.fq.sort.sort.q10.rmdup.narrowPeak_peak_20440	47	.	4.27136	7.70585	4.77702	90
chr3	122618848	122619114	SRR8284517_trimmed.fq.sort.sort.q10.rmdup.narrowPeak_peak_20441	103	.	5.33689	13.6752	10.3442	164
chr3	122619938	122620218	SRR8284517_trimmed.fq.sort.sort.q10.rmdup.narrowPeak_peak_20442	237	.	8.26637	27.7548	23.7761	111
chr3	122628720	122628869	SRR8284517_trimmed.fq.sort.sort.q10.rmdup.narrowPeak_peak_20443	23	.	3.47816	4.98507	2.37407	53
chr3	122635046	122635211	SRR8284517_trimmed.fq.sort.sort.q10.rmdup.narrowPeak_peak_20444	84	.	5.09543	11.6694	8.45455	62
chr3	122696604	122696753	SRR8284517_trimmed.fq.sort.sort.q10.rmdup.narrowPeak_peak_20445	29	.	3.76801	5.71664	2.99513	90
chr3	122709605	122709754	SRR8284517_trimmed.fq.sort.sort.q10.rmdup.narrowPeak_peak_20446	36	.	4.05785	6.47944	3.66461	62
chr3	122730042	122730191	SRR8284517_trimmed.fq.sort.sort.q10.rmdup.narrowPeak_peak_20447	29	.	3.76801	5.71664	2.99513	56
chr3	122923799	122924100	SRR8284517_trimmed.fq.sort.sort.q10.rmdup.narrowPeak_peak_20448	94	.	5.75734	12.6988	9.42304	126
chr3	122924459	122924830	SRR8284517_trimmed.fq.sort.sort.q10.rmdup.narrowPeak_peak_20449	184	.	8.35291	22.1487	18.4057	263
chr3	122968230	122968462	SRR8284517_trimmed.fq.sort.sort.q10.rmdup.narrowPeak_peak_20450	27	.	3.45295	5.38058	2.72463	95
chr3	122984822	122985330	SRR8284517_trimmed.fq.sort.sort.q10.rmdup.narrowPeak_peak_20451	87	.	5.39513	11.9531	8.72226	186
chr3	123067796	123067993	SRR8284517_trimmed.fq.sort.sort.q10.rmdup.narrowPeak_peak_20452	51	.	4.63755	8.09081	5.1241	117
chr3	123122442	123122606	SRR8284517_trimmed.fq.sort.sort.q10.rmdup.narrowPeak_peak_20453	29	.	3.76801	5.71664	2.99513	85
chr3	123176933	123177132	SRR8284517_trimmed.fq.sort.sort.q10.rmdup.narrowPeak_peak_20454	51	.	4.48987	8.12337	5.15395	55
chr3	123220184	123220459	SRR8284517_trimmed.fq.sort.sort.q10.rmdup.narrowPeak_peak_20455	23	.	3.47816	4.98507	2.37407	133
chr3	123385298	123385627	SRR8284517_trimmed.fq.sort.sort.q10.rmdup.narrowPeak_peak_20456	219	.	9.07922	25.8286	21.9297	229
chr3	123385733	123386033	SRR8284517_trimmed.fq.sort.sort.q10.rmdup.narrowPeak_peak_20457	132	.	6.88705	16.6907	13.2019	116
chr3	123386165	123386336	SRR8284517_trimmed.fq.sort.sort.q10.rmdup.narrowPeak_peak_20458	62	.	4.77387	9.29973	6.24327	131
chr3	123507856	123508317	SRR8284517_trimmed.fq.sort.sort.q10.rmdup.narrowPeak_peak_20459	372	.	8.75204	41.6992	37.2026	306
chr3	123508613	123509293	SRR8284517_trimmed.fq.sort.sort.q10.rmdup.narrowPeak_peak_20460	199	.	6.20798	23.7743	19.9618	117
chr3	124384848	124384997	SRR8284517_trimmed.fq.sort.sort.q10.rmdup.narrowPeak_peak_20461	51	.	4.63755	8.09081	5.1241	109
chr3	124559814	124560051	SRR8284517_trimmed.fq.sort.sort.q10.rmdup.narrowPeak_peak_20462	43	.	4.3477	7.27142	4.3766	129
chr3	125220916	125221248	SRR8284517_trimmed.fq.sort.sort.q10.rmdup.narrowPeak_peak_20463	36	.	4.05785	6.47944	3.66461	107
chr3	125418033	125418182	SRR8284517_trimmed.fq.sort.sort.q10.rmdup.narrowPeak_peak_20464	18	.	3.18831	4.28705	1.81142	89
chr3	125719272	125719433	SRR8284517_trimmed.fq.sort.sort.q10.rmdup.narrowPeak_peak_20465	57	.	4.64432	8.72725	5.71575	78
chr3	125758792	125759103	SRR8284517_trimmed.fq.sort.sort.q10.rmdup.narrowPeak_peak_20466	29	.	3.76801	5.71664	2.99513	224
chr3	126360332	126360552	SRR8284517_trimmed.fq.sort.sort.q10.rmdup.narrowPeak_peak_20467	51	.	4.63755	8.09081	5.1241	120
chr3	126373046	126373204	SRR8284517_trimmed.fq.sort.sort.q10.rmdup.narrowPeak_peak_20468	56	.	4.79157	8.68682	5.67823	80
chr3	126398262	126398438	SRR8284517_trimmed.fq.sort.sort.q10.rmdup.narrowPeak_peak_20469	18	.	3.18831	4.28705	1.81142	75
chr3	126505986	126506204	SRR8284517_trimmed.fq.sort.sort.q10.rmdup.narrowPeak_peak_20470	150	.	6.95566	18.6679	15.0835	131
chr3	126514079	126514228	SRR8284517_trimmed.fq.sort.sort.q10.rmdup.narrowPeak_peak_20471	18	.	3.03782	4.21405	1.81142	103
chr3	126595939	126596169	SRR8284517_trimmed.fq.sort.sort.q10.rmdup.narrowPeak_peak_20472	128	.	5.94245	16.3111	12.842	114
chr3	126596296	126596744	SRR8284517_trimmed.fq.sort.sort.q10.rmdup.narrowPeak_peak_20473	277	.	9.03533	31.8963	27.7531	252
chr3	126660480	126660750	SRR8284517_trimmed.fq.sort.sort.q10.rmdup.narrowPeak_peak_20474	40	.	4.158	6.92922	4.07569	148
chr3	126667337	126667583	SRR8284517_trimmed.fq.sort.sort.q10.rmdup.narrowPeak_peak_20475	33	.	3.8808	6.1639	3.39821	215
chr3	126693390	126693539	SRR8284517_trimmed.fq.sort.sort.q10.rmdup.narrowPeak_peak_20476	36	.	4.05785	6.47944	3.66461	59
chr3	126724781	126724930	SRR8284517_trimmed.fq.sort.sort.q10.rmdup.narrowPeak_peak_20477	43	.	4.3477	7.27142	4.3766	56
chr3	126799106	126799272	SRR8284517_trimmed.fq.sort.sort.q10.rmdup.narrowPeak_peak_20478	51	.	4.63755	8.09081	5.1241	113
chr3	126840112	126840310	SRR8284517_trimmed.fq.sort.sort.q10.rmdup.narrowPeak_peak_20479	92	.	6.08678	12.5486	9.28124	98
chr3	127257529	127257756	SRR8284517_trimmed.fq.sort.sort.q10.rmdup.narrowPeak_peak_20480	111	.	6.66647	14.4788	11.1034	129
chr3	127316027	127316182	SRR8284517_trimmed.fq.sort.sort.q10.rmdup.narrowPeak_peak_20481	23	.	3.47816	4.98507	2.37407	71
chr3	127408876	127409127	SRR8284517_trimmed.fq.sort.sort.q10.rmdup.narrowPeak_peak_20482	23	.	3.47816	4.98507	2.37407	197
chr3	127552606	127552821	SRR8284517_trimmed.fq.sort.sort.q10.rmdup.narrowPeak_peak_20483	23	.	2.67888	4.98537	2.37434	169
chr3	127553045	127553348	SRR8284517_trimmed.fq.sort.sort.q10.rmdup.narrowPeak_peak_20484	352	.	8.32341	39.6747	35.2479	170
chr3	127553491	127554236	SRR8284517_trimmed.fq.sort.sort.q10.rmdup.narrowPeak_peak_20485	261	.	7.04288	30.1841	26.1073	301
chr3	127827306	127827477	SRR8284517_trimmed.fq.sort.sort.q10.rmdup.narrowPeak_peak_20486	28	.	3.39974	5.50062	2.83175	117
chr3	127837716	127837879	SRR8284517_trimmed.fq.sort.sort.q10.rmdup.narrowPeak_peak_20487	64	.	4.90234	9.55101	6.47797	68
chr3	128181676	128181825	SRR8284517_trimmed.fq.sort.sort.q10.rmdup.narrowPeak_peak_20488	36	.	4.05785	6.47944	3.66461	71
chr3	128566170	128566319	SRR8284517_trimmed.fq.sort.sort.q10.rmdup.narrowPeak_peak_20489	36	.	4.05785	6.47944	3.66461	70
chr3	129284353	129284655	SRR8284517_trimmed.fq.sort.sort.q10.rmdup.narrowPeak_peak_20490	102	.	5.78342	13.5373	10.2138	122
chr3	129357648	129357797	SRR8284517_trimmed.fq.sort.sort.q10.rmdup.narrowPeak_peak_20491	36	.	4.05785	6.47944	3.66461	63
chr3	129386540	129386689	SRR8284517_trimmed.fq.sort.sort.q10.rmdup.narrowPeak_peak_20492	41	.	4.21017	7.02387	4.16229	85
chr3	129497935	129498084	SRR8284517_trimmed.fq.sort.sort.q10.rmdup.narrowPeak_peak_20493	23	.	3.47816	4.98507	2.37407	85
chr3	129531829	129532164	SRR8284517_trimmed.fq.sort.sort.q10.rmdup.narrowPeak_peak_20494	38	.	2.92217	6.73691	3.89999	32
chr3	129533084	129533364	SRR8284517_trimmed.fq.sort.sort.q10.rmdup.narrowPeak_peak_20495	50	.	3.12103	7.97102	5.0217	163
chr3	129533453	129533631	SRR8284517_trimmed.fq.sort.sort.q10.rmdup.narrowPeak_peak_20496	23	.	2.50849	4.94693	2.37407	125
chr3	129536040	129536290	SRR8284517_trimmed.fq.sort.sort.q10.rmdup.narrowPeak_peak_20497	169	.	5.00766	20.6261	16.952	107
chr3	129536690	129536839	SRR8284517_trimmed.fq.sort.sort.q10.rmdup.narrowPeak_peak_20498	38	.	2.85542	6.70023	3.86657	115
chr3	129560398	129560552	SRR8284517_trimmed.fq.sort.sort.q10.rmdup.narrowPeak_peak_20499	23	.	3.36718	5.00488	2.39162	80
chr3	129573386	129573617	SRR8284517_trimmed.fq.sort.sort.q10.rmdup.narrowPeak_peak_20500	29	.	3.59842	5.65044	2.96388	107
chr3	129696743	129696954	SRR8284517_trimmed.fq.sort.sort.q10.rmdup.narrowPeak_peak_20501	35	.	3.946	6.28063	3.50375	96
chr3	129704162	129704432	SRR8284517_trimmed.fq.sort.sort.q10.rmdup.narrowPeak_peak_20502	43	.	4.3477	7.27142	4.3766	58
chr3	129724924	129725380	SRR8284517_trimmed.fq.sort.sort.q10.rmdup.narrowPeak_peak_20503	407	.	12.2378	45.3865	40.7719	291
chr3	129805565	129805714	SRR8284517_trimmed.fq.sort.sort.q10.rmdup.narrowPeak_peak_20504	43	.	4.19276	7.27152	4.3766	64
chr3	129830404	129830593	SRR8284517_trimmed.fq.sort.sort.q10.rmdup.narrowPeak_peak_20505	69	.	3.94694	10.0518	6.94224	72
chr3	129830785	129831030	SRR8284517_trimmed.fq.sort.sort.q10.rmdup.narrowPeak_peak_20506	203	.	6.45714	24.1364	20.3078	131
chr3	129831160	129831395	SRR8284517_trimmed.fq.sort.sort.q10.rmdup.narrowPeak_peak_20507	329	.	8.42235	37.3122	32.9677	99
chr3	129831590	129831806	SRR8284517_trimmed.fq.sort.sort.q10.rmdup.narrowPeak_peak_20508	23	.	2.75346	4.85236	2.30168	94
chr3	129901790	129901944	SRR8284517_trimmed.fq.sort.sort.q10.rmdup.narrowPeak_peak_20509	59	.	4.63505	9.02487	5.98618	97
chr3	129938152	129938328	SRR8284517_trimmed.fq.sort.sort.q10.rmdup.narrowPeak_peak_20510	36	.	4.05785	6.47944	3.66461	96
chr3	129955401	129955601	SRR8284517_trimmed.fq.sort.sort.q10.rmdup.narrowPeak_peak_20511	49	.	4.54791	7.92813	4.98177	120
chr3	130007063	130007212	SRR8284517_trimmed.fq.sort.sort.q10.rmdup.narrowPeak_peak_20512	29	.	3.58469	5.62513	2.94141	75
chr3	130013559	130013859	SRR8284517_trimmed.fq.sort.sort.q10.rmdup.narrowPeak_peak_20513	26	.	3.32123	5.34629	2.6948	237
chr3	130059688	130060163	SRR8284517_trimmed.fq.sort.sort.q10.rmdup.narrowPeak_peak_20514	69	.	4.51202	10.0235	6.91573	309
chr3	130148358	130148509	SRR8284517_trimmed.fq.sort.sort.q10.rmdup.narrowPeak_peak_20515	43	.	4.3477	7.27142	4.3766	89
chr3	130161471	130161869	SRR8284517_trimmed.fq.sort.sort.q10.rmdup.narrowPeak_peak_20516	84	.	5.44608	11.6877	8.47156	254
chr3	130180286	130180585	SRR8284517_trimmed.fq.sort.sort.q10.rmdup.narrowPeak_peak_20517	59	.	4.92739	8.93601	5.90323	101
chr3	130195403	130195604	SRR8284517_trimmed.fq.sort.sort.q10.rmdup.narrowPeak_peak_20518	29	.	3.76801	5.71664	2.99513	111
chr3	130217109	130217273	SRR8284517_trimmed.fq.sort.sort.q10.rmdup.narrowPeak_peak_20519	32	.	3.81773	6.05034	3.29614	79
chr3	130235970	130236140	SRR8284517_trimmed.fq.sort.sort.q10.rmdup.narrowPeak_peak_20520	63	.	4.51564	9.40626	6.34282	53
chr3	130315782	130315931	SRR8284517_trimmed.fq.sort.sort.q10.rmdup.narrowPeak_peak_20521	53	.	4.04866	8.37626	5.38945	61
chr3	130375595	130375845	SRR8284517_trimmed.fq.sort.sort.q10.rmdup.narrowPeak_peak_20522	35	.	3.97942	6.34022	3.55749	148
chr3	130401667	130401871	SRR8284517_trimmed.fq.sort.sort.q10.rmdup.narrowPeak_peak_20523	43	.	4.3477	7.27142	4.3766	139
chr3	130708916	130709496	SRR8284517_trimmed.fq.sort.sort.q10.rmdup.narrowPeak_peak_20524	224	.	7.91542	26.3406	22.4198	338
chr3	130723218	130723451	SRR8284517_trimmed.fq.sort.sort.q10.rmdup.narrowPeak_peak_20525	23	.	3.35423	4.98146	2.37407	139
chr3	130729451	130730331	SRR8284517_trimmed.fq.sort.sort.q10.rmdup.narrowPeak_peak_20526	298	.	7.32223	34.0605	29.8347	424
chr3	130730592	130730822	SRR8284517_trimmed.fq.sort.sort.q10.rmdup.narrowPeak_peak_20527	27	.	2.73153	5.45807	2.7931	134
chr3	130757505	130757696	SRR8284517_trimmed.fq.sort.sort.q10.rmdup.narrowPeak_peak_20528	51	.	4.63755	8.09081	5.1241	78
chr3	130804992	130805190	SRR8284517_trimmed.fq.sort.sort.q10.rmdup.narrowPeak_peak_20529	36	.	4.03063	6.43122	3.63915	85
chr3	130818505	130818816	SRR8284517_trimmed.fq.sort.sort.q10.rmdup.narrowPeak_peak_20530	120	.	5.94994	15.5126	12.0831	178
chr3	130854488	130854652	SRR8284517_trimmed.fq.sort.sort.q10.rmdup.narrowPeak_peak_20531	42	.	4.12829	7.1501	4.27815	75
chr3	130930727	130930980	SRR8284517_trimmed.fq.sort.sort.q10.rmdup.narrowPeak_peak_20532	51	.	4.63755	8.09081	5.1241	181
chr3	131023468	131023722	SRR8284517_trimmed.fq.sort.sort.q10.rmdup.narrowPeak_peak_20533	29	.	3.76801	5.71664	2.99513	50
chr3	131045266	131045495	SRR8284517_trimmed.fq.sort.sort.q10.rmdup.narrowPeak_peak_20534	18	.	3.18831	4.28705	1.81142	143
chr3	131067030	131067330	SRR8284517_trimmed.fq.sort.sort.q10.rmdup.narrowPeak_peak_20535	51	.	4.63755	8.09081	5.1241	92
chr3	131080004	131080157	SRR8284517_trimmed.fq.sort.sort.q10.rmdup.narrowPeak_peak_20536	51	.	4.63755	8.09081	5.1241	74
chr3	131110990	131111148	SRR8284517_trimmed.fq.sort.sort.q10.rmdup.narrowPeak_peak_20537	58	.	4.12302	8.8283	5.80935	45
chr3	131111548	131111723	SRR8284517_trimmed.fq.sort.sort.q10.rmdup.narrowPeak_peak_20538	33	.	3.39232	6.15308	3.38926	109
chr3	131252677	131252826	SRR8284517_trimmed.fq.sort.sort.q10.rmdup.narrowPeak_peak_20539	18	.	3.06091	4.25524	1.81142	13
chr3	131563858	131564007	SRR8284517_trimmed.fq.sort.sort.q10.rmdup.narrowPeak_peak_20540	36	.	3.91543	6.48344	3.66784	80
chr3	131564237	131564426	SRR8284517_trimmed.fq.sort.sort.q10.rmdup.narrowPeak_peak_20541	57	.	4.66225	8.76178	5.74747	128
chr3	131565246	131565421	SRR8284517_trimmed.fq.sort.sort.q10.rmdup.narrowPeak_peak_20542	44	.	4.22576	7.33339	4.43372	139
chr3	131619240	131619453	SRR8284517_trimmed.fq.sort.sort.q10.rmdup.narrowPeak_peak_20543	18	.	3.18831	4.28705	1.81142	159
chr3	131913450	131913599	SRR8284517_trimmed.fq.sort.sort.q10.rmdup.narrowPeak_peak_20544	43	.	4.3477	7.27142	4.3766	43
chr3	132051170	132051370	SRR8284517_trimmed.fq.sort.sort.q10.rmdup.narrowPeak_peak_20545	29	.	3.76801	5.71664	2.99513	83
chr3	132117373	132117580	SRR8284517_trimmed.fq.sort.sort.q10.rmdup.narrowPeak_peak_20546	43	.	4.3477	7.27142	4.3766	100
chr3	132144489	132144928	SRR8284517_trimmed.fq.sort.sort.q10.rmdup.narrowPeak_peak_20547	90	.	5.55033	12.2755	9.0266	335
chr3	132147493	132147642	SRR8284517_trimmed.fq.sort.sort.q10.rmdup.narrowPeak_peak_20548	38	.	4.00898	6.65651	3.82638	114
chr3	132287616	132287771	SRR8284517_trimmed.fq.sort.sort.q10.rmdup.narrowPeak_peak_20549	59	.	4.92739	8.93601	5.90323	63
chr3	132419152	132419350	SRR8284517_trimmed.fq.sort.sort.q10.rmdup.narrowPeak_peak_20550	67	.	5.21724	9.8056	6.71097	78
chr3	132683451	132684138	SRR8284517_trimmed.fq.sort.sort.q10.rmdup.narrowPeak_peak_20551	795	.	13.7043	85.1535	79.5398	544
chr3	132684266	132684704	SRR8284517_trimmed.fq.sort.sort.q10.rmdup.narrowPeak_peak_20552	68	.	3.81544	9.93823	6.83537	186
chr3	132700154	132700309	SRR8284517_trimmed.fq.sort.sort.q10.rmdup.narrowPeak_peak_20553	70	.	5.24514	10.2081	7.08844	79
chr3	132755881	132756030	SRR8284517_trimmed.fq.sort.sort.q10.rmdup.narrowPeak_peak_20554	43	.	4.3477	7.27142	4.3766	92
chr3	132767847	132767996	SRR8284517_trimmed.fq.sort.sort.q10.rmdup.narrowPeak_peak_20555	29	.	3.59842	5.65044	2.96388	61
chr3	132798616	132798765	SRR8284517_trimmed.fq.sort.sort.q10.rmdup.narrowPeak_peak_20556	28	.	3.50447	5.47658	2.81018	49
chr3	132855789	132856021	SRR8284517_trimmed.fq.sort.sort.q10.rmdup.narrowPeak_peak_20557	63	.	4.51564	9.40626	6.34282	92
chr3	133090645	133090906	SRR8284517_trimmed.fq.sort.sort.q10.rmdup.narrowPeak_peak_20558	61	.	3.58361	9.23787	6.18553	116
chr3	133091133	133091539	SRR8284517_trimmed.fq.sort.sort.q10.rmdup.narrowPeak_peak_20559	258	.	6.81962	29.8755	25.8109	204
chr3	133091619	133091866	SRR8284517_trimmed.fq.sort.sort.q10.rmdup.narrowPeak_peak_20560	275	.	7.05039	31.6352	27.5022	123
chr3	133092077	133092486	SRR8284517_trimmed.fq.sort.sort.q10.rmdup.narrowPeak_peak_20561	131	.	4.87116	16.6388	13.1526	202
chr3	133205537	133205686	SRR8284517_trimmed.fq.sort.sort.q10.rmdup.narrowPeak_peak_20562	35	.	3.946	6.28063	3.50375	63
chr3	133258713	133258938	SRR8284517_trimmed.fq.sort.sort.q10.rmdup.narrowPeak_peak_20563	23	.	3.47816	4.98507	2.37407	100
chr3	133310583	133311046	SRR8284517_trimmed.fq.sort.sort.q10.rmdup.narrowPeak_peak_20564	67	.	5.21724	9.8056	6.71097	209
chr3	133325684	133325833	SRR8284517_trimmed.fq.sort.sort.q10.rmdup.narrowPeak_peak_20565	23	.	3.29097	4.86661	2.31472	26
chr3	133513552	133513715	SRR8284517_trimmed.fq.sort.sort.q10.rmdup.narrowPeak_peak_20566	53	.	4.43951	8.32862	5.34489	74
chr3	133543310	133543511	SRR8284517_trimmed.fq.sort.sort.q10.rmdup.narrowPeak_peak_20567	136	.	6.88062	17.1313	13.6214	120
chr3	133543826	133544316	SRR8284517_trimmed.fq.sort.sort.q10.rmdup.narrowPeak_peak_20568	147	.	7.20551	18.2744	14.7094	281
chr3	133587305	133587566	SRR8284517_trimmed.fq.sort.sort.q10.rmdup.narrowPeak_peak_20569	36	.	4.05785	6.47944	3.66461	114
chr3	133649341	133649490	SRR8284517_trimmed.fq.sort.sort.q10.rmdup.narrowPeak_peak_20570	18	.	3.18831	4.28705	1.81142	28
chr3	133730739	133730902	SRR8284517_trimmed.fq.sort.sort.q10.rmdup.narrowPeak_peak_20571	18	.	3.18831	4.28705	1.81142	127
chr3	133876780	133876986	SRR8284517_trimmed.fq.sort.sort.q10.rmdup.narrowPeak_peak_20572	43	.	4.3477	7.27142	4.3766	84
chr3	133877369	133877518	SRR8284517_trimmed.fq.sort.sort.q10.rmdup.narrowPeak_peak_20573	29	.	3.76801	5.71664	2.99513	69
chr3	133902892	133903059	SRR8284517_trimmed.fq.sort.sort.q10.rmdup.narrowPeak_peak_20574	51	.	4.63755	8.09081	5.1241	93
chr3	134235596	134235790	SRR8284517_trimmed.fq.sort.sort.q10.rmdup.narrowPeak_peak_20575	43	.	4.3477	7.27142	4.3766	77
chr3	134251743	134251909	SRR8284517_trimmed.fq.sort.sort.q10.rmdup.narrowPeak_peak_20576	29	.	3.76801	5.71664	2.99513	110
chr3	134325760	134325931	SRR8284517_trimmed.fq.sort.sort.q10.rmdup.narrowPeak_peak_20577	29	.	3.76801	5.71664	2.99513	95
chr3	134630229	134630437	SRR8284517_trimmed.fq.sort.sort.q10.rmdup.narrowPeak_peak_20578	51	.	4.47227	8.09005	5.1241	141
chr3	134630776	134630983	SRR8284517_trimmed.fq.sort.sort.q10.rmdup.narrowPeak_peak_20579	64	.	4.90234	9.55101	6.47797	140
chr3	134672472	134672677	SRR8284517_trimmed.fq.sort.sort.q10.rmdup.narrowPeak_peak_20580	29	.	3.76801	5.71664	2.99513	82
chr3	134781082	134781341	SRR8284517_trimmed.fq.sort.sort.q10.rmdup.narrowPeak_peak_20581	36	.	4.05785	6.47944	3.66461	162
chr3	135212049	135212241	SRR8284517_trimmed.fq.sort.sort.q10.rmdup.narrowPeak_peak_20582	72	.	4.27568	10.368	7.23799	108
chr3	135212645	135213429	SRR8284517_trimmed.fq.sort.sort.q10.rmdup.narrowPeak_peak_20583	287	.	8.40717	32.9461	28.7631	145
chr3	135249273	135249447	SRR8284517_trimmed.fq.sort.sort.q10.rmdup.narrowPeak_peak_20584	51	.	4.63755	8.09081	5.1241	71
chr3	135280735	135280961	SRR8284517_trimmed.fq.sort.sort.q10.rmdup.narrowPeak_peak_20585	52	.	4.3911	8.23327	5.25624	120
chr3	135416521	135416827	SRR8284517_trimmed.fq.sort.sort.q10.rmdup.narrowPeak_peak_20586	23	.	3.09649	4.89695	2.33995	61
chr3	135422552	135423073	SRR8284517_trimmed.fq.sort.sort.q10.rmdup.narrowPeak_peak_20587	733	.	14.0029	78.8249	73.3402	367
chr3	135423738	135423980	SRR8284517_trimmed.fq.sort.sort.q10.rmdup.narrowPeak_peak_20588	45	.	3.46016	7.45807	4.54851	76
chr3	135438570	135438763	SRR8284517_trimmed.fq.sort.sort.q10.rmdup.narrowPeak_peak_20589	83	.	4.16846	11.545	8.34084	94
chr3	135439793	135440434	SRR8284517_trimmed.fq.sort.sort.q10.rmdup.narrowPeak_peak_20590	139	.	5.23371	17.4582	13.933	192
chr3	135507914	135508104	SRR8284517_trimmed.fq.sort.sort.q10.rmdup.narrowPeak_peak_20591	67	.	5.21724	9.8056	6.71097	77
chr3	135541599	135541797	SRR8284517_trimmed.fq.sort.sort.q10.rmdup.narrowPeak_peak_20592	36	.	4.05785	6.47944	3.66461	106
chr3	135686477	135686670	SRR8284517_trimmed.fq.sort.sort.q10.rmdup.narrowPeak_peak_20593	22	.	3.26633	4.82169	2.27493	75
chr3	135691428	135691583	SRR8284517_trimmed.fq.sort.sort.q10.rmdup.narrowPeak_peak_20594	113	.	6.3769	14.7714	11.3816	61
chr3	135691719	135691980	SRR8284517_trimmed.fq.sort.sort.q10.rmdup.narrowPeak_peak_20595	119	.	6.68163	15.383	11.9618	103
chr3	135741558	135741707	SRR8284517_trimmed.fq.sort.sort.q10.rmdup.narrowPeak_peak_20596	43	.	4.3477	7.27142	4.3766	55
chr3	135751816	135752029	SRR8284517_trimmed.fq.sort.sort.q10.rmdup.narrowPeak_peak_20597	92	.	6.08678	12.5486	9.28124	102
chr3	135837045	135837231	SRR8284517_trimmed.fq.sort.sort.q10.rmdup.narrowPeak_peak_20598	29	.	3.75886	5.70066	2.99513	52
chr3	135916696	135916970	SRR8284517_trimmed.fq.sort.sort.q10.rmdup.narrowPeak_peak_20599	67	.	5.21724	9.8056	6.71097	187
chr3	136089597	136089755	SRR8284517_trimmed.fq.sort.sort.q10.rmdup.narrowPeak_peak_20600	36	.	4.05785	6.47944	3.66461	17
chr3	136298070	136298263	SRR8284517_trimmed.fq.sort.sort.q10.rmdup.narrowPeak_peak_20601	59	.	4.92739	8.93601	5.90323	108
chr3	136669461	136669938	SRR8284517_trimmed.fq.sort.sort.q10.rmdup.narrowPeak_peak_20602	100	.	6.09853	13.381	10.0685	93
chr3	136671665	136671929	SRR8284517_trimmed.fq.sort.sort.q10.rmdup.narrowPeak_peak_20603	72	.	5.16036	10.3967	7.26458	102
chr3	136753513	136753768	SRR8284517_trimmed.fq.sort.sort.q10.rmdup.narrowPeak_peak_20604	97	.	5.75029	13.0748	9.77888	95
chr3	136763269	136763529	SRR8284517_trimmed.fq.sort.sort.q10.rmdup.narrowPeak_peak_20605	36	.	3.54149	6.479	3.66461	178
chr3	136763715	136764064	SRR8284517_trimmed.fq.sort.sort.q10.rmdup.narrowPeak_peak_20606	107	.	5.50899	14.0854	10.733	111
chr3	136771305	136771513	SRR8284517_trimmed.fq.sort.sort.q10.rmdup.narrowPeak_peak_20607	43	.	4.3477	7.27142	4.3766	105
chr3	136903242	136903393	SRR8284517_trimmed.fq.sort.sort.q10.rmdup.narrowPeak_peak_20608	29	.	3.76801	5.71664	2.99513	10
chr3	137059429	137059686	SRR8284517_trimmed.fq.sort.sort.q10.rmdup.narrowPeak_peak_20609	67	.	5.21724	9.8056	6.71097	164
chr3	137179734	137179890	SRR8284517_trimmed.fq.sort.sort.q10.rmdup.narrowPeak_peak_20610	29	.	3.76801	5.71664	2.99513	39
chr3	137530265	137530503	SRR8284517_trimmed.fq.sort.sort.q10.rmdup.narrowPeak_peak_20611	69	.	5.18121	10.087	6.97518	119
chr3	137711450	137711654	SRR8284517_trimmed.fq.sort.sort.q10.rmdup.narrowPeak_peak_20612	29	.	3.76801	5.71664	2.99513	129
chr3	137753269	137753604	SRR8284517_trimmed.fq.sort.sort.q10.rmdup.narrowPeak_peak_20613	36	.	3.88521	6.42722	3.63615	59
chr3	137801944	137802142	SRR8284517_trimmed.fq.sort.sort.q10.rmdup.narrowPeak_peak_20614	23	.	3.47816	4.98507	2.37407	102
chr3	137863778	137864170	SRR8284517_trimmed.fq.sort.sort.q10.rmdup.narrowPeak_peak_20615	136	.	5.64507	17.1448	13.6341	303
chr3	137865211	137865625	SRR8284517_trimmed.fq.sort.sort.q10.rmdup.narrowPeak_peak_20616	100	.	4.92142	13.3429	10.0324	177
chr3	137880043	137880192	SRR8284517_trimmed.fq.sort.sort.q10.rmdup.narrowPeak_peak_20617	43	.	4.3477	7.27142	4.3766	69
chr3	137909573	137909760	SRR8284517_trimmed.fq.sort.sort.q10.rmdup.narrowPeak_peak_20618	23	.	3.47816	4.98507	2.37407	62
chr3	137918059	137918232	SRR8284517_trimmed.fq.sort.sort.q10.rmdup.narrowPeak_peak_20619	45	.	3.99867	7.44304	4.53446	72
chr3	137918624	137919397	SRR8284517_trimmed.fq.sort.sort.q10.rmdup.narrowPeak_peak_20620	177	.	7.57812	21.4973	17.7837	189
chr3	137963581	137963730	SRR8284517_trimmed.fq.sort.sort.q10.rmdup.narrowPeak_peak_20621	43	.	4.3477	7.27142	4.3766	94
chr3	138034347	138034530	SRR8284517_trimmed.fq.sort.sort.q10.rmdup.narrowPeak_peak_20622	36	.	4.05785	6.47944	3.66461	111
chr3	138143493	138143747	SRR8284517_trimmed.fq.sort.sort.q10.rmdup.narrowPeak_peak_20623	406	.	9.66783	45.3022	40.6899	131
chr3	138143953	138144167	SRR8284517_trimmed.fq.sort.sort.q10.rmdup.narrowPeak_peak_20624	270	.	7.64769	31.1833	27.0672	109
chr3	138144624	138144845	SRR8284517_trimmed.fq.sort.sort.q10.rmdup.narrowPeak_peak_20625	84	.	4.32888	11.7156	8.49817	97
chr3	138442131	138442612	SRR8284517_trimmed.fq.sort.sort.q10.rmdup.narrowPeak_peak_20626	76	.	4.73588	10.8584	7.69463	409
chr3	138443420	138443628	SRR8284517_trimmed.fq.sort.sort.q10.rmdup.narrowPeak_peak_20627	67	.	4.43425	9.8448	6.74765	131
chr3	138488664	138488862	SRR8284517_trimmed.fq.sort.sort.q10.rmdup.narrowPeak_peak_20628	37	.	3.96165	6.56914	3.74663	146
chr3	138526536	138526955	SRR8284517_trimmed.fq.sort.sort.q10.rmdup.narrowPeak_peak_20629	104	.	5.39821	13.8222	10.4838	310
chr3	138528247	138528469	SRR8284517_trimmed.fq.sort.sort.q10.rmdup.narrowPeak_peak_20630	72	.	4.37951	10.3276	7.20038	125
chr3	138560172	138560325	SRR8284517_trimmed.fq.sort.sort.q10.rmdup.narrowPeak_peak_20631	41	.	3.91922	7.01425	4.15353	60
chr3	138652705	138652873	SRR8284517_trimmed.fq.sort.sort.q10.rmdup.narrowPeak_peak_20632	36	.	4.05785	6.47944	3.66461	88
chr3	138761355	138761910	SRR8284517_trimmed.fq.sort.sort.q10.rmdup.narrowPeak_peak_20633	78	.	4.79224	10.9876	7.81603	440
chr3	138777801	138778084	SRR8284517_trimmed.fq.sort.sort.q10.rmdup.narrowPeak_peak_20634	13	.	2.7742	3.57644	1.31491	156
chr3	138877953	138878185	SRR8284517_trimmed.fq.sort.sort.q10.rmdup.narrowPeak_peak_20635	30	.	3.54333	5.77951	3.05151	146
chr3	138939384	138939584	SRR8284517_trimmed.fq.sort.sort.q10.rmdup.narrowPeak_peak_20636	75	.	5.50709	10.6983	7.54446	77
chr3	139002731	139002942	SRR8284517_trimmed.fq.sort.sort.q10.rmdup.narrowPeak_peak_20637	29	.	3.76801	5.71664	2.99513	133
chr3	139074940	139075091	SRR8284517_trimmed.fq.sort.sort.q10.rmdup.narrowPeak_peak_20638	89	.	5.89424	12.1849	8.94087	79
chr3	139075534	139075930	SRR8284517_trimmed.fq.sort.sort.q10.rmdup.narrowPeak_peak_20639	84	.	5.79693	11.613	8.40152	279
chr3	139132129	139132278	SRR8284517_trimmed.fq.sort.sort.q10.rmdup.narrowPeak_peak_20640	29	.	3.76801	5.71664	2.99513	53
chr3	139205355	139205524	SRR8284517_trimmed.fq.sort.sort.q10.rmdup.narrowPeak_peak_20641	101	.	6.33385	13.4233	10.1089	87
chr3	139205681	139206192	SRR8284517_trimmed.fq.sort.sort.q10.rmdup.narrowPeak_peak_20642	223	.	9.85479	26.2705	22.3533	262
chr3	139860112	139860355	SRR8284517_trimmed.fq.sort.sort.q10.rmdup.narrowPeak_peak_20643	68	.	4.64145	9.99566	6.8895	163
chr3	139860829	139861180	SRR8284517_trimmed.fq.sort.sort.q10.rmdup.narrowPeak_peak_20644	82	.	5.01609	11.4931	8.29211	73
chr3	141274832	141274997	SRR8284517_trimmed.fq.sort.sort.q10.rmdup.narrowPeak_peak_20645	36	.	4.05785	6.47944	3.66461	60
chr3	141493072	141493265	SRR8284517_trimmed.fq.sort.sort.q10.rmdup.narrowPeak_peak_20646	42	.	3.94633	7.06838	4.20277	126
chr3	141499691	141499974	SRR8284517_trimmed.fq.sort.sort.q10.rmdup.narrowPeak_peak_20647	37	.	3.99308	6.6272	3.79952	140
chr3	141510353	141510571	SRR8284517_trimmed.fq.sort.sort.q10.rmdup.narrowPeak_peak_20648	110	.	6.41437	14.4211	11.0509	107
chr3	141528516	141528830	SRR8284517_trimmed.fq.sort.sort.q10.rmdup.narrowPeak_peak_20649	258	.	8.47879	29.9062	25.8406	198
chr3	141536940	141537117	SRR8284517_trimmed.fq.sort.sort.q10.rmdup.narrowPeak_peak_20650	50	.	4.12523	7.98266	5.03264	82
chr3	141588469	141588628	SRR8284517_trimmed.fq.sort.sort.q10.rmdup.narrowPeak_peak_20651	36	.	4.05785	6.47944	3.66461	29
chr3	141660058	141660233	SRR8284517_trimmed.fq.sort.sort.q10.rmdup.narrowPeak_peak_20652	29	.	3.76801	5.71664	2.99513	60
chr3	141668863	141669012	SRR8284517_trimmed.fq.sort.sort.q10.rmdup.narrowPeak_peak_20653	36	.	4.05785	6.47944	3.66461	111
chr3	142033960	142034157	SRR8284517_trimmed.fq.sort.sort.q10.rmdup.narrowPeak_peak_20654	83	.	5.59031	11.6002	8.39278	97
chr3	142212544	142212950	SRR8284517_trimmed.fq.sort.sort.q10.rmdup.narrowPeak_peak_20656	59	.	4.92739	8.93601	5.90323	298
chr3	142224839	142224988	SRR8284517_trimmed.fq.sort.sort.q10.rmdup.narrowPeak_peak_20657	36	.	4.05785	6.47944	3.66461	62
chr3	142238178	142238334	SRR8284517_trimmed.fq.sort.sort.q10.rmdup.narrowPeak_peak_20658	59	.	4.77276	8.9735	5.93837	52
chr3	142238686	142238835	SRR8284517_trimmed.fq.sort.sort.q10.rmdup.narrowPeak_peak_20659	44	.	4.25928	7.39606	4.49124	73
chr3	142239159	142239425	SRR8284517_trimmed.fq.sort.sort.q10.rmdup.narrowPeak_peak_20660	67	.	5.07804	9.89016	6.79029	124
chr3	142281770	142281957	SRR8284517_trimmed.fq.sort.sort.q10.rmdup.narrowPeak_peak_20661	23	.	3.47816	4.98507	2.37407	62
chr3	142350321	142350480	SRR8284517_trimmed.fq.sort.sort.q10.rmdup.narrowPeak_peak_20662	54	.	4.47238	8.39311	5.40516	81
chr3	142764878	142765072	SRR8284517_trimmed.fq.sort.sort.q10.rmdup.narrowPeak_peak_20663	66	.	4.64972	9.69246	6.61	119
chr3	142765362	142765717	SRR8284517_trimmed.fq.sort.sort.q10.rmdup.narrowPeak_peak_20664	94	.	5.41044	12.7286	9.45101	120
chr3	142874732	142874916	SRR8284517_trimmed.fq.sort.sort.q10.rmdup.narrowPeak_peak_20665	43	.	4.3477	7.27142	4.3766	100
chr3	142880822	142881022	SRR8284517_trimmed.fq.sort.sort.q10.rmdup.narrowPeak_peak_20666	114	.	5.67248	14.8601	11.4657	107
chr3	142882604	142882860	SRR8284517_trimmed.fq.sort.sort.q10.rmdup.narrowPeak_peak_20667	55	.	4.13174	8.56351	5.56376	206
chr3	143144547	143144772	SRR8284517_trimmed.fq.sort.sort.q10.rmdup.narrowPeak_peak_20668	36	.	4.05785	6.47944	3.66461	112
chr3	143483488	143483704	SRR8284517_trimmed.fq.sort.sort.q10.rmdup.narrowPeak_peak_20669	23	.	3.47816	4.98507	2.37407	90
chr3	143596253	143596402	SRR8284517_trimmed.fq.sort.sort.q10.rmdup.narrowPeak_peak_20670	36	.	4.05785	6.47944	3.66461	47
chr3	143737101	143737335	SRR8284517_trimmed.fq.sort.sort.q10.rmdup.narrowPeak_peak_20671	29	.	3.76801	5.71664	2.99513	51
chr3	143749306	143749512	SRR8284517_trimmed.fq.sort.sort.q10.rmdup.narrowPeak_peak_20672	82	.	5.70907	11.4486	8.25015	104
chr3	143750050	143750199	SRR8284517_trimmed.fq.sort.sort.q10.rmdup.narrowPeak_peak_20673	57	.	4.83215	8.76156	5.74744	59
chr3	144025316	144025514	SRR8284517_trimmed.fq.sort.sort.q10.rmdup.narrowPeak_peak_20674	36	.	4.05785	6.47944	3.66461	112
chr3	144173453	144173635	SRR8284517_trimmed.fq.sort.sort.q10.rmdup.narrowPeak_peak_20675	77	.	5.40994	10.8808	7.71575	86
chr3	144189905	144190060	SRR8284517_trimmed.fq.sort.sort.q10.rmdup.narrowPeak_peak_20676	59	.	4.44296	8.94327	5.90982	69
chr3	144202893	144203193	SRR8284517_trimmed.fq.sort.sort.q10.rmdup.narrowPeak_peak_20677	26	.	2.92393	5.27199	2.6293	207
chr3	144203280	144203571	SRR8284517_trimmed.fq.sort.sort.q10.rmdup.narrowPeak_peak_20678	41	.	3.35483	6.95836	4.10263	130
chr3	144204374	144204787	SRR8284517_trimmed.fq.sort.sort.q10.rmdup.narrowPeak_peak_20679	98	.	4.85029	13.1536	9.8536	123
chr3	144223190	144223500	SRR8284517_trimmed.fq.sort.sort.q10.rmdup.narrowPeak_peak_20680	39	.	3.67062	6.75645	3.91771	242
chr3	144228829	144229109	SRR8284517_trimmed.fq.sort.sort.q10.rmdup.narrowPeak_peak_20681	28	.	3.3883	5.47821	2.81146	96
chr3	144343260	144343409	SRR8284517_trimmed.fq.sort.sort.q10.rmdup.narrowPeak_peak_20682	23	.	3.47816	4.98507	2.37407	47
chr3	144377700	144377900	SRR8284517_trimmed.fq.sort.sort.q10.rmdup.narrowPeak_peak_20683	77	.	4.38639	10.9572	7.78742	122
chr3	144378953	144379310	SRR8284517_trimmed.fq.sort.sort.q10.rmdup.narrowPeak_peak_20684	176	.	6.40533	21.341	17.634	175
chr3	144570512	144570698	SRR8284517_trimmed.fq.sort.sort.q10.rmdup.narrowPeak_peak_20685	195	.	6.94668	23.294	19.5014	92
chr3	144570774	144571228	SRR8284517_trimmed.fq.sort.sort.q10.rmdup.narrowPeak_peak_20686	184	.	6.7095	22.1854	18.441	250
chr3	144688632	144688788	SRR8284517_trimmed.fq.sort.sort.q10.rmdup.narrowPeak_peak_20687	44	.	4.25928	7.39606	4.49124	103
chr3	144719195	144719646	SRR8284517_trimmed.fq.sort.sort.q10.rmdup.narrowPeak_peak_20688	285	.	9.12305	32.6867	28.5133	290
chr3	144720921	144721070	SRR8284517_trimmed.fq.sort.sort.q10.rmdup.narrowPeak_peak_20689	46	.	3.91019	7.52587	4.61033	39
chr3	144801353	144801516	SRR8284517_trimmed.fq.sort.sort.q10.rmdup.narrowPeak_peak_20690	36	.	4.05785	6.47944	3.66461	59
chr3	145118564	145118809	SRR8284517_trimmed.fq.sort.sort.q10.rmdup.narrowPeak_peak_20691	664	.	13.6362	71.7825	66.4615	138
chr3	145118924	145119336	SRR8284517_trimmed.fq.sort.sort.q10.rmdup.narrowPeak_peak_20692	220	.	7.04668	25.9294	22.0257	303
chr3	145162945	145163162	SRR8284517_trimmed.fq.sort.sort.q10.rmdup.narrowPeak_peak_20693	44	.	4.25928	7.39606	4.49124	109
chr3	145275222	145275434	SRR8284517_trimmed.fq.sort.sort.q10.rmdup.narrowPeak_peak_20694	29	.	3.76801	5.71664	2.99513	84
chr3	145352387	145352660	SRR8284517_trimmed.fq.sort.sort.q10.rmdup.narrowPeak_peak_20695	29	.	3.48206	5.66102	2.97344	100
chr3	145364361	145364510	SRR8284517_trimmed.fq.sort.sort.q10.rmdup.narrowPeak_peak_20696	18	.	3.1534	4.22807	1.81142	8
chr3	145385623	145385772	SRR8284517_trimmed.fq.sort.sort.q10.rmdup.narrowPeak_peak_20697	36	.	4.048	6.46199	3.66461	118
chr3	145561464	145561665	SRR8284517_trimmed.fq.sort.sort.q10.rmdup.narrowPeak_peak_20698	29	.	3.76801	5.71664	2.99513	39
chr3	145576281	145576857	SRR8284517_trimmed.fq.sort.sort.q10.rmdup.narrowPeak_peak_20699	121	.	6.17924	15.6195	12.1843	358
chr3	145649527	145649915	SRR8284517_trimmed.fq.sort.sort.q10.rmdup.narrowPeak_peak_20700	130	.	5.88214	16.5692	13.0865	280
chr3	145650329	145650478	SRR8284517_trimmed.fq.sort.sort.q10.rmdup.narrowPeak_peak_20701	59	.	4.06095	8.96424	5.92956	104
chr3	145795729	145796009	SRR8284517_trimmed.fq.sort.sort.q10.rmdup.narrowPeak_peak_20702	63	.	4.80988	9.37046	6.30949	111
chr3	145923759	145923942	SRR8284517_trimmed.fq.sort.sort.q10.rmdup.narrowPeak_peak_20703	101	.	5.24747	13.4591	10.1425	89
chr3	145924367	145924592	SRR8284517_trimmed.fq.sort.sort.q10.rmdup.narrowPeak_peak_20704	153	.	6.31256	18.9175	15.3218	94
chr3	145924668	145924926	SRR8284517_trimmed.fq.sort.sort.q10.rmdup.narrowPeak_peak_20705	114	.	5.37448	14.8876	11.492	90
chr3	145937546	145937782	SRR8284517_trimmed.fq.sort.sort.q10.rmdup.narrowPeak_peak_20706	28	.	3.42286	5.54581	2.87115	190
chr3	146138899	146139157	SRR8284517_trimmed.fq.sort.sort.q10.rmdup.narrowPeak_peak_20708	43	.	4.3477	7.27142	4.3766	131
chr3	146193793	146193968	SRR8284517_trimmed.fq.sort.sort.q10.rmdup.narrowPeak_peak_20709	43	.	4.31854	7.21916	4.34048	112
chr3	146308124	146308278	SRR8284517_trimmed.fq.sort.sort.q10.rmdup.narrowPeak_peak_20710	36	.	4.05785	6.47944	3.66461	52
chr3	146404160	146404373	SRR8284517_trimmed.fq.sort.sort.q10.rmdup.narrowPeak_peak_20711	43	.	4.3477	7.27142	4.3766	144
chr3	146450536	146450762	SRR8284517_trimmed.fq.sort.sort.q10.rmdup.narrowPeak_peak_20712	155	.	7.85899	19.1131	15.5079	87
chr3	146500168	146500956	SRR8284517_trimmed.fq.sort.sort.q10.rmdup.narrowPeak_peak_20713	137	.	5.81943	17.2165	13.7026	104
chr3	146520630	146520958	SRR8284517_trimmed.fq.sort.sort.q10.rmdup.narrowPeak_peak_20714	142	.	6.56085	17.7743	14.2328	134
chr3	146521231	146521853	SRR8284517_trimmed.fq.sort.sort.q10.rmdup.narrowPeak_peak_20715	164	.	7.18813	20.1282	16.476	137
chr3	146533238	146533461	SRR8284517_trimmed.fq.sort.sort.q10.rmdup.narrowPeak_peak_20716	18	.	3.18831	4.28705	1.81142	122
chr3	146560153	146560564	SRR8284517_trimmed.fq.sort.sort.q10.rmdup.narrowPeak_peak_20717	56	.	4.75166	8.61309	5.60978	190
chr3	146695773	146695926	SRR8284517_trimmed.fq.sort.sort.q10.rmdup.narrowPeak_peak_20718	23	.	3.47816	4.98507	2.37407	20
chr3	146779033	146779207	SRR8284517_trimmed.fq.sort.sort.q10.rmdup.narrowPeak_peak_20719	35	.	3.85545	6.37169	3.58561	71
chr3	146812039	146812480	SRR8284517_trimmed.fq.sort.sort.q10.rmdup.narrowPeak_peak_20720	201	.	7.00993	23.9363	20.1167	222
chr3	146813079	146813630	SRR8284517_trimmed.fq.sort.sort.q10.rmdup.narrowPeak_peak_20721	136	.	5.93589	17.1126	13.6036	60
chr3	146852090	146852397	SRR8284517_trimmed.fq.sort.sort.q10.rmdup.narrowPeak_peak_20722	327	.	12.4634	37.0855	32.7489	159
chr3	146931987	146932195	SRR8284517_trimmed.fq.sort.sort.q10.rmdup.narrowPeak_peak_20723	51	.	4.63755	8.09081	5.1241	113
chr3	146962072	146962330	SRR8284517_trimmed.fq.sort.sort.q10.rmdup.narrowPeak_peak_20724	23	.	3.47816	4.98507	2.37407	167
chr3	147093361	147093621	SRR8284517_trimmed.fq.sort.sort.q10.rmdup.narrowPeak_peak_20725	68	.	4.93279	9.94617	6.84296	125
chr3	147152123	147152483	SRR8284517_trimmed.fq.sort.sort.q10.rmdup.narrowPeak_peak_20726	52	.	4.3752	8.20185	5.22684	86
chr3	147458180	147458452	SRR8284517_trimmed.fq.sort.sort.q10.rmdup.narrowPeak_peak_20727	60	.	4.8494	9.11912	6.0748	194
chr3	147565276	147565565	SRR8284517_trimmed.fq.sort.sort.q10.rmdup.narrowPeak_peak_20728	64	.	5.05221	9.50007	6.43057	94
chr3	147707026	147707279	SRR8284517_trimmed.fq.sort.sort.q10.rmdup.narrowPeak_peak_20729	52	.	4.52549	8.19065	5.21645	159
chr3	147707653	147708219	SRR8284517_trimmed.fq.sort.sort.q10.rmdup.narrowPeak_peak_20730	77	.	5.43183	10.9228	7.75516	285
chr3	147945630	147945814	SRR8284517_trimmed.fq.sort.sort.q10.rmdup.narrowPeak_peak_20731	32	.	3.81773	6.05034	3.29614	72
chr3	148066693	148067000	SRR8284517_trimmed.fq.sort.sort.q10.rmdup.narrowPeak_peak_20732	92	.	6.08678	12.5486	9.28124	77
chr3	148095985	148096134	SRR8284517_trimmed.fq.sort.sort.q10.rmdup.narrowPeak_peak_20733	23	.	3.47816	4.98507	2.37407	37
chr3	148223271	148223430	SRR8284517_trimmed.fq.sort.sort.q10.rmdup.narrowPeak_peak_20734	26	.	3.37846	5.24086	2.60122	27
chr3	148248002	148248215	SRR8284517_trimmed.fq.sort.sort.q10.rmdup.narrowPeak_peak_20735	51	.	4.63755	8.09081	5.1241	87
chr3	148801319	148801491	SRR8284517_trimmed.fq.sort.sort.q10.rmdup.narrowPeak_peak_20736	18	.	3.18831	4.28705	1.81142	96
chr3	148822948	148823099	SRR8284517_trimmed.fq.sort.sort.q10.rmdup.narrowPeak_peak_20737	41	.	4.03521	6.9735	4.11619	113
chr3	148852803	148852952	SRR8284517_trimmed.fq.sort.sort.q10.rmdup.narrowPeak_peak_20738	18	.	2.93519	4.38638	1.89761	141
chr3	148867885	148868071	SRR8284517_trimmed.fq.sort.sort.q10.rmdup.narrowPeak_peak_20739	39	.	3.82719	6.82934	3.98462	92
chr3	148873629	148873778	SRR8284517_trimmed.fq.sort.sort.q10.rmdup.narrowPeak_peak_20740	46	.	4.17752	7.52391	4.60897	68
chr3	148971368	148971550	SRR8284517_trimmed.fq.sort.sort.q10.rmdup.narrowPeak_peak_20741	44	.	3.80518	7.29872	4.40169	80
chr3	148987227	148987622	SRR8284517_trimmed.fq.sort.sort.q10.rmdup.narrowPeak_peak_20742	51	.	3.16022	8.10308	5.13532	45
chr3	148987964	148988265	SRR8284517_trimmed.fq.sort.sort.q10.rmdup.narrowPeak_peak_20743	83	.	3.73944	11.5118	8.30968	174
chr3	148988373	148988611	SRR8284517_trimmed.fq.sort.sort.q10.rmdup.narrowPeak_peak_20744	53	.	3.16617	8.33002	5.34605	159
chr3	148989280	148989484	SRR8284517_trimmed.fq.sort.sort.q10.rmdup.narrowPeak_peak_20745	171	.	5.06817	20.8656	17.1803	110
chr3	149043234	149043473	SRR8284517_trimmed.fq.sort.sort.q10.rmdup.narrowPeak_peak_20746	56	.	4.47248	8.69834	5.68865	117
chr3	149058828	149059008	SRR8284517_trimmed.fq.sort.sort.q10.rmdup.narrowPeak_peak_20748	31	.	3.75667	5.93981	3.19624	77
chr3	149086065	149086271	SRR8284517_trimmed.fq.sort.sort.q10.rmdup.narrowPeak_peak_20749	61	.	4.27832	9.18522	6.13644	71
chr3	149128878	149129106	SRR8284517_trimmed.fq.sort.sort.q10.rmdup.narrowPeak_peak_20750	29	.	3.76801	5.71664	2.99513	107
chr3	149184162	149184481	SRR8284517_trimmed.fq.sort.sort.q10.rmdup.narrowPeak_peak_20751	141	.	6.94827	17.7311	14.1913	116
chr3	149296126	149296322	SRR8284517_trimmed.fq.sort.sort.q10.rmdup.narrowPeak_peak_20752	50	.	4.58676	7.99878	5.04734	142
chr3	149327376	149327528	SRR8284517_trimmed.fq.sort.sort.q10.rmdup.narrowPeak_peak_20753	51	.	4.63755	8.09081	5.1241	75
chr3	149487870	149488058	SRR8284517_trimmed.fq.sort.sort.q10.rmdup.narrowPeak_peak_20754	43	.	4.17646	7.24088	4.36056	84
chr3	149494940	149495089	SRR8284517_trimmed.fq.sort.sort.q10.rmdup.narrowPeak_peak_20755	29	.	3.76801	5.71664	2.99513	112
chr3	149642457	149642622	SRR8284517_trimmed.fq.sort.sort.q10.rmdup.narrowPeak_peak_20756	51	.	4.63755	8.09081	5.1241	87
chr3	149827153	149827569	SRR8284517_trimmed.fq.sort.sort.q10.rmdup.narrowPeak_peak_20757	92	.	5.47658	12.4978	9.23614	99
chr3	149836415	149836571	SRR8284517_trimmed.fq.sort.sort.q10.rmdup.narrowPeak_peak_20758	50	.	4.13862	8.01074	5.05826	99
chr3	149837877	149838090	SRR8284517_trimmed.fq.sort.sort.q10.rmdup.narrowPeak_peak_20759	54	.	4.2195	8.46886	5.47539	147
chr3	149909387	149909539	SRR8284517_trimmed.fq.sort.sort.q10.rmdup.narrowPeak_peak_20760	59	.	4.92739	8.93601	5.90323	90
chr3	150146539	150146728	SRR8284517_trimmed.fq.sort.sort.q10.rmdup.narrowPeak_peak_20761	59	.	4.92739	8.93601	5.90323	109
chr3	150557798	150557947	SRR8284517_trimmed.fq.sort.sort.q10.rmdup.narrowPeak_peak_20762	43	.	4.3477	7.27142	4.3766	50
chr3	150621988	150622140	SRR8284517_trimmed.fq.sort.sort.q10.rmdup.narrowPeak_peak_20763	51	.	4.63755	8.09081	5.1241	90
chr3	151124710	151125194	SRR8284517_trimmed.fq.sort.sort.q10.rmdup.narrowPeak_peak_20764	29	.	3.76801	5.71664	2.99513	244
chr3	151424483	151424689	SRR8284517_trimmed.fq.sort.sort.q10.rmdup.narrowPeak_peak_20765	43	.	4.3477	7.27142	4.3766	81
chr3	151786523	151786744	SRR8284517_trimmed.fq.sort.sort.q10.rmdup.narrowPeak_peak_20766	43	.	4.3477	7.27142	4.3766	116
chr3	151858420	151858633	SRR8284517_trimmed.fq.sort.sort.q10.rmdup.narrowPeak_peak_20767	38	.	4.04117	6.71572	3.88067	98
chr3	151882125	151882315	SRR8284517_trimmed.fq.sort.sort.q10.rmdup.narrowPeak_peak_20768	18	.	3.18831	4.28705	1.81142	84
chr3	151927150	151927299	SRR8284517_trimmed.fq.sort.sort.q10.rmdup.narrowPeak_peak_20769	23	.	3.41093	4.86923	2.31606	7
chr3	151941673	151941822	SRR8284517_trimmed.fq.sort.sort.q10.rmdup.narrowPeak_peak_20770	17	.	2.91689	4.17248	1.77844	71
chr3	152075125	152075350	SRR8284517_trimmed.fq.sort.sort.q10.rmdup.narrowPeak_peak_20771	18	.	3.18831	4.28705	1.81142	97
chr3	152183572	152183771	SRR8284517_trimmed.fq.sort.sort.q10.rmdup.narrowPeak_peak_20772	13	.	2.86673	3.57283	1.31491	126
chr3	152191872	152192190	SRR8284517_trimmed.fq.sort.sort.q10.rmdup.narrowPeak_peak_20773	40	.	3.8661	6.90774	4.0561	62
chr3	152192338	152192598	SRR8284517_trimmed.fq.sort.sort.q10.rmdup.narrowPeak_peak_20774	35	.	3.67605	6.27667	3.50055	98
chr3	152193521	152193685	SRR8284517_trimmed.fq.sort.sort.q10.rmdup.narrowPeak_peak_20775	69	.	4.80835	10.026	6.91785	51
chr3	152209242	152209590	SRR8284517_trimmed.fq.sort.sort.q10.rmdup.narrowPeak_peak_20776	46	.	2.83903	7.52511	4.60996	84
chr3	152209761	152209938	SRR8284517_trimmed.fq.sort.sort.q10.rmdup.narrowPeak_peak_20777	100	.	3.75713	13.3876	10.075	86
chr3	152210097	152210278	SRR8284517_trimmed.fq.sort.sort.q10.rmdup.narrowPeak_peak_20778	154	.	4.47362	19.0575	15.4551	110
chr3	152210461	152210701	SRR8284517_trimmed.fq.sort.sort.q10.rmdup.narrowPeak_peak_20779	308	.	6.25621	35.1648	30.8991	101
chr3	152211185	152211356	SRR8284517_trimmed.fq.sort.sort.q10.rmdup.narrowPeak_peak_20780	39	.	2.69767	6.81778	3.9741	69
chr3	152211780	152211929	SRR8284517_trimmed.fq.sort.sort.q10.rmdup.narrowPeak_peak_20781	40	.	2.71815	6.89549	4.04528	87
chr3	152231457	152231658	SRR8284517_trimmed.fq.sort.sort.q10.rmdup.narrowPeak_peak_20782	36	.	4.05785	6.47944	3.66461	79
chr3	152303167	152303379	SRR8284517_trimmed.fq.sort.sort.q10.rmdup.narrowPeak_peak_20783	25	.	3.34241	5.17286	2.54091	19
chr3	152346183	152346344	SRR8284517_trimmed.fq.sort.sort.q10.rmdup.narrowPeak_peak_20784	75	.	5.12295	10.6726	7.52411	61
chr3	152346817	152347111	SRR8284517_trimmed.fq.sort.sort.q10.rmdup.narrowPeak_peak_20785	67	.	4.8968	9.87407	6.77499	97
chr3	152395336	152395701	SRR8284517_trimmed.fq.sort.sort.q10.rmdup.narrowPeak_peak_20786	241	.	6.47463	28.1849	24.189	262
chr3	152396399	152396710	SRR8284517_trimmed.fq.sort.sort.q10.rmdup.narrowPeak_peak_20787	705	.	11.8346	75.9802	70.5607	141
chr3	152397033	152397219	SRR8284517_trimmed.fq.sort.sort.q10.rmdup.narrowPeak_peak_20788	106	.	4.28546	13.9969	10.6496	94
chr3	152434239	152434400	SRR8284517_trimmed.fq.sort.sort.q10.rmdup.narrowPeak_peak_20789	30	.	3.51857	5.73171	3.00838	89
chr3	152441834	152441993	SRR8284517_trimmed.fq.sort.sort.q10.rmdup.narrowPeak_peak_20790	29	.	3.47005	5.63772	2.95281	36
chr3	152482911	152483181	SRR8284517_trimmed.fq.sort.sort.q10.rmdup.narrowPeak_peak_20791	45	.	4.13213	7.43531	4.52717	173
chr3	152555447	152555791	SRR8284517_trimmed.fq.sort.sort.q10.rmdup.narrowPeak_peak_20792	23	.	3.47816	4.98507	2.37407	70
chr3	152578967	152579169	SRR8284517_trimmed.fq.sort.sort.q10.rmdup.narrowPeak_peak_20793	23	.	3.47816	4.98507	2.37407	74
chr3	152639382	152639567	SRR8284517_trimmed.fq.sort.sort.q10.rmdup.narrowPeak_peak_20794	59	.	4.92739	8.93601	5.90323	58
chr3	152654475	152654631	SRR8284517_trimmed.fq.sort.sort.q10.rmdup.narrowPeak_peak_20795	43	.	4.3477	7.27142	4.3766	50
chr3	152714132	152714685	SRR8284517_trimmed.fq.sort.sort.q10.rmdup.narrowPeak_peak_20796	201	.	8.47663	23.9946	20.1728	110
chr3	152725938	152726129	SRR8284517_trimmed.fq.sort.sort.q10.rmdup.narrowPeak_peak_20797	31	.	3.59393	5.87679	3.13945	67
chr3	152738196	152738345	SRR8284517_trimmed.fq.sort.sort.q10.rmdup.narrowPeak_peak_20798	27	.	3.34329	5.38979	2.73317	72
chr3	152882657	152882827	SRR8284517_trimmed.fq.sort.sort.q10.rmdup.narrowPeak_peak_20799	65	.	5.09482	9.57933	6.50421	91
chr3	152961101	152961273	SRR8284517_trimmed.fq.sort.sort.q10.rmdup.narrowPeak_peak_20800	29	.	3.76801	5.71664	2.99513	100
chr3	152972984	152973177	SRR8284517_trimmed.fq.sort.sort.q10.rmdup.narrowPeak_peak_20801	29	.	3.76801	5.71664	2.99513	85
chr3	153071249	153071398	SRR8284517_trimmed.fq.sort.sort.q10.rmdup.narrowPeak_peak_20802	59	.	4.92739	8.93601	5.90323	59
chr3	153171231	153171447	SRR8284517_trimmed.fq.sort.sort.q10.rmdup.narrowPeak_peak_20803	69	.	5.00638	10.0928	6.98072	89
chr3	153229990	153230139	SRR8284517_trimmed.fq.sort.sort.q10.rmdup.narrowPeak_peak_20804	42	.	4.26367	7.12049	4.25054	94
chr3	153245044	153245379	SRR8284517_trimmed.fq.sort.sort.q10.rmdup.narrowPeak_peak_20805	26	.	3.53069	5.29826	2.65199	273
chr3	153295468	153295617	SRR8284517_trimmed.fq.sort.sort.q10.rmdup.narrowPeak_peak_20806	23	.	3.34139	4.9582	2.37407	18
chr3	153394751	153394900	SRR8284517_trimmed.fq.sort.sort.q10.rmdup.narrowPeak_peak_20807	29	.	3.76801	5.71664	2.99513	23
chr3	153401100	153401249	SRR8284517_trimmed.fq.sort.sort.q10.rmdup.narrowPeak_peak_20808	53	.	4.57999	8.29319	5.31214	109
chr3	153480828	153481012	SRR8284517_trimmed.fq.sort.sort.q10.rmdup.narrowPeak_peak_20809	50	.	4.28215	8.01702	5.06424	55
chr3	153597001	153597214	SRR8284517_trimmed.fq.sort.sort.q10.rmdup.narrowPeak_peak_20810	48	.	4.03388	7.78996	4.85467	137
chr3	153610209	153610362	SRR8284517_trimmed.fq.sort.sort.q10.rmdup.narrowPeak_peak_20811	38	.	3.9032	6.72032	3.88461	27
chr3	153625008	153625163	SRR8284517_trimmed.fq.sort.sort.q10.rmdup.narrowPeak_peak_20812	42	.	3.73824	7.15248	4.27965	80
chr3	153630108	153630257	SRR8284517_trimmed.fq.sort.sort.q10.rmdup.narrowPeak_peak_20813	28	.	3.30292	5.52383	2.85216	39
chr3	153668577	153668846	SRR8284517_trimmed.fq.sort.sort.q10.rmdup.narrowPeak_peak_20814	23	.	3.05834	5.01245	2.39858	71
chr3	153692867	153693060	SRR8284517_trimmed.fq.sort.sort.q10.rmdup.narrowPeak_peak_20815	57	.	3.88023	8.79038	5.7744	136
chr3	153704969	153705186	SRR8284517_trimmed.fq.sort.sort.q10.rmdup.narrowPeak_peak_20816	38	.	3.34683	6.71582	3.88067	118
chr3	153705262	153705589	SRR8284517_trimmed.fq.sort.sort.q10.rmdup.narrowPeak_peak_20817	57	.	3.87091	8.76663	5.75184	204
chr3	153719359	153719508	SRR8284517_trimmed.fq.sort.sort.q10.rmdup.narrowPeak_peak_20818	35	.	3.03795	6.3242	3.54321	55
chr3	153724667	153724922	SRR8284517_trimmed.fq.sort.sort.q10.rmdup.narrowPeak_peak_20819	82	.	4.72744	11.4983	8.29659	136
chr3	153810505	153810832	SRR8284517_trimmed.fq.sort.sort.q10.rmdup.narrowPeak_peak_20820	58	.	4.42831	8.91249	5.88754	240
chr3	153912219	153912882	SRR8284517_trimmed.fq.sort.sort.q10.rmdup.narrowPeak_peak_20821	192	.	5.7582	23.0698	19.2866	269
chr3	153913136	153913370	SRR8284517_trimmed.fq.sort.sort.q10.rmdup.narrowPeak_peak_20822	278	.	7.01938	31.998	27.851	104
chr3	153929434	153929668	SRR8284517_trimmed.fq.sort.sort.q10.rmdup.narrowPeak_peak_20823	22	.	3.1308	4.76851	2.22984	220
chr3	153944003	153944301	SRR8284517_trimmed.fq.sort.sort.q10.rmdup.narrowPeak_peak_20824	67	.	4.55553	9.80679	6.71195	69
chr3	153944868	153945172	SRR8284517_trimmed.fq.sort.sort.q10.rmdup.narrowPeak_peak_20825	94	.	5.39305	12.6902	9.41496	110
chr3	153996473	153996722	SRR8284517_trimmed.fq.sort.sort.q10.rmdup.narrowPeak_peak_20826	59	.	4.92739	8.93601	5.90323	123
chr3	153998162	153998344	SRR8284517_trimmed.fq.sort.sort.q10.rmdup.narrowPeak_peak_20827	23	.	3.47816	4.98507	2.37407	54
chr3	154091450	154091658	SRR8284517_trimmed.fq.sort.sort.q10.rmdup.narrowPeak_peak_20828	36	.	4.05785	6.47944	3.66461	132
chr3	154101791	154101940	SRR8284517_trimmed.fq.sort.sort.q10.rmdup.narrowPeak_peak_20829	29	.	3.76801	5.71664	2.99513	36
chr3	154473553	154473705	SRR8284517_trimmed.fq.sort.sort.q10.rmdup.narrowPeak_peak_20830	36	.	4.05785	6.47944	3.66461	106
chr3	154519776	154519925	SRR8284517_trimmed.fq.sort.sort.q10.rmdup.narrowPeak_peak_20831	29	.	3.76801	5.71664	2.99513	31
chr3	154580658	154580821	SRR8284517_trimmed.fq.sort.sort.q10.rmdup.narrowPeak_peak_20832	33	.	3.56617	6.05823	3.30303	49
chr3	154582080	154582279	SRR8284517_trimmed.fq.sort.sort.q10.rmdup.narrowPeak_peak_20833	24	.	3.15471	5.01446	2.40024	82
chr3	154596741	154597159	SRR8284517_trimmed.fq.sort.sort.q10.rmdup.narrowPeak_peak_20834	625	.	14.825	67.7756	62.5527	235
chr3	154608767	154608999	SRR8284517_trimmed.fq.sort.sort.q10.rmdup.narrowPeak_peak_20835	26	.	3.28868	5.28192	2.63752	76
chr3	154609825	154609981	SRR8284517_trimmed.fq.sort.sort.q10.rmdup.narrowPeak_peak_20836	43	.	3.90812	7.25603	4.37436	37
chr3	154657596	154657745	SRR8284517_trimmed.fq.sort.sort.q10.rmdup.narrowPeak_peak_20837	51	.	4.63755	8.09081	5.1241	74
chr3	154835298	154835477	SRR8284517_trimmed.fq.sort.sort.q10.rmdup.narrowPeak_peak_20838	29	.	3.76801	5.71664	2.99513	111
chr3	155092955	155093306	SRR8284517_trimmed.fq.sort.sort.q10.rmdup.narrowPeak_peak_20839	485	.	14.4791	53.4145	48.5716	177
chr3	155093577	155093901	SRR8284517_trimmed.fq.sort.sort.q10.rmdup.narrowPeak_peak_20840	97	.	5.72984	13.0322	9.73856	205
chr3	155403165	155403390	SRR8284517_trimmed.fq.sort.sort.q10.rmdup.narrowPeak_peak_20841	48	.	4.30358	7.76795	4.83432	102
chr3	155403898	155404165	SRR8284517_trimmed.fq.sort.sort.q10.rmdup.narrowPeak_peak_20842	98	.	5.79165	13.1608	9.86033	98
chr3	155409748	155410208	SRR8284517_trimmed.fq.sort.sort.q10.rmdup.narrowPeak_peak_20843	174	.	8.38528	21.1686	17.4694	121
chr3	156477130	156477319	SRR8284517_trimmed.fq.sort.sort.q10.rmdup.narrowPeak_peak_20844	23	.	3.47816	4.98507	2.37407	101
chr3	156686385	156686542	SRR8284517_trimmed.fq.sort.sort.q10.rmdup.narrowPeak_peak_20845	29	.	3.76801	5.71664	2.99513	76
chr3	156715007	156715156	SRR8284517_trimmed.fq.sort.sort.q10.rmdup.narrowPeak_peak_20846	43	.	4.3477	7.27142	4.3766	64
chr3	156739331	156739502	SRR8284517_trimmed.fq.sort.sort.q10.rmdup.narrowPeak_peak_20847	29	.	3.76801	5.71664	2.99513	112
chr3	156768127	156768318	SRR8284517_trimmed.fq.sort.sort.q10.rmdup.narrowPeak_peak_20848	23	.	3.46971	4.97055	2.37407	87
chr3	157172251	157172400	SRR8284517_trimmed.fq.sort.sort.q10.rmdup.narrowPeak_peak_20849	23	.	3.47816	4.98507	2.37407	53
chr3	157534157	157534549	SRR8284517_trimmed.fq.sort.sort.q10.rmdup.narrowPeak_peak_20850	171	.	6.70934	20.8235	17.1397	293
chr3	157534662	157535193	SRR8284517_trimmed.fq.sort.sort.q10.rmdup.narrowPeak_peak_20851	333	.	9.71328	37.7249	33.3651	132
chr3	157582919	157583165	SRR8284517_trimmed.fq.sort.sort.q10.rmdup.narrowPeak_peak_20852	64	.	5.07342	9.53957	6.46712	119
chr3	157596696	157596876	SRR8284517_trimmed.fq.sort.sort.q10.rmdup.narrowPeak_peak_20853	43	.	4.3477	7.27142	4.3766	111
chr3	157792069	157792221	SRR8284517_trimmed.fq.sort.sort.q10.rmdup.narrowPeak_peak_20854	36	.	4.05785	6.47944	3.66461	38
chr3	157924714	157925037	SRR8284517_trimmed.fq.sort.sort.q10.rmdup.narrowPeak_peak_20855	71	.	5.12098	10.3194	7.19266	229
chr3	157993237	157993388	SRR8284517_trimmed.fq.sort.sort.q10.rmdup.narrowPeak_peak_20858	36	.	4.05785	6.47944	3.66461	107
chr3	158030795	158030954	SRR8284517_trimmed.fq.sort.sort.q10.rmdup.narrowPeak_peak_20859	23	.	2.83505	4.87985	2.32576	120
chr3	158031065	158031293	SRR8284517_trimmed.fq.sort.sort.q10.rmdup.narrowPeak_peak_20860	104	.	4.70112	13.7432	10.409	127
chr3	158035993	158036617	SRR8284517_trimmed.fq.sort.sort.q10.rmdup.narrowPeak_peak_20861	508	.	8.92061	55.8072	50.8954	432
chr3	158036788	158037106	SRR8284517_trimmed.fq.sort.sort.q10.rmdup.narrowPeak_peak_20862	302	.	6.93422	34.5043	30.2615	194
chr3	158062197	158062380	SRR8284517_trimmed.fq.sort.sort.q10.rmdup.narrowPeak_peak_20863	23	.	3.47816	4.98507	2.37407	71
chr3	158068730	158069101	SRR8284517_trimmed.fq.sort.sort.q10.rmdup.narrowPeak_peak_20864	77	.	5.07193	10.9171	7.74999	162
chr3	159494925	159495887	SRR8284517_trimmed.fq.sort.sort.q10.rmdup.narrowPeak_peak_20865	101	.	6.33385	13.4233	10.1089	594
chr3	159833926	159834094	SRR8284517_trimmed.fq.sort.sort.q10.rmdup.narrowPeak_peak_20866	36	.	4.05785	6.47944	3.66461	103
chr3	159839820	159840213	SRR8284517_trimmed.fq.sort.sort.q10.rmdup.narrowPeak_peak_20867	63	.	4.50122	9.37524	6.31403	264
chr3	159840377	159840838	SRR8284517_trimmed.fq.sort.sort.q10.rmdup.narrowPeak_peak_20868	101	.	5.5908	13.5071	10.1851	147
chr3	159884858	159885007	SRR8284517_trimmed.fq.sort.sort.q10.rmdup.narrowPeak_peak_20869	43	.	4.3477	7.27142	4.3766	114
chr4	3574354	3574807	SRR8284517_trimmed.fq.sort.sort.q10.rmdup.narrowPeak_peak_20871	230	.	7.78927	27.0333	23.0844	330
chr4	3574938	3575232	SRR8284517_trimmed.fq.sort.sort.q10.rmdup.narrowPeak_peak_20872	372	.	10.2948	41.7233	37.2259	128
chr4	3768106	3768255	SRR8284517_trimmed.fq.sort.sort.q10.rmdup.narrowPeak_peak_20873	29	.	3.76801	5.71664	2.99513	79
chr4	3834805	3835302	SRR8284517_trimmed.fq.sort.sort.q10.rmdup.narrowPeak_peak_20874	297	.	8.98109	34.0058	29.7818	351
chr4	3835834	3836022	SRR8284517_trimmed.fq.sort.sort.q10.rmdup.narrowPeak_peak_20875	60	.	4.10414	9.06814	6.02676	82
chr4	3874729	3874943	SRR8284517_trimmed.fq.sort.sort.q10.rmdup.narrowPeak_peak_20876	191	.	8.98525	22.8799	19.1049	98
chr4	3875027	3875235	SRR8284517_trimmed.fq.sort.sort.q10.rmdup.narrowPeak_peak_20877	191	.	8.98525	22.8799	19.1049	91
chr4	3929572	3929721	SRR8284517_trimmed.fq.sort.sort.q10.rmdup.narrowPeak_peak_20878	41	.	4.22785	7.05585	4.19165	81
chr4	3937068	3937247	SRR8284517_trimmed.fq.sort.sort.q10.rmdup.narrowPeak_peak_20879	32	.	3.14268	5.99998	3.25072	54
chr4	3937752	3938021	SRR8284517_trimmed.fq.sort.sort.q10.rmdup.narrowPeak_peak_20880	86	.	4.50415	11.8933	8.66563	127
chr4	3938995	3939491	SRR8284517_trimmed.fq.sort.sort.q10.rmdup.narrowPeak_peak_20881	93	.	4.64871	12.6086	9.33838	166
chr4	3939569	3939810	SRR8284517_trimmed.fq.sort.sort.q10.rmdup.narrowPeak_peak_20882	115	.	5.13731	14.9876	11.5864	140
chr4	4792144	4792414	SRR8284517_trimmed.fq.sort.sort.q10.rmdup.narrowPeak_peak_20883	23	.	3.42544	4.89428	2.33771	151
chr4	5074498	5074647	SRR8284517_trimmed.fq.sort.sort.q10.rmdup.narrowPeak_peak_20884	36	.	4.05785	6.47944	3.66461	41
chr4	5621061	5621258	SRR8284517_trimmed.fq.sort.sort.q10.rmdup.narrowPeak_peak_20885	67	.	5.21724	9.8056	6.71097	114
chr4	5717824	5718033	SRR8284517_trimmed.fq.sort.sort.q10.rmdup.narrowPeak_peak_20886	43	.	4.3477	7.27142	4.3766	86
chr4	5747065	5747214	SRR8284517_trimmed.fq.sort.sort.q10.rmdup.narrowPeak_peak_20887	43	.	4.3477	7.27142	4.3766	81
chr4	5798489	5798638	SRR8284517_trimmed.fq.sort.sort.q10.rmdup.narrowPeak_peak_20888	29	.	3.76801	5.71664	2.99513	40
chr4	5862192	5862429	SRR8284517_trimmed.fq.sort.sort.q10.rmdup.narrowPeak_peak_20889	59	.	4.92739	8.93601	5.90323	126
chr4	6191330	6191535	SRR8284517_trimmed.fq.sort.sort.q10.rmdup.narrowPeak_peak_20890	51	.	4.63755	8.09081	5.1241	87
chr4	6211854	6212126	SRR8284517_trimmed.fq.sort.sort.q10.rmdup.narrowPeak_peak_20891	29	.	3.76801	5.71664	2.99513	71
chr4	6219003	6219152	SRR8284517_trimmed.fq.sort.sort.q10.rmdup.narrowPeak_peak_20892	22	.	3.23005	4.75535	2.21786	116
chr4	6365213	6365538	SRR8284517_trimmed.fq.sort.sort.q10.rmdup.narrowPeak_peak_20893	205	.	7.94215	24.3532	20.5159	171
chr4	6365920	6366197	SRR8284517_trimmed.fq.sort.sort.q10.rmdup.narrowPeak_peak_20894	56	.	4.19321	8.70088	5.69096	147
chr4	6366365	6366514	SRR8284517_trimmed.fq.sort.sort.q10.rmdup.narrowPeak_peak_20895	35	.	3.46034	6.30243	3.52352	91
chr4	6750982	6751208	SRR8284517_trimmed.fq.sort.sort.q10.rmdup.narrowPeak_peak_20896	51	.	4.63755	8.09081	5.1241	124
chr4	6782036	6782185	SRR8284517_trimmed.fq.sort.sort.q10.rmdup.narrowPeak_peak_20897	36	.	4.05785	6.47944	3.66461	83
chr4	6793962	6794167	SRR8284517_trimmed.fq.sort.sort.q10.rmdup.narrowPeak_peak_20898	36	.	4.05785	6.47944	3.66461	137
chr4	6907168	6907317	SRR8284517_trimmed.fq.sort.sort.q10.rmdup.narrowPeak_peak_20899	23	.	3.47816	4.98507	2.37407	28
chr4	6927414	6927563	SRR8284517_trimmed.fq.sort.sort.q10.rmdup.narrowPeak_peak_20900	36	.	4.05785	6.47944	3.66461	49
chr4	6946528	6946735	SRR8284517_trimmed.fq.sort.sort.q10.rmdup.narrowPeak_peak_20901	43	.	4.3477	7.27142	4.3766	131
chr4	7569912	7570088	SRR8284517_trimmed.fq.sort.sort.q10.rmdup.narrowPeak_peak_20902	36	.	4.05785	6.47944	3.66461	118
chr4	8073306	8073859	SRR8284517_trimmed.fq.sort.sort.q10.rmdup.narrowPeak_peak_20903	91	.	6.02012	12.4232	9.1658	178
chr4	8152042	8152221	SRR8284517_trimmed.fq.sort.sort.q10.rmdup.narrowPeak_peak_20904	43	.	4.30009	7.18603	4.31026	70
chr4	8153154	8153317	SRR8284517_trimmed.fq.sort.sort.q10.rmdup.narrowPeak_peak_20905	47	.	4.41696	7.68834	4.76078	119
chr4	8200502	8200651	SRR8284517_trimmed.fq.sort.sort.q10.rmdup.narrowPeak_peak_20906	36	.	4.05785	6.47944	3.66461	107
chr4	8329692	8329868	SRR8284517_trimmed.fq.sort.sort.q10.rmdup.narrowPeak_peak_20907	51	.	4.63755	8.09081	5.1241	87
chr4	8536228	8536640	SRR8284517_trimmed.fq.sort.sort.q10.rmdup.narrowPeak_peak_20908	119	.	6.05969	15.3528	11.9328	302
chr4	8691065	8691260	SRR8284517_trimmed.fq.sort.sort.q10.rmdup.narrowPeak_peak_20909	84	.	5.79693	11.613	8.40152	93
chr4	8738667	8738946	SRR8284517_trimmed.fq.sort.sort.q10.rmdup.narrowPeak_peak_20910	39	.	3.69307	6.80425	3.96142	138
chr4	8780217	8780582	SRR8284517_trimmed.fq.sort.sort.q10.rmdup.narrowPeak_peak_20911	44	.	3.71706	7.35762	4.45603	126
chr4	8830320	8830503	SRR8284517_trimmed.fq.sort.sort.q10.rmdup.narrowPeak_peak_20912	24	.	3.08469	5.06828	2.44836	26
chr4	8852559	8852807	SRR8284517_trimmed.fq.sort.sort.q10.rmdup.narrowPeak_peak_20913	41	.	3.58789	7.06098	4.19583	136
chr4	8912014	8912190	SRR8284517_trimmed.fq.sort.sort.q10.rmdup.narrowPeak_peak_20914	45	.	3.99867	7.44304	4.53446	126
chr4	9068182	9068562	SRR8284517_trimmed.fq.sort.sort.q10.rmdup.narrowPeak_peak_20915	36	.	4.05785	6.47944	3.66461	279
chr4	9287148	9287399	SRR8284517_trimmed.fq.sort.sort.q10.rmdup.narrowPeak_peak_20916	41	.	4.19264	6.9921	4.13314	136
chr4	9337511	9337707	SRR8284517_trimmed.fq.sort.sort.q10.rmdup.narrowPeak_peak_20917	36	.	4.05785	6.47944	3.66461	58
chr4	9387722	9387993	SRR8284517_trimmed.fq.sort.sort.q10.rmdup.narrowPeak_peak_20918	29	.	3.76801	5.71664	2.99513	236
chr4	9432528	9432889	SRR8284517_trimmed.fq.sort.sort.q10.rmdup.narrowPeak_peak_20919	49	.	4.54791	7.92813	4.98177	70
chr4	9454403	9454723	SRR8284517_trimmed.fq.sort.sort.q10.rmdup.narrowPeak_peak_20920	75	.	5.34531	10.7564	7.59905	226
chr4	9487749	9487945	SRR8284517_trimmed.fq.sort.sort.q10.rmdup.narrowPeak_peak_20921	50	.	4.58676	7.99878	5.04734	58
chr4	9633566	9633836	SRR8284517_trimmed.fq.sort.sort.q10.rmdup.narrowPeak_peak_20922	52	.	4.22082	8.18226	5.20881	189
chr4	9647762	9648009	SRR8284517_trimmed.fq.sort.sort.q10.rmdup.narrowPeak_peak_20923	21	.	2.96865	4.63613	2.11454	6
chr4	9669602	9669768	SRR8284517_trimmed.fq.sort.sort.q10.rmdup.narrowPeak_peak_20924	27	.	3.45295	5.38058	2.72463	48
chr4	9770652	9771048	SRR8284517_trimmed.fq.sort.sort.q10.rmdup.narrowPeak_peak_20925	127	.	6.86686	16.1979	12.7344	107
chr4	9833905	9834054	SRR8284517_trimmed.fq.sort.sort.q10.rmdup.narrowPeak_peak_20926	29	.	3.76801	5.71664	2.99513	28
chr4	10204201	10204350	SRR8284517_trimmed.fq.sort.sort.q10.rmdup.narrowPeak_peak_20927	23	.	3.47816	4.98507	2.37407	135
chr4	10266437	10266586	SRR8284517_trimmed.fq.sort.sort.q10.rmdup.narrowPeak_peak_20928	36	.	4.05785	6.47944	3.66461	57
chr4	10718208	10718770	SRR8284517_trimmed.fq.sort.sort.q10.rmdup.narrowPeak_peak_20929	43	.	4.3477	7.27142	4.3766	82
chr4	10733411	10733560	SRR8284517_trimmed.fq.sort.sort.q10.rmdup.narrowPeak_peak_20930	59	.	4.92739	8.93601	5.90323	63
chr4	10774891	10775059	SRR8284517_trimmed.fq.sort.sort.q10.rmdup.narrowPeak_peak_20931	52	.	4.52549	8.19065	5.21645	76
chr4	10874170	10874384	SRR8284517_trimmed.fq.sort.sort.q10.rmdup.narrowPeak_peak_20932	202	.	8.27111	24.0721	20.2461	113
chr4	10874588	10874787	SRR8284517_trimmed.fq.sort.sort.q10.rmdup.narrowPeak_peak_20933	106	.	5.81434	13.9998	10.6523	83
chr4	10874881	10875125	SRR8284517_trimmed.fq.sort.sort.q10.rmdup.narrowPeak_peak_20934	186	.	7.77519	22.4417	18.6865	128
chr4	10917740	10917889	SRR8284517_trimmed.fq.sort.sort.q10.rmdup.narrowPeak_peak_20935	50	.	4.12523	7.98266	5.03264	69
chr4	11007906	11008055	SRR8284517_trimmed.fq.sort.sort.q10.rmdup.narrowPeak_peak_20936	36	.	4.05785	6.47944	3.66461	90
chr4	11058528	11058694	SRR8284517_trimmed.fq.sort.sort.q10.rmdup.narrowPeak_peak_20937	29	.	3.75886	5.70066	2.99513	93
chr4	11075617	11076057	SRR8284517_trimmed.fq.sort.sort.q10.rmdup.narrowPeak_peak_20938	142	.	6.75387	17.7636	14.2225	223
chr4	11123384	11123771	SRR8284517_trimmed.fq.sort.sort.q10.rmdup.narrowPeak_peak_20939	160	.	6.45821	19.7283	16.0946	245
chr4	11155834	11156162	SRR8284517_trimmed.fq.sort.sort.q10.rmdup.narrowPeak_peak_20940	284	.	11.2271	32.6481	28.476	180
chr4	11191833	11192570	SRR8284517_trimmed.fq.sort.sort.q10.rmdup.narrowPeak_peak_20941	113	.	5.60712	14.7038	11.3176	243
chr4	11234153	11234428	SRR8284517_trimmed.fq.sort.sort.q10.rmdup.narrowPeak_peak_20942	45	.	4.13213	7.43531	4.52717	229
chr4	11253291	11253815	SRR8284517_trimmed.fq.sort.sort.q10.rmdup.narrowPeak_peak_20943	140	.	6.3145	17.6307	14.0956	218
chr4	11321578	11321789	SRR8284517_trimmed.fq.sort.sort.q10.rmdup.narrowPeak_peak_20944	49	.	4.07253	7.87173	4.9301	77
chr4	11322348	11322737	SRR8284517_trimmed.fq.sort.sort.q10.rmdup.narrowPeak_peak_20945	157	.	7.03885	19.3186	15.7042	134
chr4	11485460	11485758	SRR8284517_trimmed.fq.sort.sort.q10.rmdup.narrowPeak_peak_20946	118	.	6.22464	15.2989	11.8817	188
chr4	11486281	11486681	SRR8284517_trimmed.fq.sort.sort.q10.rmdup.narrowPeak_peak_20947	118	.	6.22464	15.2989	11.8817	112
chr4	11492296	11492569	SRR8284517_trimmed.fq.sort.sort.q10.rmdup.narrowPeak_peak_20948	83	.	5.56822	11.5572	8.35246	133
chr4	11508035	11508224	SRR8284517_trimmed.fq.sort.sort.q10.rmdup.narrowPeak_peak_20949	36	.	4.05785	6.47944	3.66461	85
chr4	11558576	11558779	SRR8284517_trimmed.fq.sort.sort.q10.rmdup.narrowPeak_peak_20950	101	.	6.37663	13.5041	10.1827	114
chr4	11559269	11559418	SRR8284517_trimmed.fq.sort.sort.q10.rmdup.narrowPeak_peak_20951	29	.	3.76801	5.71664	2.99513	98
chr4	11579415	11579620	SRR8284517_trimmed.fq.sort.sort.q10.rmdup.narrowPeak_peak_20952	41	.	4.03521	6.9735	4.11619	138
chr4	11613278	11613470	SRR8284517_trimmed.fq.sort.sort.q10.rmdup.narrowPeak_peak_20953	37	.	3.6791	6.52788	3.70885	135
chr4	11703944	11704228	SRR8284517_trimmed.fq.sort.sort.q10.rmdup.narrowPeak_peak_20954	36	.	4.048	6.46199	3.66461	34
chr4	11885260	11885682	SRR8284517_trimmed.fq.sort.sort.q10.rmdup.narrowPeak_peak_20955	32	.	3.40463	5.95565	3.21068	320
chr4	11966764	11967234	SRR8284517_trimmed.fq.sort.sort.q10.rmdup.narrowPeak_peak_20956	219	.	9.35429	25.8404	21.9408	172
chr4	12009225	12009379	SRR8284517_trimmed.fq.sort.sort.q10.rmdup.narrowPeak_peak_20957	51	.	4.62628	8.07043	5.11326	93
chr4	12087648	12088001	SRR8284517_trimmed.fq.sort.sort.q10.rmdup.narrowPeak_peak_20958	172	.	6.58807	20.956	17.2664	138
chr4	12088317	12088473	SRR8284517_trimmed.fq.sort.sort.q10.rmdup.narrowPeak_peak_20959	41	.	3.57833	7.03882	4.17594	97
chr4	12089387	12089553	SRR8284517_trimmed.fq.sort.sort.q10.rmdup.narrowPeak_peak_20960	83	.	4.89007	11.55	8.34566	66
chr4	12171103	12171305	SRR8284517_trimmed.fq.sort.sort.q10.rmdup.narrowPeak_peak_20961	44	.	4.10242	7.37709	4.47379	123
chr4	12171561	12171713	SRR8284517_trimmed.fq.sort.sort.q10.rmdup.narrowPeak_peak_20962	30	.	3.56845	5.82787	3.09535	90
chr4	12171954	12172103	SRR8284517_trimmed.fq.sort.sort.q10.rmdup.narrowPeak_peak_20963	38	.	3.87503	6.66586	3.83493	61
chr4	12357711	12357920	SRR8284517_trimmed.fq.sort.sort.q10.rmdup.narrowPeak_peak_20964	29	.	3.76801	5.71664	2.99513	144
chr4	12512073	12512226	SRR8284517_trimmed.fq.sort.sort.q10.rmdup.narrowPeak_peak_20965	36	.	4.05785	6.47944	3.66461	98
chr4	12592517	12592701	SRR8284517_trimmed.fq.sort.sort.q10.rmdup.narrowPeak_peak_20966	83	.	5.04753	11.5631	8.35772	90
chr4	12676305	12676474	SRR8284517_trimmed.fq.sort.sort.q10.rmdup.narrowPeak_peak_20967	51	.	4.48987	8.12337	5.15395	133
chr4	12814726	12814875	SRR8284517_trimmed.fq.sort.sort.q10.rmdup.narrowPeak_peak_20968	36	.	4.05785	6.47944	3.66461	90
chr4	12906776	12907114	SRR8284517_trimmed.fq.sort.sort.q10.rmdup.narrowPeak_peak_20969	59	.	4.92739	8.93601	5.90323	193
chr4	12945978	12946136	SRR8284517_trimmed.fq.sort.sort.q10.rmdup.narrowPeak_peak_20970	29	.	3.76801	5.71664	2.99513	113
chr4	13093298	13093491	SRR8284517_trimmed.fq.sort.sort.q10.rmdup.narrowPeak_peak_20971	30	.	3.29643	5.72492	3.00283	66
chr4	13093770	13094118	SRR8284517_trimmed.fq.sort.sort.q10.rmdup.narrowPeak_peak_20972	78	.	4.82092	11.053	7.87768	223
chr4	13241267	13241426	SRR8284517_trimmed.fq.sort.sort.q10.rmdup.narrowPeak_peak_20973	41	.	3.20791	6.99897	4.13948	65
chr4	13242318	13243082	SRR8284517_trimmed.fq.sort.sort.q10.rmdup.narrowPeak_peak_20974	144	.	5.29381	18.018	14.4648	118
chr4	13265751	13265935	SRR8284517_trimmed.fq.sort.sort.q10.rmdup.narrowPeak_peak_20975	18	.	2.79553	4.27659	1.81142	122
chr4	13298110	13298368	SRR8284517_trimmed.fq.sort.sort.q10.rmdup.narrowPeak_peak_20976	57	.	4.81177	8.72406	5.71279	192
chr4	13364033	13364190	SRR8284517_trimmed.fq.sort.sort.q10.rmdup.narrowPeak_peak_20977	44	.	3.82802	7.34837	4.44712	65
chr4	13364751	13364929	SRR8284517_trimmed.fq.sort.sort.q10.rmdup.narrowPeak_peak_20978	39	.	3.69307	6.80425	3.96142	63
chr4	13365126	13365395	SRR8284517_trimmed.fq.sort.sort.q10.rmdup.narrowPeak_peak_20979	158	.	6.89713	19.4566	15.8358	142
chr4	13365601	13365750	SRR8284517_trimmed.fq.sort.sort.q10.rmdup.narrowPeak_peak_20980	35	.	3.60927	6.384	3.59681	45
chr4	13416215	13416364	SRR8284517_trimmed.fq.sort.sort.q10.rmdup.narrowPeak_peak_20981	29	.	3.76801	5.71664	2.99513	91
chr4	13469028	13469205	SRR8284517_trimmed.fq.sort.sort.q10.rmdup.narrowPeak_peak_20982	59	.	4.1814	8.96323	5.92869	56
chr4	13785150	13785324	SRR8284517_trimmed.fq.sort.sort.q10.rmdup.narrowPeak_peak_20983	100	.	4.93348	13.3748	10.0628	70
chr4	13844659	13844944	SRR8284517_trimmed.fq.sort.sort.q10.rmdup.narrowPeak_peak_20984	48	.	4.17847	7.80905	4.87232	142
chr4	14077959	14078108	SRR8284517_trimmed.fq.sort.sort.q10.rmdup.narrowPeak_peak_20985	23	.	3.47816	4.98507	2.37407	16
chr4	14190702	14190851	SRR8284517_trimmed.fq.sort.sort.q10.rmdup.narrowPeak_peak_20986	23	.	3.47816	4.98507	2.37407	34
chr4	14201654	14201803	SRR8284517_trimmed.fq.sort.sort.q10.rmdup.narrowPeak_peak_20987	43	.	4.3477	7.27142	4.3766	108
chr4	14260774	14261009	SRR8284517_trimmed.fq.sort.sort.q10.rmdup.narrowPeak_peak_20988	43	.	4.3477	7.27142	4.3766	118
chr4	14273287	14273807	SRR8284517_trimmed.fq.sort.sort.q10.rmdup.narrowPeak_peak_20989	120	.	5.75076	15.4426	12.0178	424
chr4	14274276	14274790	SRR8284517_trimmed.fq.sort.sort.q10.rmdup.narrowPeak_peak_20990	79	.	4.72483	11.1621	7.98044	363
chr4	14325791	14326013	SRR8284517_trimmed.fq.sort.sort.q10.rmdup.narrowPeak_peak_20991	51	.	4.63755	8.09081	5.1241	97
chr4	14769998	14770147	SRR8284517_trimmed.fq.sort.sort.q10.rmdup.narrowPeak_peak_20992	59	.	4.92739	8.93601	5.90323	74
chr4	14776902	14777090	SRR8284517_trimmed.fq.sort.sort.q10.rmdup.narrowPeak_peak_20993	29	.	3.76801	5.71664	2.99513	53
chr4	14825843	14826426	SRR8284517_trimmed.fq.sort.sort.q10.rmdup.narrowPeak_peak_20994	321	.	10.1653	36.4932	32.1786	451
chr4	14826794	14827071	SRR8284517_trimmed.fq.sort.sort.q10.rmdup.narrowPeak_peak_20995	64	.	4.40599	9.47388	6.40593	133
chr4	14863727	14863956	SRR8284517_trimmed.fq.sort.sort.q10.rmdup.narrowPeak_peak_20996	70	.	3.89173	10.1638	7.0473	130
chr4	14864317	14865036	SRR8284517_trimmed.fq.sort.sort.q10.rmdup.narrowPeak_peak_20997	222	.	6.53988	26.1826	22.2696	96
chr4	14865177	14865343	SRR8284517_trimmed.fq.sort.sort.q10.rmdup.narrowPeak_peak_20998	92	.	4.29123	12.5105	9.24818	93
chr4	14881845	14882037	SRR8284517_trimmed.fq.sort.sort.q10.rmdup.narrowPeak_peak_20999	21	.	2.98626	4.6723	2.14636	49
chr4	14888141	14888329	SRR8284517_trimmed.fq.sort.sort.q10.rmdup.narrowPeak_peak_21000	28	.	3.53081	5.52548	2.85302	92
chr4	15265327	15265476	SRR8284517_trimmed.fq.sort.sort.q10.rmdup.narrowPeak_peak_21001	36	.	4.05785	6.47944	3.66461	46
chr4	15266347	15266629	SRR8284517_trimmed.fq.sort.sort.q10.rmdup.narrowPeak_peak_21002	58	.	4.91543	8.91416	5.88881	80
chr4	15654013	15654242	SRR8284517_trimmed.fq.sort.sort.q10.rmdup.narrowPeak_peak_21003	111	.	6.66647	14.4788	11.1034	120
chr4	15704880	15705069	SRR8284517_trimmed.fq.sort.sort.q10.rmdup.narrowPeak_peak_21004	29	.	3.76801	5.71664	2.99513	56
chr4	15793393	15793553	SRR8284517_trimmed.fq.sort.sort.q10.rmdup.narrowPeak_peak_21005	36	.	4.05785	6.47944	3.66461	41
chr4	15945553	15945704	SRR8284517_trimmed.fq.sort.sort.q10.rmdup.narrowPeak_peak_21006	51	.	4.63755	8.09081	5.1241	107
chr4	15958031	15958721	SRR8284517_trimmed.fq.sort.sort.q10.rmdup.narrowPeak_peak_21007	234	.	8.79856	27.422	23.4563	293
chr4	16014071	16014400	SRR8284517_trimmed.fq.sort.sort.q10.rmdup.narrowPeak_peak_21008	169	.	7.6127	20.5872	16.9147	109
chr4	16164218	16164386	SRR8284517_trimmed.fq.sort.sort.q10.rmdup.narrowPeak_peak_21009	111	.	6.66647	14.4788	11.1034	72
chr4	17239860	17240207	SRR8284517_trimmed.fq.sort.sort.q10.rmdup.narrowPeak_peak_21010	130	.	7.24617	16.4823	13.0035	99
chr4	17853946	17854259	SRR8284517_trimmed.fq.sort.sort.q10.rmdup.narrowPeak_peak_21011	33	.	3.86484	6.13522	3.3722	101
chr4	18093831	18093990	SRR8284517_trimmed.fq.sort.sort.q10.rmdup.narrowPeak_peak_21012	36	.	4.05785	6.47944	3.66461	59
chr4	18914486	18914676	SRR8284517_trimmed.fq.sort.sort.q10.rmdup.narrowPeak_peak_21013	29	.	3.76801	5.71664	2.99513	135
chr4	19569499	19569669	SRR8284517_trimmed.fq.sort.sort.q10.rmdup.narrowPeak_peak_21014	23	.	3.47816	4.98507	2.37407	108
chr4	19575263	19575643	SRR8284517_trimmed.fq.sort.sort.q10.rmdup.narrowPeak_peak_21015	36	.	4.05785	6.47944	3.66461	110
chr4	19688156	19688631	SRR8284517_trimmed.fq.sort.sort.q10.rmdup.narrowPeak_peak_21016	123	.	6.87323	15.7608	12.3189	288
chr4	19699157	19699306	SRR8284517_trimmed.fq.sort.sort.q10.rmdup.narrowPeak_peak_21017	23	.	3.42544	4.89428	2.33771	54
chr4	19708304	19708453	SRR8284517_trimmed.fq.sort.sort.q10.rmdup.narrowPeak_peak_21018	29	.	3.76801	5.71664	2.99513	132
chr4	19854789	19854965	SRR8284517_trimmed.fq.sort.sort.q10.rmdup.narrowPeak_peak_21019	43	.	4.14422	7.18017	4.30487	102
chr4	20400129	20400284	SRR8284517_trimmed.fq.sort.sort.q10.rmdup.narrowPeak_peak_21021	59	.	4.92739	8.93601	5.90323	57
chr4	20685622	20685771	SRR8284517_trimmed.fq.sort.sort.q10.rmdup.narrowPeak_peak_21022	51	.	4.63755	8.09081	5.1241	73
chr4	21727324	21727473	SRR8284517_trimmed.fq.sort.sort.q10.rmdup.narrowPeak_peak_21023	29	.	3.76801	5.71664	2.99513	68
chr4	21727717	21728242	SRR8284517_trimmed.fq.sort.sort.q10.rmdup.narrowPeak_peak_21024	120	.	6.95632	15.4718	12.0442	154
chr4	21776285	21776732	SRR8284517_trimmed.fq.sort.sort.q10.rmdup.narrowPeak_peak_21025	379	.	12.4415	42.4562	37.9347	112
chr4	21795684	21795853	SRR8284517_trimmed.fq.sort.sort.q10.rmdup.narrowPeak_peak_21026	72	.	5.35528	10.4154	7.28246	102
chr4	21822311	21822460	SRR8284517_trimmed.fq.sort.sort.q10.rmdup.narrowPeak_peak_21027	51	.	4.63755	8.09081	5.1241	60
chr4	21829233	21829475	SRR8284517_trimmed.fq.sort.sort.q10.rmdup.narrowPeak_peak_21028	99	.	6.227	13.2205	9.91658	101
chr4	21847577	21847927	SRR8284517_trimmed.fq.sort.sort.q10.rmdup.narrowPeak_peak_21029	362	.	8.95586	40.6946	36.2315	204
chr4	21848020	21848484	SRR8284517_trimmed.fq.sort.sort.q10.rmdup.narrowPeak_peak_21030	427	.	9.78515	47.4721	42.7962	311
chr4	21870288	21870454	SRR8284517_trimmed.fq.sort.sort.q10.rmdup.narrowPeak_peak_21031	59	.	4.92739	8.93601	5.90323	97
chr4	21879376	21880403	SRR8284517_trimmed.fq.sort.sort.q10.rmdup.narrowPeak_peak_21032	146	.	6.77448	18.2615	14.697	858
chr4	21987390	21987729	SRR8284517_trimmed.fq.sort.sort.q10.rmdup.narrowPeak_peak_21033	43	.	4.3477	7.27142	4.3766	98
chr4	22357913	22358080	SRR8284517_trimmed.fq.sort.sort.q10.rmdup.narrowPeak_peak_21034	43	.	4.3477	7.27142	4.3766	57
chr4	22987165	22987376	SRR8284517_trimmed.fq.sort.sort.q10.rmdup.narrowPeak_peak_21035	84	.	5.79693	11.613	8.40152	86
chr4	24496000	24496265	SRR8284517_trimmed.fq.sort.sort.q10.rmdup.narrowPeak_peak_21036	137	.	6.75534	17.3166	13.7981	119
chr4	24496564	24497046	SRR8284517_trimmed.fq.sort.sort.q10.rmdup.narrowPeak_peak_21037	175	.	7.71389	21.3033	17.5979	272
chr4	24544680	24544856	SRR8284517_trimmed.fq.sort.sort.q10.rmdup.narrowPeak_peak_21038	59	.	4.92739	8.93601	5.90323	86
chr4	24592332	24592598	SRR8284517_trimmed.fq.sort.sort.q10.rmdup.narrowPeak_peak_21039	27	.	3.58878	5.40146	2.74334	173
chr4	24800676	24800831	SRR8284517_trimmed.fq.sort.sort.q10.rmdup.narrowPeak_peak_21040	36	.	4.05785	6.47944	3.66461	102
chr4	24838290	24838482	SRR8284517_trimmed.fq.sort.sort.q10.rmdup.narrowPeak_peak_21041	62	.	4.77387	9.29973	6.24327	79
chr4	24898113	24898411	SRR8284517_trimmed.fq.sort.sort.q10.rmdup.narrowPeak_peak_21042	84	.	5.79693	11.613	8.40152	93
chr4	25013733	25013894	SRR8284517_trimmed.fq.sort.sort.q10.rmdup.narrowPeak_peak_21043	57	.	4.83215	8.76156	5.74744	52
chr4	25266665	25266814	SRR8284517_trimmed.fq.sort.sort.q10.rmdup.narrowPeak_peak_21044	18	.	3.18831	4.28705	1.81142	35
chr4	25281219	25281519	SRR8284517_trimmed.fq.sort.sort.q10.rmdup.narrowPeak_peak_21045	51	.	4.63755	8.09081	5.1241	181
chr4	25281611	25281760	SRR8284517_trimmed.fq.sort.sort.q10.rmdup.narrowPeak_peak_21046	43	.	4.3477	7.27142	4.3766	43
chr4	25409903	25410064	SRR8284517_trimmed.fq.sort.sort.q10.rmdup.narrowPeak_peak_21047	36	.	4.05785	6.47944	3.66461	52
chr4	26338878	26339027	SRR8284517_trimmed.fq.sort.sort.q10.rmdup.narrowPeak_peak_21048	36	.	4.05785	6.47944	3.66461	84
chr4	26345839	26346681	SRR8284517_trimmed.fq.sort.sort.q10.rmdup.narrowPeak_peak_21049	187	.	7.36612	22.4691	18.7126	397
chr4	28812629	28812827	SRR8284517_trimmed.fq.sort.sort.q10.rmdup.narrowPeak_peak_21050	155	.	7.85899	19.1131	15.5079	107
chr4	28839956	28840206	SRR8284517_trimmed.fq.sort.sort.q10.rmdup.narrowPeak_peak_21051	43	.	4.3477	7.27142	4.3766	34
chr4	28866355	28866528	SRR8284517_trimmed.fq.sort.sort.q10.rmdup.narrowPeak_peak_21052	42	.	4.26367	7.12049	4.25054	96
chr4	29272061	29272232	SRR8284517_trimmed.fq.sort.sort.q10.rmdup.narrowPeak_peak_21053	29	.	3.74273	5.67247	2.98362	132
chr4	29398413	29398593	SRR8284517_trimmed.fq.sort.sort.q10.rmdup.narrowPeak_peak_21054	36	.	4.05785	6.47944	3.66461	70
chr4	29481344	29481549	SRR8284517_trimmed.fq.sort.sort.q10.rmdup.narrowPeak_peak_21055	93	.	5.90335	12.5964	9.32682	111
chr4	29644776	29644925	SRR8284517_trimmed.fq.sort.sort.q10.rmdup.narrowPeak_peak_21056	43	.	4.3477	7.27142	4.3766	25
chr4	29666238	29666406	SRR8284517_trimmed.fq.sort.sort.q10.rmdup.narrowPeak_peak_21057	23	.	3.47816	4.98507	2.37407	34
chr4	29688482	29688638	SRR8284517_trimmed.fq.sort.sort.q10.rmdup.narrowPeak_peak_21058	51	.	4.63755	8.09081	5.1241	56
chr4	30626462	30626615	SRR8284517_trimmed.fq.sort.sort.q10.rmdup.narrowPeak_peak_21059	51	.	4.63755	8.09081	5.1241	83
chr4	30711976	30712159	SRR8284517_trimmed.fq.sort.sort.q10.rmdup.narrowPeak_peak_21060	43	.	4.3477	7.27142	4.3766	100
chr4	30854090	30854382	SRR8284517_trimmed.fq.sort.sort.q10.rmdup.narrowPeak_peak_21061	51	.	4.63755	8.09081	5.1241	94
chr4	31567361	31567519	SRR8284517_trimmed.fq.sort.sort.q10.rmdup.narrowPeak_peak_21062	44	.	4.25928	7.39606	4.49124	80
chr4	31697669	31697826	SRR8284517_trimmed.fq.sort.sort.q10.rmdup.narrowPeak_peak_21063	36	.	4.05785	6.47944	3.66461	91
chr4	31724133	31724282	SRR8284517_trimmed.fq.sort.sort.q10.rmdup.narrowPeak_peak_21064	23	.	3.47816	4.98507	2.37407	60
chr4	31761963	31762151	SRR8284517_trimmed.fq.sort.sort.q10.rmdup.narrowPeak_peak_21065	52	.	4.54351	8.22461	5.24796	80
chr4	31807885	31808040	SRR8284517_trimmed.fq.sort.sort.q10.rmdup.narrowPeak_peak_21066	35	.	3.97942	6.34022	3.55749	80
chr4	31824147	31824435	SRR8284517_trimmed.fq.sort.sort.q10.rmdup.narrowPeak_peak_21067	142	.	6.0349	17.7791	14.2371	170
chr4	31824632	31824800	SRR8284517_trimmed.fq.sort.sort.q10.rmdup.narrowPeak_peak_21068	88	.	4.84366	12.1179	8.87726	104
chr4	31833237	31833583	SRR8284517_trimmed.fq.sort.sort.q10.rmdup.narrowPeak_peak_21069	100	.	5.72423	13.4108	10.0967	202
chr4	31839173	31839322	SRR8284517_trimmed.fq.sort.sort.q10.rmdup.narrowPeak_peak_21070	36	.	3.88521	6.42722	3.63615	74
chr4	31924580	31924804	SRR8284517_trimmed.fq.sort.sort.q10.rmdup.narrowPeak_peak_21071	36	.	3.87027	6.39937	3.61097	114
chr4	31937760	31937976	SRR8284517_trimmed.fq.sort.sort.q10.rmdup.narrowPeak_peak_21072	92	.	6.08678	12.5486	9.28124	111
chr4	31963216	31963895	SRR8284517_trimmed.fq.sort.sort.q10.rmdup.narrowPeak_peak_21073	477	.	9.55167	52.5931	47.7754	499
chr4	31964292	31964715	SRR8284517_trimmed.fq.sort.sort.q10.rmdup.narrowPeak_peak_21074	131	.	4.78458	16.6848	13.1964	315
chr4	32055439	32055588	SRR8284517_trimmed.fq.sort.sort.q10.rmdup.narrowPeak_peak_21075	43	.	4.3477	7.27142	4.3766	87
chr4	32062985	32063231	SRR8284517_trimmed.fq.sort.sort.q10.rmdup.narrowPeak_peak_21076	82	.	5.68489	11.4031	8.20735	116
chr4	32130417	32130659	SRR8284517_trimmed.fq.sort.sort.q10.rmdup.narrowPeak_peak_21077	80	.	5.39762	11.2222	8.03695	113
chr4	32131692	32131864	SRR8284517_trimmed.fq.sort.sort.q10.rmdup.narrowPeak_peak_21078	50	.	4.42029	7.99133	5.04042	99
chr4	32141994	32142206	SRR8284517_trimmed.fq.sort.sort.q10.rmdup.narrowPeak_peak_21079	29	.	3.76801	5.71664	2.99513	77
chr4	32177164	32177586	SRR8284517_trimmed.fq.sort.sort.q10.rmdup.narrowPeak_peak_21080	73	.	3.74734	10.5082	7.36981	304
chr4	32235716	32236191	SRR8284517_trimmed.fq.sort.sort.q10.rmdup.narrowPeak_peak_21081	94	.	4.59164	12.7744	9.4947	384
chr4	32238178	32238375	SRR8284517_trimmed.fq.sort.sort.q10.rmdup.narrowPeak_peak_21082	27	.	2.81815	5.35939	2.70615	58
chr4	32279874	32280092	SRR8284517_trimmed.fq.sort.sort.q10.rmdup.narrowPeak_peak_21083	45	.	3.64078	7.42929	4.52147	144
chr4	32280569	32280807	SRR8284517_trimmed.fq.sort.sort.q10.rmdup.narrowPeak_peak_21084	54	.	3.94668	8.41498	5.42553	125
chr4	32303549	32303731	SRR8284517_trimmed.fq.sort.sort.q10.rmdup.narrowPeak_peak_21085	163	.	5.42721	19.9619	16.3179	64
chr4	32351329	32351478	SRR8284517_trimmed.fq.sort.sort.q10.rmdup.narrowPeak_peak_21086	47	.	3.85587	7.67122	4.74519	65
chr4	32356693	32357088	SRR8284517_trimmed.fq.sort.sort.q10.rmdup.narrowPeak_peak_21087	116	.	4.92334	15.0781	11.6723	119
chr4	32501765	32502025	SRR8284517_trimmed.fq.sort.sort.q10.rmdup.narrowPeak_peak_21088	34	.	3.66351	6.25187	3.47759	82
chr4	32516492	32516677	SRR8284517_trimmed.fq.sort.sort.q10.rmdup.narrowPeak_peak_21089	39	.	3.56079	6.75902	3.91992	48
chr4	32537163	32537390	SRR8284517_trimmed.fq.sort.sort.q10.rmdup.narrowPeak_peak_21090	87	.	4.77978	11.9595	8.72797	113
chr4	32615515	32616086	SRR8284517_trimmed.fq.sort.sort.q10.rmdup.narrowPeak_peak_21091	395	.	9.87167	44.1483	39.5719	429
chr4	32656607	32657017	SRR8284517_trimmed.fq.sort.sort.q10.rmdup.narrowPeak_peak_21092	124	.	5.95486	15.9323	12.482	96
chr4	32657445	32657726	SRR8284517_trimmed.fq.sort.sort.q10.rmdup.narrowPeak_peak_21093	91	.	5.10054	12.3886	9.13318	137
chr4	32746632	32746781	SRR8284517_trimmed.fq.sort.sort.q10.rmdup.narrowPeak_peak_21094	62	.	4.75606	9.26467	6.21074	101
chr4	32799903	32800407	SRR8284517_trimmed.fq.sort.sort.q10.rmdup.narrowPeak_peak_21095	200	.	8.18703	23.8839	20.0666	119
chr4	32800530	32800912	SRR8284517_trimmed.fq.sort.sort.q10.rmdup.narrowPeak_peak_21096	176	.	7.50337	21.328	17.6215	123
chr4	32815523	32815672	SRR8284517_trimmed.fq.sort.sort.q10.rmdup.narrowPeak_peak_21097	18	.	3.08436	4.29697	1.81971	119
chr4	32880563	32880722	SRR8284517_trimmed.fq.sort.sort.q10.rmdup.narrowPeak_peak_21098	31	.	3.72687	5.88564	3.14738	75
chr4	32904110	32904259	SRR8284517_trimmed.fq.sort.sort.q10.rmdup.narrowPeak_peak_21099	26	.	3.40293	5.28687	2.64187	16
chr4	32936972	32937121	SRR8284517_trimmed.fq.sort.sort.q10.rmdup.narrowPeak_peak_21100	34	.	3.66351	6.25187	3.47759	89
chr4	32939576	32939725	SRR8284517_trimmed.fq.sort.sort.q10.rmdup.narrowPeak_peak_21101	24	.	3.39337	5.05217	2.43377	54
chr4	33031815	33032064	SRR8284517_trimmed.fq.sort.sort.q10.rmdup.narrowPeak_peak_21102	138	.	7.21616	17.357	13.8367	94
chr4	33039729	33039994	SRR8284517_trimmed.fq.sort.sort.q10.rmdup.narrowPeak_peak_21103	54	.	4.52261	8.49128	5.49642	104
chr4	33078483	33078632	SRR8284517_trimmed.fq.sort.sort.q10.rmdup.narrowPeak_peak_21104	29	.	3.76801	5.71664	2.99513	92
chr4	33106387	33106540	SRR8284517_trimmed.fq.sort.sort.q10.rmdup.narrowPeak_peak_21105	43	.	4.3477	7.27142	4.3766	98
chr4	33247217	33247572	SRR8284517_trimmed.fq.sort.sort.q10.rmdup.narrowPeak_peak_21106	134	.	5.57804	16.9599	13.4583	265
chr4	33248303	33248501	SRR8284517_trimmed.fq.sort.sort.q10.rmdup.narrowPeak_peak_21107	119	.	5.27182	15.3587	11.9385	110
chr4	33269024	33269184	SRR8284517_trimmed.fq.sort.sort.q10.rmdup.narrowPeak_peak_21108	58	.	4.73535	8.90205	5.87775	64
chr4	33309936	33310109	SRR8284517_trimmed.fq.sort.sort.q10.rmdup.narrowPeak_peak_21109	121	.	6.15899	15.5745	12.1416	106
chr4	33310864	33311067	SRR8284517_trimmed.fq.sort.sort.q10.rmdup.narrowPeak_peak_21110	79	.	5.02622	11.1678	7.98563	118
chr4	33409889	33410092	SRR8284517_trimmed.fq.sort.sort.q10.rmdup.narrowPeak_peak_21111	51	.	4.63755	8.09081	5.1241	98
chr4	33484883	33485038	SRR8284517_trimmed.fq.sort.sort.q10.rmdup.narrowPeak_peak_21112	36	.	4.05785	6.47944	3.66461	91
chr4	33501150	33501299	SRR8284517_trimmed.fq.sort.sort.q10.rmdup.narrowPeak_peak_21113	39	.	4.05745	6.74561	3.90806	65
chr4	33550516	33550708	SRR8284517_trimmed.fq.sort.sort.q10.rmdup.narrowPeak_peak_21114	23	.	3.47816	4.98507	2.37407	74
chr4	34243499	34243685	SRR8284517_trimmed.fq.sort.sort.q10.rmdup.narrowPeak_peak_21115	36	.	4.05785	6.47944	3.66461	57
chr4	34532465	34532614	SRR8284517_trimmed.fq.sort.sort.q10.rmdup.narrowPeak_peak_21116	43	.	4.3477	7.27142	4.3766	95
chr4	34550634	34550810	SRR8284517_trimmed.fq.sort.sort.q10.rmdup.narrowPeak_peak_21117	152	.	6.13048	18.8671	15.2738	66
chr4	34551279	34551583	SRR8284517_trimmed.fq.sort.sort.q10.rmdup.narrowPeak_peak_21118	97	.	4.951	13.0742	9.77837	130
chr4	34551755	34551998	SRR8284517_trimmed.fq.sort.sort.q10.rmdup.narrowPeak_peak_21119	43	.	3.56706	7.25293	4.37161	109
chr4	34567286	34567464	SRR8284517_trimmed.fq.sort.sort.q10.rmdup.narrowPeak_peak_21120	23	.	3.44007	4.91951	2.3595	54
chr4	34614402	34614883	SRR8284517_trimmed.fq.sort.sort.q10.rmdup.narrowPeak_peak_21121	329	.	8.58731	37.2947	32.9508	310
chr4	34615076	34615393	SRR8284517_trimmed.fq.sort.sort.q10.rmdup.narrowPeak_peak_21122	62	.	3.87672	9.31595	6.25848	68
chr4	34615631	34615865	SRR8284517_trimmed.fq.sort.sort.q10.rmdup.narrowPeak_peak_21123	43	.	3.37689	7.23969	4.35966	142
chr4	34678577	34678867	SRR8284517_trimmed.fq.sort.sort.q10.rmdup.narrowPeak_peak_21124	24	.	3.29551	5.08403	2.46193	142
chr4	34686886	34687072	SRR8284517_trimmed.fq.sort.sort.q10.rmdup.narrowPeak_peak_21125	86	.	5.17732	11.85	8.62466	74
chr4	34687566	34687832	SRR8284517_trimmed.fq.sort.sort.q10.rmdup.narrowPeak_peak_21126	147	.	6.79661	18.3114	14.745	131
chr4	34777717	34778317	SRR8284517_trimmed.fq.sort.sort.q10.rmdup.narrowPeak_peak_21127	180	.	8.6954	21.7766	18.0501	455
chr4	34819010	34819159	SRR8284517_trimmed.fq.sort.sort.q10.rmdup.narrowPeak_peak_21128	29	.	3.76801	5.71664	2.99513	33
chr4	34881954	34882225	SRR8284517_trimmed.fq.sort.sort.q10.rmdup.narrowPeak_peak_21129	173	.	6.30011	21.043	17.3498	134
chr4	34883132	34883463	SRR8284517_trimmed.fq.sort.sort.q10.rmdup.narrowPeak_peak_21130	134	.	5.56483	16.9233	13.4233	143
chr4	34917557	34917749	SRR8284517_trimmed.fq.sort.sort.q10.rmdup.narrowPeak_peak_21131	36	.	4.05785	6.47944	3.66461	57
chr4	34993570	34993867	SRR8284517_trimmed.fq.sort.sort.q10.rmdup.narrowPeak_peak_21132	51	.	4.63755	8.09081	5.1241	33
chr4	35374941	35375098	SRR8284517_trimmed.fq.sort.sort.q10.rmdup.narrowPeak_peak_21133	50	.	4.13862	8.01074	5.05826	70
chr4	35375209	35375515	SRR8284517_trimmed.fq.sort.sort.q10.rmdup.narrowPeak_peak_21134	80	.	5.07581	11.275	8.08642	183
chr4	35375831	35376007	SRR8284517_trimmed.fq.sort.sort.q10.rmdup.narrowPeak_peak_21135	33	.	3.57806	6.08198	3.32442	42
chr4	35376351	35376616	SRR8284517_trimmed.fq.sort.sort.q10.rmdup.narrowPeak_peak_21136	35	.	3.71419	6.35191	3.56797	180
chr4	35477434	35477715	SRR8284517_trimmed.fq.sort.sort.q10.rmdup.narrowPeak_peak_21137	78	.	5.12474	11.0275	7.85357	225
chr4	37057713	37057879	SRR8284517_trimmed.fq.sort.sort.q10.rmdup.narrowPeak_peak_21138	43	.	4.3477	7.27142	4.3766	56
chr4	39170532	39170681	SRR8284517_trimmed.fq.sort.sort.q10.rmdup.narrowPeak_peak_21139	29	.	3.76801	5.71664	2.99513	97
chr4	39558524	39558708	SRR8284517_trimmed.fq.sort.sort.q10.rmdup.narrowPeak_peak_21140	43	.	4.3477	7.27142	4.3766	117
chr4	40142532	40142893	SRR8284517_trimmed.fq.sort.sort.q10.rmdup.narrowPeak_peak_21141	161	.	7.02845	19.7617	16.1261	198
chr4	40142998	40143270	SRR8284517_trimmed.fq.sort.sort.q10.rmdup.narrowPeak_peak_21142	280	.	9.64548	32.2482	28.0909	132
chr4	40267870	40268379	SRR8284517_trimmed.fq.sort.sort.q10.rmdup.narrowPeak_peak_21143	161	.	5.07856	19.8313	16.1928	323
chr4	40268764	40269441	SRR8284517_trimmed.fq.sort.sort.q10.rmdup.narrowPeak_peak_21144	218	.	5.92073	25.7034	21.8092	259
chr4	40269587	40269756	SRR8284517_trimmed.fq.sort.sort.q10.rmdup.narrowPeak_peak_21145	94	.	4.01093	12.746	9.46738	99
chr4	40278839	40278995	SRR8284517_trimmed.fq.sort.sort.q10.rmdup.narrowPeak_peak_21146	23	.	3.12533	4.95526	2.37407	41
chr4	40279531	40279943	SRR8284517_trimmed.fq.sort.sort.q10.rmdup.narrowPeak_peak_21147	236	.	8.64997	27.621	23.6474	138
chr4	40506967	40507152	SRR8284517_trimmed.fq.sort.sort.q10.rmdup.narrowPeak_peak_21148	23	.	3.45483	4.94494	2.37407	145
chr4	40702296	40702530	SRR8284517_trimmed.fq.sort.sort.q10.rmdup.narrowPeak_peak_21149	46	.	3.33493	7.57201	4.65378	39
chr4	40702703	40702852	SRR8284517_trimmed.fq.sort.sort.q10.rmdup.narrowPeak_peak_21150	97	.	4.47324	13.0659	9.77047	66
chr4	40702979	40703667	SRR8284517_trimmed.fq.sort.sort.q10.rmdup.narrowPeak_peak_21151	412	.	9.48727	45.8916	41.2628	134
chr4	40721902	40722291	SRR8284517_trimmed.fq.sort.sort.q10.rmdup.narrowPeak_peak_21152	211	.	6.32283	25.0177	21.1527	288
chr4	40722550	40722699	SRR8284517_trimmed.fq.sort.sort.q10.rmdup.narrowPeak_peak_21153	47	.	3.30415	7.70389	4.77561	92
chr4	40723016	40723645	SRR8284517_trimmed.fq.sort.sort.q10.rmdup.narrowPeak_peak_21154	182	.	5.79097	21.9746	18.2393	222
chr4	40738312	40738461	SRR8284517_trimmed.fq.sort.sort.q10.rmdup.narrowPeak_peak_21155	36	.	4.05785	6.47944	3.66461	35
chr4	40757281	40757877	SRR8284517_trimmed.fq.sort.sort.q10.rmdup.narrowPeak_peak_21156	514	.	14.4567	56.3337	51.4078	469
chr4	40773796	40774097	SRR8284517_trimmed.fq.sort.sort.q10.rmdup.narrowPeak_peak_21157	105	.	5.42941	13.8966	10.5543	100
chr4	40774515	40774940	SRR8284517_trimmed.fq.sort.sort.q10.rmdup.narrowPeak_peak_21158	53	.	4.01407	8.29776	5.3163	48
chr4	40781264	40781704	SRR8284517_trimmed.fq.sort.sort.q10.rmdup.narrowPeak_peak_21159	60	.	4.53299	9.13126	6.08598	89
chr4	40842865	40843142	SRR8284517_trimmed.fq.sort.sort.q10.rmdup.narrowPeak_peak_21160	42	.	3.72732	7.1285	4.25739	53
chr4	40854345	40854572	SRR8284517_trimmed.fq.sort.sort.q10.rmdup.narrowPeak_peak_21161	275	.	8.95835	31.6993	27.5638	99
chr4	40947656	40947936	SRR8284517_trimmed.fq.sort.sort.q10.rmdup.narrowPeak_peak_21162	155	.	5.66227	19.1649	15.5573	165
chr4	40948564	40949156	SRR8284517_trimmed.fq.sort.sort.q10.rmdup.narrowPeak_peak_21163	303	.	8.06874	34.5751	30.33	174
chr4	40970998	40971236	SRR8284517_trimmed.fq.sort.sort.q10.rmdup.narrowPeak_peak_21164	177	.	6.46705	21.5144	17.7999	136
chr4	40971487	40971711	SRR8284517_trimmed.fq.sort.sort.q10.rmdup.narrowPeak_peak_21165	139	.	5.76987	17.4855	13.9591	114
chr4	41032274	41032542	SRR8284517_trimmed.fq.sort.sort.q10.rmdup.narrowPeak_peak_21166	71	.	5.0822	10.243	7.12112	120
chr4	41082221	41082467	SRR8284517_trimmed.fq.sort.sort.q10.rmdup.narrowPeak_peak_21167	31	.	3.71215	5.85883	3.12302	133
chr4	41082811	41083004	SRR8284517_trimmed.fq.sort.sort.q10.rmdup.narrowPeak_peak_21168	22	.	3.27861	4.84408	2.29446	113
chr4	41114087	41114236	SRR8284517_trimmed.fq.sort.sort.q10.rmdup.narrowPeak_peak_21169	29	.	3.76801	5.71664	2.99513	74
chr4	41123815	41123980	SRR8284517_trimmed.fq.sort.sort.q10.rmdup.narrowPeak_peak_21170	82	.	4.98504	11.4237	8.22658	80
chr4	41124500	41124865	SRR8284517_trimmed.fq.sort.sort.q10.rmdup.narrowPeak_peak_21171	271	.	9.46135	31.2298	27.1119	176
chr4	41134781	41135219	SRR8284517_trimmed.fq.sort.sort.q10.rmdup.narrowPeak_peak_21172	111	.	4.62755	14.5044	11.1278	251
chr4	41136378	41136850	SRR8284517_trimmed.fq.sort.sort.q10.rmdup.narrowPeak_peak_21173	338	.	8.07215	38.2627	33.8839	270
chr4	41143322	41143476	SRR8284517_trimmed.fq.sort.sort.q10.rmdup.narrowPeak_peak_21174	53	.	4.59845	8.32781	5.34455	75
chr4	41225886	41226134	SRR8284517_trimmed.fq.sort.sort.q10.rmdup.narrowPeak_peak_21175	23	.	3.47816	4.98507	2.37407	39
chr4	41239618	41239775	SRR8284517_trimmed.fq.sort.sort.q10.rmdup.narrowPeak_peak_21176	43	.	4.3477	7.27142	4.3766	51
chr4	41274515	41274689	SRR8284517_trimmed.fq.sort.sort.q10.rmdup.narrowPeak_peak_21177	94	.	3.99159	12.6777	9.40316	115
chr4	41274844	41275069	SRR8284517_trimmed.fq.sort.sort.q10.rmdup.narrowPeak_peak_21178	280	.	6.71017	32.2291	28.073	126
chr4	41275165	41275928	SRR8284517_trimmed.fq.sort.sort.q10.rmdup.narrowPeak_peak_21179	570	.	9.98476	62.0906	57.0165	436
chr4	41295686	41295926	SRR8284517_trimmed.fq.sort.sort.q10.rmdup.narrowPeak_peak_21180	28	.	3.53081	5.52548	2.85302	212
chr4	41314181	41314609	SRR8284517_trimmed.fq.sort.sort.q10.rmdup.narrowPeak_peak_21181	192	.	6.25139	23.0545	19.272	167
chr4	41314684	41314848	SRR8284517_trimmed.fq.sort.sort.q10.rmdup.narrowPeak_peak_21182	97	.	4.47324	13.0659	9.77047	118
chr4	41315025	41315473	SRR8284517_trimmed.fq.sort.sort.q10.rmdup.narrowPeak_peak_21183	212	.	6.48036	25.0963	21.228	118
chr4	41349008	41349226	SRR8284517_trimmed.fq.sort.sort.q10.rmdup.narrowPeak_peak_21184	166	.	6.35813	20.3373	16.6759	104
chr4	41349341	41349783	SRR8284517_trimmed.fq.sort.sort.q10.rmdup.narrowPeak_peak_21185	420	.	10.7352	46.7035	42.0504	195
chr4	41464386	41464838	SRR8284517_trimmed.fq.sort.sort.q10.rmdup.narrowPeak_peak_21186	209	.	7.31937	24.7791	20.9235	359
chr4	41465283	41465588	SRR8284517_trimmed.fq.sort.sort.q10.rmdup.narrowPeak_peak_21187	55	.	3.8871	8.54036	5.54206	72
chr4	41481868	41482017	SRR8284517_trimmed.fq.sort.sort.q10.rmdup.narrowPeak_peak_21188	30	.	3.64024	5.72733	3.00464	130
chr4	41659183	41659339	SRR8284517_trimmed.fq.sort.sort.q10.rmdup.narrowPeak_peak_21189	46	.	3.83384	7.62181	4.69942	57
chr4	41713028	41713446	SRR8284517_trimmed.fq.sort.sort.q10.rmdup.narrowPeak_peak_21190	273	.	8.07051	31.4354	27.3104	235
chr4	41717142	41717385	SRR8284517_trimmed.fq.sort.sort.q10.rmdup.narrowPeak_peak_21191	17	.	2.65723	4.14008	1.75031	4
chr4	41722848	41723111	SRR8284517_trimmed.fq.sort.sort.q10.rmdup.narrowPeak_peak_21192	194	.	8.9072	23.2712	19.4799	119
chr4	41723340	41723588	SRR8284517_trimmed.fq.sort.sort.q10.rmdup.narrowPeak_peak_21193	36	.	4.05785	6.47944	3.66461	58
chr4	41740682	41741341	SRR8284517_trimmed.fq.sort.sort.q10.rmdup.narrowPeak_peak_21194	281	.	10.4743	32.3248	28.1645	556
chr4	41755562	41756145	SRR8284517_trimmed.fq.sort.sort.q10.rmdup.narrowPeak_peak_21195	149	.	5.59148	18.5576	14.9783	429
chr4	41760976	41761159	SRR8284517_trimmed.fq.sort.sort.q10.rmdup.narrowPeak_peak_21196	48	.	3.18446	7.76714	4.83376	115
chr4	41761472	41761829	SRR8284517_trimmed.fq.sort.sort.q10.rmdup.narrowPeak_peak_21197	135	.	4.90395	17.0944	13.5865	182
chr4	41762061	41762293	SRR8284517_trimmed.fq.sort.sort.q10.rmdup.narrowPeak_peak_21198	84	.	4.01871	11.6529	8.43885	116
chr4	41773697	41773869	SRR8284517_trimmed.fq.sort.sort.q10.rmdup.narrowPeak_peak_21199	111	.	6.66647	14.4788	11.1034	86
chr4	41774335	41774640	SRR8284517_trimmed.fq.sort.sort.q10.rmdup.narrowPeak_peak_21200	149	.	7.82586	18.5534	14.9744	187
chr4	42860469	42860683	SRR8284517_trimmed.fq.sort.sort.q10.rmdup.narrowPeak_peak_21201	18	.	3.18831	4.28705	1.81142	46
chr4	42949985	42950183	SRR8284517_trimmed.fq.sort.sort.q10.rmdup.narrowPeak_peak_21202	92	.	5.85652	12.5049	9.2429	114
chr4	42999515	42999979	SRR8284517_trimmed.fq.sort.sort.q10.rmdup.narrowPeak_peak_21203	299	.	8.29287	34.2165	29.985	329
chr4	43009789	43010085	SRR8284517_trimmed.fq.sort.sort.q10.rmdup.narrowPeak_peak_21204	87	.	5.22773	11.9605	8.72865	132
chr4	43010304	43010560	SRR8284517_trimmed.fq.sort.sort.q10.rmdup.narrowPeak_peak_21205	246	.	9.10808	28.693	24.6759	111
chr4	43010790	43010952	SRR8284517_trimmed.fq.sort.sort.q10.rmdup.narrowPeak_peak_21206	84	.	5.24839	11.644	8.43067	50
chr4	43024954	43025409	SRR8284517_trimmed.fq.sort.sort.q10.rmdup.narrowPeak_peak_21207	102	.	5.4562	13.5825	10.2563	320
chr4	43030427	43031409	SRR8284517_trimmed.fq.sort.sort.q10.rmdup.narrowPeak_peak_21208	79	.	4.04684	11.1788	7.99613	854
chr4	43031596	43031896	SRR8284517_trimmed.fq.sort.sort.q10.rmdup.narrowPeak_peak_21209	198	.	6.15949	23.6152	19.8092	110
chr4	43032114	43032268	SRR8284517_trimmed.fq.sort.sort.q10.rmdup.narrowPeak_peak_21210	26	.	2.77378	5.241	2.60132	55
chr4	43054384	43054537	SRR8284517_trimmed.fq.sort.sort.q10.rmdup.narrowPeak_peak_21211	23	.	3.47816	4.98507	2.37407	65
chr4	43431898	43432047	SRR8284517_trimmed.fq.sort.sort.q10.rmdup.narrowPeak_peak_21212	43	.	4.3477	7.27142	4.3766	81
chr4	43442309	43442570	SRR8284517_trimmed.fq.sort.sort.q10.rmdup.narrowPeak_peak_21213	99	.	6.227	13.2205	9.91658	126
chr4	43442649	43442881	SRR8284517_trimmed.fq.sort.sort.q10.rmdup.narrowPeak_peak_21214	59	.	4.92739	8.93601	5.90323	131
chr4	43493052	43493321	SRR8284517_trimmed.fq.sort.sort.q10.rmdup.narrowPeak_peak_21215	162	.	6.89152	19.9041	16.2626	139
chr4	43493416	43493673	SRR8284517_trimmed.fq.sort.sort.q10.rmdup.narrowPeak_peak_21216	95	.	5.30201	12.8549	9.5705	125
chr4	43499385	43499614	SRR8284517_trimmed.fq.sort.sort.q10.rmdup.narrowPeak_peak_21217	82	.	5.70907	11.4486	8.25015	97
chr4	43558134	43558347	SRR8284517_trimmed.fq.sort.sort.q10.rmdup.narrowPeak_peak_21218	24	.	2.61581	5.12118	2.49565	195
chr4	43561749	43562028	SRR8284517_trimmed.fq.sort.sort.q10.rmdup.narrowPeak_peak_21219	145	.	5.00058	18.1269	14.5689	183
chr4	43562691	43562840	SRR8284517_trimmed.fq.sort.sort.q10.rmdup.narrowPeak_peak_21220	43	.	3.16625	7.29575	4.3992	104
chr4	43578969	43579169	SRR8284517_trimmed.fq.sort.sort.q10.rmdup.narrowPeak_peak_21221	159	.	6.22183	19.5368	15.9124	91
chr4	43579280	43579534	SRR8284517_trimmed.fq.sort.sort.q10.rmdup.narrowPeak_peak_21222	68	.	4.2465	9.99703	6.89066	126
chr4	43655829	43656157	SRR8284517_trimmed.fq.sort.sort.q10.rmdup.narrowPeak_peak_21223	44	.	4.2092	7.30236	4.40487	122
chr4	43657181	43657344	SRR8284517_trimmed.fq.sort.sort.q10.rmdup.narrowPeak_peak_21224	34	.	3.91313	6.22186	3.45054	39
chr4	43829878	43830151	SRR8284517_trimmed.fq.sort.sort.q10.rmdup.narrowPeak_peak_21225	29	.	3.76801	5.71664	2.99513	146
chr4	43875019	43875321	SRR8284517_trimmed.fq.sort.sort.q10.rmdup.narrowPeak_peak_21226	159	.	6.40683	19.5951	15.968	154
chr4	43875892	43876046	SRR8284517_trimmed.fq.sort.sort.q10.rmdup.narrowPeak_peak_21227	54	.	3.94668	8.41498	5.42553	62
chr4	43876300	43876457	SRR8284517_trimmed.fq.sort.sort.q10.rmdup.narrowPeak_peak_21228	69	.	4.38757	10.0418	6.933	44
chr4	43884641	43884913	SRR8284517_trimmed.fq.sort.sort.q10.rmdup.narrowPeak_peak_21229	131	.	5.75093	16.6364	13.1504	125
chr4	43898580	43898755	SRR8284517_trimmed.fq.sort.sort.q10.rmdup.narrowPeak_peak_21230	58	.	4.71686	8.86666	5.84477	88
chr4	43942829	43942978	SRR8284517_trimmed.fq.sort.sort.q10.rmdup.narrowPeak_peak_21231	24	.	3.10252	5.10594	2.48137	142
chr4	43979134	43979311	SRR8284517_trimmed.fq.sort.sort.q10.rmdup.narrowPeak_peak_21232	43	.	4.00169	7.17845	4.30356	71
chr4	43982085	43982337	SRR8284517_trimmed.fq.sort.sort.q10.rmdup.narrowPeak_peak_21233	27	.	3.49145	5.45236	2.78882	65
chr4	44013186	44013409	SRR8284517_trimmed.fq.sort.sort.q10.rmdup.narrowPeak_peak_21234	81	.	5.12638	11.3838	8.18908	119
chr4	44019714	44019911	SRR8284517_trimmed.fq.sort.sort.q10.rmdup.narrowPeak_peak_21235	52	.	4.26315	8.27001	5.29034	108
chr4	44050401	44050550	SRR8284517_trimmed.fq.sort.sort.q10.rmdup.narrowPeak_peak_21236	30	.	3.33497	5.80745	3.07641	129
chr4	44057382	44057539	SRR8284517_trimmed.fq.sort.sort.q10.rmdup.narrowPeak_peak_21237	23	.	3.22759	4.95459	2.37407	11
chr4	44065414	44065800	SRR8284517_trimmed.fq.sort.sort.q10.rmdup.narrowPeak_peak_21238	84	.	5.79693	11.613	8.40152	85
chr4	44072852	44073053	SRR8284517_trimmed.fq.sort.sort.q10.rmdup.narrowPeak_peak_21239	51	.	4.63755	8.09081	5.1241	119
chr4	44163125	44163302	SRR8284517_trimmed.fq.sort.sort.q10.rmdup.narrowPeak_peak_21240	56	.	3.80686	8.6027	5.60029	116
chr4	44167101	44167306	SRR8284517_trimmed.fq.sort.sort.q10.rmdup.narrowPeak_peak_21241	79	.	4.44013	11.0969	7.91917	129
chr4	44167730	44167882	SRR8284517_trimmed.fq.sort.sort.q10.rmdup.narrowPeak_peak_21242	66	.	4.13148	9.70675	6.62304	74
chr4	44192345	44192499	SRR8284517_trimmed.fq.sort.sort.q10.rmdup.narrowPeak_peak_21243	74	.	5.24095	10.5541	7.41315	65
chr4	44232983	44233377	SRR8284517_trimmed.fq.sort.sort.q10.rmdup.narrowPeak_peak_21244	275	.	9.18512	31.7075	27.5716	269
chr4	44234248	44234441	SRR8284517_trimmed.fq.sort.sort.q10.rmdup.narrowPeak_peak_21245	231	.	8.41198	27.0504	23.101	89
chr4	44300984	44301185	SRR8284517_trimmed.fq.sort.sort.q10.rmdup.narrowPeak_peak_21246	123	.	6.68277	15.8263	12.3811	96
chr4	44306594	44306771	SRR8284517_trimmed.fq.sort.sort.q10.rmdup.narrowPeak_peak_21247	71	.	5.10152	10.2811	7.15675	91
chr4	44333840	44333989	SRR8284517_trimmed.fq.sort.sort.q10.rmdup.narrowPeak_peak_21248	47	.	3.98348	7.68279	4.75588	119
chr4	44391453	44391602	SRR8284517_trimmed.fq.sort.sort.q10.rmdup.narrowPeak_peak_21249	23	.	3.47816	4.98507	2.37407	47
chr4	44755851	44756020	SRR8284517_trimmed.fq.sort.sort.q10.rmdup.narrowPeak_peak_21250	104	.	4.96413	13.804	10.4663	71
chr4	44756587	44757308	SRR8284517_trimmed.fq.sort.sort.q10.rmdup.narrowPeak_peak_21251	243	.	7.52481	28.3063	24.3053	167
chr4	44805657	44805885	SRR8284517_trimmed.fq.sort.sort.q10.rmdup.narrowPeak_peak_21252	27	.	3.57408	5.37539	2.7202	79
chr4	44816618	44816841	SRR8284517_trimmed.fq.sort.sort.q10.rmdup.narrowPeak_peak_21253	23	.	3.29097	4.86661	2.31472	75
chr4	44839382	44839653	SRR8284517_trimmed.fq.sort.sort.q10.rmdup.narrowPeak_peak_21254	36	.	4.05785	6.47944	3.66461	54
chr4	44966404	44966615	SRR8284517_trimmed.fq.sort.sort.q10.rmdup.narrowPeak_peak_21255	36	.	4.048	6.46199	3.66461	77
chr4	45011462	45012058	SRR8284517_trimmed.fq.sort.sort.q10.rmdup.narrowPeak_peak_21256	98	.	4.862	13.1849	9.88305	121
chr4	45012807	45013133	SRR8284517_trimmed.fq.sort.sort.q10.rmdup.narrowPeak_peak_21257	169	.	6.30537	20.6256	16.9514	179
chr4	45018232	45018417	SRR8284517_trimmed.fq.sort.sort.q10.rmdup.narrowPeak_peak_21258	19	.	2.85095	4.39249	1.90331	59
chr4	45018734	45019211	SRR8284517_trimmed.fq.sort.sort.q10.rmdup.narrowPeak_peak_21259	65	.	4.48632	9.65339	6.57351	271
chr4	45084781	45084952	SRR8284517_trimmed.fq.sort.sort.q10.rmdup.narrowPeak_peak_21260	59	.	4.92739	8.93601	5.90323	78
chr4	45107629	45108071	SRR8284517_trimmed.fq.sort.sort.q10.rmdup.narrowPeak_peak_21261	297	.	9.41982	34.0225	29.7979	205
chr4	45282762	45283093	SRR8284517_trimmed.fq.sort.sort.q10.rmdup.narrowPeak_peak_21262	46	.	4.36312	7.58898	4.66898	205
chr4	45297193	45297424	SRR8284517_trimmed.fq.sort.sort.q10.rmdup.narrowPeak_peak_21263	111	.	6.66647	14.4788	11.1034	117
chr4	45320309	45320904	SRR8284517_trimmed.fq.sort.sort.q10.rmdup.narrowPeak_peak_21264	147	.	7.70724	18.3242	14.7569	200
chr4	45341718	45341963	SRR8284517_trimmed.fq.sort.sort.q10.rmdup.narrowPeak_peak_21265	149	.	6.49274	18.4955	14.9202	121
chr4	45342603	45342900	SRR8284517_trimmed.fq.sort.sort.q10.rmdup.narrowPeak_peak_21266	135	.	6.08203	17.0654	13.5589	115
chr4	45343037	45343186	SRR8284517_trimmed.fq.sort.sort.q10.rmdup.narrowPeak_peak_21267	51	.	3.91375	8.06825	5.11146	72
chr4	45375392	45375541	SRR8284517_trimmed.fq.sort.sort.q10.rmdup.narrowPeak_peak_21268	29	.	3.76801	5.71664	2.99513	49
chr4	45408050	45408205	SRR8284517_trimmed.fq.sort.sort.q10.rmdup.narrowPeak_peak_21269	56	.	4.06624	8.69618	5.68681	106
chr4	45408866	45409274	SRR8284517_trimmed.fq.sort.sort.q10.rmdup.narrowPeak_peak_21270	223	.	7.87121	26.2274	22.3124	114
chr4	45452831	45452980	SRR8284517_trimmed.fq.sort.sort.q10.rmdup.narrowPeak_peak_21271	24	.	2.97807	5.02801	2.41256	46
chr4	45453658	45453809	SRR8284517_trimmed.fq.sort.sort.q10.rmdup.narrowPeak_peak_21272	57	.	3.97724	8.76129	5.74742	79
chr4	45472148	45472456	SRR8284517_trimmed.fq.sort.sort.q10.rmdup.narrowPeak_peak_21273	55	.	4.3954	8.54168	5.54305	141
chr4	45531019	45531202	SRR8284517_trimmed.fq.sort.sort.q10.rmdup.narrowPeak_peak_21274	147	.	7.23228	18.3303	14.7627	81
chr4	45730690	45730906	SRR8284517_trimmed.fq.sort.sort.q10.rmdup.narrowPeak_peak_21275	82	.	5.32817	11.4477	8.24937	113
chr4	45804930	45805079	SRR8284517_trimmed.fq.sort.sort.q10.rmdup.narrowPeak_peak_21276	32	.	3.81773	6.05034	3.29614	113
chr4	45889558	45889917	SRR8284517_trimmed.fq.sort.sort.q10.rmdup.narrowPeak_peak_21277	29	.	3.76801	5.71664	2.99513	142
chr4	46024245	46024560	SRR8284517_trimmed.fq.sort.sort.q10.rmdup.narrowPeak_peak_21278	43	.	4.3477	7.27142	4.3766	61
chr4	46029358	46029540	SRR8284517_trimmed.fq.sort.sort.q10.rmdup.narrowPeak_peak_21279	36	.	4.05785	6.47944	3.66461	59
chr4	46068440	46068601	SRR8284517_trimmed.fq.sort.sort.q10.rmdup.narrowPeak_peak_21280	29	.	3.76801	5.71664	2.99513	89
chr4	46138008	46138379	SRR8284517_trimmed.fq.sort.sort.q10.rmdup.narrowPeak_peak_21281	257	.	7.53735	29.8382	25.7755	246
chr4	46138825	46139391	SRR8284517_trimmed.fq.sort.sort.q10.rmdup.narrowPeak_peak_21282	125	.	5.23028	15.9781	12.5257	108
chr4	46146629	46146779	SRR8284517_trimmed.fq.sort.sort.q10.rmdup.narrowPeak_peak_21283	51	.	4.62628	8.07043	5.11326	133
chr4	46195799	46195960	SRR8284517_trimmed.fq.sort.sort.q10.rmdup.narrowPeak_peak_21284	49	.	4.35284	7.86252	4.92174	83
chr4	46196169	46196721	SRR8284517_trimmed.fq.sort.sort.q10.rmdup.narrowPeak_peak_21285	120	.	6.70835	15.436	12.0121	356
chr4	46374862	46375118	SRR8284517_trimmed.fq.sort.sort.q10.rmdup.narrowPeak_peak_21286	180	.	8.6954	21.7766	18.0501	145
chr4	46389069	46389746	SRR8284517_trimmed.fq.sort.sort.q10.rmdup.narrowPeak_peak_21287	922	.	15.2021	98.0855	92.2186	218
chr4	46389913	46390074	SRR8284517_trimmed.fq.sort.sort.q10.rmdup.narrowPeak_peak_21288	40	.	3.18886	6.94573	4.09078	63
chr4	46404837	46404986	SRR8284517_trimmed.fq.sort.sort.q10.rmdup.narrowPeak_peak_21289	47	.	3.99596	7.70939	4.78021	71
chr4	46425616	46425785	SRR8284517_trimmed.fq.sort.sort.q10.rmdup.narrowPeak_peak_21290	41	.	4.19264	6.9921	4.13314	85
chr4	46450481	46450727	SRR8284517_trimmed.fq.sort.sort.q10.rmdup.narrowPeak_peak_21291	170	.	5.79366	20.7724	17.0909	118
chr4	46452593	46453199	SRR8284517_trimmed.fq.sort.sort.q10.rmdup.narrowPeak_peak_21292	176	.	5.60183	21.331	17.6244	222
chr4	46489388	46489560	SRR8284517_trimmed.fq.sort.sort.q10.rmdup.narrowPeak_peak_21293	99	.	5.32786	13.2834	9.97614	78
chr4	46489648	46489838	SRR8284517_trimmed.fq.sort.sort.q10.rmdup.narrowPeak_peak_21294	122	.	5.86809	15.7253	12.2849	88
chr4	46650337	46650731	SRR8284517_trimmed.fq.sort.sort.q10.rmdup.narrowPeak_peak_21295	101	.	6.37663	13.5041	10.1827	102
chr4	46664548	46664946	SRR8284517_trimmed.fq.sort.sort.q10.rmdup.narrowPeak_peak_21296	33	.	3.72699	6.13019	3.36829	278
chr4	46777817	46778177	SRR8284517_trimmed.fq.sort.sort.q10.rmdup.narrowPeak_peak_21297	85	.	5.50702	11.8108	8.58795	103
chr4	46801036	46801202	SRR8284517_trimmed.fq.sort.sort.q10.rmdup.narrowPeak_peak_21298	61	.	4.86894	9.15611	6.10943	110
chr4	46977666	46977815	SRR8284517_trimmed.fq.sort.sort.q10.rmdup.narrowPeak_peak_21299	23	.	3.47816	4.98507	2.37407	73
chr4	47306212	47306424	SRR8284517_trimmed.fq.sort.sort.q10.rmdup.narrowPeak_peak_21300	20	.	3.14846	4.60528	2.0876	138
chr4	47352398	47352856	SRR8284517_trimmed.fq.sort.sort.q10.rmdup.narrowPeak_peak_21301	79	.	5.5212	11.0935	7.9159	268
chr4	47425074	47425239	SRR8284517_trimmed.fq.sort.sort.q10.rmdup.narrowPeak_peak_21302	53	.	4.61706	8.36265	5.37658	63
chr4	47437819	47438065	SRR8284517_trimmed.fq.sort.sort.q10.rmdup.narrowPeak_peak_21303	84	.	5.79693	11.613	8.40152	123
chr4	47438235	47438471	SRR8284517_trimmed.fq.sort.sort.q10.rmdup.narrowPeak_peak_21304	75	.	5.50709	10.6983	7.54446	117
chr4	47474392	47474622	SRR8284517_trimmed.fq.sort.sort.q10.rmdup.narrowPeak_peak_21305	311	.	8.17581	35.4458	31.1697	99
chr4	47474988	47475245	SRR8284517_trimmed.fq.sort.sort.q10.rmdup.narrowPeak_peak_21306	35	.	3.1077	6.31519	3.53512	72
chr4	47475337	47475511	SRR8284517_trimmed.fq.sort.sort.q10.rmdup.narrowPeak_peak_21307	57	.	3.66502	8.73477	5.72245	75
chr4	47494313	47494598	SRR8284517_trimmed.fq.sort.sort.q10.rmdup.narrowPeak_peak_21308	44	.	4.07312	7.31953	4.42086	182
chr4	48043557	48043759	SRR8284517_trimmed.fq.sort.sort.q10.rmdup.narrowPeak_peak_21309	59	.	4.92739	8.93601	5.90323	122
chr4	48148753	48148964	SRR8284517_trimmed.fq.sort.sort.q10.rmdup.narrowPeak_peak_21310	29	.	3.76801	5.71664	2.99513	130
chr4	48278996	48279439	SRR8284517_trimmed.fq.sort.sort.q10.rmdup.narrowPeak_peak_21311	168	.	6.96795	20.5509	16.8799	290
chr4	48279972	48280364	SRR8284517_trimmed.fq.sort.sort.q10.rmdup.narrowPeak_peak_21312	150	.	6.53103	18.588	15.0074	244
chr4	48385994	48386143	SRR8284517_trimmed.fq.sort.sort.q10.rmdup.narrowPeak_peak_21313	18	.	3.18831	4.28705	1.81142	125
chr4	48419765	48419932	SRR8284517_trimmed.fq.sort.sort.q10.rmdup.narrowPeak_peak_21314	47	.	4.12145	7.69372	4.7659	48
chr4	48472450	48472976	SRR8284517_trimmed.fq.sort.sort.q10.rmdup.narrowPeak_peak_21315	173	.	7.382	21.051	17.3571	393
chr4	48473109	48473283	SRR8284517_trimmed.fq.sort.sort.q10.rmdup.narrowPeak_peak_21316	71	.	4.74588	10.2229	7.10208	92
chr4	48483495	48483764	SRR8284517_trimmed.fq.sort.sort.q10.rmdup.narrowPeak_peak_21317	29	.	3.76801	5.71664	2.99513	56
chr4	48539885	48540278	SRR8284517_trimmed.fq.sort.sort.q10.rmdup.narrowPeak_peak_21318	312	.	9.11797	35.514	31.2349	238
chr4	48540904	48541291	SRR8284517_trimmed.fq.sort.sort.q10.rmdup.narrowPeak_peak_21319	92	.	4.74577	12.5396	9.27558	117
chr4	48555652	48555812	SRR8284517_trimmed.fq.sort.sort.q10.rmdup.narrowPeak_peak_21320	49	.	4.50971	7.85844	4.91816	31
chr4	48584636	48584964	SRR8284517_trimmed.fq.sort.sort.q10.rmdup.narrowPeak_peak_21321	158	.	6.02754	19.4228	15.8035	213
chr4	48585802	48586348	SRR8284517_trimmed.fq.sort.sort.q10.rmdup.narrowPeak_peak_21322	416	.	10.1802	46.3039	41.6625	141
chr4	48592082	48592339	SRR8284517_trimmed.fq.sort.sort.q10.rmdup.narrowPeak_peak_21323	52	.	4.26315	8.27001	5.29034	146
chr4	48748448	48748657	SRR8284517_trimmed.fq.sort.sort.q10.rmdup.narrowPeak_peak_21324	18	.	3.18831	4.28705	1.81142	34
chr4	48770807	48771065	SRR8284517_trimmed.fq.sort.sort.q10.rmdup.narrowPeak_peak_21325	56	.	4.47248	8.69834	5.68865	81
chr4	48889952	48890141	SRR8284517_trimmed.fq.sort.sort.q10.rmdup.narrowPeak_peak_21326	43	.	4.3477	7.27142	4.3766	108
chr4	49024466	49024615	SRR8284517_trimmed.fq.sort.sort.q10.rmdup.narrowPeak_peak_21327	18	.	3.18831	4.28705	1.81142	5
chr4	49152906	49153120	SRR8284517_trimmed.fq.sort.sort.q10.rmdup.narrowPeak_peak_21328	52	.	4.52549	8.19065	5.21645	144
chr4	49163398	49163547	SRR8284517_trimmed.fq.sort.sort.q10.rmdup.narrowPeak_peak_21329	29	.	3.76801	5.71664	2.99513	21
chr4	49303981	49304153	SRR8284517_trimmed.fq.sort.sort.q10.rmdup.narrowPeak_peak_21330	43	.	4.3477	7.27142	4.3766	71
chr4	49520562	49521060	SRR8284517_trimmed.fq.sort.sort.q10.rmdup.narrowPeak_peak_21331	345	.	9.51348	38.9373	34.5359	358
chr4	49521334	49521625	SRR8284517_trimmed.fq.sort.sort.q10.rmdup.narrowPeak_peak_21332	103	.	5.04473	13.6673	10.3369	157
chr4	49631419	49631778	SRR8284517_trimmed.fq.sort.sort.q10.rmdup.narrowPeak_peak_21333	252	.	7.69956	29.3195	25.2772	107
chr4	49632072	49632567	SRR8284517_trimmed.fq.sort.sort.q10.rmdup.narrowPeak_peak_21334	307	.	8.73052	34.975	30.7154	266
chr4	52152680	52152963	SRR8284517_trimmed.fq.sort.sort.q10.rmdup.narrowPeak_peak_21335	18	.	3.18831	4.28705	1.81142	88
chr4	52438996	52439922	SRR8284517_trimmed.fq.sort.sort.q10.rmdup.narrowPeak_peak_21336	450	.	10.5074	49.7934	45.053	449
chr4	52600737	52600938	SRR8284517_trimmed.fq.sort.sort.q10.rmdup.narrowPeak_peak_21337	42	.	4.24568	7.08806	4.22089	146
chr4	52601157	52601599	SRR8284517_trimmed.fq.sort.sort.q10.rmdup.narrowPeak_peak_21338	50	.	4.58676	7.99878	5.04734	184
chr4	53011564	53011762	SRR8284517_trimmed.fq.sort.sort.q10.rmdup.narrowPeak_peak_21339	43	.	4.3477	7.27142	4.3766	82
chr4	53011983	53012187	SRR8284517_trimmed.fq.sort.sort.q10.rmdup.narrowPeak_peak_21340	67	.	5.21724	9.8056	6.71097	95
chr4	53012426	53012743	SRR8284517_trimmed.fq.sort.sort.q10.rmdup.narrowPeak_peak_21341	51	.	4.63755	8.09081	5.1241	220
chr4	53196193	53196381	SRR8284517_trimmed.fq.sort.sort.q10.rmdup.narrowPeak_peak_21342	66	.	5.20457	9.78228	6.69396	87
chr4	53364265	53364592	SRR8284517_trimmed.fq.sort.sort.q10.rmdup.narrowPeak_peak_21343	51	.	4.63755	8.09081	5.1241	241
chr4	53457274	53457485	SRR8284517_trimmed.fq.sort.sort.q10.rmdup.narrowPeak_peak_21344	36	.	4.05785	6.47944	3.66461	126
chr4	53462622	53462867	SRR8284517_trimmed.fq.sort.sort.q10.rmdup.narrowPeak_peak_21345	23	.	3.47816	4.98507	2.37407	68
chr4	53564574	53564791	SRR8284517_trimmed.fq.sort.sort.q10.rmdup.narrowPeak_peak_21346	29	.	3.76801	5.71664	2.99513	124
chr4	53631944	53632111	SRR8284517_trimmed.fq.sort.sort.q10.rmdup.narrowPeak_peak_21347	43	.	4.3477	7.27142	4.3766	73
chr4	53714208	53714634	SRR8284517_trimmed.fq.sort.sort.q10.rmdup.narrowPeak_peak_21348	69	.	4.98778	10.0559	6.94583	136
chr4	53728030	53728213	SRR8284517_trimmed.fq.sort.sort.q10.rmdup.narrowPeak_peak_21349	36	.	4.05785	6.47944	3.66461	61
chr4	53826099	53826518	SRR8284517_trimmed.fq.sort.sort.q10.rmdup.narrowPeak_peak_21350	139	.	7.53601	17.5097	13.9806	101
chr4	53895158	53895337	SRR8284517_trimmed.fq.sort.sort.q10.rmdup.narrowPeak_peak_21351	36	.	4.05785	6.47944	3.66461	101
chr4	54094916	54095239	SRR8284517_trimmed.fq.sort.sort.q10.rmdup.narrowPeak_peak_21352	118	.	6.85088	15.2703	11.8546	184
chr4	54202475	54202653	SRR8284517_trimmed.fq.sort.sort.q10.rmdup.narrowPeak_peak_21353	67	.	5.21724	9.8056	6.71097	62
chr4	54331697	54332115	SRR8284517_trimmed.fq.sort.sort.q10.rmdup.narrowPeak_peak_21354	79	.	5.3566	11.141	7.96009	79
chr4	54374564	54374724	SRR8284517_trimmed.fq.sort.sort.q10.rmdup.narrowPeak_peak_21355	19	.	3.16932	4.44745	1.95048	101
chr4	54391079	54391349	SRR8284517_trimmed.fq.sort.sort.q10.rmdup.narrowPeak_peak_21356	89	.	5.5107	12.1936	8.94884	171
chr4	54414403	54414645	SRR8284517_trimmed.fq.sort.sort.q10.rmdup.narrowPeak_peak_21357	29	.	3.76801	5.71664	2.99513	139
chr4	54471171	54471618	SRR8284517_trimmed.fq.sort.sort.q10.rmdup.narrowPeak_peak_21358	72	.	4.54864	10.4235	7.28997	82
chr4	54526188	54526338	SRR8284517_trimmed.fq.sort.sort.q10.rmdup.narrowPeak_peak_21359	46	.	3.70782	7.58826	4.66855	57
chr4	54526658	54527118	SRR8284517_trimmed.fq.sort.sort.q10.rmdup.narrowPeak_peak_21360	106	.	5.17438	14.0035	10.6558	145
chr4	54707603	54707756	SRR8284517_trimmed.fq.sort.sort.q10.rmdup.narrowPeak_peak_21361	43	.	4.30009	7.18603	4.31026	59
chr4	54736633	54736782	SRR8284517_trimmed.fq.sort.sort.q10.rmdup.narrowPeak_peak_21362	18	.	3.18831	4.28705	1.81142	44
chr4	54767776	54768045	SRR8284517_trimmed.fq.sort.sort.q10.rmdup.narrowPeak_peak_21363	63	.	5.03117	9.46084	6.39378	81
chr4	54892270	54892438	SRR8284517_trimmed.fq.sort.sort.q10.rmdup.narrowPeak_peak_21364	43	.	4.3477	7.27142	4.3766	99
chr4	54947385	54947682	SRR8284517_trimmed.fq.sort.sort.q10.rmdup.narrowPeak_peak_21365	161	.	4.79308	19.7613	16.1259	102
chr4	54947941	54948119	SRR8284517_trimmed.fq.sort.sort.q10.rmdup.narrowPeak_peak_21366	51	.	3.03721	8.07577	5.11831	87
chr4	54948238	54949025	SRR8284517_trimmed.fq.sort.sort.q10.rmdup.narrowPeak_peak_21367	75	.	3.4628	10.7327	7.5769	449
chr4	55005584	55005791	SRR8284517_trimmed.fq.sort.sort.q10.rmdup.narrowPeak_peak_21368	34	.	3.41148	6.19528	3.42664	76
chr4	55047987	55048204	SRR8284517_trimmed.fq.sort.sort.q10.rmdup.narrowPeak_peak_21369	26	.	3.11635	5.33412	2.68366	92
chr4	55146485	55146661	SRR8284517_trimmed.fq.sort.sort.q10.rmdup.narrowPeak_peak_21370	36	.	3.90026	6.45524	3.661	30
chr4	55276943	55277113	SRR8284517_trimmed.fq.sort.sort.q10.rmdup.narrowPeak_peak_21371	18	.	3.18831	4.28705	1.81142	45
chr4	55349093	55349242	SRR8284517_trimmed.fq.sort.sort.q10.rmdup.narrowPeak_peak_21372	33	.	3.28555	6.13137	3.36903	53
chr4	55350054	55350220	SRR8284517_trimmed.fq.sort.sort.q10.rmdup.narrowPeak_peak_21373	81	.	4.51762	11.2968	8.10703	79
chr4	55350298	55350467	SRR8284517_trimmed.fq.sort.sort.q10.rmdup.narrowPeak_peak_21374	79	.	4.47301	11.182	7.99891	55
chr4	55350707	55351039	SRR8284517_trimmed.fq.sort.sort.q10.rmdup.narrowPeak_peak_21375	154	.	6.02557	19.0012	15.4014	206
chr4	55514921	55515090	SRR8284517_trimmed.fq.sort.sort.q10.rmdup.narrowPeak_peak_21376	92	.	6.08678	12.5486	9.28124	76
chr4	55532841	55532993	SRR8284517_trimmed.fq.sort.sort.q10.rmdup.narrowPeak_peak_21377	59	.	4.92739	8.93601	5.90323	95
chr4	55563382	55563695	SRR8284517_trimmed.fq.sort.sort.q10.rmdup.narrowPeak_peak_21378	91	.	5.63132	12.442	9.18361	127
chr4	56244172	56244379	SRR8284517_trimmed.fq.sort.sort.q10.rmdup.narrowPeak_peak_21379	36	.	4.05785	6.47944	3.66461	106
chr4	56332279	56332518	SRR8284517_trimmed.fq.sort.sort.q10.rmdup.narrowPeak_peak_21380	29	.	3.76801	5.71664	2.99513	78
chr4	56643969	56644158	SRR8284517_trimmed.fq.sort.sort.q10.rmdup.narrowPeak_peak_21381	105	.	5.77585	13.9157	10.5726	79
chr4	56801616	56801972	SRR8284517_trimmed.fq.sort.sort.q10.rmdup.narrowPeak_peak_21382	85	.	3.96081	11.742	8.52309	118
chr4	56802063	56803001	SRR8284517_trimmed.fq.sort.sort.q10.rmdup.narrowPeak_peak_21383	407	.	8.54642	45.3719	40.7576	125
chr4	56820622	56820862	SRR8284517_trimmed.fq.sort.sort.q10.rmdup.narrowPeak_peak_21384	24	.	3.27256	5.04039	2.42331	36
chr4	56864962	56865137	SRR8284517_trimmed.fq.sort.sort.q10.rmdup.narrowPeak_peak_21385	115	.	6.6804	14.9417	11.5426	75
chr4	56914185	56914373	SRR8284517_trimmed.fq.sort.sort.q10.rmdup.narrowPeak_peak_21386	57	.	3.96702	8.73636	5.72391	68
chr4	56937524	56937673	SRR8284517_trimmed.fq.sort.sort.q10.rmdup.narrowPeak_peak_21387	52	.	4.3911	8.23327	5.25624	92
chr4	57114920	57115155	SRR8284517_trimmed.fq.sort.sort.q10.rmdup.narrowPeak_peak_21388	38	.	3.88906	6.69301	3.85965	118
chr4	57167957	57168241	SRR8284517_trimmed.fq.sort.sort.q10.rmdup.narrowPeak_peak_21389	28	.	3.63362	5.48075	2.81335	143
chr4	57238276	57238425	SRR8284517_trimmed.fq.sort.sort.q10.rmdup.narrowPeak_peak_21390	36	.	4.05785	6.47944	3.66461	106
chr4	57315131	57315298	SRR8284517_trimmed.fq.sort.sort.q10.rmdup.narrowPeak_peak_21391	51	.	4.63755	8.09081	5.1241	72
chr4	57454043	57454192	SRR8284517_trimmed.fq.sort.sort.q10.rmdup.narrowPeak_peak_21392	29	.	3.76801	5.71664	2.99513	77
chr4	57544176	57544458	SRR8284517_trimmed.fq.sort.sort.q10.rmdup.narrowPeak_peak_21393	61	.	3.92835	9.18368	6.13506	169
chr4	57578805	57579091	SRR8284517_trimmed.fq.sort.sort.q10.rmdup.narrowPeak_peak_21394	30	.	3.66867	5.77942	3.05151	147
chr4	57594779	57595005	SRR8284517_trimmed.fq.sort.sort.q10.rmdup.narrowPeak_peak_21395	19	.	3.0388	4.40162	1.91166	49
chr4	57611017	57611243	SRR8284517_trimmed.fq.sort.sort.q10.rmdup.narrowPeak_peak_21396	70	.	4.8918	10.1994	7.08043	93
chr4	57611794	57612061	SRR8284517_trimmed.fq.sort.sort.q10.rmdup.narrowPeak_peak_21397	19	.	3.08174	4.48163	1.98061	227
chr4	57720733	57721019	SRR8284517_trimmed.fq.sort.sort.q10.rmdup.narrowPeak_peak_21398	72	.	5.1406	10.3579	7.22867	210
chr4	57739257	57739542	SRR8284517_trimmed.fq.sort.sort.q10.rmdup.narrowPeak_peak_21399	84	.	4.41226	11.6425	8.42942	101
chr4	57798360	57798825	SRR8284517_trimmed.fq.sort.sort.q10.rmdup.narrowPeak_peak_21400	32	.	3.63284	5.95124	3.20651	317
chr4	57831267	57831422	SRR8284517_trimmed.fq.sort.sort.q10.rmdup.narrowPeak_peak_21401	41	.	4.06576	7.03165	4.16934	62
chr4	57846007	57846591	SRR8284517_trimmed.fq.sort.sort.q10.rmdup.narrowPeak_peak_21402	70	.	3.70787	10.125	7.011	247
chr4	57847347	57847511	SRR8284517_trimmed.fq.sort.sort.q10.rmdup.narrowPeak_peak_21403	31	.	2.81541	5.87246	3.13583	127
chr4	57891229	57891380	SRR8284517_trimmed.fq.sort.sort.q10.rmdup.narrowPeak_peak_21404	68	.	4.75964	9.92417	6.82225	90
chr4	57955662	57956242	SRR8284517_trimmed.fq.sort.sort.q10.rmdup.narrowPeak_peak_21405	127	.	5.72533	16.173	12.7107	97
chr4	57956668	57957185	SRR8284517_trimmed.fq.sort.sort.q10.rmdup.narrowPeak_peak_21406	163	.	6.58135	20.0451	16.3971	386
chr4	58206489	58206708	SRR8284517_trimmed.fq.sort.sort.q10.rmdup.narrowPeak_peak_21407	29	.	3.76801	5.71664	2.99513	109
chr4	58308327	58308680	SRR8284517_trimmed.fq.sort.sort.q10.rmdup.narrowPeak_peak_21408	87	.	5.79726	11.9998	8.76593	218
chr4	58441727	58442003	SRR8284517_trimmed.fq.sort.sort.q10.rmdup.narrowPeak_peak_21409	31	.	3.38443	5.9128	3.17175	81
chr4	58443856	58444042	SRR8284517_trimmed.fq.sort.sort.q10.rmdup.narrowPeak_peak_21410	61	.	4.43047	9.22235	6.17139	109
chr4	58470948	58471104	SRR8284517_trimmed.fq.sort.sort.q10.rmdup.narrowPeak_peak_21411	46	.	4.05232	7.55299	4.63608	79
chr4	58500949	58501270	SRR8284517_trimmed.fq.sort.sort.q10.rmdup.narrowPeak_peak_21412	77	.	3.79817	10.9348	7.76646	180
chr4	58502034	58502329	SRR8284517_trimmed.fq.sort.sort.q10.rmdup.narrowPeak_peak_21413	64	.	3.53164	9.55668	6.48335	127
chr4	58518945	58519156	SRR8284517_trimmed.fq.sort.sort.q10.rmdup.narrowPeak_peak_21414	26	.	2.93065	5.28834	2.64324	71
chr4	58529635	58529804	SRR8284517_trimmed.fq.sort.sort.q10.rmdup.narrowPeak_peak_21415	97	.	4.55866	13.0014	9.70967	58
chr4	58550743	58550994	SRR8284517_trimmed.fq.sort.sort.q10.rmdup.narrowPeak_peak_21416	81	.	3.55144	11.3109	8.12052	113
chr4	58552634	58553128	SRR8284517_trimmed.fq.sort.sort.q10.rmdup.narrowPeak_peak_21417	92	.	3.95346	12.5424	9.27832	130
chr4	58553489	58553746	SRR8284517_trimmed.fq.sort.sort.q10.rmdup.narrowPeak_peak_21418	62	.	3.45539	9.30622	6.24957	119
chr4	58568588	58568741	SRR8284517_trimmed.fq.sort.sort.q10.rmdup.narrowPeak_peak_21419	48	.	3.92349	7.82211	4.88445	46
chr4	58571748	58571941	SRR8284517_trimmed.fq.sort.sort.q10.rmdup.narrowPeak_peak_21420	22	.	2.94915	4.77922	2.23845	123
chr4	58574662	58575183	SRR8284517_trimmed.fq.sort.sort.q10.rmdup.narrowPeak_peak_21421	37	.	3.49252	6.60537	3.77964	390
chr4	58590261	58590477	SRR8284517_trimmed.fq.sort.sort.q10.rmdup.narrowPeak_peak_21422	43	.	4.3477	7.27142	4.3766	100
chr4	58630939	58631155	SRR8284517_trimmed.fq.sort.sort.q10.rmdup.narrowPeak_peak_21423	135	.	5.21419	17.0304	13.5255	118
chr4	58631725	58632105	SRR8284517_trimmed.fq.sort.sort.q10.rmdup.narrowPeak_peak_21424	60	.	3.68973	9.05594	6.01559	113
chr4	58633761	58633991	SRR8284517_trimmed.fq.sort.sort.q10.rmdup.narrowPeak_peak_21425	70	.	3.98038	10.1466	7.03103	108
chr4	58641359	58641545	SRR8284517_trimmed.fq.sort.sort.q10.rmdup.narrowPeak_peak_21426	69	.	4.96931	10.0191	6.91174	74
chr4	58668065	58668314	SRR8284517_trimmed.fq.sort.sort.q10.rmdup.narrowPeak_peak_21427	66	.	2.96679	9.7006	6.61714	70
chr4	58668896	58669169	SRR8284517_trimmed.fq.sort.sort.q10.rmdup.narrowPeak_peak_21428	69	.	3.05688	10.1131	6.99978	141
chr4	58669924	58670233	SRR8284517_trimmed.fq.sort.sort.q10.rmdup.narrowPeak_peak_21429	104	.	3.68357	13.8378	10.4984	185
chr4	58671647	58671968	SRR8284517_trimmed.fq.sort.sort.q10.rmdup.narrowPeak_peak_21430	83	.	3.43481	11.5502	8.3458	121
chr4	58677733	58677923	SRR8284517_trimmed.fq.sort.sort.q10.rmdup.narrowPeak_peak_21431	103	.	5.48926	13.6589	10.3289	123
chr4	58689694	58689878	SRR8284517_trimmed.fq.sort.sort.q10.rmdup.narrowPeak_peak_21432	51	.	4.63755	8.09081	5.1241	105
chr4	58719526	58719708	SRR8284517_trimmed.fq.sort.sort.q10.rmdup.narrowPeak_peak_21433	36	.	3.64385	6.4554	3.661	51
chr4	58722983	58723389	SRR8284517_trimmed.fq.sort.sort.q10.rmdup.narrowPeak_peak_21434	50	.	3.89213	8.01844	5.06549	321
chr4	58749085	58749313	SRR8284517_trimmed.fq.sort.sort.q10.rmdup.narrowPeak_peak_21435	140	.	6.66445	17.5649	14.033	99
chr4	58858592	58858762	SRR8284517_trimmed.fq.sort.sort.q10.rmdup.narrowPeak_peak_21436	73	.	5.04953	10.5234	7.38429	106
chr4	58894559	58894708	SRR8284517_trimmed.fq.sort.sort.q10.rmdup.narrowPeak_peak_21437	29	.	3.71089	5.61671	2.93404	56
chr4	58902758	58902931	SRR8284517_trimmed.fq.sort.sort.q10.rmdup.narrowPeak_peak_21438	35	.	3.97942	6.34022	3.55749	78
chr4	58910864	58911569	SRR8284517_trimmed.fq.sort.sort.q10.rmdup.narrowPeak_peak_21439	220	.	7.76283	25.9482	22.044	580
chr4	58912620	58912769	SRR8284517_trimmed.fq.sort.sort.q10.rmdup.narrowPeak_peak_21440	54	.	4.07206	8.42918	5.43872	93
chr4	59002785	59003018	SRR8284517_trimmed.fq.sort.sort.q10.rmdup.narrowPeak_peak_21441	102	.	5.62685	13.5873	10.2609	136
chr4	59003588	59003755	SRR8284517_trimmed.fq.sort.sort.q10.rmdup.narrowPeak_peak_21442	43	.	3.9208	7.28234	4.38643	62
chr4	59014190	59014359	SRR8284517_trimmed.fq.sort.sort.q10.rmdup.narrowPeak_peak_21443	82	.	5.32817	11.4477	8.24937	94
chr4	59080309	59080480	SRR8284517_trimmed.fq.sort.sort.q10.rmdup.narrowPeak_peak_21444	43	.	4.3477	7.27142	4.3766	65
chr4	59189652	59190288	SRR8284517_trimmed.fq.sort.sort.q10.rmdup.narrowPeak_peak_21445	218	.	8.5549	25.775	21.8779	121
chr4	59196583	59196732	SRR8284517_trimmed.fq.sort.sort.q10.rmdup.narrowPeak_peak_21446	40	.	3.76207	6.95042	4.09521	64
chr4	59248230	59248403	SRR8284517_trimmed.fq.sort.sort.q10.rmdup.narrowPeak_peak_21447	33	.	3.56617	6.05823	3.30303	44
chr4	59496401	59496693	SRR8284517_trimmed.fq.sort.sort.q10.rmdup.narrowPeak_peak_21448	51	.	4.63755	8.09081	5.1241	93
chr4	59505475	59505770	SRR8284517_trimmed.fq.sort.sort.q10.rmdup.narrowPeak_peak_21449	51	.	4.63755	8.09081	5.1241	167
chr4	59549630	59549940	SRR8284517_trimmed.fq.sort.sort.q10.rmdup.narrowPeak_peak_21450	191	.	8.98525	22.8799	19.1049	104
chr4	59581206	59581418	SRR8284517_trimmed.fq.sort.sort.q10.rmdup.narrowPeak_peak_21451	43	.	4.3477	7.27142	4.3766	86
chr4	59625740	59625971	SRR8284517_trimmed.fq.sort.sort.q10.rmdup.narrowPeak_peak_21452	210	.	8.89386	24.8843	21.0248	128
chr4	59770916	59771065	SRR8284517_trimmed.fq.sort.sort.q10.rmdup.narrowPeak_peak_21453	34	.	3.75479	6.18271	3.41526	39
chr4	59782763	59783714	SRR8284517_trimmed.fq.sort.sort.q10.rmdup.narrowPeak_peak_21454	184	.	7.67359	22.2103	18.4646	742
chr4	59807965	59808173	SRR8284517_trimmed.fq.sort.sort.q10.rmdup.narrowPeak_peak_21455	23	.	3.47816	4.98507	2.37407	114
chr4	60081720	60081945	SRR8284517_trimmed.fq.sort.sort.q10.rmdup.narrowPeak_peak_21456	75	.	5.50709	10.6983	7.54446	104
chr4	61837126	61837354	SRR8284517_trimmed.fq.sort.sort.q10.rmdup.narrowPeak_peak_21457	20	.	3.11474	4.5429	2.03365	104
chr4	62207927	62208505	SRR8284517_trimmed.fq.sort.sort.q10.rmdup.narrowPeak_peak_21458	206	.	8.44456	24.457	20.6156	386
chr4	62312479	62312740	SRR8284517_trimmed.fq.sort.sort.q10.rmdup.narrowPeak_peak_21459	23	.	3.47816	4.98507	2.37407	36
chr4	62359830	62359979	SRR8284517_trimmed.fq.sort.sort.q10.rmdup.narrowPeak_peak_21460	38	.	3.54101	6.71464	3.88	74
chr4	62360081	62360472	SRR8284517_trimmed.fq.sort.sort.q10.rmdup.narrowPeak_peak_21461	79	.	4.71156	11.1306	7.95086	79
chr4	62360780	62361374	SRR8284517_trimmed.fq.sort.sort.q10.rmdup.narrowPeak_peak_21462	140	.	6.11621	17.5685	14.0363	220
chr4	62391545	62391840	SRR8284517_trimmed.fq.sort.sort.q10.rmdup.narrowPeak_peak_21463	31	.	3.72687	5.88564	3.14738	16
chr4	62407865	62408566	SRR8284517_trimmed.fq.sort.sort.q10.rmdup.narrowPeak_peak_21464	221	.	5.51407	26.059	22.1506	117
chr4	62408818	62409321	SRR8284517_trimmed.fq.sort.sort.q10.rmdup.narrowPeak_peak_21465	310	.	6.58799	35.3562	31.0831	160
chr4	62470567	62470850	SRR8284517_trimmed.fq.sort.sort.q10.rmdup.narrowPeak_peak_21466	130	.	7.24617	16.4823	13.0035	146
chr4	62502317	62502767	SRR8284517_trimmed.fq.sort.sort.q10.rmdup.narrowPeak_peak_21467	117	.	6.16115	15.1615	11.7514	117
chr4	62515885	62516214	SRR8284517_trimmed.fq.sort.sort.q10.rmdup.narrowPeak_peak_21468	52	.	3.86406	8.21821	5.24229	70
chr4	62524382	62525352	SRR8284517_trimmed.fq.sort.sort.q10.rmdup.narrowPeak_peak_21469	323	.	7.92413	36.7007	32.3784	822
chr4	62638700	62638871	SRR8284517_trimmed.fq.sort.sort.q10.rmdup.narrowPeak_peak_21470	43	.	4.16027	7.21043	4.33259	89
chr4	62660368	62660583	SRR8284517_trimmed.fq.sort.sort.q10.rmdup.narrowPeak_peak_21471	63	.	4.10783	9.36153	6.30123	109
chr4	62660965	62661140	SRR8284517_trimmed.fq.sort.sort.q10.rmdup.narrowPeak_peak_21472	45	.	3.64078	7.42929	4.52147	54
chr4	62663890	62664228	SRR8284517_trimmed.fq.sort.sort.q10.rmdup.narrowPeak_peak_21473	58	.	3.90848	8.86217	5.84077	215
chr4	62699724	62700274	SRR8284517_trimmed.fq.sort.sort.q10.rmdup.narrowPeak_peak_21474	66	.	4.15193	9.75866	6.67171	299
chr4	62745622	62745778	SRR8284517_trimmed.fq.sort.sort.q10.rmdup.narrowPeak_peak_21475	75	.	5.12295	10.6726	7.52411	63
chr4	62755195	62755424	SRR8284517_trimmed.fq.sort.sort.q10.rmdup.narrowPeak_peak_21476	67	.	4.44702	9.87426	6.775	123
chr4	62840364	62840513	SRR8284517_trimmed.fq.sort.sort.q10.rmdup.narrowPeak_peak_21477	36	.	4.05785	6.47944	3.66461	51
chr4	62847034	62847298	SRR8284517_trimmed.fq.sort.sort.q10.rmdup.narrowPeak_peak_21478	36	.	4.05785	6.47944	3.66461	142
chr4	62990964	62991119	SRR8284517_trimmed.fq.sort.sort.q10.rmdup.narrowPeak_peak_21479	88	.	5.65465	12.1064	8.86683	71
chr4	63003301	63003475	SRR8284517_trimmed.fq.sort.sort.q10.rmdup.narrowPeak_peak_21480	46	.	3.80127	7.5485	4.63204	48
chr4	63052832	63053008	SRR8284517_trimmed.fq.sort.sort.q10.rmdup.narrowPeak_peak_21481	63	.	4.22779	9.36261	6.3021	78
chr4	63056566	63056857	SRR8284517_trimmed.fq.sort.sort.q10.rmdup.narrowPeak_peak_21482	130	.	5.55048	16.4964	13.0166	147
chr4	63066693	63066888	SRR8284517_trimmed.fq.sort.sort.q10.rmdup.narrowPeak_peak_21483	33	.	3.49859	6.1536	3.38951	117
chr4	63120818	63120982	SRR8284517_trimmed.fq.sort.sort.q10.rmdup.narrowPeak_peak_21484	47	.	4.23961	7.64449	4.72044	82
chr4	63290770	63290945	SRR8284517_trimmed.fq.sort.sort.q10.rmdup.narrowPeak_peak_21485	27	.	3.35443	5.41171	2.75234	30
chr4	63402772	63403058	SRR8284517_trimmed.fq.sort.sort.q10.rmdup.narrowPeak_peak_21486	64	.	4.16089	9.49234	6.42322	85
chr4	63438039	63438232	SRR8284517_trimmed.fq.sort.sort.q10.rmdup.narrowPeak_peak_21487	54	.	3.82925	8.39721	5.40902	87
chr4	63496235	63496571	SRR8284517_trimmed.fq.sort.sort.q10.rmdup.narrowPeak_peak_21488	291	.	11.5939	33.3816	29.1814	216
chr4	63544143	63544400	SRR8284517_trimmed.fq.sort.sort.q10.rmdup.narrowPeak_peak_21489	108	.	4.9701	14.169	10.8122	170
chr4	63544864	63545365	SRR8284517_trimmed.fq.sort.sort.q10.rmdup.narrowPeak_peak_21490	124	.	5.33007	15.8905	12.4422	360
chr4	63545465	63545614	SRR8284517_trimmed.fq.sort.sort.q10.rmdup.narrowPeak_peak_21491	74	.	4.26257	10.6317	7.48589	61
chr4	63570199	63570480	SRR8284517_trimmed.fq.sort.sort.q10.rmdup.narrowPeak_peak_21492	58	.	4.26942	8.86989	5.84779	147
chr4	63582457	63582682	SRR8284517_trimmed.fq.sort.sort.q10.rmdup.narrowPeak_peak_21493	75	.	4.19356	10.7407	7.58415	130
chr4	63582985	63583136	SRR8284517_trimmed.fq.sort.sort.q10.rmdup.narrowPeak_peak_21494	52	.	3.64326	8.17757	5.20449	26
chr4	63729739	63729914	SRR8284517_trimmed.fq.sort.sort.q10.rmdup.narrowPeak_peak_21495	23	.	3.47816	4.98507	2.37407	106
chr4	64009893	64010132	SRR8284517_trimmed.fq.sort.sort.q10.rmdup.narrowPeak_peak_21496	85	.	5.68044	11.775	8.55397	113
chr4	64347645	64347825	SRR8284517_trimmed.fq.sort.sort.q10.rmdup.narrowPeak_peak_21497	43	.	4.30009	7.18603	4.31026	92
chr4	64438082	64438358	SRR8284517_trimmed.fq.sort.sort.q10.rmdup.narrowPeak_peak_21498	26	.	3.54504	5.3238	2.67462	39
chr4	64529762	64529933	SRR8284517_trimmed.fq.sort.sort.q10.rmdup.narrowPeak_peak_21499	43	.	4.3477	7.27142	4.3766	49
chr4	65216508	65216669	SRR8284517_trimmed.fq.sort.sort.q10.rmdup.narrowPeak_peak_21500	52	.	4.54351	8.22461	5.24796	99
chr4	65217551	65217753	SRR8284517_trimmed.fq.sort.sort.q10.rmdup.narrowPeak_peak_21501	20	.	3.2591	4.60521	2.0876	53
chr4	65496259	65496562	SRR8284517_trimmed.fq.sort.sort.q10.rmdup.narrowPeak_peak_21502	42	.	4.24568	7.08806	4.22089	227
chr4	65508245	65508403	SRR8284517_trimmed.fq.sort.sort.q10.rmdup.narrowPeak_peak_21503	46	.	4.34546	7.5563	4.63862	47
chr4	65530583	65530768	SRR8284517_trimmed.fq.sort.sort.q10.rmdup.narrowPeak_peak_21504	18	.	3.1534	4.22807	1.81142	142
chr4	65605079	65605498	SRR8284517_trimmed.fq.sort.sort.q10.rmdup.narrowPeak_peak_21505	182	.	8.0212	21.9695	18.2346	127
chr4	65885798	65885947	SRR8284517_trimmed.fq.sort.sort.q10.rmdup.narrowPeak_peak_21506	51	.	4.63755	8.09081	5.1241	54
chr4	66025660	66025906	SRR8284517_trimmed.fq.sort.sort.q10.rmdup.narrowPeak_peak_21507	92	.	5.85652	12.5049	9.2429	122
chr4	66365119	66365622	SRR8284517_trimmed.fq.sort.sort.q10.rmdup.narrowPeak_peak_21508	88	.	5.86969	12.1382	8.89676	368
chr4	66827542	66827944	SRR8284517_trimmed.fq.sort.sort.q10.rmdup.narrowPeak_peak_21509	42	.	4.2818	7.15314	4.27992	289
chr4	67691510	67691694	SRR8284517_trimmed.fq.sort.sort.q10.rmdup.narrowPeak_peak_21510	13	.	2.89847	3.62526	1.31491	62
chr4	70234741	70234948	SRR8284517_trimmed.fq.sort.sort.q10.rmdup.narrowPeak_peak_21511	44	.	4.07312	7.31953	4.42086	67
chr4	70390795	70390965	SRR8284517_trimmed.fq.sort.sort.q10.rmdup.narrowPeak_peak_21513	50	.	4.56725	7.96333	5.01449	99
chr4	70409907	70410293	SRR8284517_trimmed.fq.sort.sort.q10.rmdup.narrowPeak_peak_21514	150	.	6.7512	18.6608	15.0768	262
chr4	70535273	70535720	SRR8284517_trimmed.fq.sort.sort.q10.rmdup.narrowPeak_peak_21515	266	.	10.3207	30.7793	26.6797	306
chr4	70535860	70536028	SRR8284517_trimmed.fq.sort.sort.q10.rmdup.narrowPeak_peak_21516	18	.	3.09621	4.31804	1.83817	30
chr4	70620247	70620408	SRR8284517_trimmed.fq.sort.sort.q10.rmdup.narrowPeak_peak_21517	18	.	3.18831	4.28705	1.81142	43
chr4	70742318	70742573	SRR8284517_trimmed.fq.sort.sort.q10.rmdup.narrowPeak_peak_21518	75	.	5.50709	10.6983	7.54446	113
chr4	70958746	70959186	SRR8284517_trimmed.fq.sort.sort.q10.rmdup.narrowPeak_peak_21519	75	.	5.50709	10.6983	7.54446	136
chr4	71131782	71132210	SRR8284517_trimmed.fq.sort.sort.q10.rmdup.narrowPeak_peak_21520	92	.	5.87984	12.5505	9.28299	190
chr4	71307503	71307686	SRR8284517_trimmed.fq.sort.sort.q10.rmdup.narrowPeak_peak_21521	29	.	3.76801	5.71664	2.99513	142
chr4	72198815	72199007	SRR8284517_trimmed.fq.sort.sort.q10.rmdup.narrowPeak_peak_21522	33	.	3.27711	6.11176	3.35108	53
chr4	72201493	72201659	SRR8284517_trimmed.fq.sort.sort.q10.rmdup.narrowPeak_peak_21523	36	.	3.07425	6.42435	3.63366	80
chr4	72203950	72204210	SRR8284517_trimmed.fq.sort.sort.q10.rmdup.narrowPeak_peak_21524	54	.	3.63869	8.41332	5.42405	115
chr4	74251389	74251778	SRR8284517_trimmed.fq.sort.sort.q10.rmdup.narrowPeak_peak_21525	84	.	5.79693	11.613	8.40152	247
chr4	74506595	74506832	SRR8284517_trimmed.fq.sort.sort.q10.rmdup.narrowPeak_peak_21526	149	.	7.82586	18.5534	14.9744	134
chr4	74613037	74613389	SRR8284517_trimmed.fq.sort.sort.q10.rmdup.narrowPeak_peak_21527	29	.	3.76801	5.71664	2.99513	99
chr4	75277972	75278121	SRR8284517_trimmed.fq.sort.sort.q10.rmdup.narrowPeak_peak_21528	36	.	4.05785	6.47944	3.66461	113
chr4	75838699	75838848	SRR8284517_trimmed.fq.sort.sort.q10.rmdup.narrowPeak_peak_21529	43	.	4.3477	7.27142	4.3766	61
chr4	76076176	76076338	SRR8284517_trimmed.fq.sort.sort.q10.rmdup.narrowPeak_peak_21530	23	.	3.47816	4.98507	2.37407	42
chr4	76147775	76147964	SRR8284517_trimmed.fq.sort.sort.q10.rmdup.narrowPeak_peak_21531	36	.	4.05785	6.47944	3.66461	125
chr4	76225142	76225328	SRR8284517_trimmed.fq.sort.sort.q10.rmdup.narrowPeak_peak_21532	51	.	4.63755	8.09081	5.1241	52
chr4	76351668	76351877	SRR8284517_trimmed.fq.sort.sort.q10.rmdup.narrowPeak_peak_21533	27	.	3.13347	5.37164	2.71738	117
chr4	76353293	76353518	SRR8284517_trimmed.fq.sort.sort.q10.rmdup.narrowPeak_peak_21534	31	.	3.29068	5.92754	3.18523	114
chr4	76363294	76363643	SRR8284517_trimmed.fq.sort.sort.q10.rmdup.narrowPeak_peak_21535	54	.	4.47238	8.39311	5.40516	247
chr4	76448740	76448905	SRR8284517_trimmed.fq.sort.sort.q10.rmdup.narrowPeak_peak_21536	74	.	4.61379	10.5758	7.43352	120
chr4	76449994	76450693	SRR8284517_trimmed.fq.sort.sort.q10.rmdup.narrowPeak_peak_21537	195	.	7.52058	23.3364	19.5424	248
chr4	76976112	76976358	SRR8284517_trimmed.fq.sort.sort.q10.rmdup.narrowPeak_peak_21538	23	.	3.47816	4.98507	2.37407	73
chr4	77175282	77175431	SRR8284517_trimmed.fq.sort.sort.q10.rmdup.narrowPeak_peak_21539	36	.	4.05785	6.47944	3.66461	53
chr4	81335267	81335416	SRR8284517_trimmed.fq.sort.sort.q10.rmdup.narrowPeak_peak_21540	43	.	4.3477	7.27142	4.3766	104
chr4	81387102	81387288	SRR8284517_trimmed.fq.sort.sort.q10.rmdup.narrowPeak_peak_21541	19	.	3.14457	4.40374	1.91273	125
chr4	81396422	81396589	SRR8284517_trimmed.fq.sort.sort.q10.rmdup.narrowPeak_peak_21542	36	.	4.05785	6.47944	3.66461	123
chr4	81442032	81442197	SRR8284517_trimmed.fq.sort.sort.q10.rmdup.narrowPeak_peak_21543	84	.	5.79693	11.613	8.40152	88
chr4	81684467	81684671	SRR8284517_trimmed.fq.sort.sort.q10.rmdup.narrowPeak_peak_21544	51	.	4.63755	8.09081	5.1241	96
chr4	82148704	82148859	SRR8284517_trimmed.fq.sort.sort.q10.rmdup.narrowPeak_peak_21545	41	.	4.22785	7.05585	4.19165	99
chr4	82220131	82220431	SRR8284517_trimmed.fq.sort.sort.q10.rmdup.narrowPeak_peak_21546	29	.	3.76801	5.71664	2.99513	82
chr4	82300889	82301113	SRR8284517_trimmed.fq.sort.sort.q10.rmdup.narrowPeak_peak_21547	50	.	4.13862	8.01074	5.05826	148
chr4	82304139	82304334	SRR8284517_trimmed.fq.sort.sort.q10.rmdup.narrowPeak_peak_21548	60	.	4.38908	9.13236	6.08665	70
chr4	82304489	82304678	SRR8284517_trimmed.fq.sort.sort.q10.rmdup.narrowPeak_peak_21549	46	.	3.93432	7.57768	4.65886	79
chr4	82319339	82319687	SRR8284517_trimmed.fq.sort.sort.q10.rmdup.narrowPeak_peak_21550	44	.	4.22576	7.33339	4.43372	297
chr4	82400086	82400387	SRR8284517_trimmed.fq.sort.sort.q10.rmdup.narrowPeak_peak_21551	32	.	3.68605	6.05258	3.29795	85
chr4	82457039	82457188	SRR8284517_trimmed.fq.sort.sort.q10.rmdup.narrowPeak_peak_21552	35	.	3.85545	6.37169	3.58561	56
chr4	82512807	82513097	SRR8284517_trimmed.fq.sort.sort.q10.rmdup.narrowPeak_peak_21553	304	.	11.014	34.7346	30.4834	171
chr4	82513435	82513626	SRR8284517_trimmed.fq.sort.sort.q10.rmdup.narrowPeak_peak_21554	76	.	5.17943	10.7867	7.62776	87
chr4	82853386	82853537	SRR8284517_trimmed.fq.sort.sort.q10.rmdup.narrowPeak_peak_21555	51	.	4.63755	8.09081	5.1241	50
chr4	82854334	82854513	SRR8284517_trimmed.fq.sort.sort.q10.rmdup.narrowPeak_peak_21556	59	.	4.92739	8.93601	5.90323	87
chr4	82966488	82966662	SRR8284517_trimmed.fq.sort.sort.q10.rmdup.narrowPeak_peak_21557	38	.	4.04117	6.71572	3.88067	99
chr4	83051824	83052014	SRR8284517_trimmed.fq.sort.sort.q10.rmdup.narrowPeak_peak_21558	55	.	4.14389	8.59074	5.58899	85
chr4	83063799	83063948	SRR8284517_trimmed.fq.sort.sort.q10.rmdup.narrowPeak_peak_21559	38	.	3.88906	6.69301	3.85965	107
chr4	83064510	83064979	SRR8284517_trimmed.fq.sort.sort.q10.rmdup.narrowPeak_peak_21560	85	.	5.50702	11.8108	8.58795	209
chr4	83087338	83087487	SRR8284517_trimmed.fq.sort.sort.q10.rmdup.narrowPeak_peak_21561	23	.	3.47816	4.98507	2.37407	35
chr4	83095002	83095151	SRR8284517_trimmed.fq.sort.sort.q10.rmdup.narrowPeak_peak_21562	29	.	3.71089	5.61671	2.93404	59
chr4	83108804	83108961	SRR8284517_trimmed.fq.sort.sort.q10.rmdup.narrowPeak_peak_21563	43	.	4.3477	7.27142	4.3766	70
chr4	83170788	83171026	SRR8284517_trimmed.fq.sort.sort.q10.rmdup.narrowPeak_peak_21564	47	.	3.97107	7.65632	4.73144	124
chr4	83234969	83235186	SRR8284517_trimmed.fq.sort.sort.q10.rmdup.narrowPeak_peak_21565	77	.	4.76389	10.9227	7.75516	117
chr4	83266011	83266276	SRR8284517_trimmed.fq.sort.sort.q10.rmdup.narrowPeak_peak_21566	23	.	3.30343	4.88929	2.33424	57
chr4	83342576	83342851	SRR8284517_trimmed.fq.sort.sort.q10.rmdup.narrowPeak_peak_21567	43	.	4.3477	7.27142	4.3766	137
chr4	83417024	83417454	SRR8284517_trimmed.fq.sort.sort.q10.rmdup.narrowPeak_peak_21568	161	.	6.47552	19.7731	16.1371	240
chr4	83417811	83418317	SRR8284517_trimmed.fq.sort.sort.q10.rmdup.narrowPeak_peak_21569	69	.	4.39955	10.0705	6.95967	119
chr4	83485605	83485806	SRR8284517_trimmed.fq.sort.sort.q10.rmdup.narrowPeak_peak_21570	69	.	4.16346	10.0775	6.96633	121
chr4	83486462	83486693	SRR8284517_trimmed.fq.sort.sort.q10.rmdup.narrowPeak_peak_21571	455	.	10.8932	50.3478	45.5912	123
chr4	83524828	83525341	SRR8284517_trimmed.fq.sort.sort.q10.rmdup.narrowPeak_peak_21572	337	.	10.3218	38.1058	33.7321	393
chr4	83525631	83525800	SRR8284517_trimmed.fq.sort.sort.q10.rmdup.narrowPeak_peak_21573	131	.	6.08141	16.6472	13.1604	102
chr4	83612240	83612414	SRR8284517_trimmed.fq.sort.sort.q10.rmdup.narrowPeak_peak_21574	36	.	4.05785	6.47944	3.66461	100
chr4	83674107	83674256	SRR8284517_trimmed.fq.sort.sort.q10.rmdup.narrowPeak_peak_21575	23	.	3.46971	4.97055	2.37407	102
chr4	83830983	83831132	SRR8284517_trimmed.fq.sort.sort.q10.rmdup.narrowPeak_peak_21576	36	.	3.90026	6.45524	3.661	141
chr4	83911132	83911447	SRR8284517_trimmed.fq.sort.sort.q10.rmdup.narrowPeak_peak_21577	23	.	3.47816	4.98507	2.37407	238
chr4	83926444	83926593	SRR8284517_trimmed.fq.sort.sort.q10.rmdup.narrowPeak_peak_21578	36	.	4.05785	6.47944	3.66461	111
chr4	83983622	83983811	SRR8284517_trimmed.fq.sort.sort.q10.rmdup.narrowPeak_peak_21579	19	.	2.98177	4.47812	1.97768	172
chr4	84004345	84004586	SRR8284517_trimmed.fq.sort.sort.q10.rmdup.narrowPeak_peak_21580	51	.	4.62628	8.07043	5.11326	109
chr4	84043584	84043733	SRR8284517_trimmed.fq.sort.sort.q10.rmdup.narrowPeak_peak_21581	36	.	4.05785	6.47944	3.66461	99
chr4	84119398	84119732	SRR8284517_trimmed.fq.sort.sort.q10.rmdup.narrowPeak_peak_21582	91	.	5.42128	12.3795	9.12461	125
chr4	84173083	84173236	SRR8284517_trimmed.fq.sort.sort.q10.rmdup.narrowPeak_peak_21583	41	.	4.22785	7.05585	4.19165	43
chr4	84247812	84247966	SRR8284517_trimmed.fq.sort.sort.q10.rmdup.narrowPeak_peak_21584	59	.	4.92739	8.93601	5.90323	70
chr4	84274095	84274292	SRR8284517_trimmed.fq.sort.sort.q10.rmdup.narrowPeak_peak_21585	22	.	3.23005	4.75535	2.21786	142
chr4	84318925	84319111	SRR8284517_trimmed.fq.sort.sort.q10.rmdup.narrowPeak_peak_21586	43	.	4.30009	7.18603	4.31026	91
chr4	84334982	84335176	SRR8284517_trimmed.fq.sort.sort.q10.rmdup.narrowPeak_peak_21587	29	.	3.76801	5.71664	2.99513	98
chr4	84362558	84362766	SRR8284517_trimmed.fq.sort.sort.q10.rmdup.narrowPeak_peak_21588	43	.	4.02996	7.2344	4.35468	62
chr4	84363260	84363416	SRR8284517_trimmed.fq.sort.sort.q10.rmdup.narrowPeak_peak_21589	47	.	4.23961	7.64449	4.72044	25
chr4	84470196	84470345	SRR8284517_trimmed.fq.sort.sort.q10.rmdup.narrowPeak_peak_21590	51	.	4.63755	8.09081	5.1241	95
chr4	84491608	84491761	SRR8284517_trimmed.fq.sort.sort.q10.rmdup.narrowPeak_peak_21591	59	.	4.92739	8.93601	5.90323	71
chr4	84501045	84501230	SRR8284517_trimmed.fq.sort.sort.q10.rmdup.narrowPeak_peak_21592	35	.	3.72708	6.37727	3.59035	142
chr4	84502913	84503114	SRR8284517_trimmed.fq.sort.sort.q10.rmdup.narrowPeak_peak_21593	76	.	5.03732	10.8445	7.68173	84
chr4	84570309	84570458	SRR8284517_trimmed.fq.sort.sort.q10.rmdup.narrowPeak_peak_21594	36	.	4.05785	6.47944	3.66461	76
chr4	84633448	84633597	SRR8284517_trimmed.fq.sort.sort.q10.rmdup.narrowPeak_peak_21595	26	.	2.92393	5.27199	2.6293	64
chr4	84635039	84635198	SRR8284517_trimmed.fq.sort.sort.q10.rmdup.narrowPeak_peak_21596	29	.	2.98873	5.61829	2.93538	125
chr4	84637941	84638270	SRR8284517_trimmed.fq.sort.sort.q10.rmdup.narrowPeak_peak_21597	96	.	4.52029	12.8895	9.60329	116
chr4	84646427	84646583	SRR8284517_trimmed.fq.sort.sort.q10.rmdup.narrowPeak_peak_21598	23	.	3.47816	4.98507	2.37407	55
chr4	84656795	84656944	SRR8284517_trimmed.fq.sort.sort.q10.rmdup.narrowPeak_peak_21599	36	.	4.05785	6.47944	3.66461	66
chr4	84716998	84717147	SRR8284517_trimmed.fq.sort.sort.q10.rmdup.narrowPeak_peak_21600	43	.	4.3477	7.27142	4.3766	79
chr4	84859230	84859409	SRR8284517_trimmed.fq.sort.sort.q10.rmdup.narrowPeak_peak_21601	36	.	4.05785	6.47944	3.66461	90
chr4	84884530	84884825	SRR8284517_trimmed.fq.sort.sort.q10.rmdup.narrowPeak_peak_21602	59	.	4.92739	8.93601	5.90323	67
chr4	85421651	85421800	SRR8284517_trimmed.fq.sort.sort.q10.rmdup.narrowPeak_peak_21603	36	.	4.05785	6.47944	3.66461	103
chr4	85547177	85547351	SRR8284517_trimmed.fq.sort.sort.q10.rmdup.narrowPeak_peak_21604	36	.	4.05785	6.47944	3.66461	101
chr4	85767843	85767992	SRR8284517_trimmed.fq.sort.sort.q10.rmdup.narrowPeak_peak_21605	48	.	4.16406	7.77998	4.84532	44
chr4	86120984	86121153	SRR8284517_trimmed.fq.sort.sort.q10.rmdup.narrowPeak_peak_21606	51	.	4.63755	8.09081	5.1241	102
chr4	86235290	86235458	SRR8284517_trimmed.fq.sort.sort.q10.rmdup.narrowPeak_peak_21607	23	.	3.47816	4.98507	2.37407	26
chr4	86289556	86289880	SRR8284517_trimmed.fq.sort.sort.q10.rmdup.narrowPeak_peak_21608	44	.	3.93357	7.30878	4.41096	54
chr4	86295738	86295902	SRR8284517_trimmed.fq.sort.sort.q10.rmdup.narrowPeak_peak_21609	25	.	3.21516	5.13565	2.50781	17
chr4	86366823	86366972	SRR8284517_trimmed.fq.sort.sort.q10.rmdup.narrowPeak_peak_21610	23	.	3.47816	4.98507	2.37407	44
chr4	86464304	86464628	SRR8284517_trimmed.fq.sort.sort.q10.rmdup.narrowPeak_peak_21611	43	.	4.3477	7.27142	4.3766	257
chr4	86527334	86527628	SRR8284517_trimmed.fq.sort.sort.q10.rmdup.narrowPeak_peak_21612	169	.	7.19577	20.6209	16.947	147
chr4	86545158	86545307	SRR8284517_trimmed.fq.sort.sort.q10.rmdup.narrowPeak_peak_21613	29	.	3.76801	5.71664	2.99513	82
chr4	86575134	86575599	SRR8284517_trimmed.fq.sort.sort.q10.rmdup.narrowPeak_peak_21614	162	.	5.77945	19.922	16.2794	360
chr4	86575799	86576204	SRR8284517_trimmed.fq.sort.sort.q10.rmdup.narrowPeak_peak_21615	326	.	8.31797	36.9727	32.6405	146
chr4	86576505	86576777	SRR8284517_trimmed.fq.sort.sort.q10.rmdup.narrowPeak_peak_21616	33	.	3.01874	6.07825	3.32124	63
chr4	86611503	86611976	SRR8284517_trimmed.fq.sort.sort.q10.rmdup.narrowPeak_peak_21617	413	.	10.9182	45.9491	41.3185	218
chr4	86612260	86612615	SRR8284517_trimmed.fq.sort.sort.q10.rmdup.narrowPeak_peak_21618	108	.	5.24173	14.1762	10.8187	106
chr4	86669843	86670025	SRR8284517_trimmed.fq.sort.sort.q10.rmdup.narrowPeak_peak_21619	121	.	5.98654	15.5974	12.1635	81
chr4	86685338	86685501	SRR8284517_trimmed.fq.sort.sort.q10.rmdup.narrowPeak_peak_21620	44	.	4.10242	7.37709	4.47379	83
chr4	86792521	86792750	SRR8284517_trimmed.fq.sort.sort.q10.rmdup.narrowPeak_peak_21621	18	.	3.18831	4.28705	1.81142	103
chr4	86804925	86805082	SRR8284517_trimmed.fq.sort.sort.q10.rmdup.narrowPeak_peak_21622	36	.	4.05785	6.47944	3.66461	81
chr4	86856316	86857058	SRR8284517_trimmed.fq.sort.sort.q10.rmdup.narrowPeak_peak_21623	179	.	6.20723	21.632	17.9125	424
chr4	86857560	86857912	SRR8284517_trimmed.fq.sort.sort.q10.rmdup.narrowPeak_peak_21624	44	.	3.42941	7.37771	4.47429	56
chr4	86898371	86899055	SRR8284517_trimmed.fq.sort.sort.q10.rmdup.narrowPeak_peak_21625	49	.	4.54791	7.92813	4.98177	138
chr4	86931015	86931239	SRR8284517_trimmed.fq.sort.sort.q10.rmdup.narrowPeak_peak_21626	18	.	3.18831	4.28705	1.81142	121
chr4	87087668	87087873	SRR8284517_trimmed.fq.sort.sort.q10.rmdup.narrowPeak_peak_21627	23	.	3.47816	4.98507	2.37407	137
chr4	87368444	87368727	SRR8284517_trimmed.fq.sort.sort.q10.rmdup.narrowPeak_peak_21628	36	.	4.05785	6.47944	3.66461	165
chr4	87778351	87778505	SRR8284517_trimmed.fq.sort.sort.q10.rmdup.narrowPeak_peak_21629	62	.	4.94873	9.30648	6.24966	72
chr4	87823934	87824083	SRR8284517_trimmed.fq.sort.sort.q10.rmdup.narrowPeak_peak_21630	59	.	4.92739	8.93601	5.90323	92
chr4	87890407	87890775	SRR8284517_trimmed.fq.sort.sort.q10.rmdup.narrowPeak_peak_21631	141	.	7.14213	17.6742	14.137	222
chr4	88005056	88005261	SRR8284517_trimmed.fq.sort.sort.q10.rmdup.narrowPeak_peak_21632	59	.	4.77276	8.9735	5.93837	113
chr4	88031567	88031824	SRR8284517_trimmed.fq.sort.sort.q10.rmdup.narrowPeak_peak_21633	143	.	6.82252	17.9152	14.3669	133
chr4	88031930	88032431	SRR8284517_trimmed.fq.sort.sort.q10.rmdup.narrowPeak_peak_21634	109	.	5.9532	14.3009	10.9366	134
chr4	88127350	88127499	SRR8284517_trimmed.fq.sort.sort.q10.rmdup.narrowPeak_peak_21635	26	.	3.31031	5.32472	2.67521	20
chr4	88194466	88194615	SRR8284517_trimmed.fq.sort.sort.q10.rmdup.narrowPeak_peak_21636	35	.	3.97942	6.34022	3.55749	117
chr4	88203743	88203934	SRR8284517_trimmed.fq.sort.sort.q10.rmdup.narrowPeak_peak_21637	36	.	4.048	6.46199	3.66461	77
chr4	88222397	88222546	SRR8284517_trimmed.fq.sort.sort.q10.rmdup.narrowPeak_peak_21638	23	.	3.47816	4.98507	2.37407	111
chr4	88275808	88275980	SRR8284517_trimmed.fq.sort.sort.q10.rmdup.narrowPeak_peak_21639	59	.	4.92739	8.93601	5.90323	114
chr4	88326932	88327100	SRR8284517_trimmed.fq.sort.sort.q10.rmdup.narrowPeak_peak_21640	18	.	3.18831	4.28705	1.81142	96
chr4	88370878	88371362	SRR8284517_trimmed.fq.sort.sort.q10.rmdup.narrowPeak_peak_21641	43	.	4.3477	7.27142	4.3766	337
chr4	88375788	88375955	SRR8284517_trimmed.fq.sort.sort.q10.rmdup.narrowPeak_peak_21642	43	.	4.3477	7.27142	4.3766	66
chr4	88503544	88503919	SRR8284517_trimmed.fq.sort.sort.q10.rmdup.narrowPeak_peak_21643	67	.	5.21724	9.8056	6.71097	289
chr4	88504446	88504595	SRR8284517_trimmed.fq.sort.sort.q10.rmdup.narrowPeak_peak_21644	48	.	4.49085	7.82396	4.88588	68
chr4	88721749	88722482	SRR8284517_trimmed.fq.sort.sort.q10.rmdup.narrowPeak_peak_21645	214	.	7.35986	25.3757	21.4954	406
chr4	88757152	88757526	SRR8284517_trimmed.fq.sort.sort.q10.rmdup.narrowPeak_peak_21646	303	.	11.8837	34.6059	30.3592	124
chr4	88978431	88978580	SRR8284517_trimmed.fq.sort.sort.q10.rmdup.narrowPeak_peak_21647	18	.	3.18831	4.28705	1.81142	44
chr4	89137126	89137298	SRR8284517_trimmed.fq.sort.sort.q10.rmdup.narrowPeak_peak_21648	61	.	4.26596	9.15705	6.11021	115
chr4	89137646	89137847	SRR8284517_trimmed.fq.sort.sort.q10.rmdup.narrowPeak_peak_21649	52	.	3.98006	8.22027	5.24408	85
chr4	89152485	89152705	SRR8284517_trimmed.fq.sort.sort.q10.rmdup.narrowPeak_peak_21650	51	.	4.63755	8.09081	5.1241	104
chr4	93833309	93833458	SRR8284517_trimmed.fq.sort.sort.q10.rmdup.narrowPeak_peak_21651	43	.	4.3477	7.27142	4.3766	49
chr4	94492474	94492737	SRR8284517_trimmed.fq.sort.sort.q10.rmdup.narrowPeak_peak_21652	23	.	3.47816	4.98507	2.37407	208
chr4	94561774	94561953	SRR8284517_trimmed.fq.sort.sort.q10.rmdup.narrowPeak_peak_21653	23	.	3.45483	4.94494	2.37407	126
chr4	94602624	94602956	SRR8284517_trimmed.fq.sort.sort.q10.rmdup.narrowPeak_peak_21654	130	.	5.55048	16.4964	13.0166	129
chr4	94603221	94603462	SRR8284517_trimmed.fq.sort.sort.q10.rmdup.narrowPeak_peak_21655	180	.	6.54589	21.7344	18.0104	100
chr4	94603564	94603891	SRR8284517_trimmed.fq.sort.sort.q10.rmdup.narrowPeak_peak_21656	147	.	5.92018	18.2994	14.7333	235
chr4	94613966	94614333	SRR8284517_trimmed.fq.sort.sort.q10.rmdup.narrowPeak_peak_21657	99	.	5.0019	13.2048	9.90174	139
chr4	94614555	94615207	SRR8284517_trimmed.fq.sort.sort.q10.rmdup.narrowPeak_peak_21658	394	.	10.4407	43.9841	39.4139	140
chr4	94764512	94764661	SRR8284517_trimmed.fq.sort.sort.q10.rmdup.narrowPeak_peak_21659	35	.	3.58657	6.337	3.55486	90
chr4	94776527	94776681	SRR8284517_trimmed.fq.sort.sort.q10.rmdup.narrowPeak_peak_21660	43	.	4.30009	7.18603	4.31026	120
chr4	94969275	94969516	SRR8284517_trimmed.fq.sort.sort.q10.rmdup.narrowPeak_peak_21661	18	.	3.18831	4.28705	1.81142	96
chr4	94978541	94978843	SRR8284517_trimmed.fq.sort.sort.q10.rmdup.narrowPeak_peak_21662	100	.	5.18951	13.3179	10.0088	172
chr4	94979203	94979448	SRR8284517_trimmed.fq.sort.sort.q10.rmdup.narrowPeak_peak_21663	227	.	8.05107	26.6854	22.7507	107
chr4	94979616	94979768	SRR8284517_trimmed.fq.sort.sort.q10.rmdup.narrowPeak_peak_21664	82	.	4.83372	11.4185	8.22183	65
chr4	95052634	95053320	SRR8284517_trimmed.fq.sort.sort.q10.rmdup.narrowPeak_peak_21665	227	.	7.29649	26.6591	22.7252	221
chr4	95084122	95084334	SRR8284517_trimmed.fq.sort.sort.q10.rmdup.narrowPeak_peak_21666	77	.	5.23717	10.9028	7.73623	117
chr4	95137296	95137566	SRR8284517_trimmed.fq.sort.sort.q10.rmdup.narrowPeak_peak_21667	25	.	3.36636	5.21806	2.58146	180
chr4	95137973	95138206	SRR8284517_trimmed.fq.sort.sort.q10.rmdup.narrowPeak_peak_21668	54	.	4.52261	8.49128	5.49642	117
chr4	95161013	95161179	SRR8284517_trimmed.fq.sort.sort.q10.rmdup.narrowPeak_peak_21669	75	.	4.98629	10.7369	7.58067	97
chr4	95161509	95161785	SRR8284517_trimmed.fq.sort.sort.q10.rmdup.narrowPeak_peak_21670	184	.	7.89266	22.1994	18.4542	96
chr4	95186381	95186555	SRR8284517_trimmed.fq.sort.sort.q10.rmdup.narrowPeak_peak_21671	29	.	3.57106	5.59998	2.9192	29
chr4	95230186	95230359	SRR8284517_trimmed.fq.sort.sort.q10.rmdup.narrowPeak_peak_21672	23	.	3.47816	4.98507	2.37407	36
chr4	95317575	95317854	SRR8284517_trimmed.fq.sort.sort.q10.rmdup.narrowPeak_peak_21673	132	.	4.8889	16.6982	13.209	131
chr4	95318210	95318693	SRR8284517_trimmed.fq.sort.sort.q10.rmdup.narrowPeak_peak_21674	131	.	4.88001	16.6684	13.181	292
chr4	95319055	95319424	SRR8284517_trimmed.fq.sort.sort.q10.rmdup.narrowPeak_peak_21675	56	.	3.47283	8.6606	5.65394	110
chr4	95354397	95354571	SRR8284517_trimmed.fq.sort.sort.q10.rmdup.narrowPeak_peak_21676	47	.	4.25543	7.67508	4.74873	59
chr4	95391760	95391909	SRR8284517_trimmed.fq.sort.sort.q10.rmdup.narrowPeak_peak_21677	43	.	4.3477	7.27142	4.3766	74
chr4	95557084	95557333	SRR8284517_trimmed.fq.sort.sort.q10.rmdup.narrowPeak_peak_21678	68	.	5.11881	9.96813	6.86361	141
chr4	95560974	95561183	SRR8284517_trimmed.fq.sort.sort.q10.rmdup.narrowPeak_peak_21679	41	.	4.22785	7.05585	4.19165	123
chr4	95653736	95653894	SRR8284517_trimmed.fq.sort.sort.q10.rmdup.narrowPeak_peak_21680	38	.	4.00898	6.65651	3.82638	56
chr4	95683830	95684048	SRR8284517_trimmed.fq.sort.sort.q10.rmdup.narrowPeak_peak_21681	48	.	4.17847	7.80905	4.87232	90
chr4	95685802	95685951	SRR8284517_trimmed.fq.sort.sort.q10.rmdup.narrowPeak_peak_21682	42	.	3.96003	7.09567	4.22778	53
chr4	95759789	95760105	SRR8284517_trimmed.fq.sort.sort.q10.rmdup.narrowPeak_peak_21683	36	.	4.05785	6.47944	3.66461	95
chr4	95794667	95794933	SRR8284517_trimmed.fq.sort.sort.q10.rmdup.narrowPeak_peak_21684	91	.	5.25784	12.3894	9.13358	86
chr4	95821541	95821886	SRR8284517_trimmed.fq.sort.sort.q10.rmdup.narrowPeak_peak_21685	201	.	5.78067	23.9567	20.1365	248
chr4	95822173	95822522	SRR8284517_trimmed.fq.sort.sort.q10.rmdup.narrowPeak_peak_21686	169	.	5.29154	20.6161	16.9425	135
chr4	95900449	95900712	SRR8284517_trimmed.fq.sort.sort.q10.rmdup.narrowPeak_peak_21687	86	.	4.74225	11.8658	8.63955	154
chr4	95901200	95901415	SRR8284517_trimmed.fq.sort.sort.q10.rmdup.narrowPeak_peak_21688	105	.	5.27292	13.888	10.5461	111
chr4	95915710	95915900	SRR8284517_trimmed.fq.sort.sort.q10.rmdup.narrowPeak_peak_21689	35	.	3.946	6.28063	3.50375	112
chr4	96443266	96443415	SRR8284517_trimmed.fq.sort.sort.q10.rmdup.narrowPeak_peak_21690	29	.	3.76801	5.71664	2.99513	43
chr4	96553412	96553601	SRR8284517_trimmed.fq.sort.sort.q10.rmdup.narrowPeak_peak_21691	43	.	4.3477	7.27142	4.3766	85
chr4	96752276	96752452	SRR8284517_trimmed.fq.sort.sort.q10.rmdup.narrowPeak_peak_21692	43	.	4.3477	7.27142	4.3766	87
chr4	96766935	96767178	SRR8284517_trimmed.fq.sort.sort.q10.rmdup.narrowPeak_peak_21693	66	.	5.18224	9.74113	6.65521	144
chr4	97156604	97156770	SRR8284517_trimmed.fq.sort.sort.q10.rmdup.narrowPeak_peak_21694	29	.	3.76801	5.71664	2.99513	90
chr4	97575623	97575772	SRR8284517_trimmed.fq.sort.sort.q10.rmdup.narrowPeak_peak_21695	34	.	3.92949	6.25114	3.47716	31
chr4	97636195	97636426	SRR8284517_trimmed.fq.sort.sort.q10.rmdup.narrowPeak_peak_21696	75	.	5.50709	10.6983	7.54446	111
chr4	97657764	97657933	SRR8284517_trimmed.fq.sort.sort.q10.rmdup.narrowPeak_peak_21697	57	.	4.85271	8.79932	5.78236	107
chr4	97772456	97772613	SRR8284517_trimmed.fq.sort.sort.q10.rmdup.narrowPeak_peak_21698	51	.	4.63755	8.09081	5.1241	74
chr4	97871898	97872061	SRR8284517_trimmed.fq.sort.sort.q10.rmdup.narrowPeak_peak_21699	29	.	3.71089	5.61671	2.93404	37
chr4	97880281	97880489	SRR8284517_trimmed.fq.sort.sort.q10.rmdup.narrowPeak_peak_21700	84	.	5.79693	11.613	8.40152	107
chr4	98108897	98109523	SRR8284517_trimmed.fq.sort.sort.q10.rmdup.narrowPeak_peak_21701	122	.	5.83408	15.6437	12.2073	108
chr4	98224472	98224684	SRR8284517_trimmed.fq.sort.sort.q10.rmdup.narrowPeak_peak_21702	30	.	3.12454	5.75378	3.02844	105
chr4	98244334	98244540	SRR8284517_trimmed.fq.sort.sort.q10.rmdup.narrowPeak_peak_21703	74	.	4.91983	10.5961	7.45219	95
chr4	98245215	98245364	SRR8284517_trimmed.fq.sort.sort.q10.rmdup.narrowPeak_peak_21704	35	.	3.67605	6.27667	3.50055	67
chr4	98355052	98355222	SRR8284517_trimmed.fq.sort.sort.q10.rmdup.narrowPeak_peak_21705	23	.	3.47816	4.98507	2.37407	109
chr4	98382673	98383191	SRR8284517_trimmed.fq.sort.sort.q10.rmdup.narrowPeak_peak_21706	363	.	10.4078	40.7938	36.3268	380
chr4	98408801	98409058	SRR8284517_trimmed.fq.sort.sort.q10.rmdup.narrowPeak_peak_21707	67	.	5.21724	9.8056	6.71097	168
chr4	98422205	98422376	SRR8284517_trimmed.fq.sort.sort.q10.rmdup.narrowPeak_peak_21708	77	.	5.43183	10.9228	7.75516	93
chr4	98509109	98509295	SRR8284517_trimmed.fq.sort.sort.q10.rmdup.narrowPeak_peak_21709	50	.	4.42029	7.99133	5.04042	99
chr4	98623368	98623566	SRR8284517_trimmed.fq.sort.sort.q10.rmdup.narrowPeak_peak_21710	25	.	3.447	5.14864	2.5194	68
chr4	98638140	98638326	SRR8284517_trimmed.fq.sort.sort.q10.rmdup.narrowPeak_peak_21711	43	.	4.3477	7.27142	4.3766	66
chr4	98676561	98676710	SRR8284517_trimmed.fq.sort.sort.q10.rmdup.narrowPeak_peak_21712	23	.	3.47816	4.98507	2.37407	54
chr4	98677013	98677190	SRR8284517_trimmed.fq.sort.sort.q10.rmdup.narrowPeak_peak_21713	43	.	4.3477	7.27142	4.3766	57
chr4	98758556	98758771	SRR8284517_trimmed.fq.sort.sort.q10.rmdup.narrowPeak_peak_21714	17	.	3.02641	4.19365	1.79532	120
chr4	98776418	98776651	SRR8284517_trimmed.fq.sort.sort.q10.rmdup.narrowPeak_peak_21715	52	.	3.86406	8.21821	5.24229	115
chr4	98777272	98777527	SRR8284517_trimmed.fq.sort.sort.q10.rmdup.narrowPeak_peak_21716	42	.	3.6365	7.17316	4.29916	120
chr4	98804175	98804404	SRR8284517_trimmed.fq.sort.sort.q10.rmdup.narrowPeak_peak_21717	56	.	3.71935	8.63085	5.62637	131
chr4	98805063	98805442	SRR8284517_trimmed.fq.sort.sort.q10.rmdup.narrowPeak_peak_21718	34	.	3.13817	6.19216	3.42425	29
chr4	98822636	98822785	SRR8284517_trimmed.fq.sort.sort.q10.rmdup.narrowPeak_peak_21719	31	.	3.58115	5.85226	3.11714	135
chr4	98922468	98923030	SRR8284517_trimmed.fq.sort.sort.q10.rmdup.narrowPeak_peak_21720	261	.	8.01872	30.2414	26.1621	308
chr4	98924410	98924697	SRR8284517_trimmed.fq.sort.sort.q10.rmdup.narrowPeak_peak_21721	56	.	3.80686	8.6027	5.60029	203
chr4	99044407	99044566	SRR8284517_trimmed.fq.sort.sort.q10.rmdup.narrowPeak_peak_21722	67	.	5.21724	9.8056	6.71097	81
chr4	99074759	99075009	SRR8284517_trimmed.fq.sort.sort.q10.rmdup.narrowPeak_peak_21723	22	.	3.27861	4.84408	2.29446	47
chr4	99075758	99075968	SRR8284517_trimmed.fq.sort.sort.q10.rmdup.narrowPeak_peak_21724	49	.	4.3863	7.92652	4.98087	97
chr4	99107336	99107493	SRR8284517_trimmed.fq.sort.sort.q10.rmdup.narrowPeak_peak_21725	55	.	4.10766	8.50942	5.51345	95
chr4	99116181	99116376	SRR8284517_trimmed.fq.sort.sort.q10.rmdup.narrowPeak_peak_21726	41	.	3.68424	7.03364	4.17112	56
chr4	99120165	99120446	SRR8284517_trimmed.fq.sort.sort.q10.rmdup.narrowPeak_peak_21727	81	.	4.96966	11.3892	8.19386	162
chr4	99151566	99151951	SRR8284517_trimmed.fq.sort.sort.q10.rmdup.narrowPeak_peak_21728	112	.	5.90035	14.5893	11.2085	207
chr4	99165444	99165678	SRR8284517_trimmed.fq.sort.sort.q10.rmdup.narrowPeak_peak_21729	39	.	4.09043	6.806	3.96269	131
chr4	99177112	99177290	SRR8284517_trimmed.fq.sort.sort.q10.rmdup.narrowPeak_peak_21730	43	.	4.3477	7.27142	4.3766	46
chr4	99193886	99194059	SRR8284517_trimmed.fq.sort.sort.q10.rmdup.narrowPeak_peak_21731	67	.	5.21724	9.8056	6.71097	83
chr4	99194409	99194637	SRR8284517_trimmed.fq.sort.sort.q10.rmdup.narrowPeak_peak_21732	29	.	3.76801	5.71664	2.99513	107
chr4	99222318	99222506	SRR8284517_trimmed.fq.sort.sort.q10.rmdup.narrowPeak_peak_21733	53	.	4.57999	8.29319	5.31214	79
chr4	99715141	99715367	SRR8284517_trimmed.fq.sort.sort.q10.rmdup.narrowPeak_peak_21734	82	.	5.14346	11.4204	8.22352	122
chr4	99715797	99716219	SRR8284517_trimmed.fq.sort.sort.q10.rmdup.narrowPeak_peak_21735	130	.	6.42104	16.5829	13.0994	102
chr4	99740968	99741454	SRR8284517_trimmed.fq.sort.sort.q10.rmdup.narrowPeak_peak_21736	36	.	4.05785	6.47944	3.66461	86
chr4	99829144	99829829	SRR8284517_trimmed.fq.sort.sort.q10.rmdup.narrowPeak_peak_21737	293	.	9.47175	33.5742	29.3665	169
chr4	99920529	99920690	SRR8284517_trimmed.fq.sort.sort.q10.rmdup.narrowPeak_peak_21738	43	.	4.3477	7.27142	4.3766	79
chr4	99946108	99946297	SRR8284517_trimmed.fq.sort.sort.q10.rmdup.narrowPeak_peak_21739	36	.	3.87027	6.39937	3.61097	120
chr4	100095834	100096063	SRR8284517_trimmed.fq.sort.sort.q10.rmdup.narrowPeak_peak_21740	101	.	6.37663	13.5041	10.1827	116
chr4	100157806	100157965	SRR8284517_trimmed.fq.sort.sort.q10.rmdup.narrowPeak_peak_21741	41	.	3.93273	7.04124	4.17793	56
chr4	100171138	100171442	SRR8284517_trimmed.fq.sort.sort.q10.rmdup.narrowPeak_peak_21742	58	.	4.26942	8.86989	5.84779	114
chr4	100179272	100179474	SRR8284517_trimmed.fq.sort.sort.q10.rmdup.narrowPeak_peak_21743	54	.	4.47238	8.39311	5.40516	60
chr4	100203709	100203864	SRR8284517_trimmed.fq.sort.sort.q10.rmdup.narrowPeak_peak_21744	35	.	3.68868	6.30161	3.5229	62
chr4	100210485	100210634	SRR8284517_trimmed.fq.sort.sort.q10.rmdup.narrowPeak_peak_21745	24	.	3.41997	5.10009	2.47621	48
chr4	100223016	100223232	SRR8284517_trimmed.fq.sort.sort.q10.rmdup.narrowPeak_peak_21746	27	.	3.37693	5.45592	2.79104	140
chr4	100230307	100230495	SRR8284517_trimmed.fq.sort.sort.q10.rmdup.narrowPeak_peak_21747	38	.	4.00898	6.65651	3.82638	68
chr4	100314386	100314591	SRR8284517_trimmed.fq.sort.sort.q10.rmdup.narrowPeak_peak_21748	52	.	4.26315	8.27001	5.29034	145
chr4	100436266	100436937	SRR8284517_trimmed.fq.sort.sort.q10.rmdup.narrowPeak_peak_21749	66	.	4.66511	9.72506	6.64044	388
chr4	100462403	100462750	SRR8284517_trimmed.fq.sort.sort.q10.rmdup.narrowPeak_peak_21750	84	.	5.07937	11.6339	8.42124	224
chr4	100478913	100479243	SRR8284517_trimmed.fq.sort.sort.q10.rmdup.narrowPeak_peak_21751	51	.	4.63755	8.09081	5.1241	267
chr4	100527324	100527473	SRR8284517_trimmed.fq.sort.sort.q10.rmdup.narrowPeak_peak_21752	32	.	3.6726	6.02702	3.27502	69
chr4	100533053	100533211	SRR8284517_trimmed.fq.sort.sort.q10.rmdup.narrowPeak_peak_21753	48	.	4.4536	7.75569	4.82289	52
chr4	100616096	100616402	SRR8284517_trimmed.fq.sort.sort.q10.rmdup.narrowPeak_peak_21754	67	.	5.21724	9.8056	6.71097	193
chr4	100616528	100616831	SRR8284517_trimmed.fq.sort.sort.q10.rmdup.narrowPeak_peak_21755	101	.	6.37663	13.5041	10.1827	110
chr4	100777610	100777839	SRR8284517_trimmed.fq.sort.sort.q10.rmdup.narrowPeak_peak_21756	82	.	4.70197	11.4361	8.23836	96
chr4	100778185	100778420	SRR8284517_trimmed.fq.sort.sort.q10.rmdup.narrowPeak_peak_21757	55	.	4.01101	8.56679	5.56657	136
chr4	100795178	100795486	SRR8284517_trimmed.fq.sort.sort.q10.rmdup.narrowPeak_peak_21758	54	.	3.39748	8.43077	5.44024	86
chr4	100810532	100810745	SRR8284517_trimmed.fq.sort.sort.q10.rmdup.narrowPeak_peak_21759	37	.	3.70298	6.57683	3.75363	76
chr4	100835366	100835515	SRR8284517_trimmed.fq.sort.sort.q10.rmdup.narrowPeak_peak_21760	19	.	3.14457	4.40374	1.91273	76
chr4	100886234	100886457	SRR8284517_trimmed.fq.sort.sort.q10.rmdup.narrowPeak_peak_21761	82	.	5.17796	11.4942	8.29298	115
chr4	100967981	100968285	SRR8284517_trimmed.fq.sort.sort.q10.rmdup.narrowPeak_peak_21762	65	.	4.79191	9.66258	6.58142	131
chr4	101076896	101077129	SRR8284517_trimmed.fq.sort.sort.q10.rmdup.narrowPeak_peak_21763	23	.	3.44007	4.91951	2.3595	139
chr4	101083237	101083418	SRR8284517_trimmed.fq.sort.sort.q10.rmdup.narrowPeak_peak_21764	56	.	4.59137	8.62491	5.62069	72
chr4	101231288	101231474	SRR8284517_trimmed.fq.sort.sort.q10.rmdup.narrowPeak_peak_21765	88	.	5.63308	12.0635	8.82625	89
chr4	101346909	101347088	SRR8284517_trimmed.fq.sort.sort.q10.rmdup.narrowPeak_peak_21766	67	.	5.21724	9.8056	6.71097	113
chr4	101646807	101647079	SRR8284517_trimmed.fq.sort.sort.q10.rmdup.narrowPeak_peak_21767	155	.	6.24133	19.1615	15.5545	144
chr4	101647379	101647566	SRR8284517_trimmed.fq.sort.sort.q10.rmdup.narrowPeak_peak_21768	75	.	4.40521	10.6984	7.54446	89
chr4	101647996	101648469	SRR8284517_trimmed.fq.sort.sort.q10.rmdup.narrowPeak_peak_21769	213	.	7.11376	25.1738	21.3017	158
chr4	101707347	101707496	SRR8284517_trimmed.fq.sort.sort.q10.rmdup.narrowPeak_peak_21770	41	.	3.68424	7.03364	4.17112	65
chr4	101713397	101713546	SRR8284517_trimmed.fq.sort.sort.q10.rmdup.narrowPeak_peak_21771	18	.	3.18831	4.28705	1.81142	13
chr4	102596116	102596290	SRR8284517_trimmed.fq.sort.sort.q10.rmdup.narrowPeak_peak_21772	43	.	4.3477	7.27142	4.3766	70
chr4	103005110	103005423	SRR8284517_trimmed.fq.sort.sort.q10.rmdup.narrowPeak_peak_21773	21	.	2.98626	4.6723	2.14636	196
chr4	103005773	103006328	SRR8284517_trimmed.fq.sort.sort.q10.rmdup.narrowPeak_peak_21774	119	.	5.87806	15.3452	11.9258	154
chr4	103113413	103114225	SRR8284517_trimmed.fq.sort.sort.q10.rmdup.narrowPeak_peak_21775	227	.	6.83537	26.6869	22.7521	711
chr4	103114913	103115151	SRR8284517_trimmed.fq.sort.sort.q10.rmdup.narrowPeak_peak_21776	82	.	4.14355	11.4705	8.27077	119
chr4	103119847	103120120	SRR8284517_trimmed.fq.sort.sort.q10.rmdup.narrowPeak_peak_21777	176	.	7.29243	21.3256	17.6193	131
chr4	103271611	103271882	SRR8284517_trimmed.fq.sort.sort.q10.rmdup.narrowPeak_peak_21778	75	.	5.50709	10.6983	7.54446	198
chr4	103313961	103314341	SRR8284517_trimmed.fq.sort.sort.q10.rmdup.narrowPeak_peak_21779	263	.	10.465	30.4733	26.3853	161
chr4	103358994	103359171	SRR8284517_trimmed.fq.sort.sort.q10.rmdup.narrowPeak_peak_21780	29	.	3.76801	5.71664	2.99513	121
chr4	104166058	104166344	SRR8284517_trimmed.fq.sort.sort.q10.rmdup.narrowPeak_peak_21781	29	.	3.76801	5.71664	2.99513	221
chr4	104415801	104415975	SRR8284517_trimmed.fq.sort.sort.q10.rmdup.narrowPeak_peak_21782	59	.	4.92739	8.93601	5.90323	90
chr4	104659978	104660161	SRR8284517_trimmed.fq.sort.sort.q10.rmdup.narrowPeak_peak_21783	59	.	4.92739	8.93601	5.90323	134
chr4	104880899	104881229	SRR8284517_trimmed.fq.sort.sort.q10.rmdup.narrowPeak_peak_21784	51	.	4.63755	8.09081	5.1241	104
chr4	105158124	105158607	SRR8284517_trimmed.fq.sort.sort.q10.rmdup.narrowPeak_peak_21785	64	.	4.54477	9.46876	6.4012	78
chr4	105168887	105169093	SRR8284517_trimmed.fq.sort.sort.q10.rmdup.narrowPeak_peak_21786	27	.	3.44031	5.35694	2.70389	189
chr4	105205780	105206284	SRR8284517_trimmed.fq.sort.sort.q10.rmdup.narrowPeak_peak_21787	78	.	4.00015	11.0366	7.86225	359
chr4	105206470	105206986	SRR8284517_trimmed.fq.sort.sort.q10.rmdup.narrowPeak_peak_21788	44	.	3.25093	7.33294	4.43364	167
chr4	105304728	105304912	SRR8284517_trimmed.fq.sort.sort.q10.rmdup.narrowPeak_peak_21789	41	.	4.21017	7.02387	4.16229	94
chr4	105376834	105377090	SRR8284517_trimmed.fq.sort.sort.q10.rmdup.narrowPeak_peak_21790	50	.	4.13862	8.01074	5.05826	161
chr4	105390116	105390309	SRR8284517_trimmed.fq.sort.sort.q10.rmdup.narrowPeak_peak_21791	26	.	3.18535	5.27987	2.63592	45
chr4	105549753	105550272	SRR8284517_trimmed.fq.sort.sort.q10.rmdup.narrowPeak_peak_21792	70	.	5.04401	10.1675	7.05046	186
chr4	105575548	105575697	SRR8284517_trimmed.fq.sort.sort.q10.rmdup.narrowPeak_peak_21793	23	.	3.47816	4.98507	2.37407	45
chr4	105586362	105586550	SRR8284517_trimmed.fq.sort.sort.q10.rmdup.narrowPeak_peak_21794	36	.	4.05785	6.47944	3.66461	93
chr4	105612271	105612436	SRR8284517_trimmed.fq.sort.sort.q10.rmdup.narrowPeak_peak_21795	29	.	3.76801	5.71664	2.99513	52
chr4	105648735	105649070	SRR8284517_trimmed.fq.sort.sort.q10.rmdup.narrowPeak_peak_21796	36	.	3.74007	6.40277	3.61337	286
chr4	105658528	105658802	SRR8284517_trimmed.fq.sort.sort.q10.rmdup.narrowPeak_peak_21797	36	.	4.05785	6.47944	3.66461	232
chr4	105718927	105719076	SRR8284517_trimmed.fq.sort.sort.q10.rmdup.narrowPeak_peak_21798	29	.	3.76801	5.71664	2.99513	75
chr4	105790459	105790630	SRR8284517_trimmed.fq.sort.sort.q10.rmdup.narrowPeak_peak_21799	36	.	4.05785	6.47944	3.66461	116
chr4	105859408	105859629	SRR8284517_trimmed.fq.sort.sort.q10.rmdup.narrowPeak_peak_21800	18	.	2.76482	4.21203	1.81107	143
chr4	105861791	105862137	SRR8284517_trimmed.fq.sort.sort.q10.rmdup.narrowPeak_peak_21801	40	.	3.61121	6.87168	4.0233	76
chr4	105870709	105870917	SRR8284517_trimmed.fq.sort.sort.q10.rmdup.narrowPeak_peak_21802	74	.	5.42361	10.5431	7.40279	106
chr4	106026517	106026761	SRR8284517_trimmed.fq.sort.sort.q10.rmdup.narrowPeak_peak_21803	67	.	4.59809	9.90056	6.79982	124
chr4	106061858	106062007	SRR8284517_trimmed.fq.sort.sort.q10.rmdup.narrowPeak_peak_21804	28	.	3.55754	5.57499	2.89706	36
chr4	106092535	106092928	SRR8284517_trimmed.fq.sort.sort.q10.rmdup.narrowPeak_peak_21805	108	.	4.98163	14.2009	10.8422	106
chr4	106100174	106100323	SRR8284517_trimmed.fq.sort.sort.q10.rmdup.narrowPeak_peak_21806	42	.	3.09878	7.09304	4.22544	54
chr4	106102209	106102516	SRR8284517_trimmed.fq.sort.sort.q10.rmdup.narrowPeak_peak_21807	149	.	5.34188	18.5456	14.968	191
chr4	106129108	106129312	SRR8284517_trimmed.fq.sort.sort.q10.rmdup.narrowPeak_peak_21808	57	.	4.48822	8.73018	5.71818	61
chr4	106156278	106156427	SRR8284517_trimmed.fq.sort.sort.q10.rmdup.narrowPeak_peak_21809	18	.	3.08436	4.29697	1.81971	118
chr4	106189300	106189449	SRR8284517_trimmed.fq.sort.sort.q10.rmdup.narrowPeak_peak_21810	36	.	4.05785	6.47944	3.66461	57
chr4	106209940	106210089	SRR8284517_trimmed.fq.sort.sort.q10.rmdup.narrowPeak_peak_21811	30	.	3.68305	5.80571	3.07487	64
chr4	106225422	106225571	SRR8284517_trimmed.fq.sort.sort.q10.rmdup.narrowPeak_peak_21812	43	.	4.3477	7.27142	4.3766	57
chr4	106231139	106231501	SRR8284517_trimmed.fq.sort.sort.q10.rmdup.narrowPeak_peak_21813	46	.	4.36312	7.58898	4.66898	132
chr4	106289350	106289499	SRR8284517_trimmed.fq.sort.sort.q10.rmdup.narrowPeak_peak_21814	51	.	4.63755	8.09081	5.1241	79
chr4	106316455	106316630	SRR8284517_trimmed.fq.sort.sort.q10.rmdup.narrowPeak_peak_21815	136	.	6.28344	17.1282	13.6186	72
chr4	106316777	106317044	SRR8284517_trimmed.fq.sort.sort.q10.rmdup.narrowPeak_peak_21816	55	.	4.14389	8.59074	5.58899	76
chr4	106317206	106317634	SRR8284517_trimmed.fq.sort.sort.q10.rmdup.narrowPeak_peak_21817	47	.	3.86698	7.69609	4.76806	371
chr4	106428821	106428970	SRR8284517_trimmed.fq.sort.sort.q10.rmdup.narrowPeak_peak_21818	22	.	3.39655	4.84436	2.29446	140
chr4	106561192	106561804	SRR8284517_trimmed.fq.sort.sort.q10.rmdup.narrowPeak_peak_21819	170	.	6.65539	20.684	17.0074	77
chr4	106581991	106582150	SRR8284517_trimmed.fq.sort.sort.q10.rmdup.narrowPeak_peak_21820	54	.	4.09572	8.48255	5.48831	119
chr4	106651131	106651898	SRR8284517_trimmed.fq.sort.sort.q10.rmdup.narrowPeak_peak_21821	401	.	11.1821	44.7341	40.1412	129
chr4	106677517	106677748	SRR8284517_trimmed.fq.sort.sort.q10.rmdup.narrowPeak_peak_21822	24	.	3.284	5.06215	2.44273	26
chr4	106678340	106678675	SRR8284517_trimmed.fq.sort.sort.q10.rmdup.narrowPeak_peak_21823	145	.	6.89259	18.0691	14.5136	174
chr4	106828362	106828514	SRR8284517_trimmed.fq.sort.sort.q10.rmdup.narrowPeak_peak_21824	59	.	3.93714	8.93474	5.90323	46
chr4	106829017	106829190	SRR8284517_trimmed.fq.sort.sort.q10.rmdup.narrowPeak_peak_21825	45	.	3.53982	7.42582	4.51876	31
chr4	106829265	106829415	SRR8284517_trimmed.fq.sort.sort.q10.rmdup.narrowPeak_peak_21826	28	.	3.04981	5.5758	2.89774	108
chr4	106839238	106839737	SRR8284517_trimmed.fq.sort.sort.q10.rmdup.narrowPeak_peak_21827	217	.	6.5235	25.6818	21.7888	250
chr4	106840342	106840500	SRR8284517_trimmed.fq.sort.sort.q10.rmdup.narrowPeak_peak_21828	41	.	3.22074	7.03473	4.17211	35
chr4	106847280	106847953	SRR8284517_trimmed.fq.sort.sort.q10.rmdup.narrowPeak_peak_21829	170	.	4.85986	20.72	17.0406	381
chr4	106848226	106848840	SRR8284517_trimmed.fq.sort.sort.q10.rmdup.narrowPeak_peak_21830	195	.	5.22759	23.3302	19.5367	126
chr4	106859793	106859942	SRR8284517_trimmed.fq.sort.sort.q10.rmdup.narrowPeak_peak_21831	25	.	2.70863	5.2288	2.59039	64
chr4	106865114	106865263	SRR8284517_trimmed.fq.sort.sort.q10.rmdup.narrowPeak_peak_21832	43	.	2.89237	7.18485	4.30946	102
chr4	106865381	106865544	SRR8284517_trimmed.fq.sort.sort.q10.rmdup.narrowPeak_peak_21833	23	.	2.45978	4.93439	2.37333	80
chr4	106879475	106879645	SRR8284517_trimmed.fq.sort.sort.q10.rmdup.narrowPeak_peak_21834	24	.	3.18465	5.07458	2.45411	141
chr4	106910693	106910869	SRR8284517_trimmed.fq.sort.sort.q10.rmdup.narrowPeak_peak_21835	61	.	3.28545	9.17345	6.12552	71
chr4	106912702	106913425	SRR8284517_trimmed.fq.sort.sort.q10.rmdup.narrowPeak_peak_21836	71	.	3.39764	10.2542	7.13166	121
chr4	106936689	106937021	SRR8284517_trimmed.fq.sort.sort.q10.rmdup.narrowPeak_peak_21837	92	.	4.30793	12.5619	9.29412	54
chr4	106958122	106958330	SRR8284517_trimmed.fq.sort.sort.q10.rmdup.narrowPeak_peak_21838	24	.	2.70978	5.06898	2.44893	91
chr4	106977761	106977978	SRR8284517_trimmed.fq.sort.sort.q10.rmdup.narrowPeak_peak_21839	86	.	4.0779	11.8419	8.61714	99
chr4	106986175	106986391	SRR8284517_trimmed.fq.sort.sort.q10.rmdup.narrowPeak_peak_21840	42	.	3.10429	7.10968	4.24069	86
chr4	107066368	107066771	SRR8284517_trimmed.fq.sort.sort.q10.rmdup.narrowPeak_peak_21841	387	.	9.97586	43.2555	38.7075	129
chr4	107067012	107067320	SRR8284517_trimmed.fq.sort.sort.q10.rmdup.narrowPeak_peak_21842	60	.	3.88289	9.06474	6.02374	141
chr4	107072443	107072598	SRR8284517_trimmed.fq.sort.sort.q10.rmdup.narrowPeak_peak_21843	21	.	3.09981	4.70853	2.1779	141
chr4	107121113	107121293	SRR8284517_trimmed.fq.sort.sort.q10.rmdup.narrowPeak_peak_21844	112	.	5.55907	14.5882	11.2077	103
chr4	107121490	107121639	SRR8284517_trimmed.fq.sort.sort.q10.rmdup.narrowPeak_peak_21845	29	.	3.25876	5.6439	2.95866	51
chr4	107127214	107127363	SRR8284517_trimmed.fq.sort.sort.q10.rmdup.narrowPeak_peak_21846	35	.	3.47028	6.32415	3.54321	88
chr4	107140166	107140485	SRR8284517_trimmed.fq.sort.sort.q10.rmdup.narrowPeak_peak_21847	61	.	3.16527	9.15439	6.10809	98
chr4	107140774	107141159	SRR8284517_trimmed.fq.sort.sort.q10.rmdup.narrowPeak_peak_21848	58	.	3.14692	8.87906	5.85655	181
chr4	107163601	107163790	SRR8284517_trimmed.fq.sort.sort.q10.rmdup.narrowPeak_peak_21849	55	.	4.2328	8.49743	5.50219	91
chr4	107178076	107178263	SRR8284517_trimmed.fq.sort.sort.q10.rmdup.narrowPeak_peak_21850	72	.	3.72136	10.4236	7.29009	129
chr4	107178369	107178520	SRR8284517_trimmed.fq.sort.sort.q10.rmdup.narrowPeak_peak_21851	89	.	4.00774	12.1761	8.93281	79
chr4	107178801	107179486	SRR8284517_trimmed.fq.sort.sort.q10.rmdup.narrowPeak_peak_21852	165	.	5.28535	20.2215	16.5656	114
chr4	107186295	107186539	SRR8284517_trimmed.fq.sort.sort.q10.rmdup.narrowPeak_peak_21853	38	.	3.63747	6.68562	3.85332	120
chr4	107253297	107253446	SRR8284517_trimmed.fq.sort.sort.q10.rmdup.narrowPeak_peak_21854	70	.	4.87488	10.1644	7.04777	66
chr4	107254052	107254338	SRR8284517_trimmed.fq.sort.sort.q10.rmdup.narrowPeak_peak_21855	193	.	8.09679	23.1631	19.3761	140
chr4	107313892	107314111	SRR8284517_trimmed.fq.sort.sort.q10.rmdup.narrowPeak_peak_21856	53	.	4.42326	8.29666	5.31537	95
chr4	107337038	107337193	SRR8284517_trimmed.fq.sort.sort.q10.rmdup.narrowPeak_peak_21857	42	.	3.96003	7.09567	4.22778	51
chr4	107367666	107367985	SRR8284517_trimmed.fq.sort.sort.q10.rmdup.narrowPeak_peak_21858	382	.	9.62891	42.8102	38.2776	187
chr4	107368157	107368748	SRR8284517_trimmed.fq.sort.sort.q10.rmdup.narrowPeak_peak_21859	181	.	6.29034	21.8792	18.1484	141
chr4	107457408	107457716	SRR8284517_trimmed.fq.sort.sort.q10.rmdup.narrowPeak_peak_21860	52	.	3.86406	8.21821	5.24229	79
chr4	107517073	107517286	SRR8284517_trimmed.fq.sort.sort.q10.rmdup.narrowPeak_peak_21861	43	.	4.01578	7.20635	4.32905	140
chr4	107597455	107597667	SRR8284517_trimmed.fq.sort.sort.q10.rmdup.narrowPeak_peak_21862	36	.	4.05785	6.47944	3.66461	129
chr4	107625279	107625451	SRR8284517_trimmed.fq.sort.sort.q10.rmdup.narrowPeak_peak_21863	79	.	5.567	11.1805	7.99773	73
chr4	107632662	107632831	SRR8284517_trimmed.fq.sort.sort.q10.rmdup.narrowPeak_peak_21864	35	.	3.96264	6.31032	3.53076	103
chr4	107705716	107705865	SRR8284517_trimmed.fq.sort.sort.q10.rmdup.narrowPeak_peak_21865	36	.	4.05785	6.47944	3.66461	94
chr4	107732503	107732703	SRR8284517_trimmed.fq.sort.sort.q10.rmdup.narrowPeak_peak_21866	84	.	5.79693	11.613	8.40152	91
chr4	107733040	107733189	SRR8284517_trimmed.fq.sort.sort.q10.rmdup.narrowPeak_peak_21867	59	.	4.92739	8.93601	5.90323	60
chr4	107858884	107859069	SRR8284517_trimmed.fq.sort.sort.q10.rmdup.narrowPeak_peak_21868	24	.	3.19475	5.09483	2.47201	68
chr4	107879076	107879621	SRR8284517_trimmed.fq.sort.sort.q10.rmdup.narrowPeak_peak_21869	102	.	4.42277	13.5352	10.2119	127
chr4	107879730	107880322	SRR8284517_trimmed.fq.sort.sort.q10.rmdup.narrowPeak_peak_21870	586	.	11.0591	63.7669	58.6507	120
chr4	107889380	107889624	SRR8284517_trimmed.fq.sort.sort.q10.rmdup.narrowPeak_peak_21871	66	.	4.51375	9.71432	6.63016	63
chr4	107890134	107890588	SRR8284517_trimmed.fq.sort.sort.q10.rmdup.narrowPeak_peak_21872	57	.	4.24371	8.81304	5.79517	83
chr4	107923221	107923495	SRR8284517_trimmed.fq.sort.sort.q10.rmdup.narrowPeak_peak_21873	175	.	7.47877	21.2721	17.5682	97
chr4	108070786	108071091	SRR8284517_trimmed.fq.sort.sort.q10.rmdup.narrowPeak_peak_21874	40	.	4.0201	6.9447	4.08982	175
chr4	108078506	108078708	SRR8284517_trimmed.fq.sort.sort.q10.rmdup.narrowPeak_peak_21875	29	.	3.57106	5.59998	2.9192	121
chr4	108095732	108095881	SRR8284517_trimmed.fq.sort.sort.q10.rmdup.narrowPeak_peak_21876	43	.	4.3477	7.27142	4.3766	52
chr4	108118236	108118456	SRR8284517_trimmed.fq.sort.sort.q10.rmdup.narrowPeak_peak_21877	51	.	4.63755	8.09081	5.1241	87
chr4	108118681	108118938	SRR8284517_trimmed.fq.sort.sort.q10.rmdup.narrowPeak_peak_21878	51	.	4.63755	8.09081	5.1241	112
chr4	108300415	108300825	SRR8284517_trimmed.fq.sort.sort.q10.rmdup.narrowPeak_peak_21879	79	.	5.02622	11.1678	7.98563	210
chr4	108327554	108327927	SRR8284517_trimmed.fq.sort.sort.q10.rmdup.narrowPeak_peak_21880	202	.	6.57818	24.0644	20.2386	286
chr4	108328134	108328417	SRR8284517_trimmed.fq.sort.sort.q10.rmdup.narrowPeak_peak_21881	571	.	11.9608	62.2469	57.169	137
chr4	108344577	108344726	SRR8284517_trimmed.fq.sort.sort.q10.rmdup.narrowPeak_peak_21882	49	.	3.44448	7.87953	4.93736	81
chr4	108350578	108350767	SRR8284517_trimmed.fq.sort.sort.q10.rmdup.narrowPeak_peak_21883	63	.	3.5503	9.3764	6.31516	98
chr4	108351075	108351237	SRR8284517_trimmed.fq.sort.sort.q10.rmdup.narrowPeak_peak_21884	49	.	3.23935	7.94014	4.99344	62
chr4	108360471	108360637	SRR8284517_trimmed.fq.sort.sort.q10.rmdup.narrowPeak_peak_21885	100	.	3.76203	13.408	10.094	66
chr4	108362526	108362923	SRR8284517_trimmed.fq.sort.sort.q10.rmdup.narrowPeak_peak_21886	36	.	2.74858	6.50956	3.69213	122
chr4	108363747	108364060	SRR8284517_trimmed.fq.sort.sort.q10.rmdup.narrowPeak_peak_21887	156	.	4.74466	19.2274	15.6171	96
chr4	108387136	108387285	SRR8284517_trimmed.fq.sort.sort.q10.rmdup.narrowPeak_peak_21888	27	.	3.35443	5.41171	2.75234	107
chr4	108387458	108387837	SRR8284517_trimmed.fq.sort.sort.q10.rmdup.narrowPeak_peak_21889	123	.	6.24081	15.7557	12.314	135
chr4	108430608	108430950	SRR8284517_trimmed.fq.sort.sort.q10.rmdup.narrowPeak_peak_21890	68	.	3.45157	9.99158	6.8861	252
chr4	108434032	108434181	SRR8284517_trimmed.fq.sort.sort.q10.rmdup.narrowPeak_peak_21891	60	.	3.33427	9.12478	6.08009	42
chr4	108459076	108459383	SRR8284517_trimmed.fq.sort.sort.q10.rmdup.narrowPeak_peak_21892	239	.	6.65971	27.9405	23.9544	141
chr4	108460310	108461044	SRR8284517_trimmed.fq.sort.sort.q10.rmdup.narrowPeak_peak_21893	408	.	9.03998	45.5109	40.8926	332
chr4	108512242	108512493	SRR8284517_trimmed.fq.sort.sort.q10.rmdup.narrowPeak_peak_21894	36	.	4.05785	6.47944	3.66461	165
chr4	108578666	108579231	SRR8284517_trimmed.fq.sort.sort.q10.rmdup.narrowPeak_peak_21895	512	.	10.0348	56.2014	51.2783	375
chr4	108579454	108580009	SRR8284517_trimmed.fq.sort.sort.q10.rmdup.narrowPeak_peak_21896	309	.	7.50942	35.2319	30.9636	117
chr4	108620181	108620654	SRR8284517_trimmed.fq.sort.sort.q10.rmdup.narrowPeak_peak_21897	109	.	5.76886	14.2956	10.9319	110
chr4	108779920	108780233	SRR8284517_trimmed.fq.sort.sort.q10.rmdup.narrowPeak_peak_21898	100	.	6.3068	13.3721	10.0602	183
chr4	108780970	108781185	SRR8284517_trimmed.fq.sort.sort.q10.rmdup.narrowPeak_peak_21899	67	.	5.21724	9.8056	6.71097	119
chr4	108808119	108808469	SRR8284517_trimmed.fq.sort.sort.q10.rmdup.narrowPeak_peak_21900	44	.	4.22576	7.33339	4.43372	276
chr4	108832850	108833217	SRR8284517_trimmed.fq.sort.sort.q10.rmdup.narrowPeak_peak_21901	85	.	3.96081	11.742	8.52309	135
chr4	108833800	108834180	SRR8284517_trimmed.fq.sort.sort.q10.rmdup.narrowPeak_peak_21902	136	.	4.80929	17.1096	13.6008	129
chr4	108834749	108835185	SRR8284517_trimmed.fq.sort.sort.q10.rmdup.narrowPeak_peak_21903	59	.	3.41192	8.93307	5.90323	92
chr4	108847489	108847731	SRR8284517_trimmed.fq.sort.sort.q10.rmdup.narrowPeak_peak_21904	139	.	6.09936	17.5263	13.9963	134
chr4	108847977	108848213	SRR8284517_trimmed.fq.sort.sort.q10.rmdup.narrowPeak_peak_21905	72	.	4.5231	10.3634	7.23383	148
chr4	108848443	108848753	SRR8284517_trimmed.fq.sort.sort.q10.rmdup.narrowPeak_peak_21906	54	.	4.07206	8.42918	5.43872	178
chr4	108848895	108849071	SRR8284517_trimmed.fq.sort.sort.q10.rmdup.narrowPeak_peak_21907	43	.	3.77141	7.2251	4.34613	38
chr4	108965835	108966044	SRR8284517_trimmed.fq.sort.sort.q10.rmdup.narrowPeak_peak_21908	29	.	3.76801	5.71664	2.99513	107
chr4	109000047	109000405	SRR8284517_trimmed.fq.sort.sort.q10.rmdup.narrowPeak_peak_21909	50	.	3.75593	7.95763	5.00951	50
chr4	109000737	109001554	SRR8284517_trimmed.fq.sort.sort.q10.rmdup.narrowPeak_peak_21910	291	.	8.75146	33.3747	29.1753	148
chr4	109103814	109103999	SRR8284517_trimmed.fq.sort.sort.q10.rmdup.narrowPeak_peak_21911	20	.	3.22001	4.53667	2.02836	43
chr4	109117519	109117847	SRR8284517_trimmed.fq.sort.sort.q10.rmdup.narrowPeak_peak_21912	310	.	9.9319	35.3122	31.0411	182
chr4	109145519	109145668	SRR8284517_trimmed.fq.sort.sort.q10.rmdup.narrowPeak_peak_21913	45	.	4.27625	7.42769	4.52025	90
chr4	109201547	109201816	SRR8284517_trimmed.fq.sort.sort.q10.rmdup.narrowPeak_peak_21914	43	.	3.56706	7.25293	4.37161	206
chr4	109201968	109202265	SRR8284517_trimmed.fq.sort.sort.q10.rmdup.narrowPeak_peak_21915	578	.	13.0835	62.9215	57.8255	144
chr4	109202430	109202611	SRR8284517_trimmed.fq.sort.sort.q10.rmdup.narrowPeak_peak_21916	94	.	4.81624	12.7246	9.44747	99
chr4	109251698	109251882	SRR8284517_trimmed.fq.sort.sort.q10.rmdup.narrowPeak_peak_21917	36	.	4.05785	6.47944	3.66461	45
chr4	109297648	109297911	SRR8284517_trimmed.fq.sort.sort.q10.rmdup.narrowPeak_peak_21918	23	.	3.47816	4.98507	2.37407	72
chr4	109343247	109343401	SRR8284517_trimmed.fq.sort.sort.q10.rmdup.narrowPeak_peak_21919	70	.	5.20234	10.1271	7.01293	59
chr4	109460211	109460435	SRR8284517_trimmed.fq.sort.sort.q10.rmdup.narrowPeak_peak_21920	43	.	4.3477	7.27142	4.3766	79
chr4	109475721	109475961	SRR8284517_trimmed.fq.sort.sort.q10.rmdup.narrowPeak_peak_21921	280	.	9.61477	32.1753	28.0208	122
chr4	109476067	109476321	SRR8284517_trimmed.fq.sort.sort.q10.rmdup.narrowPeak_peak_21922	379	.	11.5746	42.4627	37.9409	113
chr4	109502725	109502874	SRR8284517_trimmed.fq.sort.sort.q10.rmdup.narrowPeak_peak_21923	29	.	3.76801	5.71664	2.99513	76
chr4	109676019	109676437	SRR8284517_trimmed.fq.sort.sort.q10.rmdup.narrowPeak_peak_21924	151	.	7.18787	18.7083	15.122	105
chr4	109677081	109677477	SRR8284517_trimmed.fq.sort.sort.q10.rmdup.narrowPeak_peak_21925	44	.	4.08772	7.34823	4.44712	97
chr4	109885346	109885510	SRR8284517_trimmed.fq.sort.sort.q10.rmdup.narrowPeak_peak_21926	29	.	3.76801	5.71664	2.99513	100
chr4	110095007	110095181	SRR8284517_trimmed.fq.sort.sort.q10.rmdup.narrowPeak_peak_21927	36	.	4.05785	6.47944	3.66461	96
chr4	110134467	110134640	SRR8284517_trimmed.fq.sort.sort.q10.rmdup.narrowPeak_peak_21928	36	.	4.05785	6.47944	3.66461	54
chr4	110208265	110208554	SRR8284517_trimmed.fq.sort.sort.q10.rmdup.narrowPeak_peak_21929	23	.	3.47816	4.98507	2.37407	56
chr4	110272410	110272559	SRR8284517_trimmed.fq.sort.sort.q10.rmdup.narrowPeak_peak_21930	23	.	3.47816	4.98507	2.37407	80
chr4	110286391	110286540	SRR8284517_trimmed.fq.sort.sort.q10.rmdup.narrowPeak_peak_21931	23	.	3.47816	4.98507	2.37407	138
chr4	110351251	110351693	SRR8284517_trimmed.fq.sort.sort.q10.rmdup.narrowPeak_peak_21932	120	.	6.95632	15.4718	12.0442	321
chr4	110352042	110352276	SRR8284517_trimmed.fq.sort.sort.q10.rmdup.narrowPeak_peak_21933	59	.	4.92739	8.93601	5.90323	111
chr4	111145385	111145571	SRR8284517_trimmed.fq.sort.sort.q10.rmdup.narrowPeak_peak_21934	43	.	4.3477	7.27142	4.3766	79
chr4	111350861	111351031	SRR8284517_trimmed.fq.sort.sort.q10.rmdup.narrowPeak_peak_21935	19	.	3.18184	4.46953	1.97001	57
chr4	111626710	111627142	SRR8284517_trimmed.fq.sort.sort.q10.rmdup.narrowPeak_peak_21936	29	.	3.76801	5.71664	2.99513	286
chr4	111720192	111720601	SRR8284517_trimmed.fq.sort.sort.q10.rmdup.narrowPeak_peak_21937	29	.	3.76801	5.71664	2.99513	74
chr4	114564484	114564695	SRR8284517_trimmed.fq.sort.sort.q10.rmdup.narrowPeak_peak_21938	13	.	2.89847	3.62526	1.31491	118
chr4	114593475	114593795	SRR8284517_trimmed.fq.sort.sort.q10.rmdup.narrowPeak_peak_21939	57	.	4.85271	8.79932	5.78236	86
chr4	114778738	114779073	SRR8284517_trimmed.fq.sort.sort.q10.rmdup.narrowPeak_peak_21940	54	.	4.50574	8.45836	5.46591	74
chr4	114779890	114780244	SRR8284517_trimmed.fq.sort.sort.q10.rmdup.narrowPeak_peak_21941	34	.	3.76884	6.20921	3.43943	147
chr4	114941929	114942097	SRR8284517_trimmed.fq.sort.sort.q10.rmdup.narrowPeak_peak_21942	23	.	3.47816	4.98507	2.37407	133
chr4	114986553	114986771	SRR8284517_trimmed.fq.sort.sort.q10.rmdup.narrowPeak_peak_21943	95	.	5.44556	12.8059	9.52438	121
chr4	114986951	114987105	SRR8284517_trimmed.fq.sort.sort.q10.rmdup.narrowPeak_peak_21944	94	.	5.41044	12.7286	9.45101	70
chr4	114987308	114987620	SRR8284517_trimmed.fq.sort.sort.q10.rmdup.narrowPeak_peak_21945	174	.	7.43007	21.161	17.4622	106
chr4	114999525	114999817	SRR8284517_trimmed.fq.sort.sort.q10.rmdup.narrowPeak_peak_21946	130	.	6.01113	16.4778	13.0007	188
chr4	115000247	115000810	SRR8284517_trimmed.fq.sort.sort.q10.rmdup.narrowPeak_peak_21947	204	.	7.71849	24.321	20.4851	416
chr4	115057349	115057504	SRR8284517_trimmed.fq.sort.sort.q10.rmdup.narrowPeak_peak_21948	34	.	3.92949	6.25114	3.47716	100
chr4	115280914	115281063	SRR8284517_trimmed.fq.sort.sort.q10.rmdup.narrowPeak_peak_21949	43	.	4.3477	7.27142	4.3766	69
chr4	115649972	115650293	SRR8284517_trimmed.fq.sort.sort.q10.rmdup.narrowPeak_peak_21950	51	.	4.63755	8.09081	5.1241	61
chr4	115737861	115738354	SRR8284517_trimmed.fq.sort.sort.q10.rmdup.narrowPeak_peak_21951	153	.	7.09804	18.9832	15.3847	110
chr4	115828622	115828774	SRR8284517_trimmed.fq.sort.sort.q10.rmdup.narrowPeak_peak_21952	75	.	5.50709	10.6983	7.54446	90
chr4	115839413	115839643	SRR8284517_trimmed.fq.sort.sort.q10.rmdup.narrowPeak_peak_21953	68	.	4.95099	9.98252	6.87728	112
chr4	116053162	116053803	SRR8284517_trimmed.fq.sort.sort.q10.rmdup.narrowPeak_peak_21954	332	.	9.87756	37.5675	33.2135	146
chr4	116074912	116075355	SRR8284517_trimmed.fq.sort.sort.q10.rmdup.narrowPeak_peak_21955	634	.	10.8335	68.6851	63.4392	320
chr4	116076264	116076936	SRR8284517_trimmed.fq.sort.sort.q10.rmdup.narrowPeak_peak_21956	157	.	5.05184	19.3748	15.758	552
chr4	116123019	116123594	SRR8284517_trimmed.fq.sort.sort.q10.rmdup.narrowPeak_peak_21957	271	.	8.38682	31.2746	27.1549	430
chr4	116123975	116124188	SRR8284517_trimmed.fq.sort.sort.q10.rmdup.narrowPeak_peak_21958	28	.	3.12067	5.54379	2.86997	100
chr4	116124469	116124689	SRR8284517_trimmed.fq.sort.sort.q10.rmdup.narrowPeak_peak_21959	50	.	3.78482	8.02759	5.07403	123
chr4	116150637	116151042	SRR8284517_trimmed.fq.sort.sort.q10.rmdup.narrowPeak_peak_21960	285	.	9.12305	32.6867	28.5133	123
chr4	116220729	116221089	SRR8284517_trimmed.fq.sort.sort.q10.rmdup.narrowPeak_peak_21961	96	.	4.43739	12.9576	9.66804	102
chr4	116221316	116221579	SRR8284517_trimmed.fq.sort.sort.q10.rmdup.narrowPeak_peak_21962	931	.	15.6836	99.0108	93.1278	128
chr4	116221722	116222001	SRR8284517_trimmed.fq.sort.sort.q10.rmdup.narrowPeak_peak_21963	120	.	4.94988	15.5057	12.0765	135
chr4	116444449	116444598	SRR8284517_trimmed.fq.sort.sort.q10.rmdup.narrowPeak_peak_21964	29	.	3.76801	5.71664	2.99513	73
chr4	116464412	116464713	SRR8284517_trimmed.fq.sort.sort.q10.rmdup.narrowPeak_peak_21965	184	.	8.38552	22.2158	18.47	124
chr4	116464902	116465135	SRR8284517_trimmed.fq.sort.sort.q10.rmdup.narrowPeak_peak_21966	53	.	4.59845	8.32781	5.34455	99
chr4	116507177	116507372	SRR8284517_trimmed.fq.sort.sort.q10.rmdup.narrowPeak_peak_21967	79	.	5.02622	11.1678	7.98563	80
chr4	116507630	116508417	SRR8284517_trimmed.fq.sort.sort.q10.rmdup.narrowPeak_peak_21968	154	.	6.92536	19.061	15.4583	559
chr4	116555730	116556247	SRR8284517_trimmed.fq.sort.sort.q10.rmdup.narrowPeak_peak_21969	140	.	5.03865	17.5492	14.0181	423
chr4	116556671	116556981	SRR8284517_trimmed.fq.sort.sort.q10.rmdup.narrowPeak_peak_21970	50	.	3.32422	7.98371	5.03363	59
chr4	116557131	116557386	SRR8284517_trimmed.fq.sort.sort.q10.rmdup.narrowPeak_peak_21971	143	.	5.03253	17.8835	14.3369	112
chr4	116557715	116557977	SRR8284517_trimmed.fq.sort.sort.q10.rmdup.narrowPeak_peak_21972	126	.	4.70057	16.061	12.6042	96
chr4	116585951	116586132	SRR8284517_trimmed.fq.sort.sort.q10.rmdup.narrowPeak_peak_21973	36	.	4.048	6.46199	3.66461	89
chr4	116597351	116597572	SRR8284517_trimmed.fq.sort.sort.q10.rmdup.narrowPeak_peak_21974	67	.	4.72771	9.85712	6.75914	116
chr4	116597814	116598103	SRR8284517_trimmed.fq.sort.sort.q10.rmdup.narrowPeak_peak_21975	41	.	3.9058	6.9874	4.1289	72
chr4	116626325	116626769	SRR8284517_trimmed.fq.sort.sort.q10.rmdup.narrowPeak_peak_21976	688	.	10.509	74.2609	68.8805	255
chr4	116627180	116627499	SRR8284517_trimmed.fq.sort.sort.q10.rmdup.narrowPeak_peak_21977	754	.	11.1515	81.0316	75.4963	192
chr4	116650762	116651599	SRR8284517_trimmed.fq.sort.sort.q10.rmdup.narrowPeak_peak_21978	379	.	8.65801	42.4815	37.9591	505
chr4	116668184	116668362	SRR8284517_trimmed.fq.sort.sort.q10.rmdup.narrowPeak_peak_21979	13	.	2.89847	3.62526	1.31491	29
chr4	116684944	116685450	SRR8284517_trimmed.fq.sort.sort.q10.rmdup.narrowPeak_peak_21980	228	.	6.44953	26.7658	22.8279	378
chr4	116685578	116686049	SRR8284517_trimmed.fq.sort.sort.q10.rmdup.narrowPeak_peak_21981	433	.	9.26378	48.0294	43.3375	136
chr4	116708013	116709046	SRR8284517_trimmed.fq.sort.sort.q10.rmdup.narrowPeak_peak_21982	173	.	7.18096	21.0618	17.3673	165
chr4	116720332	116720621	SRR8284517_trimmed.fq.sort.sort.q10.rmdup.narrowPeak_peak_21983	124	.	6.5156	15.9192	12.4696	119
chr4	116721210	116721533	SRR8284517_trimmed.fq.sort.sort.q10.rmdup.narrowPeak_peak_21984	54	.	4.489	8.42564	5.43535	34
chr4	116761641	116761804	SRR8284517_trimmed.fq.sort.sort.q10.rmdup.narrowPeak_peak_21985	36	.	4.05785	6.47944	3.66461	92
chr4	116788730	116788923	SRR8284517_trimmed.fq.sort.sort.q10.rmdup.narrowPeak_peak_21986	36	.	4.05785	6.47944	3.66461	110
chr4	116807094	116807563	SRR8284517_trimmed.fq.sort.sort.q10.rmdup.narrowPeak_peak_21987	170	.	6.05944	20.768	17.0866	217
chr4	116807788	116808147	SRR8284517_trimmed.fq.sort.sort.q10.rmdup.narrowPeak_peak_21988	335	.	8.77767	37.8899	33.5241	132
chr4	116824473	116824657	SRR8284517_trimmed.fq.sort.sort.q10.rmdup.narrowPeak_peak_21989	59	.	4.92739	8.93601	5.90323	111
chr4	116993991	116994152	SRR8284517_trimmed.fq.sort.sort.q10.rmdup.narrowPeak_peak_21990	50	.	4.29738	8.0474	5.09214	53
chr4	117019549	117019939	SRR8284517_trimmed.fq.sort.sort.q10.rmdup.narrowPeak_peak_21991	99	.	6.05072	13.2865	9.97891	148
chr4	117039467	117039766	SRR8284517_trimmed.fq.sort.sort.q10.rmdup.narrowPeak_peak_21992	53	.	4.1671	8.35594	5.37068	225
chr4	117089519	117089668	SRR8284517_trimmed.fq.sort.sort.q10.rmdup.narrowPeak_peak_21993	30	.	3.6544	5.75329	3.02818	107
chr4	117120153	117120535	SRR8284517_trimmed.fq.sort.sort.q10.rmdup.narrowPeak_peak_21994	127	.	5.43157	16.1714	12.7093	202
chr4	117120793	117121241	SRR8284517_trimmed.fq.sort.sort.q10.rmdup.narrowPeak_peak_21995	80	.	4.38947	11.2724	8.08411	54
chr4	117155103	117155706	SRR8284517_trimmed.fq.sort.sort.q10.rmdup.narrowPeak_peak_21996	394	.	9.4625	44.0524	39.4798	468
chr4	117182209	117182593	SRR8284517_trimmed.fq.sort.sort.q10.rmdup.narrowPeak_peak_21997	167	.	6.72797	20.4174	16.7522	240
chr4	117182752	117182980	SRR8284517_trimmed.fq.sort.sort.q10.rmdup.narrowPeak_peak_21998	168	.	6.76565	20.5124	16.843	107
chr4	117189279	117189599	SRR8284517_trimmed.fq.sort.sort.q10.rmdup.narrowPeak_peak_21999	378	.	11.018	42.3802	37.8606	199
chr4	117189698	117189968	SRR8284517_trimmed.fq.sort.sort.q10.rmdup.narrowPeak_peak_22000	372	.	11.015	41.7332	37.2352	154
chr4	117201934	117202084	SRR8284517_trimmed.fq.sort.sort.q10.rmdup.narrowPeak_peak_22001	43	.	4.3477	7.27142	4.3766	78
chr4	117202345	117202627	SRR8284517_trimmed.fq.sort.sort.q10.rmdup.narrowPeak_peak_22002	234	.	10.1446	27.4263	23.4597	148
chr4	117210640	117210906	SRR8284517_trimmed.fq.sort.sort.q10.rmdup.narrowPeak_peak_22003	185	.	8.45152	22.3512	18.5999	82
chr4	117251994	117252176	SRR8284517_trimmed.fq.sort.sort.q10.rmdup.narrowPeak_peak_22004	180	.	8.6954	21.7766	18.0501	68
chr4	117272007	117272227	SRR8284517_trimmed.fq.sort.sort.q10.rmdup.narrowPeak_peak_22005	28	.	3.53081	5.52548	2.85302	85
chr4	117273055	117273262	SRR8284517_trimmed.fq.sort.sort.q10.rmdup.narrowPeak_peak_22006	43	.	4.05864	7.29099	4.39454	70
chr4	117289692	117289939	SRR8284517_trimmed.fq.sort.sort.q10.rmdup.narrowPeak_peak_22007	100	.	5.52005	13.3491	10.0383	105
chr4	117330809	117331241	SRR8284517_trimmed.fq.sort.sort.q10.rmdup.narrowPeak_peak_22008	43	.	4.3477	7.27142	4.3766	380
chr4	117346801	117347172	SRR8284517_trimmed.fq.sort.sort.q10.rmdup.narrowPeak_peak_22009	43	.	4.3477	7.27142	4.3766	207
chr4	117391633	117391786	SRR8284517_trimmed.fq.sort.sort.q10.rmdup.narrowPeak_peak_22010	48	.	4.4536	7.75569	4.82289	78
chr4	117405978	117406165	SRR8284517_trimmed.fq.sort.sort.q10.rmdup.narrowPeak_peak_22011	52	.	4.0909	8.19055	5.21645	59
chr4	117409584	117409743	SRR8284517_trimmed.fq.sort.sort.q10.rmdup.narrowPeak_peak_22012	65	.	4.48632	9.65339	6.57351	63
chr4	117434661	117434810	SRR8284517_trimmed.fq.sort.sort.q10.rmdup.narrowPeak_peak_22013	23	.	3.47816	4.98507	2.37407	17
chr4	117448292	117448517	SRR8284517_trimmed.fq.sort.sort.q10.rmdup.narrowPeak_peak_22014	23	.	3.47816	4.98507	2.37407	37
chr4	117550853	117551097	SRR8284517_trimmed.fq.sort.sort.q10.rmdup.narrowPeak_peak_22015	18	.	2.95643	4.24711	1.81142	158
chr4	117629696	117630037	SRR8284517_trimmed.fq.sort.sort.q10.rmdup.narrowPeak_peak_22016	43	.	3.65631	7.2187	4.34041	117
chr4	117659200	117659358	SRR8284517_trimmed.fq.sort.sort.q10.rmdup.narrowPeak_peak_22017	32	.	2.99426	6.01251	3.26212	104
chr4	117681539	117682262	SRR8284517_trimmed.fq.sort.sort.q10.rmdup.narrowPeak_peak_22018	373	.	10.1242	41.8621	37.3603	589
chr4	117813643	117813876	SRR8284517_trimmed.fq.sort.sort.q10.rmdup.narrowPeak_peak_22019	59	.	4.92739	8.93601	5.90323	101
chr4	117835553	117835732	SRR8284517_trimmed.fq.sort.sort.q10.rmdup.narrowPeak_peak_22020	43	.	3.77141	7.2251	4.34613	92
chr4	117882754	117882909	SRR8284517_trimmed.fq.sort.sort.q10.rmdup.narrowPeak_peak_22021	62	.	4.21624	9.33529	6.27665	104
chr4	117887461	117887680	SRR8284517_trimmed.fq.sort.sort.q10.rmdup.narrowPeak_peak_22022	150	.	6.38978	18.6799	15.0949	101
chr4	117914669	117915283	SRR8284517_trimmed.fq.sort.sort.q10.rmdup.narrowPeak_peak_22023	882	.	16.0972	94.0725	88.2894	476
chr4	117915366	117915542	SRR8284517_trimmed.fq.sort.sort.q10.rmdup.narrowPeak_peak_22024	63	.	3.90273	9.38622	6.32416	67
chr4	117969760	117969946	SRR8284517_trimmed.fq.sort.sort.q10.rmdup.narrowPeak_peak_22025	37	.	3.57292	6.54691	3.72616	90
chr4	118040755	118040906	SRR8284517_trimmed.fq.sort.sort.q10.rmdup.narrowPeak_peak_22026	46	.	3.69809	7.56527	4.64717	68
chr4	118102115	118102471	SRR8284517_trimmed.fq.sort.sort.q10.rmdup.narrowPeak_peak_22027	44	.	3.97237	7.38892	4.48447	47
chr4	118135165	118135540	SRR8284517_trimmed.fq.sort.sort.q10.rmdup.narrowPeak_peak_22028	148	.	6.64673	18.418	14.8461	82
chr4	118179335	118179526	SRR8284517_trimmed.fq.sort.sort.q10.rmdup.narrowPeak_peak_22029	61	.	4.26596	9.15705	6.11021	88
chr4	118179756	118180036	SRR8284517_trimmed.fq.sort.sort.q10.rmdup.narrowPeak_peak_22030	272	.	9.05049	31.3711	27.2485	122
chr4	118180194	118180534	SRR8284517_trimmed.fq.sort.sort.q10.rmdup.narrowPeak_peak_22031	134	.	6.18997	16.9068	13.4078	110
chr4	118198471	118198726	SRR8284517_trimmed.fq.sort.sort.q10.rmdup.narrowPeak_peak_22032	67	.	5.21724	9.8056	6.71097	115
chr4	118217715	118217872	SRR8284517_trimmed.fq.sort.sort.q10.rmdup.narrowPeak_peak_22033	71	.	4.63392	10.3005	7.17486	53
chr4	118276142	118276496	SRR8284517_trimmed.fq.sort.sort.q10.rmdup.narrowPeak_peak_22034	87	.	4.03078	11.9726	8.7405	227
chr4	118276759	118276959	SRR8284517_trimmed.fq.sort.sort.q10.rmdup.narrowPeak_peak_22035	31	.	2.82034	5.887	3.1487	102
chr4	118290208	118290499	SRR8284517_trimmed.fq.sort.sort.q10.rmdup.narrowPeak_peak_22036	33	.	3.56617	6.05823	3.30303	27
chr4	118315640	118315868	SRR8284517_trimmed.fq.sort.sort.q10.rmdup.narrowPeak_peak_22037	51	.	4.63755	8.09081	5.1241	116
chr4	118326595	118326990	SRR8284517_trimmed.fq.sort.sort.q10.rmdup.narrowPeak_peak_22038	92	.	6.08678	12.5486	9.28124	299
chr4	118408796	118409107	SRR8284517_trimmed.fq.sort.sort.q10.rmdup.narrowPeak_peak_22039	185	.	6.59694	22.3245	18.5742	195
chr4	118409376	118409899	SRR8284517_trimmed.fq.sort.sort.q10.rmdup.narrowPeak_peak_22040	183	.	6.50339	22.0596	18.3203	290
chr4	118427606	118427907	SRR8284517_trimmed.fq.sort.sort.q10.rmdup.narrowPeak_peak_22041	113	.	5.60712	14.7038	11.3176	199
chr4	118428526	118428707	SRR8284517_trimmed.fq.sort.sort.q10.rmdup.narrowPeak_peak_22042	49	.	3.84961	7.92005	4.97519	129
chr4	118436378	118436698	SRR8284517_trimmed.fq.sort.sort.q10.rmdup.narrowPeak_peak_22043	54	.	3.73622	8.42026	5.43042	203
chr4	118436996	118437306	SRR8284517_trimmed.fq.sort.sort.q10.rmdup.narrowPeak_peak_22044	61	.	3.92835	9.18368	6.13506	40
chr4	118437495	118437673	SRR8284517_trimmed.fq.sort.sort.q10.rmdup.narrowPeak_peak_22045	62	.	3.9938	9.35372	6.29406	88
chr4	118437818	118438061	SRR8284517_trimmed.fq.sort.sort.q10.rmdup.narrowPeak_peak_22046	50	.	3.69187	8.05301	5.09739	62
chr4	118466053	118466226	SRR8284517_trimmed.fq.sort.sort.q10.rmdup.narrowPeak_peak_22047	83	.	5.03176	11.528	8.3249	73
chr4	118470647	118470878	SRR8284517_trimmed.fq.sort.sort.q10.rmdup.narrowPeak_peak_22048	56	.	4.05508	8.67009	5.66282	94
chr4	118510857	118511045	SRR8284517_trimmed.fq.sort.sort.q10.rmdup.narrowPeak_peak_22049	51	.	4.63755	8.09081	5.1241	126
chr4	118620941	118621415	SRR8284517_trimmed.fq.sort.sort.q10.rmdup.narrowPeak_peak_22051	146	.	7.17893	18.2187	14.6566	306
chr4	119108808	119109044	SRR8284517_trimmed.fq.sort.sort.q10.rmdup.narrowPeak_peak_22052	325	.	9.38624	36.8316	32.5047	103
chr4	119109298	119109495	SRR8284517_trimmed.fq.sort.sort.q10.rmdup.narrowPeak_peak_22053	136	.	5.78989	17.1384	13.6281	75
chr4	119173437	119174174	SRR8284517_trimmed.fq.sort.sort.q10.rmdup.narrowPeak_peak_22054	256	.	9.04349	29.666	25.6104	514
chr4	119195640	119195914	SRR8284517_trimmed.fq.sort.sort.q10.rmdup.narrowPeak_peak_22055	170	.	7.45426	20.7289	17.049	125
chr4	119232184	119232674	SRR8284517_trimmed.fq.sort.sort.q10.rmdup.narrowPeak_peak_22056	169	.	7.8477	20.589	16.9162	107
chr4	119239420	119239642	SRR8284517_trimmed.fq.sort.sort.q10.rmdup.narrowPeak_peak_22057	100	.	5.70477	13.3691	10.0575	96
chr4	119293315	119293840	SRR8284517_trimmed.fq.sort.sort.q10.rmdup.narrowPeak_peak_22058	166	.	5.63528	20.2636	16.6056	394
chr4	119294875	119295344	SRR8284517_trimmed.fq.sort.sort.q10.rmdup.narrowPeak_peak_22059	63	.	3.71299	9.37685	6.31556	408
chr4	119319718	119319869	SRR8284517_trimmed.fq.sort.sort.q10.rmdup.narrowPeak_peak_22060	37	.	3.49252	6.60537	3.77964	27
chr4	119319949	119320454	SRR8284517_trimmed.fq.sort.sort.q10.rmdup.narrowPeak_peak_22061	300	.	9.29264	34.2699	30.0367	366
chr4	119320619	119320860	SRR8284517_trimmed.fq.sort.sort.q10.rmdup.narrowPeak_peak_22062	154	.	6.55498	19.0891	15.4852	105
chr4	119421879	119422087	SRR8284517_trimmed.fq.sort.sort.q10.rmdup.narrowPeak_peak_22063	29	.	3.61225	5.6759	2.9861	140
chr4	119422930	119423207	SRR8284517_trimmed.fq.sort.sort.q10.rmdup.narrowPeak_peak_22064	102	.	6.22143	13.6224	10.2944	119
chr4	119442620	119442769	SRR8284517_trimmed.fq.sort.sort.q10.rmdup.narrowPeak_peak_22065	29	.	3.76801	5.71664	2.99513	80
chr4	119449899	119450062	SRR8284517_trimmed.fq.sort.sort.q10.rmdup.narrowPeak_peak_22066	43	.	4.3477	7.27142	4.3766	106
chr4	119539046	119539240	SRR8284517_trimmed.fq.sort.sort.q10.rmdup.narrowPeak_peak_22067	40	.	3.85304	6.88146	4.03213	86
chr4	119540220	119540729	SRR8284517_trimmed.fq.sort.sort.q10.rmdup.narrowPeak_peak_22068	144	.	6.84572	17.9662	14.4154	132
chr4	119668162	119668328	SRR8284517_trimmed.fq.sort.sort.q10.rmdup.narrowPeak_peak_22069	51	.	4.63755	8.09081	5.1241	66
chr4	119733382	119733559	SRR8284517_trimmed.fq.sort.sort.q10.rmdup.narrowPeak_peak_22070	36	.	4.05785	6.47944	3.66461	67
chr4	119890789	119890938	SRR8284517_trimmed.fq.sort.sort.q10.rmdup.narrowPeak_peak_22071	43	.	4.3477	7.27142	4.3766	111
chr4	120190309	120190522	SRR8284517_trimmed.fq.sort.sort.q10.rmdup.narrowPeak_peak_22072	18	.	3.18831	4.28705	1.81142	136
chr4	120220468	120220674	SRR8284517_trimmed.fq.sort.sort.q10.rmdup.narrowPeak_peak_22073	88	.	5.82121	12.0456	8.80925	111
chr4	120549432	120549581	SRR8284517_trimmed.fq.sort.sort.q10.rmdup.narrowPeak_peak_22074	29	.	3.59842	5.65044	2.96388	44
chr4	120569486	120569711	SRR8284517_trimmed.fq.sort.sort.q10.rmdup.narrowPeak_peak_22075	122	.	5.68276	15.6705	12.2331	114
chr4	120570060	120570228	SRR8284517_trimmed.fq.sort.sort.q10.rmdup.narrowPeak_peak_22076	85	.	4.85909	11.8166	8.59309	70
chr4	120570461	120570784	SRR8284517_trimmed.fq.sort.sort.q10.rmdup.narrowPeak_peak_22077	152	.	6.46216	18.8599	15.2669	124
chr4	120677413	120677758	SRR8284517_trimmed.fq.sort.sort.q10.rmdup.narrowPeak_peak_22078	80	.	5.61356	11.2687	8.0806	215
chr4	120759281	120759446	SRR8284517_trimmed.fq.sort.sort.q10.rmdup.narrowPeak_peak_22079	61	.	4.90851	9.23081	6.1788	106
chr4	120814353	120814505	SRR8284517_trimmed.fq.sort.sort.q10.rmdup.narrowPeak_peak_22080	57	.	3.95685	8.71153	5.70112	52
chr4	120815219	120815409	SRR8284517_trimmed.fq.sort.sort.q10.rmdup.narrowPeak_peak_22081	73	.	4.30735	10.4493	7.31447	119
chr4	120824835	120825176	SRR8284517_trimmed.fq.sort.sort.q10.rmdup.narrowPeak_peak_22082	244	.	7.76718	28.499	24.4901	161
chr4	120825371	120825692	SRR8284517_trimmed.fq.sort.sort.q10.rmdup.narrowPeak_peak_22083	223	.	7.34622	26.3142	22.3948	176
chr4	120924410	120924963	SRR8284517_trimmed.fq.sort.sort.q10.rmdup.narrowPeak_peak_22084	255	.	9.23848	29.5604	25.5082	411
chr4	120925112	120925299	SRR8284517_trimmed.fq.sort.sort.q10.rmdup.narrowPeak_peak_22085	80	.	5.07581	11.275	8.08642	85
chr4	120951305	120951488	SRR8284517_trimmed.fq.sort.sort.q10.rmdup.narrowPeak_peak_22086	34	.	3.78301	6.23588	3.46336	128
chr4	121078445	121078646	SRR8284517_trimmed.fq.sort.sort.q10.rmdup.narrowPeak_peak_22087	49	.	4.54791	7.92813	4.98177	126
chr4	121088789	121089204	SRR8284517_trimmed.fq.sort.sort.q10.rmdup.narrowPeak_peak_22088	42	.	4.2818	7.15314	4.27992	117
chr4	121097432	121097685	SRR8284517_trimmed.fq.sort.sort.q10.rmdup.narrowPeak_peak_22089	44	.	4.25928	7.39606	4.49124	143
chr4	121097779	121098239	SRR8284517_trimmed.fq.sort.sort.q10.rmdup.narrowPeak_peak_22090	178	.	8.31835	21.5559	17.8396	130
chr4	121214507	121215005	SRR8284517_trimmed.fq.sort.sort.q10.rmdup.narrowPeak_peak_22091	352	.	10.471	39.72	35.2912	357
chr4	121215255	121215429	SRR8284517_trimmed.fq.sort.sort.q10.rmdup.narrowPeak_peak_22092	98	.	5.26593	13.1376	9.83855	90
chr4	122836260	122836615	SRR8284517_trimmed.fq.sort.sort.q10.rmdup.narrowPeak_peak_22093	87	.	5.77351	11.9542	8.72321	84
chr4	122853071	122853221	SRR8284517_trimmed.fq.sort.sort.q10.rmdup.narrowPeak_peak_22094	34	.	3.79728	6.2627	3.48762	112
chr4	122884929	122885244	SRR8284517_trimmed.fq.sort.sort.q10.rmdup.narrowPeak_peak_22095	52	.	3.65982	8.22101	5.24469	239
chr4	122886241	122886983	SRR8284517_trimmed.fq.sort.sort.q10.rmdup.narrowPeak_peak_22096	168	.	6.12754	20.5473	16.8767	225
chr4	122924858	122925128	SRR8284517_trimmed.fq.sort.sort.q10.rmdup.narrowPeak_peak_22097	36	.	4.05785	6.47944	3.66461	60
chr4	122955102	122955539	SRR8284517_trimmed.fq.sort.sort.q10.rmdup.narrowPeak_peak_22098	181	.	7.55026	21.9269	18.1941	297
chr4	123016005	123016433	SRR8284517_trimmed.fq.sort.sort.q10.rmdup.narrowPeak_peak_22099	44	.	3.33407	7.3479	4.44712	237
chr4	123016599	123017378	SRR8284517_trimmed.fq.sort.sort.q10.rmdup.narrowPeak_peak_22100	271	.	7.51723	31.2705	27.1512	127
chr4	123060039	123060209	SRR8284517_trimmed.fq.sort.sort.q10.rmdup.narrowPeak_peak_22101	29	.	3.76801	5.71664	2.99513	66
chr4	123138595	123138759	SRR8284517_trimmed.fq.sort.sort.q10.rmdup.narrowPeak_peak_22102	63	.	4.37985	9.41512	6.35109	61
chr4	123139360	123139892	SRR8284517_trimmed.fq.sort.sort.q10.rmdup.narrowPeak_peak_22103	276	.	9.21253	31.7755	27.6369	250
chr4	123284088	123284248	SRR8284517_trimmed.fq.sort.sort.q10.rmdup.narrowPeak_peak_22104	51	.	4.05383	8.10959	5.14133	110
chr4	123392679	123392839	SRR8284517_trimmed.fq.sort.sort.q10.rmdup.narrowPeak_peak_22105	50	.	4.40323	7.95883	5.01032	116
chr4	123411165	123411504	SRR8284517_trimmed.fq.sort.sort.q10.rmdup.narrowPeak_peak_22106	89	.	4.85664	12.15	8.90772	146
chr4	123412398	123412617	SRR8284517_trimmed.fq.sort.sort.q10.rmdup.narrowPeak_peak_22107	127	.	5.89197	16.1878	12.7246	103
chr4	123427400	123427549	SRR8284517_trimmed.fq.sort.sort.q10.rmdup.narrowPeak_peak_22108	33	.	3.83331	6.07844	3.32124	61
chr4	123617590	123617792	SRR8284517_trimmed.fq.sort.sort.q10.rmdup.narrowPeak_peak_22109	27	.	3.61855	5.45414	2.78984	137
chr4	123665214	123665969	SRR8284517_trimmed.fq.sort.sort.q10.rmdup.narrowPeak_peak_22110	313	.	8.59819	35.6843	31.3993	235
chr4	123717544	123718122	SRR8284517_trimmed.fq.sort.sort.q10.rmdup.narrowPeak_peak_22111	150	.	6.93249	18.6163	15.0341	296
chr4	123718364	123718554	SRR8284517_trimmed.fq.sort.sort.q10.rmdup.narrowPeak_peak_22112	52	.	4.24894	8.24061	5.26308	70
chr4	123749516	123749833	SRR8284517_trimmed.fq.sort.sort.q10.rmdup.narrowPeak_peak_22113	79	.	5.19689	11.1774	7.99488	98
chr4	123904645	123904794	SRR8284517_trimmed.fq.sort.sort.q10.rmdup.narrowPeak_peak_22114	60	.	4.66899	9.0924	6.04969	41
chr4	123916572	123917197	SRR8284517_trimmed.fq.sort.sort.q10.rmdup.narrowPeak_peak_22115	333	.	9.5108	37.7591	33.3985	397
chr4	123926856	123927025	SRR8284517_trimmed.fq.sort.sort.q10.rmdup.narrowPeak_peak_22116	51	.	4.63755	8.09081	5.1241	61
chr4	123987129	123987328	SRR8284517_trimmed.fq.sort.sort.q10.rmdup.narrowPeak_peak_22117	29	.	3.76801	5.71664	2.99513	75
chr4	124084344	124084493	SRR8284517_trimmed.fq.sort.sort.q10.rmdup.narrowPeak_peak_22118	29	.	3.76801	5.71664	2.99513	121
chr4	124692948	124693595	SRR8284517_trimmed.fq.sort.sort.q10.rmdup.narrowPeak_peak_22119	233	.	7.72188	27.3585	23.3954	296
chr4	124693785	124693934	SRR8284517_trimmed.fq.sort.sort.q10.rmdup.narrowPeak_peak_22120	76	.	4.43883	10.7832	7.62451	87
chr4	124708461	124708641	SRR8284517_trimmed.fq.sort.sort.q10.rmdup.narrowPeak_peak_22121	77	.	3.72179	10.9366	7.76825	96
chr4	124708789	124708983	SRR8284517_trimmed.fq.sort.sort.q10.rmdup.narrowPeak_peak_22122	117	.	4.45117	15.1925	11.7807	101
chr4	124709399	124709655	SRR8284517_trimmed.fq.sort.sort.q10.rmdup.narrowPeak_peak_22123	127	.	4.64721	16.2055	12.742	129
chr4	124714831	124715307	SRR8284517_trimmed.fq.sort.sort.q10.rmdup.narrowPeak_peak_22124	283	.	7.75292	32.5304	28.3631	281
chr4	124715442	124715765	SRR8284517_trimmed.fq.sort.sort.q10.rmdup.narrowPeak_peak_22125	44	.	3.41424	7.33794	4.43774	141
chr4	124802090	124802445	SRR8284517_trimmed.fq.sort.sort.q10.rmdup.narrowPeak_peak_22126	623	.	11.5603	67.5727	62.3574	134
chr4	124802653	124803256	SRR8284517_trimmed.fq.sort.sort.q10.rmdup.narrowPeak_peak_22127	105	.	4.44862	13.9304	10.5866	483
chr4	124827232	124827398	SRR8284517_trimmed.fq.sort.sort.q10.rmdup.narrowPeak_peak_22128	68	.	4.75964	9.92417	6.82225	83
chr4	124849969	124850218	SRR8284517_trimmed.fq.sort.sort.q10.rmdup.narrowPeak_peak_22129	89	.	4.89601	12.2469	8.99928	131
chr4	124851303	124851667	SRR8284517_trimmed.fq.sort.sort.q10.rmdup.narrowPeak_peak_22130	70	.	4.46047	10.2154	7.09529	84
chr4	124936313	124936859	SRR8284517_trimmed.fq.sort.sort.q10.rmdup.narrowPeak_peak_22131	193	.	7.66157	23.1804	19.3928	174
chr4	124937082	124937238	SRR8284517_trimmed.fq.sort.sort.q10.rmdup.narrowPeak_peak_22132	63	.	4.3669	9.38593	6.32395	62
chr4	124937333	124937550	SRR8284517_trimmed.fq.sort.sort.q10.rmdup.narrowPeak_peak_22133	76	.	4.69447	10.763	7.6052	86
chr4	125030045	125030628	SRR8284517_trimmed.fq.sort.sort.q10.rmdup.narrowPeak_peak_22134	357	.	9.75315	40.2108	35.7643	442
chr4	125036079	125036291	SRR8284517_trimmed.fq.sort.sort.q10.rmdup.narrowPeak_peak_22135	36	.	3.91543	6.48344	3.66784	121
chr4	125056168	125056378	SRR8284517_trimmed.fq.sort.sort.q10.rmdup.narrowPeak_peak_22136	50	.	4.26702	7.98682	5.0362	93
chr4	125067015	125067350	SRR8284517_trimmed.fq.sort.sort.q10.rmdup.narrowPeak_peak_22137	312	.	10.5105	35.4824	31.2045	160
chr4	125084725	125084908	SRR8284517_trimmed.fq.sort.sort.q10.rmdup.narrowPeak_peak_22138	61	.	4.90851	9.23081	6.1788	74
chr4	125085182	125085350	SRR8284517_trimmed.fq.sort.sort.q10.rmdup.narrowPeak_peak_22139	139	.	7.2741	17.4727	13.9468	64
chr4	125269993	125270142	SRR8284517_trimmed.fq.sort.sort.q10.rmdup.narrowPeak_peak_22140	18	.	3.18831	4.28705	1.81142	81
chr4	125561421	125561578	SRR8284517_trimmed.fq.sort.sort.q10.rmdup.narrowPeak_peak_22141	36	.	4.05785	6.47944	3.66461	90
chr4	125665487	125665636	SRR8284517_trimmed.fq.sort.sort.q10.rmdup.narrowPeak_peak_22142	33	.	3.84901	6.10673	3.34679	21
chr4	125693191	125693426	SRR8284517_trimmed.fq.sort.sort.q10.rmdup.narrowPeak_peak_22143	67	.	5.21724	9.8056	6.71097	121
chr4	126047131	126047692	SRR8284517_trimmed.fq.sort.sort.q10.rmdup.narrowPeak_peak_22144	169	.	7.40442	20.6173	16.9436	136
chr4	126057835	126058385	SRR8284517_trimmed.fq.sort.sort.q10.rmdup.narrowPeak_peak_22145	201	.	7.37286	23.9464	20.1264	429
chr4	126058689	126058974	SRR8284517_trimmed.fq.sort.sort.q10.rmdup.narrowPeak_peak_22146	78	.	4.6722	11.037	7.86252	107
chr4	126096650	126097182	SRR8284517_trimmed.fq.sort.sort.q10.rmdup.narrowPeak_peak_22147	104	.	5.5396	13.7748	10.4388	403
chr4	126103319	126103578	SRR8284517_trimmed.fq.sort.sort.q10.rmdup.narrowPeak_peak_22148	28	.	3.42286	5.54581	2.87115	139
chr4	126130481	126130645	SRR8284517_trimmed.fq.sort.sort.q10.rmdup.narrowPeak_peak_22149	57	.	3.76949	8.76488	5.75022	83
chr4	126149044	126149241	SRR8284517_trimmed.fq.sort.sort.q10.rmdup.narrowPeak_peak_22150	32	.	2.59123	5.95683	3.21185	125
chr4	126150623	126150908	SRR8284517_trimmed.fq.sort.sort.q10.rmdup.narrowPeak_peak_22151	204	.	5.10858	24.2699	20.4359	143
chr4	126151047	126151209	SRR8284517_trimmed.fq.sort.sort.q10.rmdup.narrowPeak_peak_22152	55	.	2.97142	8.59143	5.58941	74
chr4	126155732	126156110	SRR8284517_trimmed.fq.sort.sort.q10.rmdup.narrowPeak_peak_22153	131	.	4.98454	16.6645	13.1773	177
chr4	126166466	126166616	SRR8284517_trimmed.fq.sort.sort.q10.rmdup.narrowPeak_peak_22154	24	.	3.30711	5.10604	2.48137	73
chr4	126201593	126202272	SRR8284517_trimmed.fq.sort.sort.q10.rmdup.narrowPeak_peak_22155	265	.	6.53588	30.6449	26.5507	355
chr4	126202451	126202650	SRR8284517_trimmed.fq.sort.sort.q10.rmdup.narrowPeak_peak_22156	194	.	5.5918	23.2551	19.4643	99
chr4	126203006	126203253	SRR8284517_trimmed.fq.sort.sort.q10.rmdup.narrowPeak_peak_22157	104	.	4.22861	13.7988	10.4616	95
chr4	126255530	126255801	SRR8284517_trimmed.fq.sort.sort.q10.rmdup.narrowPeak_peak_22158	116	.	4.037	15.092	11.6855	124
chr4	126256326	126256561	SRR8284517_trimmed.fq.sort.sort.q10.rmdup.narrowPeak_peak_22159	210	.	5.25084	24.9082	21.0478	128
chr4	126262426	126262581	SRR8284517_trimmed.fq.sort.sort.q10.rmdup.narrowPeak_peak_22160	71	.	4.04029	10.3152	7.18881	61
chr4	126278208	126278971	SRR8284517_trimmed.fq.sort.sort.q10.rmdup.narrowPeak_peak_22161	74	.	4.7626	10.5889	7.44549	357
chr4	126320932	126321315	SRR8284517_trimmed.fq.sort.sort.q10.rmdup.narrowPeak_peak_22162	240	.	9.06598	28.035	24.045	249
chr4	126336417	126336566	SRR8284517_trimmed.fq.sort.sort.q10.rmdup.narrowPeak_peak_22163	23	.	3.47816	4.98507	2.37407	42
chr4	126390643	126390905	SRR8284517_trimmed.fq.sort.sort.q10.rmdup.narrowPeak_peak_22164	23	.	3.47816	4.98507	2.37407	231
chr4	126394643	126394792	SRR8284517_trimmed.fq.sort.sort.q10.rmdup.narrowPeak_peak_22165	36	.	4.05785	6.47944	3.66461	110
chr4	126414350	126414552	SRR8284517_trimmed.fq.sort.sort.q10.rmdup.narrowPeak_peak_22166	68	.	5.09834	9.92902	6.82677	106
chr4	126414632	126414781	SRR8284517_trimmed.fq.sort.sort.q10.rmdup.narrowPeak_peak_22167	43	.	4.19276	7.27152	4.3766	99
chr4	126429051	126429467	SRR8284517_trimmed.fq.sort.sort.q10.rmdup.narrowPeak_peak_22168	220	.	8.1818	25.9643	22.0597	222
chr4	126429751	126430106	SRR8284517_trimmed.fq.sort.sort.q10.rmdup.narrowPeak_peak_22169	150	.	6.56978	18.6812	15.0961	138
chr4	126468223	126468474	SRR8284517_trimmed.fq.sort.sort.q10.rmdup.narrowPeak_peak_22170	66	.	4.80908	9.69734	6.61463	146
chr4	126556963	126557237	SRR8284517_trimmed.fq.sort.sort.q10.rmdup.narrowPeak_peak_22171	435	.	12.3102	48.2846	43.5856	141
chr4	126557462	126557745	SRR8284517_trimmed.fq.sort.sort.q10.rmdup.narrowPeak_peak_22172	287	.	9.44097	32.9171	28.7347	110
chr4	126588820	126588969	SRR8284517_trimmed.fq.sort.sort.q10.rmdup.narrowPeak_peak_22173	44	.	4.07312	7.31953	4.42086	98
chr4	126677139	126677492	SRR8284517_trimmed.fq.sort.sort.q10.rmdup.narrowPeak_peak_22174	113	.	5.06679	14.7908	11.3998	277
chr4	126677626	126678086	SRR8284517_trimmed.fq.sort.sort.q10.rmdup.narrowPeak_peak_22175	696	.	13.9721	75.0321	69.635	142
chr4	126719249	126719428	SRR8284517_trimmed.fq.sort.sort.q10.rmdup.narrowPeak_peak_22176	65	.	5.1164	9.61937	6.54183	90
chr4	126752967	126753320	SRR8284517_trimmed.fq.sort.sort.q10.rmdup.narrowPeak_peak_22177	77	.	4.60804	10.8836	7.71822	295
chr4	126753562	126753954	SRR8284517_trimmed.fq.sort.sort.q10.rmdup.narrowPeak_peak_22178	259	.	8.52562	30.0286	25.9584	127
chr4	126763250	126763441	SRR8284517_trimmed.fq.sort.sort.q10.rmdup.narrowPeak_peak_22179	22	.	3.35411	4.77082	2.23114	45
chr4	126763522	126763772	SRR8284517_trimmed.fq.sort.sort.q10.rmdup.narrowPeak_peak_22180	63	.	5.0103	9.42187	6.35732	145
chr4	126829946	126830125	SRR8284517_trimmed.fq.sort.sort.q10.rmdup.narrowPeak_peak_22181	41	.	4.03521	6.9735	4.11619	50
chr4	126910455	126910633	SRR8284517_trimmed.fq.sort.sort.q10.rmdup.narrowPeak_peak_22182	75	.	5.50709	10.6983	7.54446	65
chr4	126957833	126958097	SRR8284517_trimmed.fq.sort.sort.q10.rmdup.narrowPeak_peak_22183	82	.	5.34746	11.4871	8.28648	119
chr4	126967098	126967541	SRR8284517_trimmed.fq.sort.sort.q10.rmdup.narrowPeak_peak_22184	398	.	13.0166	44.4102	39.826	194
chr4	127021257	127021533	SRR8284517_trimmed.fq.sort.sort.q10.rmdup.narrowPeak_peak_22185	637	.	11.0694	68.9864	63.734	151
chr4	127022141	127022297	SRR8284517_trimmed.fq.sort.sort.q10.rmdup.narrowPeak_peak_22186	80	.	3.81512	11.2544	8.06717	90
chr4	127022455	127022818	SRR8284517_trimmed.fq.sort.sort.q10.rmdup.narrowPeak_peak_22187	137	.	4.75348	17.2483	13.7329	260
chr4	127023275	127023520	SRR8284517_trimmed.fq.sort.sort.q10.rmdup.narrowPeak_peak_22188	35	.	2.83682	6.2869	3.50971	119
chr4	127060696	127061068	SRR8284517_trimmed.fq.sort.sort.q10.rmdup.narrowPeak_peak_22189	194	.	8.64757	23.2859	19.4937	209
chr4	127061315	127061539	SRR8284517_trimmed.fq.sort.sort.q10.rmdup.narrowPeak_peak_22190	117	.	6.57687	15.1743	11.7635	90
chr4	127077013	127077326	SRR8284517_trimmed.fq.sort.sort.q10.rmdup.narrowPeak_peak_22191	370	.	12.332	41.5358	37.0449	137
chr4	127077435	127077636	SRR8284517_trimmed.fq.sort.sort.q10.rmdup.narrowPeak_peak_22192	53	.	4.43951	8.32862	5.34489	84
chr4	127077907	127078109	SRR8284517_trimmed.fq.sort.sort.q10.rmdup.narrowPeak_peak_22193	32	.	3.68605	6.05258	3.29795	53
chr4	127095429	127095830	SRR8284517_trimmed.fq.sort.sort.q10.rmdup.narrowPeak_peak_22194	59	.	4.92739	8.93601	5.90323	288
chr4	127104241	127104392	SRR8284517_trimmed.fq.sort.sort.q10.rmdup.narrowPeak_peak_22195	23	.	3.47816	4.98507	2.37407	13
chr4	127243888	127244730	SRR8284517_trimmed.fq.sort.sort.q10.rmdup.narrowPeak_peak_22196	267	.	9.7836	30.8049	26.7044	128
chr4	127250676	127250825	SRR8284517_trimmed.fq.sort.sort.q10.rmdup.narrowPeak_peak_22197	29	.	3.76801	5.71664	2.99513	88
chr4	127506883	127507045	SRR8284517_trimmed.fq.sort.sort.q10.rmdup.narrowPeak_peak_22198	43	.	4.3477	7.27142	4.3766	44
chr4	128163449	128163609	SRR8284517_trimmed.fq.sort.sort.q10.rmdup.narrowPeak_peak_22199	43	.	4.30009	7.18603	4.31026	38
chr4	128386074	128386454	SRR8284517_trimmed.fq.sort.sort.q10.rmdup.narrowPeak_peak_22200	59	.	4.92739	8.93601	5.90323	173
chr4	128401535	128401704	SRR8284517_trimmed.fq.sort.sort.q10.rmdup.narrowPeak_peak_22201	51	.	4.63755	8.09081	5.1241	128
chr4	128528710	128529004	SRR8284517_trimmed.fq.sort.sort.q10.rmdup.narrowPeak_peak_22202	80	.	5.59018	11.2245	8.0389	83
chr4	128609633	128610026	SRR8284517_trimmed.fq.sort.sort.q10.rmdup.narrowPeak_peak_22203	147	.	6.81888	18.3617	14.7927	293
chr4	128618905	128619076	SRR8284517_trimmed.fq.sort.sort.q10.rmdup.narrowPeak_peak_22204	36	.	4.05785	6.47944	3.66461	50
chr4	128629086	128629263	SRR8284517_trimmed.fq.sort.sort.q10.rmdup.narrowPeak_peak_22205	18	.	3.09621	4.31804	1.83817	107
chr4	128670440	128670690	SRR8284517_trimmed.fq.sort.sort.q10.rmdup.narrowPeak_peak_22206	204	.	5.85985	24.2462	20.4131	138
chr4	128670829	128671574	SRR8284517_trimmed.fq.sort.sort.q10.rmdup.narrowPeak_peak_22207	419	.	8.73708	46.6499	41.9987	466
chr4	128678753	128678976	SRR8284517_trimmed.fq.sort.sort.q10.rmdup.narrowPeak_peak_22208	32	.	3.51942	5.96448	3.2188	117
chr4	128715257	128715432	SRR8284517_trimmed.fq.sort.sort.q10.rmdup.narrowPeak_peak_22209	32	.	3.24376	6.03413	3.28167	100
chr4	128716043	128716622	SRR8284517_trimmed.fq.sort.sort.q10.rmdup.narrowPeak_peak_22210	87	.	4.65016	11.9601	8.72843	177
chr4	128726985	128727362	SRR8284517_trimmed.fq.sort.sort.q10.rmdup.narrowPeak_peak_22211	77	.	4.15777	10.9322	7.76388	257
chr4	128728051	128728344	SRR8284517_trimmed.fq.sort.sort.q10.rmdup.narrowPeak_peak_22212	107	.	4.83453	14.1307	10.7759	140
chr4	128804509	128804658	SRR8284517_trimmed.fq.sort.sort.q10.rmdup.narrowPeak_peak_22213	38	.	3.55087	6.73678	3.89989	58
chr4	128811686	128812048	SRR8284517_trimmed.fq.sort.sort.q10.rmdup.narrowPeak_peak_22214	85	.	5.46625	11.7285	8.51005	257
chr4	128840091	128840303	SRR8284517_trimmed.fq.sort.sort.q10.rmdup.narrowPeak_peak_22215	28	.	3.43454	5.5686	2.89132	116
chr4	128898971	128899223	SRR8284517_trimmed.fq.sort.sort.q10.rmdup.narrowPeak_peak_22216	171	.	5.81702	20.8466	17.1618	161
chr4	128903980	128904214	SRR8284517_trimmed.fq.sort.sort.q10.rmdup.narrowPeak_peak_22217	55	.	3.42223	8.50654	5.51078	140
chr4	128904928	128905119	SRR8284517_trimmed.fq.sort.sort.q10.rmdup.narrowPeak_peak_22218	55	.	3.61191	8.58633	5.58506	109
chr4	128925305	128925454	SRR8284517_trimmed.fq.sort.sort.q10.rmdup.narrowPeak_peak_22219	51	.	4.63755	8.09081	5.1241	62
chr4	128962091	128962310	SRR8284517_trimmed.fq.sort.sort.q10.rmdup.narrowPeak_peak_22220	29	.	3.76801	5.71664	2.99513	187
chr4	128993274	128993467	SRR8284517_trimmed.fq.sort.sort.q10.rmdup.narrowPeak_peak_22221	136	.	6.28344	17.1282	13.6186	80
chr4	128993581	128993793	SRR8284517_trimmed.fq.sort.sort.q10.rmdup.narrowPeak_peak_22222	57	.	4.20572	8.72873	5.71706	103
chr4	129074381	129074530	SRR8284517_trimmed.fq.sort.sort.q10.rmdup.narrowPeak_peak_22223	41	.	4.03521	6.9735	4.11619	24
chr4	129131123	129131272	SRR8284517_trimmed.fq.sort.sort.q10.rmdup.narrowPeak_peak_22224	29	.	3.62619	5.70153	2.99513	53
chr4	129131362	129131563	SRR8284517_trimmed.fq.sort.sort.q10.rmdup.narrowPeak_peak_22225	37	.	3.96165	6.56914	3.74663	99
chr4	129165741	129165897	SRR8284517_trimmed.fq.sort.sort.q10.rmdup.narrowPeak_peak_22226	51	.	4.63755	8.09081	5.1241	52
chr4	129189252	129189461	SRR8284517_trimmed.fq.sort.sort.q10.rmdup.narrowPeak_peak_22227	372	.	8.44962	41.7413	37.2429	113
chr4	129189922	129190107	SRR8284517_trimmed.fq.sort.sort.q10.rmdup.narrowPeak_peak_22228	142	.	5.12308	17.8303	14.286	87
chr4	129190204	129190413	SRR8284517_trimmed.fq.sort.sort.q10.rmdup.narrowPeak_peak_22229	139	.	5.02026	17.4876	13.9611	90
chr4	129190537	129190920	SRR8284517_trimmed.fq.sort.sort.q10.rmdup.narrowPeak_peak_22230	78	.	3.90401	11.0115	7.8387	73
chr4	129217015	129217196	SRR8284517_trimmed.fq.sort.sort.q10.rmdup.narrowPeak_peak_22231	30	.	3.45155	5.8275	3.09535	126
chr4	129219178	129219413	SRR8284517_trimmed.fq.sort.sort.q10.rmdup.narrowPeak_peak_22232	53	.	4.27745	8.29956	5.31787	140
chr4	129263230	129263383	SRR8284517_trimmed.fq.sort.sort.q10.rmdup.narrowPeak_peak_22233	37	.	3.9773	6.59808	3.77316	109
chr4	129311932	129312112	SRR8284517_trimmed.fq.sort.sort.q10.rmdup.narrowPeak_peak_22234	29	.	3.76801	5.71664	2.99513	143
chr4	129334472	129335280	SRR8284517_trimmed.fq.sort.sort.q10.rmdup.narrowPeak_peak_22235	249	.	6.23468	29.0272	24.9966	714
chr4	129335612	129335879	SRR8284517_trimmed.fq.sort.sort.q10.rmdup.narrowPeak_peak_22236	180	.	5.29196	21.7353	18.0113	83
chr4	129336028	129336364	SRR8284517_trimmed.fq.sort.sort.q10.rmdup.narrowPeak_peak_22237	118	.	4.37389	15.2253	11.8116	113
chr4	129460930	129461142	SRR8284517_trimmed.fq.sort.sort.q10.rmdup.narrowPeak_peak_22238	70	.	4.08942	10.1679	7.05081	89
chr4	129461643	129462566	SRR8284517_trimmed.fq.sort.sort.q10.rmdup.narrowPeak_peak_22239	428	.	9.99942	47.5668	42.8882	137
chr4	129500560	129500793	SRR8284517_trimmed.fq.sort.sort.q10.rmdup.narrowPeak_peak_22240	104	.	5.2445	13.8173	10.4792	125
chr4	129501113	129501263	SRR8284517_trimmed.fq.sort.sort.q10.rmdup.narrowPeak_peak_22241	69	.	4.39955	10.0705	6.95967	70
chr4	129514608	129514830	SRR8284517_trimmed.fq.sort.sort.q10.rmdup.narrowPeak_peak_22242	60	.	3.90095	9.11207	6.06806	96
chr4	129514991	129515432	SRR8284517_trimmed.fq.sort.sort.q10.rmdup.narrowPeak_peak_22243	76	.	4.21236	10.7923	7.63288	118
chr4	129541726	129542623	SRR8284517_trimmed.fq.sort.sort.q10.rmdup.narrowPeak_peak_22244	137	.	5.55281	17.2773	13.7606	763
chr4	129542964	129543219	SRR8284517_trimmed.fq.sort.sort.q10.rmdup.narrowPeak_peak_22245	118	.	5.23444	15.2561	11.8411	109
chr4	129550049	129550353	SRR8284517_trimmed.fq.sort.sort.q10.rmdup.narrowPeak_peak_22246	42	.	4.12829	7.1501	4.27815	46
chr4	129556042	129556482	SRR8284517_trimmed.fq.sort.sort.q10.rmdup.narrowPeak_peak_22247	100	.	5.87616	13.3356	10.0256	338
chr4	129556883	129557032	SRR8284517_trimmed.fq.sort.sort.q10.rmdup.narrowPeak_peak_22248	67	.	4.879	9.83832	6.74159	77
chr4	129600065	129600253	SRR8284517_trimmed.fq.sort.sort.q10.rmdup.narrowPeak_peak_22249	116	.	5.03599	15.0582	11.6534	121
chr4	129600429	129600605	SRR8284517_trimmed.fq.sort.sort.q10.rmdup.narrowPeak_peak_22250	139	.	5.49247	17.4894	13.9629	87
chr4	129600891	129601118	SRR8284517_trimmed.fq.sort.sort.q10.rmdup.narrowPeak_peak_22251	47	.	3.5314	7.64296	4.71927	125
chr4	129601502	129601727	SRR8284517_trimmed.fq.sort.sort.q10.rmdup.narrowPeak_peak_22252	25	.	2.87774	5.15923	2.52872	44
chr4	129618690	129619111	SRR8284517_trimmed.fq.sort.sort.q10.rmdup.narrowPeak_peak_22253	281	.	8.02738	32.3527	28.1915	294
chr4	129619296	129619521	SRR8284517_trimmed.fq.sort.sort.q10.rmdup.narrowPeak_peak_22254	75	.	4.18423	10.715	7.56006	57
chr4	129639885	129640389	SRR8284517_trimmed.fq.sort.sort.q10.rmdup.narrowPeak_peak_22255	119	.	4.79281	15.3607	11.9403	355
chr4	129640526	129640675	SRR8284517_trimmed.fq.sort.sort.q10.rmdup.narrowPeak_peak_22256	67	.	3.77108	9.80599	6.71132	37
chr4	129640804	129641075	SRR8284517_trimmed.fq.sort.sort.q10.rmdup.narrowPeak_peak_22257	364	.	8.51646	40.8884	36.4183	115
chr4	129672003	129672317	SRR8284517_trimmed.fq.sort.sort.q10.rmdup.narrowPeak_peak_22258	91	.	4.82942	12.4206	9.16333	139
chr4	129672467	129673112	SRR8284517_trimmed.fq.sort.sort.q10.rmdup.narrowPeak_peak_22259	250	.	7.96327	29.047	25.0157	185
chr4	129696629	129697311	SRR8284517_trimmed.fq.sort.sort.q10.rmdup.narrowPeak_peak_22260	142	.	5.9003	17.8369	14.2924	103
chr4	129702459	129702670	SRR8284517_trimmed.fq.sort.sort.q10.rmdup.narrowPeak_peak_22261	29	.	3.24026	5.60395	2.92286	128
chr4	129741494	129741922	SRR8284517_trimmed.fq.sort.sort.q10.rmdup.narrowPeak_peak_22262	208	.	5.97232	24.653	20.803	310
chr4	129742052	129742206	SRR8284517_trimmed.fq.sort.sort.q10.rmdup.narrowPeak_peak_22263	62	.	3.53782	9.33679	6.27796	89
chr4	129742706	129743170	SRR8284517_trimmed.fq.sort.sort.q10.rmdup.narrowPeak_peak_22264	179	.	5.60164	21.7226	17.9995	210
chr4	129759949	129760098	SRR8284517_trimmed.fq.sort.sort.q10.rmdup.narrowPeak_peak_22265	36	.	4.05785	6.47944	3.66461	71
chr4	129771491	129771833	SRR8284517_trimmed.fq.sort.sort.q10.rmdup.narrowPeak_peak_22266	66	.	4.99842	9.7371	6.65138	74
chr4	129772107	129772263	SRR8284517_trimmed.fq.sort.sort.q10.rmdup.narrowPeak_peak_22267	57	.	4.68031	8.79653	5.7799	46
chr4	129772478	129772634	SRR8284517_trimmed.fq.sort.sort.q10.rmdup.narrowPeak_peak_22268	29	.	3.61225	5.6759	2.9861	113
chr4	129795274	129795533	SRR8284517_trimmed.fq.sort.sort.q10.rmdup.narrowPeak_peak_22269	63	.	4.84644	9.44204	6.37619	130
chr4	129795692	129795841	SRR8284517_trimmed.fq.sort.sort.q10.rmdup.narrowPeak_peak_22270	32	.	3.6726	6.02702	3.27502	74
chr4	129819588	129819753	SRR8284517_trimmed.fq.sort.sort.q10.rmdup.narrowPeak_peak_22271	39	.	3.30231	6.8235	3.97951	59
chr4	129820718	129821133	SRR8284517_trimmed.fq.sort.sort.q10.rmdup.narrowPeak_peak_22272	295	.	8.14646	33.767	29.5515	147
chr4	129837973	129838183	SRR8284517_trimmed.fq.sort.sort.q10.rmdup.narrowPeak_peak_22273	33	.	3.60206	6.12986	3.36829	105
chr4	130047287	130047515	SRR8284517_trimmed.fq.sort.sort.q10.rmdup.narrowPeak_peak_22274	55	.	4.4106	8.57267	5.57222	104
chr4	130106982	130107416	SRR8284517_trimmed.fq.sort.sort.q10.rmdup.narrowPeak_peak_22275	46	.	3.51531	7.60137	4.68066	133
chr4	130107612	130108323	SRR8284517_trimmed.fq.sort.sort.q10.rmdup.narrowPeak_peak_22276	226	.	7.11862	26.6184	22.6864	129
chr4	130126627	130126834	SRR8284517_trimmed.fq.sort.sort.q10.rmdup.narrowPeak_peak_22277	38	.	3.61569	6.63895	3.81015	70
chr4	130259315	130259478	SRR8284517_trimmed.fq.sort.sort.q10.rmdup.narrowPeak_peak_22278	43	.	4.30009	7.18603	4.31026	68
chr4	130342094	130342264	SRR8284517_trimmed.fq.sort.sort.q10.rmdup.narrowPeak_peak_22279	43	.	4.04425	7.26262	4.3766	92
chr4	130359533	130359890	SRR8284517_trimmed.fq.sort.sort.q10.rmdup.narrowPeak_peak_22280	318	.	8.06799	36.1471	31.845	242
chr4	130360337	130360871	SRR8284517_trimmed.fq.sort.sort.q10.rmdup.narrowPeak_peak_22281	163	.	5.65893	19.9449	16.3015	86
chr4	130519924	130520239	SRR8284517_trimmed.fq.sort.sort.q10.rmdup.narrowPeak_peak_22282	201	.	9.27509	23.9969	20.1742	179
chr4	130546733	130547028	SRR8284517_trimmed.fq.sort.sort.q10.rmdup.narrowPeak_peak_22283	44	.	4.10242	7.37709	4.47379	208
chr4	130631326	130631526	SRR8284517_trimmed.fq.sort.sort.q10.rmdup.narrowPeak_peak_22284	51	.	4.63755	8.09081	5.1241	85
chr4	130642819	130642969	SRR8284517_trimmed.fq.sort.sort.q10.rmdup.narrowPeak_peak_22285	43	.	4.3477	7.27142	4.3766	47
chr4	130644215	130644406	SRR8284517_trimmed.fq.sort.sort.q10.rmdup.narrowPeak_peak_22286	29	.	3.72674	5.64449	2.95866	119
chr4	130662850	130663028	SRR8284517_trimmed.fq.sort.sort.q10.rmdup.narrowPeak_peak_22287	144	.	4.87205	18.0174	14.4644	89
chr4	130663428	130663655	SRR8284517_trimmed.fq.sort.sort.q10.rmdup.narrowPeak_peak_22288	217	.	5.91107	25.6667	21.7742	103
chr4	130663860	130664552	SRR8284517_trimmed.fq.sort.sort.q10.rmdup.narrowPeak_peak_22289	337	.	7.34926	38.0862	33.7131	365
chr4	130768629	130768901	SRR8284517_trimmed.fq.sort.sort.q10.rmdup.narrowPeak_peak_22290	46	.	4.32795	7.52383	4.60897	190
chr4	130829081	130829346	SRR8284517_trimmed.fq.sort.sort.q10.rmdup.narrowPeak_peak_22291	71	.	4.36811	10.2995	7.17409	128
chr4	130878853	130879391	SRR8284517_trimmed.fq.sort.sort.q10.rmdup.narrowPeak_peak_22292	73	.	5.37787	10.4577	7.3224	418
chr4	130901141	130901297	SRR8284517_trimmed.fq.sort.sort.q10.rmdup.narrowPeak_peak_22293	29	.	3.47005	5.63772	2.95281	114
chr4	131015062	131015343	SRR8284517_trimmed.fq.sort.sort.q10.rmdup.narrowPeak_peak_22294	65	.	4.60415	9.59564	6.51929	145
chr4	131040684	131040891	SRR8284517_trimmed.fq.sort.sort.q10.rmdup.narrowPeak_peak_22295	36	.	4.05785	6.47944	3.66461	118
chr4	131065858	131066014	SRR8284517_trimmed.fq.sort.sort.q10.rmdup.narrowPeak_peak_22296	23	.	3.32864	4.93508	2.3734	49
chr4	131176553	131176734	SRR8284517_trimmed.fq.sort.sort.q10.rmdup.narrowPeak_peak_22297	48	.	3.88939	7.74616	4.81442	130
chr4	131184603	131184802	SRR8284517_trimmed.fq.sort.sort.q10.rmdup.narrowPeak_peak_22298	23	.	3.32864	4.93508	2.3734	78
chr4	131218145	131218294	SRR8284517_trimmed.fq.sort.sort.q10.rmdup.narrowPeak_peak_22299	36	.	4.05785	6.47944	3.66461	104
chr4	131231722	131232104	SRR8284517_trimmed.fq.sort.sort.q10.rmdup.narrowPeak_peak_22300	51	.	4.63755	8.09081	5.1241	194
chr4	131289057	131289278	SRR8284517_trimmed.fq.sort.sort.q10.rmdup.narrowPeak_peak_22301	23	.	3.47816	4.98507	2.37407	80
chr4	131347342	131347536	SRR8284517_trimmed.fq.sort.sort.q10.rmdup.narrowPeak_peak_22302	13	.	2.89847	3.62526	1.31491	62
chr4	131391522	131391952	SRR8284517_trimmed.fq.sort.sort.q10.rmdup.narrowPeak_peak_22303	63	.	4.69142	9.45797	6.39113	115
chr4	131483736	131484165	SRR8284517_trimmed.fq.sort.sort.q10.rmdup.narrowPeak_peak_22304	35	.	3.47028	6.32415	3.54321	304
chr4	131484302	131484451	SRR8284517_trimmed.fq.sort.sort.q10.rmdup.narrowPeak_peak_22305	68	.	4.49887	9.99338	6.88754	60
chr4	131484890	131485039	SRR8284517_trimmed.fq.sort.sort.q10.rmdup.narrowPeak_peak_22306	58	.	4.26942	8.86989	5.84779	75
chr4	131528427	131528631	SRR8284517_trimmed.fq.sort.sort.q10.rmdup.narrowPeak_peak_22307	13	.	2.89847	3.62526	1.31491	64
chr4	131627506	131627661	SRR8284517_trimmed.fq.sort.sort.q10.rmdup.narrowPeak_peak_22308	23	.	3.42544	4.89428	2.33771	34
chr4	131804883	131805084	SRR8284517_trimmed.fq.sort.sort.q10.rmdup.narrowPeak_peak_22309	20	.	3.02984	4.57232	2.05957	128
chr4	131843557	131843937	SRR8284517_trimmed.fq.sort.sort.q10.rmdup.narrowPeak_peak_22310	140	.	6.89901	17.6258	14.091	124
chr4	131872792	131873354	SRR8284517_trimmed.fq.sort.sort.q10.rmdup.narrowPeak_peak_22311	324	.	6.80618	36.7691	32.4444	435
chr4	131874162	131874777	SRR8284517_trimmed.fq.sort.sort.q10.rmdup.narrowPeak_peak_22312	318	.	6.65411	36.1012	31.801	142
chr4	131893849	131893998	SRR8284517_trimmed.fq.sort.sort.q10.rmdup.narrowPeak_peak_22313	43	.	4.16027	7.21043	4.33259	83
chr4	131919041	131919471	SRR8284517_trimmed.fq.sort.sort.q10.rmdup.narrowPeak_peak_22314	43	.	4.17646	7.24088	4.36056	238
chr4	131919875	131920139	SRR8284517_trimmed.fq.sort.sort.q10.rmdup.narrowPeak_peak_22315	58	.	4.73535	8.90205	5.87775	109
chr4	132048216	132048579	SRR8284517_trimmed.fq.sort.sort.q10.rmdup.narrowPeak_peak_22316	99	.	6.227	13.2205	9.91658	285
chr4	132062669	132062894	SRR8284517_trimmed.fq.sort.sort.q10.rmdup.narrowPeak_peak_22317	31	.	3.74171	5.91264	3.17175	31
chr4	132210632	132210869	SRR8284517_trimmed.fq.sort.sort.q10.rmdup.narrowPeak_peak_22318	50	.	3.65689	7.96436	5.01541	117
chr4	132211417	132211572	SRR8284517_trimmed.fq.sort.sort.q10.rmdup.narrowPeak_peak_22319	77	.	4.36526	10.902	7.73568	53
chr4	132211844	132212088	SRR8284517_trimmed.fq.sort.sort.q10.rmdup.narrowPeak_peak_22320	329	.	9.14196	37.2913	32.9476	133
chr4	132259220	132259421	SRR8284517_trimmed.fq.sort.sort.q10.rmdup.narrowPeak_peak_22321	48	.	3.34212	7.81486	4.87792	65
chr4	132260437	132260967	SRR8284517_trimmed.fq.sort.sort.q10.rmdup.narrowPeak_peak_22322	432	.	9.74231	47.9274	43.2386	394
chr4	132261674	132261980	SRR8284517_trimmed.fq.sort.sort.q10.rmdup.narrowPeak_peak_22323	130	.	5.1614	16.5043	13.0244	113
chr4	132270179	132270488	SRR8284517_trimmed.fq.sort.sort.q10.rmdup.narrowPeak_peak_22324	763	.	13.6065	81.8834	76.3313	132
chr4	132273990	132274275	SRR8284517_trimmed.fq.sort.sort.q10.rmdup.narrowPeak_peak_22325	176	.	5.84624	21.3461	17.6389	146
chr4	132274445	132274750	SRR8284517_trimmed.fq.sort.sort.q10.rmdup.narrowPeak_peak_22326	210	.	6.41583	24.8869	21.0272	108
chr4	132308663	132309105	SRR8284517_trimmed.fq.sort.sort.q10.rmdup.narrowPeak_peak_22327	534	.	11.8225	58.4375	53.4569	184
chr4	132329039	132329399	SRR8284517_trimmed.fq.sort.sort.q10.rmdup.narrowPeak_peak_22328	299	.	9.26698	34.2025	29.9714	179
chr4	132344935	132345322	SRR8284517_trimmed.fq.sort.sort.q10.rmdup.narrowPeak_peak_22329	146	.	5.90571	18.2599	14.6955	215
chr4	132352794	132352952	SRR8284517_trimmed.fq.sort.sort.q10.rmdup.narrowPeak_peak_22330	30	.	3.15546	5.82693	3.09508	16
chr4	132353195	132353432	SRR8284517_trimmed.fq.sort.sort.q10.rmdup.narrowPeak_peak_22331	43	.	3.55806	7.23127	4.35184	138
chr4	132374469	132374651	SRR8284517_trimmed.fq.sort.sort.q10.rmdup.narrowPeak_peak_22332	42	.	4.09679	7.09051	4.22295	68
chr4	132387481	132387693	SRR8284517_trimmed.fq.sort.sort.q10.rmdup.narrowPeak_peak_22333	40	.	3.84007	6.85533	4.00844	93
chr4	132415494	132415742	SRR8284517_trimmed.fq.sort.sort.q10.rmdup.narrowPeak_peak_22334	61	.	4.44444	9.25263	6.1996	118
chr4	132421730	132422010	SRR8284517_trimmed.fq.sort.sort.q10.rmdup.narrowPeak_peak_22335	106	.	5.46096	13.9717	10.6255	119
chr4	132422282	132422445	SRR8284517_trimmed.fq.sort.sort.q10.rmdup.narrowPeak_peak_22336	51	.	4.04163	8.08285	5.1241	116
chr4	132428069	132428225	SRR8284517_trimmed.fq.sort.sort.q10.rmdup.narrowPeak_peak_22337	43	.	4.3477	7.27142	4.3766	94
chr4	132439443	132439637	SRR8284517_trimmed.fq.sort.sort.q10.rmdup.narrowPeak_peak_22338	51	.	4.63755	8.09081	5.1241	112
chr4	132462907	132463202	SRR8284517_trimmed.fq.sort.sort.q10.rmdup.narrowPeak_peak_22339	46	.	3.60024	7.57602	4.65744	171
chr4	132463458	132463979	SRR8284517_trimmed.fq.sort.sort.q10.rmdup.narrowPeak_peak_22340	214	.	7.34114	25.3247	21.4463	225
chr4	132509433	132509686	SRR8284517_trimmed.fq.sort.sort.q10.rmdup.narrowPeak_peak_22341	134	.	7.26724	16.9897	13.487	129
chr4	132509952	132510137	SRR8284517_trimmed.fq.sort.sort.q10.rmdup.narrowPeak_peak_22342	38	.	4.00898	6.65651	3.82638	94
chr4	132515107	132515509	SRR8284517_trimmed.fq.sort.sort.q10.rmdup.narrowPeak_peak_22343	343	.	11.6672	38.7379	34.3432	257
chr4	132533321	132533494	SRR8284517_trimmed.fq.sort.sort.q10.rmdup.narrowPeak_peak_22344	44	.	3.11293	7.33764	4.43754	112
chr4	132535564	132535739	SRR8284517_trimmed.fq.sort.sort.q10.rmdup.narrowPeak_peak_22345	120	.	4.63993	15.5251	12.0949	83
chr4	132535964	132536372	SRR8284517_trimmed.fq.sort.sort.q10.rmdup.narrowPeak_peak_22346	289	.	7.20219	33.1393	28.9487	145
chr4	132609530	132609681	SRR8284517_trimmed.fq.sort.sort.q10.rmdup.narrowPeak_peak_22347	29	.	3.76801	5.71664	2.99513	91
chr4	132638684	132638863	SRR8284517_trimmed.fq.sort.sort.q10.rmdup.narrowPeak_peak_22348	109	.	5.00485	14.265	10.9028	69
chr4	132639073	132639789	SRR8284517_trimmed.fq.sort.sort.q10.rmdup.narrowPeak_peak_22349	272	.	8.03263	31.3244	27.203	388
chr4	132747911	132748162	SRR8284517_trimmed.fq.sort.sort.q10.rmdup.narrowPeak_peak_22350	45	.	4.14715	7.46467	4.55436	208
chr4	132767865	132768027	SRR8284517_trimmed.fq.sort.sort.q10.rmdup.narrowPeak_peak_22351	51	.	3.70962	8.09781	5.13044	71
chr4	132768356	132768561	SRR8284517_trimmed.fq.sort.sort.q10.rmdup.narrowPeak_peak_22352	201	.	6.85303	23.9625	20.1419	111
chr4	132768692	132769269	SRR8284517_trimmed.fq.sort.sort.q10.rmdup.narrowPeak_peak_22353	226	.	7.26216	26.5598	22.6301	139
chr4	132842354	132842897	SRR8284517_trimmed.fq.sort.sort.q10.rmdup.narrowPeak_peak_22354	159	.	6.09962	19.6248	15.9955	275
chr4	132843403	132843596	SRR8284517_trimmed.fq.sort.sort.q10.rmdup.narrowPeak_peak_22355	24	.	2.93849	5.12316	2.49751	49
chr4	132883675	132884052	SRR8284517_trimmed.fq.sort.sort.q10.rmdup.narrowPeak_peak_22356	120	.	5.44931	15.4597	12.0343	255
chr4	132884142	132884355	SRR8284517_trimmed.fq.sort.sort.q10.rmdup.narrowPeak_peak_22357	62	.	4.06635	9.25865	6.20516	88
chr4	132884644	132884916	SRR8284517_trimmed.fq.sort.sort.q10.rmdup.narrowPeak_peak_22358	147	.	6.06796	18.2817	14.7163	141
chr4	132905022	132905273	SRR8284517_trimmed.fq.sort.sort.q10.rmdup.narrowPeak_peak_22359	80	.	4.90908	11.2529	8.06583	132
chr4	132922882	132923474	SRR8284517_trimmed.fq.sort.sort.q10.rmdup.narrowPeak_peak_22360	243	.	8.48511	28.3037	24.303	109
chr4	132959192	132959341	SRR8284517_trimmed.fq.sort.sort.q10.rmdup.narrowPeak_peak_22361	29	.	3.18652	5.69342	2.99513	96
chr4	132959953	132960235	SRR8284517_trimmed.fq.sort.sort.q10.rmdup.narrowPeak_peak_22362	81	.	4.55166	11.384	8.18922	122
chr4	132960343	132960498	SRR8284517_trimmed.fq.sort.sort.q10.rmdup.narrowPeak_peak_22363	43	.	3.5491	7.20969	4.33217	64
chr4	132983795	132984308	SRR8284517_trimmed.fq.sort.sort.q10.rmdup.narrowPeak_peak_22364	100	.	5.08023	13.4044	10.0906	154
chr4	132984533	132984708	SRR8284517_trimmed.fq.sort.sort.q10.rmdup.narrowPeak_peak_22365	72	.	4.37951	10.3276	7.20038	102
chr4	133001984	133002135	SRR8284517_trimmed.fq.sort.sort.q10.rmdup.narrowPeak_peak_22366	61	.	4.73839	9.22981	6.17807	75
chr4	133007689	133007987	SRR8284517_trimmed.fq.sort.sort.q10.rmdup.narrowPeak_peak_22367	71	.	4.12667	10.2686	7.14534	138
chr4	133011688	133012020	SRR8284517_trimmed.fq.sort.sort.q10.rmdup.narrowPeak_peak_22368	261	.	7.18917	30.1985	26.1211	148
chr4	133025888	133026078	SRR8284517_trimmed.fq.sort.sort.q10.rmdup.narrowPeak_peak_22369	56	.	3.93667	8.66216	5.65532	100
chr4	133042088	133042239	SRR8284517_trimmed.fq.sort.sort.q10.rmdup.narrowPeak_peak_22370	27	.	2.70283	5.37503	2.7202	72
chr4	133051816	133052054	SRR8284517_trimmed.fq.sort.sort.q10.rmdup.narrowPeak_peak_22371	97	.	4.08348	13.0006	9.70891	107
chr4	133090388	133091000	SRR8284517_trimmed.fq.sort.sort.q10.rmdup.narrowPeak_peak_22372	76	.	4.73588	10.8584	7.69463	510
chr4	133129684	133130344	SRR8284517_trimmed.fq.sort.sort.q10.rmdup.narrowPeak_peak_22373	52	.	3.57664	8.24433	5.26647	338
chr4	133131127	133131452	SRR8284517_trimmed.fq.sort.sort.q10.rmdup.narrowPeak_peak_22374	51	.	3.53147	8.12041	5.15147	76
chr4	133149054	133149221	SRR8284517_trimmed.fq.sort.sort.q10.rmdup.narrowPeak_peak_22375	33	.	3.74083	6.15637	3.3915	135
chr4	133204903	133205151	SRR8284517_trimmed.fq.sort.sort.q10.rmdup.narrowPeak_peak_22376	30	.	3.6544	5.75329	3.02818	47
chr4	133276961	133277616	SRR8284517_trimmed.fq.sort.sort.q10.rmdup.narrowPeak_peak_22377	76	.	3.48711	10.8255	7.6639	584
chr4	133277912	133278386	SRR8284517_trimmed.fq.sort.sort.q10.rmdup.narrowPeak_peak_22378	209	.	5.14867	24.8143	20.9574	327
chr4	133281695	133282147	SRR8284517_trimmed.fq.sort.sort.q10.rmdup.narrowPeak_peak_22379	117	.	3.97783	15.1224	11.7144	137
chr4	133282394	133282784	SRR8284517_trimmed.fq.sort.sort.q10.rmdup.narrowPeak_peak_22380	162	.	4.9222	19.9369	16.2937	175
chr4	133369825	133370319	SRR8284517_trimmed.fq.sort.sort.q10.rmdup.narrowPeak_peak_22381	126	.	6.00817	16.0587	12.602	293
chr4	133390924	133391121	SRR8284517_trimmed.fq.sort.sort.q10.rmdup.narrowPeak_peak_22382	74	.	4.47291	10.5567	7.41538	92
chr4	133439306	133439631	SRR8284517_trimmed.fq.sort.sort.q10.rmdup.narrowPeak_peak_22383	30	.	3.33497	5.80745	3.07641	235
chr4	133545156	133545708	SRR8284517_trimmed.fq.sort.sort.q10.rmdup.narrowPeak_peak_22384	420	.	9.74686	46.7487	42.0941	415
chr4	133546247	133546608	SRR8284517_trimmed.fq.sort.sort.q10.rmdup.narrowPeak_peak_22385	113	.	4.91663	14.712	11.3252	125
chr4	133574175	133574941	SRR8284517_trimmed.fq.sort.sort.q10.rmdup.narrowPeak_peak_22386	197	.	7.61035	23.5558	19.7524	628
chr4	133575059	133575334	SRR8284517_trimmed.fq.sort.sort.q10.rmdup.narrowPeak_peak_22387	62	.	4.35402	9.35688	6.29699	75
chr4	133583765	133584305	SRR8284517_trimmed.fq.sort.sort.q10.rmdup.narrowPeak_peak_22388	319	.	8.97871	36.2521	31.9467	393
chr4	133584496	133584814	SRR8284517_trimmed.fq.sort.sort.q10.rmdup.narrowPeak_peak_22389	78	.	4.42928	11.0688	7.89224	115
chr4	133592359	133592659	SRR8284517_trimmed.fq.sort.sort.q10.rmdup.narrowPeak_peak_22390	38	.	4.02501	6.68602	3.85332	45
chr4	133626175	133626351	SRR8284517_trimmed.fq.sort.sort.q10.rmdup.narrowPeak_peak_22391	38	.	3.52145	6.67065	3.83941	94
chr4	133649966	133650145	SRR8284517_trimmed.fq.sort.sort.q10.rmdup.narrowPeak_peak_22392	75	.	5.50709	10.6983	7.54446	55
chr4	133659529	133659688	SRR8284517_trimmed.fq.sort.sort.q10.rmdup.narrowPeak_peak_22393	66	.	4.54151	9.77583	6.68778	94
chr4	133665350	133665631	SRR8284517_trimmed.fq.sort.sort.q10.rmdup.narrowPeak_peak_22394	35	.	3.45046	6.2808	3.50375	61
chr4	133671944	133672377	SRR8284517_trimmed.fq.sort.sort.q10.rmdup.narrowPeak_peak_22395	166	.	5.91614	20.3382	16.6767	332
chr4	133672811	133673145	SRR8284517_trimmed.fq.sort.sort.q10.rmdup.narrowPeak_peak_22396	163	.	5.80383	19.9967	16.3509	127
chr4	133706529	133706761	SRR8284517_trimmed.fq.sort.sort.q10.rmdup.narrowPeak_peak_22397	60	.	3.8919	9.08836	6.04588	116
chr4	133729573	133729925	SRR8284517_trimmed.fq.sort.sort.q10.rmdup.narrowPeak_peak_22398	43	.	3.09697	7.28802	4.39188	100
chr4	133751468	133751736	SRR8284517_trimmed.fq.sort.sort.q10.rmdup.narrowPeak_peak_22399	30	.	2.71887	5.74969	3.02535	81
chr4	133752007	133752297	SRR8284517_trimmed.fq.sort.sort.q10.rmdup.narrowPeak_peak_22400	31	.	2.71331	5.89607	3.15692	247
chr4	133754841	133755049	SRR8284517_trimmed.fq.sort.sort.q10.rmdup.narrowPeak_peak_22401	46	.	3.12619	7.58195	4.66266	134
chr4	133757051	133757333	SRR8284517_trimmed.fq.sort.sort.q10.rmdup.narrowPeak_peak_22402	59	.	3.74365	8.95258	5.91885	184
chr4	133813256	133813441	SRR8284517_trimmed.fq.sort.sort.q10.rmdup.narrowPeak_peak_22403	77	.	4.49601	10.9269	7.75887	84
chr4	133814660	133815296	SRR8284517_trimmed.fq.sort.sort.q10.rmdup.narrowPeak_peak_22404	66	.	4.25993	9.73426	6.6488	454
chr4	133887983	133888594	SRR8284517_trimmed.fq.sort.sort.q10.rmdup.narrowPeak_peak_22405	188	.	7.61905	22.5818	18.8207	135
chr4	133910485	133910687	SRR8284517_trimmed.fq.sort.sort.q10.rmdup.narrowPeak_peak_22406	145	.	6.32584	18.0886	14.5321	107
chr4	133910780	133910992	SRR8284517_trimmed.fq.sort.sort.q10.rmdup.narrowPeak_peak_22407	169	.	6.80375	20.608	16.9346	121
chr4	133911137	133911398	SRR8284517_trimmed.fq.sort.sort.q10.rmdup.narrowPeak_peak_22408	86	.	4.8863	11.8818	8.65477	144
chr4	133928536	133928880	SRR8284517_trimmed.fq.sort.sort.q10.rmdup.narrowPeak_peak_22409	36	.	3.93071	6.51183	3.69399	233
chr4	133966637	133967049	SRR8284517_trimmed.fq.sort.sort.q10.rmdup.narrowPeak_peak_22410	240	.	7.98736	28.0767	24.0853	291
chr4	134000279	134000850	SRR8284517_trimmed.fq.sort.sort.q10.rmdup.narrowPeak_peak_22411	570	.	11.9091	62.0789	57.0056	403
chr4	134017156	134017427	SRR8284517_trimmed.fq.sort.sort.q10.rmdup.narrowPeak_peak_22412	67	.	4.56962	9.8379	6.74134	139
chr4	134087317	134087591	SRR8284517_trimmed.fq.sort.sort.q10.rmdup.narrowPeak_peak_22413	36	.	4.05785	6.47944	3.66461	82
chr4	134102634	134103061	SRR8284517_trimmed.fq.sort.sort.q10.rmdup.narrowPeak_peak_22414	287	.	9.44097	32.9171	28.7347	134
chr4	134186266	134186415	SRR8284517_trimmed.fq.sort.sort.q10.rmdup.narrowPeak_peak_22415	44	.	3.83955	7.37337	4.4704	107
chr4	134186614	134186950	SRR8284517_trimmed.fq.sort.sort.q10.rmdup.narrowPeak_peak_22416	88	.	5.11362	12.064	8.82664	111
chr4	134244806	134245563	SRR8284517_trimmed.fq.sort.sort.q10.rmdup.narrowPeak_peak_22417	122	.	6.22015	15.7101	12.2707	297
chr4	134287681	134287912	SRR8284517_trimmed.fq.sort.sort.q10.rmdup.narrowPeak_peak_22418	121	.	6.55721	15.57	12.1374	102
chr4	134288051	134288276	SRR8284517_trimmed.fq.sort.sort.q10.rmdup.narrowPeak_peak_22419	41	.	4.05043	7.00249	4.14241	130
chr4	134396531	134396814	SRR8284517_trimmed.fq.sort.sort.q10.rmdup.narrowPeak_peak_22420	240	.	9.34423	28.091	24.0992	142
chr4	134423553	134423724	SRR8284517_trimmed.fq.sort.sort.q10.rmdup.narrowPeak_peak_22421	56	.	4.60888	8.65881	5.65227	63
chr4	134468394	134468871	SRR8284517_trimmed.fq.sort.sort.q10.rmdup.narrowPeak_peak_22422	94	.	5.42794	12.7671	9.48772	258
chr4	134511086	134511419	SRR8284517_trimmed.fq.sort.sort.q10.rmdup.narrowPeak_peak_22423	189	.	7.26355	22.6994	18.9328	112
chr4	134511526	134511730	SRR8284517_trimmed.fq.sort.sort.q10.rmdup.narrowPeak_peak_22424	54	.	4.06032	8.40266	5.4138	99
chr4	134534263	134534441	SRR8284517_trimmed.fq.sort.sort.q10.rmdup.narrowPeak_peak_22425	67	.	4.7119	9.82385	6.7279	57
chr4	134535667	134535857	SRR8284517_trimmed.fq.sort.sort.q10.rmdup.narrowPeak_peak_22426	44	.	4.07312	7.31953	4.42086	76
chr4	134552413	134552632	SRR8284517_trimmed.fq.sort.sort.q10.rmdup.narrowPeak_peak_22427	85	.	4.99191	11.7857	8.56382	110
chr4	134795362	134795619	SRR8284517_trimmed.fq.sort.sort.q10.rmdup.narrowPeak_peak_22428	51	.	4.32817	8.10866	5.14065	111
chr4	134853531	134853866	SRR8284517_trimmed.fq.sort.sort.q10.rmdup.narrowPeak_peak_22429	81	.	5.2711	11.3306	8.13867	111
chr4	134854194	134854368	SRR8284517_trimmed.fq.sort.sort.q10.rmdup.narrowPeak_peak_22430	64	.	4.74113	9.55943	6.48572	50
chr4	134913356	134913548	SRR8284517_trimmed.fq.sort.sort.q10.rmdup.narrowPeak_peak_22431	61	.	4.57938	9.22747	6.17604	49
chr4	134914319	134914520	SRR8284517_trimmed.fq.sort.sort.q10.rmdup.narrowPeak_peak_22432	29	.	3.45813	5.61455	2.93259	59
chr4	134922748	134923343	SRR8284517_trimmed.fq.sort.sort.q10.rmdup.narrowPeak_peak_22433	310	.	6.39085	35.3587	31.0855	492
chr4	134923603	134924022	SRR8284517_trimmed.fq.sort.sort.q10.rmdup.narrowPeak_peak_22434	503	.	8.31064	55.215	50.3186	147
chr4	134924237	134924703	SRR8284517_trimmed.fq.sort.sort.q10.rmdup.narrowPeak_peak_22435	82	.	3.46344	11.4363	8.23858	356
chr4	134931187	134931395	SRR8284517_trimmed.fq.sort.sort.q10.rmdup.narrowPeak_peak_22436	174	.	7.20298	21.1141	17.4174	89
chr4	134976053	134976257	SRR8284517_trimmed.fq.sort.sort.q10.rmdup.narrowPeak_peak_22437	20	.	3.22001	4.53667	2.02836	81
chr4	135166791	135166959	SRR8284517_trimmed.fq.sort.sort.q10.rmdup.narrowPeak_peak_22438	23	.	3.47816	4.98507	2.37407	31
chr4	135271297	135271641	SRR8284517_trimmed.fq.sort.sort.q10.rmdup.narrowPeak_peak_22439	63	.	4.22779	9.36261	6.3021	145
chr4	135271907	135272205	SRR8284517_trimmed.fq.sort.sort.q10.rmdup.narrowPeak_peak_22440	51	.	3.94663	8.14377	5.17286	200
chr4	135352169	135352585	SRR8284517_trimmed.fq.sort.sort.q10.rmdup.narrowPeak_peak_22441	485	.	10.6392	53.3574	48.5158	171
chr4	135352920	135353140	SRR8284517_trimmed.fq.sort.sort.q10.rmdup.narrowPeak_peak_22442	102	.	4.63229	13.5407	10.2168	140
chr4	135354083	135354374	SRR8284517_trimmed.fq.sort.sort.q10.rmdup.narrowPeak_peak_22443	70	.	4.00584	10.2184	7.09781	215
chr4	135364423	135364594	SRR8284517_trimmed.fq.sort.sort.q10.rmdup.narrowPeak_peak_22444	36	.	4.05785	6.47944	3.66461	42
chr4	135423882	135424071	SRR8284517_trimmed.fq.sort.sort.q10.rmdup.narrowPeak_peak_22445	22	.	3.3402	4.74666	2.21031	71
chr4	135434111	135434385	SRR8284517_trimmed.fq.sort.sort.q10.rmdup.narrowPeak_peak_22446	75	.	5.50709	10.6983	7.54446	146
chr4	135653516	135653764	SRR8284517_trimmed.fq.sort.sort.q10.rmdup.narrowPeak_peak_22447	31	.	3.4965	5.91834	3.17677	48
chr4	135855179	135855807	SRR8284517_trimmed.fq.sort.sort.q10.rmdup.narrowPeak_peak_22448	374	.	7.21941	41.9243	37.4207	415
chr4	135856553	135856956	SRR8284517_trimmed.fq.sort.sort.q10.rmdup.narrowPeak_peak_22449	289	.	6.27654	33.093	28.9042	260
chr4	135872743	135873817	SRR8284517_trimmed.fq.sort.sort.q10.rmdup.narrowPeak_peak_22450	150	.	4.85329	18.6349	15.0519	585
chr4	135946564	135946962	SRR8284517_trimmed.fq.sort.sort.q10.rmdup.narrowPeak_peak_22451	72	.	4.54864	10.4235	7.28997	270
chr4	135954998	135955168	SRR8284517_trimmed.fq.sort.sort.q10.rmdup.narrowPeak_peak_22452	45	.	4.31058	7.49158	4.57937	79
chr4	135963068	135963559	SRR8284517_trimmed.fq.sort.sort.q10.rmdup.narrowPeak_peak_22453	238	.	8.314	27.8751	23.8914	344
chr4	135972089	135972362	SRR8284517_trimmed.fq.sort.sort.q10.rmdup.narrowPeak_peak_22454	63	.	4.22779	9.36261	6.3021	112
chr4	135972738	135973009	SRR8284517_trimmed.fq.sort.sort.q10.rmdup.narrowPeak_peak_22455	158	.	6.37303	19.5071	15.8841	145
chr4	135986700	135986906	SRR8284517_trimmed.fq.sort.sort.q10.rmdup.narrowPeak_peak_22456	122	.	5.40036	15.708	12.2689	83
chr4	135987349	135987907	SRR8284517_trimmed.fq.sort.sort.q10.rmdup.narrowPeak_peak_22457	330	.	9.36601	37.3549	33.009	109
chr4	136016360	136016509	SRR8284517_trimmed.fq.sort.sort.q10.rmdup.narrowPeak_peak_22458	25	.	3.33056	5.15045	2.52077	99
chr4	136020784	136020957	SRR8284517_trimmed.fq.sort.sort.q10.rmdup.narrowPeak_peak_22459	50	.	4.29738	8.0474	5.09214	86
chr4	136021057	136021232	SRR8284517_trimmed.fq.sort.sort.q10.rmdup.narrowPeak_peak_22460	66	.	4.84379	9.76744	6.68004	80
chr4	136051878	136052147	SRR8284517_trimmed.fq.sort.sort.q10.rmdup.narrowPeak_peak_22461	37	.	2.80429	6.52974	3.71069	134
chr4	136052327	136052571	SRR8284517_trimmed.fq.sort.sort.q10.rmdup.narrowPeak_peak_22462	158	.	4.89501	19.4835	15.8617	100
chr4	136052690	136053183	SRR8284517_trimmed.fq.sort.sort.q10.rmdup.narrowPeak_peak_22463	552	.	9.54208	60.2297	55.2029	203
chr4	136124390	136124737	SRR8284517_trimmed.fq.sort.sort.q10.rmdup.narrowPeak_peak_22464	50	.	4.28215	8.01702	5.06424	97
chr4	136134428	136135023	SRR8284517_trimmed.fq.sort.sort.q10.rmdup.narrowPeak_peak_22465	344	.	8.22675	38.8033	34.4063	294
chr4	136135427	136135578	SRR8284517_trimmed.fq.sort.sort.q10.rmdup.narrowPeak_peak_22466	40	.	3.03412	6.89692	4.04655	109
chr4	136140979	136141356	SRR8284517_trimmed.fq.sort.sort.q10.rmdup.narrowPeak_peak_22467	109	.	3.91069	14.2911	10.9276	94
chr4	136144341	136144493	SRR8284517_trimmed.fq.sort.sort.q10.rmdup.narrowPeak_peak_22468	37	.	2.68071	6.59312	3.76878	100
chr4	136144936	136145156	SRR8284517_trimmed.fq.sort.sort.q10.rmdup.narrowPeak_peak_22469	24	.	2.42869	5.10392	2.48003	99
chr4	136148164	136148451	SRR8284517_trimmed.fq.sort.sort.q10.rmdup.narrowPeak_peak_22470	104	.	4.32531	13.8308	10.4921	172
chr4	136172382	136172573	SRR8284517_trimmed.fq.sort.sort.q10.rmdup.narrowPeak_peak_22471	96	.	5.19051	12.9589	9.66922	89
chr4	136172869	136173178	SRR8284517_trimmed.fq.sort.sort.q10.rmdup.narrowPeak_peak_22472	108	.	5.57436	14.2394	10.8788	122
chr4	136205824	136206082	SRR8284517_trimmed.fq.sort.sort.q10.rmdup.narrowPeak_peak_22473	139	.	7.53601	17.5097	13.9806	114
chr4	136212175	136212324	SRR8284517_trimmed.fq.sort.sort.q10.rmdup.narrowPeak_peak_22474	29	.	3.76801	5.71664	2.99513	33
chr4	136227031	136227188	SRR8284517_trimmed.fq.sort.sort.q10.rmdup.narrowPeak_peak_22475	57	.	4.85271	8.79932	5.78236	85
chr4	136285640	136286004	SRR8284517_trimmed.fq.sort.sort.q10.rmdup.narrowPeak_peak_22476	115	.	5.54488	14.9384	11.5397	236
chr4	136286118	136286544	SRR8284517_trimmed.fq.sort.sort.q10.rmdup.narrowPeak_peak_22477	93	.	5.04597	12.6123	9.34152	100
chr4	136310185	136310516	SRR8284517_trimmed.fq.sort.sort.q10.rmdup.narrowPeak_peak_22478	110	.	4.83332	14.4674	11.0948	119
chr4	136311321	136312032	SRR8284517_trimmed.fq.sort.sort.q10.rmdup.narrowPeak_peak_22479	129	.	5.14003	16.4394	12.9641	288
chr4	136312817	136313154	SRR8284517_trimmed.fq.sort.sort.q10.rmdup.narrowPeak_peak_22480	29	.	2.93554	5.66915	2.98105	189
chr4	136348989	136349299	SRR8284517_trimmed.fq.sort.sort.q10.rmdup.narrowPeak_peak_22481	34	.	3.63868	6.20267	3.43335	228
chr4	136399090	136399290	SRR8284517_trimmed.fq.sort.sort.q10.rmdup.narrowPeak_peak_22482	28	.	3.63362	5.48075	2.81335	90
chr4	136469407	136469556	SRR8284517_trimmed.fq.sort.sort.q10.rmdup.narrowPeak_peak_22483	28	.	3.50447	5.47658	2.81018	103
chr4	136469909	136470145	SRR8284517_trimmed.fq.sort.sort.q10.rmdup.narrowPeak_peak_22484	100	.	5.87616	13.3356	10.0256	97
chr4	136570019	136570224	SRR8284517_trimmed.fq.sort.sort.q10.rmdup.narrowPeak_peak_22485	18	.	3.13234	4.3821	1.89381	73
chr4	136601520	136601669	SRR8284517_trimmed.fq.sort.sort.q10.rmdup.narrowPeak_peak_22486	40	.	3.61121	6.87168	4.0233	56
chr4	136601797	136602250	SRR8284517_trimmed.fq.sort.sort.q10.rmdup.narrowPeak_peak_22487	224	.	7.91542	26.3406	22.4198	257
chr4	136679086	136679235	SRR8284517_trimmed.fq.sort.sort.q10.rmdup.narrowPeak_peak_22488	63	.	4.9896	9.38315	6.32144	88
chr4	136773675	136773853	SRR8284517_trimmed.fq.sort.sort.q10.rmdup.narrowPeak_peak_22489	24	.	3.29551	5.08403	2.46193	36
chr4	136780871	136781022	SRR8284517_trimmed.fq.sort.sort.q10.rmdup.narrowPeak_peak_22490	55	.	4.3954	8.54168	5.54305	79
chr4	136836015	136836268	SRR8284517_trimmed.fq.sort.sort.q10.rmdup.narrowPeak_peak_22491	351	.	13.0431	39.6049	35.1802	132
chr4	137043490	137043639	SRR8284517_trimmed.fq.sort.sort.q10.rmdup.narrowPeak_peak_22492	25	.	3.22546	5.15621	2.52598	81
chr4	137048567	137048734	SRR8284517_trimmed.fq.sort.sort.q10.rmdup.narrowPeak_peak_22493	81	.	5.28999	11.3694	8.17554	89
chr4	137048901	137049145	SRR8284517_trimmed.fq.sort.sort.q10.rmdup.narrowPeak_peak_22494	56	.	4.62654	8.69293	5.68389	127
chr4	137356637	137356947	SRR8284517_trimmed.fq.sort.sort.q10.rmdup.narrowPeak_peak_22495	134	.	6.22703	16.9948	13.4915	127
chr4	137374812	137375219	SRR8284517_trimmed.fq.sort.sort.q10.rmdup.narrowPeak_peak_22496	32	.	3.531	5.98773	3.23982	302
chr4	137381159	137381398	SRR8284517_trimmed.fq.sort.sort.q10.rmdup.narrowPeak_peak_22497	139	.	7.53601	17.5097	13.9806	106
chr4	137387575	137388871	SRR8284517_trimmed.fq.sort.sort.q10.rmdup.narrowPeak_peak_22498	275	.	8.53926	31.6937	27.5585	443
chr4	137394298	137394449	SRR8284517_trimmed.fq.sort.sort.q10.rmdup.narrowPeak_peak_22499	36	.	4.05785	6.47944	3.66461	73
chr4	137432526	137432707	SRR8284517_trimmed.fq.sort.sort.q10.rmdup.narrowPeak_peak_22500	43	.	4.3477	7.27142	4.3766	58
chr4	137438569	137438719	SRR8284517_trimmed.fq.sort.sort.q10.rmdup.narrowPeak_peak_22501	29	.	3.74273	5.67247	2.98362	82
chr4	137468162	137468485	SRR8284517_trimmed.fq.sort.sort.q10.rmdup.narrowPeak_peak_22502	269	.	8.49738	31.0373	26.927	186
chr4	137494655	137494889	SRR8284517_trimmed.fq.sort.sort.q10.rmdup.narrowPeak_peak_22503	54	.	3.75364	8.46539	5.4725	111
chr4	137593729	137594106	SRR8284517_trimmed.fq.sort.sort.q10.rmdup.narrowPeak_peak_22504	1130	.	17.295	119.273	113.079	182
chr4	137628569	137628778	SRR8284517_trimmed.fq.sort.sort.q10.rmdup.narrowPeak_peak_22505	15	.	2.88545	3.93994	1.58253	84
chr4	137752105	137752272	SRR8284517_trimmed.fq.sort.sort.q10.rmdup.narrowPeak_peak_22506	48	.	4.03388	7.78996	4.85467	82
chr4	137763206	137763355	SRR8284517_trimmed.fq.sort.sort.q10.rmdup.narrowPeak_peak_22507	23	.	3.44007	4.91951	2.3595	91
chr4	137931262	137931429	SRR8284517_trimmed.fq.sort.sort.q10.rmdup.narrowPeak_peak_22508	64	.	3.94687	9.5049	6.4346	75
chr4	137995073	137995242	SRR8284517_trimmed.fq.sort.sort.q10.rmdup.narrowPeak_peak_22509	62	.	4.61084	9.29245	6.23671	121
chr4	138019897	138020107	SRR8284517_trimmed.fq.sort.sort.q10.rmdup.narrowPeak_peak_22510	28	.	3.32336	5.56591	2.88904	95
chr4	138061852	138062279	SRR8284517_trimmed.fq.sort.sort.q10.rmdup.narrowPeak_peak_22511	94	.	5.25412	12.745	9.46655	283
chr4	138078795	138079033	SRR8284517_trimmed.fq.sort.sort.q10.rmdup.narrowPeak_peak_22512	51	.	3.81415	8.09837	5.13081	106
chr4	138093734	138093894	SRR8284517_trimmed.fq.sort.sort.q10.rmdup.narrowPeak_peak_22513	37	.	3.84726	6.61203	3.78595	36
chr4	138118042	138118281	SRR8284517_trimmed.fq.sort.sort.q10.rmdup.narrowPeak_peak_22514	26	.	3.4153	5.31009	2.66252	90
chr4	138216240	138216452	SRR8284517_trimmed.fq.sort.sort.q10.rmdup.narrowPeak_peak_22515	267	.	7.37947	30.8243	26.7229	111
chr4	138217423	138217927	SRR8284517_trimmed.fq.sort.sort.q10.rmdup.narrowPeak_peak_22516	274	.	7.4554	31.5662	27.4362	384
chr4	138218079	138218233	SRR8284517_trimmed.fq.sort.sort.q10.rmdup.narrowPeak_peak_22517	57	.	3.59458	8.78214	5.76687	102
chr4	138289432	138289648	SRR8284517_trimmed.fq.sort.sort.q10.rmdup.narrowPeak_peak_22518	42	.	4.2818	7.15314	4.27992	104
chr4	138303937	138304500	SRR8284517_trimmed.fq.sort.sort.q10.rmdup.narrowPeak_peak_22519	278	.	7.90255	31.9725	27.8265	450
chr4	138305134	138305341	SRR8284517_trimmed.fq.sort.sort.q10.rmdup.narrowPeak_peak_22520	89	.	4.4831	12.1507	8.90832	105
chr4	138325782	138325938	SRR8284517_trimmed.fq.sort.sort.q10.rmdup.narrowPeak_peak_22521	52	.	4.54351	8.22461	5.24796	16
chr4	138327809	138328043	SRR8284517_trimmed.fq.sort.sort.q10.rmdup.narrowPeak_peak_22522	116	.	6.73628	15.0498	11.6457	121
chr4	138434211	138434531	SRR8284517_trimmed.fq.sort.sort.q10.rmdup.narrowPeak_peak_22523	54	.	4.09572	8.48255	5.48831	193
chr4	138434747	138434932	SRR8284517_trimmed.fq.sort.sort.q10.rmdup.narrowPeak_peak_22524	126	.	6.02615	16.1011	12.6422	108
chr4	138435023	138435359	SRR8284517_trimmed.fq.sort.sort.q10.rmdup.narrowPeak_peak_22525	225	.	8.16245	26.4414	22.5164	135
chr4	138454354	138454505	SRR8284517_trimmed.fq.sort.sort.q10.rmdup.narrowPeak_peak_22526	51	.	4.63755	8.09081	5.1241	89
chr4	138481318	138481684	SRR8284517_trimmed.fq.sort.sort.q10.rmdup.narrowPeak_peak_22527	36	.	4.05785	6.47944	3.66461	128
chr4	138570359	138570533	SRR8284517_trimmed.fq.sort.sort.q10.rmdup.narrowPeak_peak_22528	57	.	4.64432	8.72725	5.71575	78
chr4	138725242	138725522	SRR8284517_trimmed.fq.sort.sort.q10.rmdup.narrowPeak_peak_22529	61	.	4.70344	9.16071	6.11334	133
chr4	138908370	138908519	SRR8284517_trimmed.fq.sort.sort.q10.rmdup.narrowPeak_peak_22530	48	.	4.49085	7.82396	4.88588	76
chr4	138980638	138980802	SRR8284517_trimmed.fq.sort.sort.q10.rmdup.narrowPeak_peak_22531	36	.	3.88521	6.42722	3.63615	79
chr4	139109183	139109375	SRR8284517_trimmed.fq.sort.sort.q10.rmdup.narrowPeak_peak_22532	65	.	4.33463	9.6136	6.53643	80
chr4	139130898	139131048	SRR8284517_trimmed.fq.sort.sort.q10.rmdup.narrowPeak_peak_22533	86	.	5.03687	11.8889	8.6614	52
chr4	139169836	139170016	SRR8284517_trimmed.fq.sort.sort.q10.rmdup.narrowPeak_peak_22534	59	.	4.92739	8.93601	5.90323	69
chr4	139193310	139193975	SRR8284517_trimmed.fq.sort.sort.q10.rmdup.narrowPeak_peak_22535	193	.	6.55718	23.1059	19.3212	391
chr4	139209585	139210115	SRR8284517_trimmed.fq.sort.sort.q10.rmdup.narrowPeak_peak_22536	36	.	3.32978	6.45341	3.66005	445
chr4	139251726	139252059	SRR8284517_trimmed.fq.sort.sort.q10.rmdup.narrowPeak_peak_22537	46	.	3.49146	7.53953	4.62362	269
chr4	139266856	139267137	SRR8284517_trimmed.fq.sort.sort.q10.rmdup.narrowPeak_peak_22538	72	.	3.97925	10.4196	7.28654	58
chr4	139351867	139352172	SRR8284517_trimmed.fq.sort.sort.q10.rmdup.narrowPeak_peak_22539	258	.	6.96317	29.9106	25.8448	144
chr4	139352378	139353195	SRR8284517_trimmed.fq.sort.sort.q10.rmdup.narrowPeak_peak_22540	203	.	6.0887	24.2248	20.3929	381
chr4	139380097	139380369	SRR8284517_trimmed.fq.sort.sort.q10.rmdup.narrowPeak_peak_22541	637	.	13.2044	68.9908	63.7382	136
chr4	139487380	139487597	SRR8284517_trimmed.fq.sort.sort.q10.rmdup.narrowPeak_peak_22542	34	.	3.54204	6.2444	3.47125	138
chr4	139580744	139581041	SRR8284517_trimmed.fq.sort.sort.q10.rmdup.narrowPeak_peak_22543	143	.	5.93009	17.9165	14.368	148
chr4	139581277	139581565	SRR8284517_trimmed.fq.sort.sort.q10.rmdup.narrowPeak_peak_22544	35	.	3.27295	6.31687	3.53627	59
chr4	139590761	139590983	SRR8284517_trimmed.fq.sort.sort.q10.rmdup.narrowPeak_peak_22545	35	.	3.1077	6.31519	3.53512	110
chr4	139599362	139599537	SRR8284517_trimmed.fq.sort.sort.q10.rmdup.narrowPeak_peak_22546	51	.	3.05448	8.13809	5.16791	62
chr4	139599640	139600149	SRR8284517_trimmed.fq.sort.sort.q10.rmdup.narrowPeak_peak_22547	217	.	5.6083	25.6755	21.7825	134
chr4	139616821	139616985	SRR8284517_trimmed.fq.sort.sort.q10.rmdup.narrowPeak_peak_22548	35	.	3.84074	6.34419	3.56091	37
chr4	139622795	139623126	SRR8284517_trimmed.fq.sort.sort.q10.rmdup.narrowPeak_peak_22549	303	.	10.9325	34.558	30.3135	147
chr4	139867483	139867632	SRR8284517_trimmed.fq.sort.sort.q10.rmdup.narrowPeak_peak_22550	36	.	4.05785	6.47944	3.66461	123
chr4	139882659	139882819	SRR8284517_trimmed.fq.sort.sort.q10.rmdup.narrowPeak_peak_22551	29	.	3.76801	5.71664	2.99513	122
chr4	139913660	139913899	SRR8284517_trimmed.fq.sort.sort.q10.rmdup.narrowPeak_peak_22552	29	.	3.76801	5.71664	2.99513	108
chr4	139935403	139935660	SRR8284517_trimmed.fq.sort.sort.q10.rmdup.narrowPeak_peak_22553	36	.	4.05785	6.47944	3.66461	148
chr4	140127221	140127370	SRR8284517_trimmed.fq.sort.sort.q10.rmdup.narrowPeak_peak_22554	23	.	3.47816	4.98507	2.37407	83
chr4	140426505	140426726	SRR8284517_trimmed.fq.sort.sort.q10.rmdup.narrowPeak_peak_22555	28	.	3.63362	5.48075	2.81335	81
chr4	140457976	140458185	SRR8284517_trimmed.fq.sort.sort.q10.rmdup.narrowPeak_peak_22556	23	.	3.47816	4.98507	2.37407	189
chr4	140571340	140571494	SRR8284517_trimmed.fq.sort.sort.q10.rmdup.narrowPeak_peak_22557	40	.	3.73878	6.90122	4.05001	33
chr4	140618301	140618556	SRR8284517_trimmed.fq.sort.sort.q10.rmdup.narrowPeak_peak_22558	96	.	4.91351	12.9775	9.68651	111
chr4	140624401	140624613	SRR8284517_trimmed.fq.sort.sort.q10.rmdup.narrowPeak_peak_22559	130	.	5.18294	16.5696	13.0868	96
chr4	140625217	140625413	SRR8284517_trimmed.fq.sort.sort.q10.rmdup.narrowPeak_peak_22560	54	.	3.55308	8.42058	5.43068	111
chr4	140641538	140641687	SRR8284517_trimmed.fq.sort.sort.q10.rmdup.narrowPeak_peak_22561	22	.	3.1204	4.74841	2.21165	97
chr4	140648204	140648592	SRR8284517_trimmed.fq.sort.sort.q10.rmdup.narrowPeak_peak_22562	144	.	6.66595	18.0151	14.4622	275
chr4	140701522	140701693	SRR8284517_trimmed.fq.sort.sort.q10.rmdup.narrowPeak_peak_22563	137	.	5.3009	17.296	13.7783	64
chr4	140703092	140703437	SRR8284517_trimmed.fq.sort.sort.q10.rmdup.narrowPeak_peak_22564	392	.	9.05303	43.8499	39.2837	160
chr4	140804104	140804256	SRR8284517_trimmed.fq.sort.sort.q10.rmdup.narrowPeak_peak_22565	29	.	3.76801	5.71664	2.99513	40
chr4	140814414	140814670	SRR8284517_trimmed.fq.sort.sort.q10.rmdup.narrowPeak_peak_22566	66	.	4.84379	9.76744	6.68004	112
chr4	140926123	140926305	SRR8284517_trimmed.fq.sort.sort.q10.rmdup.narrowPeak_peak_22567	40	.	3.99022	6.8876	4.0377	118
chr4	140960855	140961032	SRR8284517_trimmed.fq.sort.sort.q10.rmdup.narrowPeak_peak_22568	66	.	3.84204	9.75186	6.66553	119
chr4	140961414	140962056	SRR8284517_trimmed.fq.sort.sort.q10.rmdup.narrowPeak_peak_22569	183	.	5.94381	22.0717	18.3323	217
chr4	141010169	141010454	SRR8284517_trimmed.fq.sort.sort.q10.rmdup.narrowPeak_peak_22570	40	.	3.08364	6.84815	4.00207	97
chr4	141010685	141010906	SRR8284517_trimmed.fq.sort.sort.q10.rmdup.narrowPeak_peak_22571	170	.	5.54037	20.7306	17.0506	117
chr4	141011066	141012010	SRR8284517_trimmed.fq.sort.sort.q10.rmdup.narrowPeak_peak_22572	119	.	4.70443	15.4104	11.9876	100
chr4	141060981	141061243	SRR8284517_trimmed.fq.sort.sort.q10.rmdup.narrowPeak_peak_22573	118	.	5.38105	15.28	11.8638	121
chr4	141077493	141078287	SRR8284517_trimmed.fq.sort.sort.q10.rmdup.narrowPeak_peak_22574	88	.	5.12926	12.0995	8.8601	704
chr4	141138899	141139739	SRR8284517_trimmed.fq.sort.sort.q10.rmdup.narrowPeak_peak_22575	229	.	7.06287	26.9261	22.9813	164
chr4	141147251	141147474	SRR8284517_trimmed.fq.sort.sort.q10.rmdup.narrowPeak_peak_22576	63	.	4.53016	9.43744	6.37202	129
chr4	141147606	141147776	SRR8284517_trimmed.fq.sort.sort.q10.rmdup.narrowPeak_peak_22577	118	.	6.00163	15.2222	11.8087	89
chr4	141148344	141148534	SRR8284517_trimmed.fq.sort.sort.q10.rmdup.narrowPeak_peak_22578	53	.	4.1542	8.32805	5.34463	57
chr4	141148634	141148833	SRR8284517_trimmed.fq.sort.sort.q10.rmdup.narrowPeak_peak_22579	82	.	5.01609	11.4931	8.29211	124
chr4	141195003	141195208	SRR8284517_trimmed.fq.sort.sort.q10.rmdup.narrowPeak_peak_22580	47	.	4.25543	7.67508	4.74873	86
chr4	141213445	141213706	SRR8284517_trimmed.fq.sort.sort.q10.rmdup.narrowPeak_peak_22581	202	.	7.60634	24.0439	20.2193	135
chr4	141214059	141214418	SRR8284517_trimmed.fq.sort.sort.q10.rmdup.narrowPeak_peak_22582	96	.	5.19051	12.9589	9.66922	99
chr4	141356772	141356927	SRR8284517_trimmed.fq.sort.sort.q10.rmdup.narrowPeak_peak_22583	36	.	4.05785	6.47944	3.66461	54
chr4	141387716	141387871	SRR8284517_trimmed.fq.sort.sort.q10.rmdup.narrowPeak_peak_22584	29	.	3.76801	5.71664	2.99513	43
chr4	141444327	141444502	SRR8284517_trimmed.fq.sort.sort.q10.rmdup.narrowPeak_peak_22585	76	.	4.70819	10.7947	7.63476	79
chr4	141445173	141445576	SRR8284517_trimmed.fq.sort.sort.q10.rmdup.narrowPeak_peak_22586	117	.	5.65387	15.2066	11.7945	115
chr4	141446351	141446500	SRR8284517_trimmed.fq.sort.sort.q10.rmdup.narrowPeak_peak_22587	26	.	3.09102	5.27845	2.63472	77
chr4	141536470	141536619	SRR8284517_trimmed.fq.sort.sort.q10.rmdup.narrowPeak_peak_22588	37	.	3.49252	6.60537	3.77964	77
chr4	141538866	141539191	SRR8284517_trimmed.fq.sort.sort.q10.rmdup.narrowPeak_peak_22589	238	.	8.51305	27.8333	23.8511	133
chr4	141545599	141545796	SRR8284517_trimmed.fq.sort.sort.q10.rmdup.narrowPeak_peak_22590	85	.	4.46284	11.7809	8.55959	94
chr4	141546226	141546614	SRR8284517_trimmed.fq.sort.sort.q10.rmdup.narrowPeak_peak_22591	1008	.	17.8105	106.903	100.876	138
chr4	141546941	141547093	SRR8284517_trimmed.fq.sort.sort.q10.rmdup.narrowPeak_peak_22592	31	.	3.10631	5.91054	3.17032	39
chr4	141552409	141552609	SRR8284517_trimmed.fq.sort.sort.q10.rmdup.narrowPeak_peak_22593	97	.	5.93441	13.0552	9.76042	79
chr4	141552780	141552929	SRR8284517_trimmed.fq.sort.sort.q10.rmdup.narrowPeak_peak_22594	26	.	3.5595	5.3495	2.69727	58
chr4	141558804	141559020	SRR8284517_trimmed.fq.sort.sort.q10.rmdup.narrowPeak_peak_22595	59	.	4.92739	8.93601	5.90323	118
chr4	141559560	141559840	SRR8284517_trimmed.fq.sort.sort.q10.rmdup.narrowPeak_peak_22596	92	.	6.08678	12.5486	9.28124	93
chr4	141598917	141599489	SRR8284517_trimmed.fq.sort.sort.q10.rmdup.narrowPeak_peak_22597	61	.	4.04592	9.2078	6.1574	476
chr4	141599564	141599787	SRR8284517_trimmed.fq.sort.sort.q10.rmdup.narrowPeak_peak_22598	56	.	3.91669	8.61316	5.60978	129
chr4	141723637	141723949	SRR8284517_trimmed.fq.sort.sort.q10.rmdup.narrowPeak_peak_22599	37	.	3.691	6.55229	3.73126	62
chr4	141734818	141735001	SRR8284517_trimmed.fq.sort.sort.q10.rmdup.narrowPeak_peak_22600	29	.	3.76801	5.71664	2.99513	45
chr4	141735223	141735444	SRR8284517_trimmed.fq.sort.sort.q10.rmdup.narrowPeak_peak_22601	23	.	3.47816	4.98507	2.37407	25
chr4	141767340	141767513	SRR8284517_trimmed.fq.sort.sort.q10.rmdup.narrowPeak_peak_22602	42	.	3.8337	7.10094	4.23268	75
chr4	141780585	141780767	SRR8284517_trimmed.fq.sort.sort.q10.rmdup.narrowPeak_peak_22603	32	.	3.54264	6.0111	3.26076	41
chr4	141790124	141790318	SRR8284517_trimmed.fq.sort.sort.q10.rmdup.narrowPeak_peak_22604	62	.	3.88535	9.33929	6.28037	106
chr4	141791113	141791375	SRR8284517_trimmed.fq.sort.sort.q10.rmdup.narrowPeak_peak_22605	123	.	5.18411	15.8448	12.3989	136
chr4	141792991	141793349	SRR8284517_trimmed.fq.sort.sort.q10.rmdup.narrowPeak_peak_22606	69	.	4.03479	10.0194	6.91197	294
chr4	141793886	141794039	SRR8284517_trimmed.fq.sort.sort.q10.rmdup.narrowPeak_peak_22607	52	.	3.65152	8.19925	5.22452	91
chr4	141998421	141998778	SRR8284517_trimmed.fq.sort.sort.q10.rmdup.narrowPeak_peak_22608	50	.	4.42029	7.99133	5.04042	104
chr4	142037619	142037919	SRR8284517_trimmed.fq.sort.sort.q10.rmdup.narrowPeak_peak_22609	51	.	4.31272	8.07794	5.12019	264
chr4	142071387	142071560	SRR8284517_trimmed.fq.sort.sort.q10.rmdup.narrowPeak_peak_22610	110	.	6.41437	14.4211	11.0509	105
chr4	142136803	142137022	SRR8284517_trimmed.fq.sort.sort.q10.rmdup.narrowPeak_peak_22611	55	.	4.55673	8.55769	5.55821	74
chr4	142239632	142239849	SRR8284517_trimmed.fq.sort.sort.q10.rmdup.narrowPeak_peak_22612	51	.	4.63755	8.09081	5.1241	138
chr4	142346386	142346694	SRR8284517_trimmed.fq.sort.sort.q10.rmdup.narrowPeak_peak_22613	25	.	3.46067	5.17316	2.54091	216
chr4	142450654	142450962	SRR8284517_trimmed.fq.sort.sort.q10.rmdup.narrowPeak_peak_22614	29	.	3.57106	5.59998	2.9192	76
chr4	142567836	142568021	SRR8284517_trimmed.fq.sort.sort.q10.rmdup.narrowPeak_peak_22615	36	.	4.05785	6.47944	3.66461	53
chr4	143155257	143155464	SRR8284517_trimmed.fq.sort.sort.q10.rmdup.narrowPeak_peak_22616	33	.	3.27711	6.11176	3.35108	61
chr4	143161483	143161728	SRR8284517_trimmed.fq.sort.sort.q10.rmdup.narrowPeak_peak_22617	183	.	6.84992	22.1056	18.3641	130
chr4	143162609	143162758	SRR8284517_trimmed.fq.sort.sort.q10.rmdup.narrowPeak_peak_22618	19	.	2.86719	4.42631	1.9321	92
chr4	143190855	143191004	SRR8284517_trimmed.fq.sort.sort.q10.rmdup.narrowPeak_peak_22619	33	.	3.2687	6.09224	3.33381	69
chr4	143192810	143193000	SRR8284517_trimmed.fq.sort.sort.q10.rmdup.narrowPeak_peak_22620	55	.	4.14389	8.59074	5.58899	64
chr4	143194423	143194572	SRR8284517_trimmed.fq.sort.sort.q10.rmdup.narrowPeak_peak_22621	63	.	4.3669	9.38593	6.32395	93
chr4	143203409	143203558	SRR8284517_trimmed.fq.sort.sort.q10.rmdup.narrowPeak_peak_22622	54	.	4.35041	8.44968	5.4578	95
chr4	143211890	143212233	SRR8284517_trimmed.fq.sort.sort.q10.rmdup.narrowPeak_peak_22623	156	.	7.22123	19.2532	15.6418	211
chr4	143212795	143213132	SRR8284517_trimmed.fq.sort.sort.q10.rmdup.narrowPeak_peak_22624	271	.	9.71312	31.233	27.1149	135
chr4	143231889	143232088	SRR8284517_trimmed.fq.sort.sort.q10.rmdup.narrowPeak_peak_22625	36	.	4.05785	6.47944	3.66461	128
chr4	143278484	143278649	SRR8284517_trimmed.fq.sort.sort.q10.rmdup.narrowPeak_peak_22626	36	.	4.01342	6.40067	3.61171	128
chr4	143290193	143290418	SRR8284517_trimmed.fq.sort.sort.q10.rmdup.narrowPeak_peak_22627	29	.	3.76801	5.71664	2.99513	27
chr4	143299952	143300105	SRR8284517_trimmed.fq.sort.sort.q10.rmdup.narrowPeak_peak_22628	43	.	4.3477	7.27142	4.3766	63
chr4	143330168	143330317	SRR8284517_trimmed.fq.sort.sort.q10.rmdup.narrowPeak_peak_22629	41	.	4.08122	7.06099	4.19583	57
chr4	143330446	143330630	SRR8284517_trimmed.fq.sort.sort.q10.rmdup.narrowPeak_peak_22630	79	.	5.3566	11.141	7.96009	99
chr4	143330868	143331077	SRR8284517_trimmed.fq.sort.sort.q10.rmdup.narrowPeak_peak_22631	36	.	3.87027	6.39937	3.61097	71
chr4	143411966	143412172	SRR8284517_trimmed.fq.sort.sort.q10.rmdup.narrowPeak_peak_22632	18	.	3.10816	4.33926	1.85676	16
chr4	143412332	143412553	SRR8284517_trimmed.fq.sort.sort.q10.rmdup.narrowPeak_peak_22633	64	.	4.86493	9.47815	6.40973	132
chr4	143412996	143413207	SRR8284517_trimmed.fq.sort.sort.q10.rmdup.narrowPeak_peak_22634	149	.	7.31381	18.5001	14.9244	119
chr4	144835614	144835905	SRR8284517_trimmed.fq.sort.sort.q10.rmdup.narrowPeak_peak_22635	101	.	6.37663	13.5041	10.1827	162
chr4	144836470	144836868	SRR8284517_trimmed.fq.sort.sort.q10.rmdup.narrowPeak_peak_22636	92	.	6.08678	12.5486	9.28124	105
chr4	144883004	144883153	SRR8284517_trimmed.fq.sort.sort.q10.rmdup.narrowPeak_peak_22637	40	.	4.1409	6.89811	4.04737	40
chr4	144922676	144922859	SRR8284517_trimmed.fq.sort.sort.q10.rmdup.narrowPeak_peak_22638	47	.	4.23961	7.64449	4.72044	76
chr4	145013179	145013328	SRR8284517_trimmed.fq.sort.sort.q10.rmdup.narrowPeak_peak_22639	43	.	4.3477	7.27142	4.3766	65
chr4	145066420	145066787	SRR8284517_trimmed.fq.sort.sort.q10.rmdup.narrowPeak_peak_22640	46	.	3.81207	7.57283	4.65444	110
chr4	145067160	145067399	SRR8284517_trimmed.fq.sort.sort.q10.rmdup.narrowPeak_peak_22641	87	.	4.91382	11.9476	8.71707	145
chr4	145083669	145083888	SRR8284517_trimmed.fq.sort.sort.q10.rmdup.narrowPeak_peak_22642	17	.	2.92668	4.19097	1.79365	124
chr4	145194368	145194704	SRR8284517_trimmed.fq.sort.sort.q10.rmdup.narrowPeak_peak_22643	53	.	4.43951	8.32862	5.34489	65
chr4	145194873	145195043	SRR8284517_trimmed.fq.sort.sort.q10.rmdup.narrowPeak_peak_22644	85	.	5.48656	11.7696	8.54906	80
chr4	145284102	145284251	SRR8284517_trimmed.fq.sort.sort.q10.rmdup.narrowPeak_peak_22645	13	.	2.89847	3.62526	1.31491	81
chr4	147847872	147848399	SRR8284517_trimmed.fq.sort.sort.q10.rmdup.narrowPeak_peak_22657	210	.	8.41445	24.9221	21.0609	391
chr4	147848642	147848876	SRR8284517_trimmed.fq.sort.sort.q10.rmdup.narrowPeak_peak_22658	56	.	4.42591	8.60384	5.60122	109
chr4	147869026	147869272	SRR8284517_trimmed.fq.sort.sort.q10.rmdup.narrowPeak_peak_22659	141	.	6.35185	17.7204	14.1811	119
chr4	147904617	147904975	SRR8284517_trimmed.fq.sort.sort.q10.rmdup.narrowPeak_peak_22660	761	.	15.6779	81.7314	76.1819	210
chr4	147936522	147936688	SRR8284517_trimmed.fq.sort.sort.q10.rmdup.narrowPeak_peak_22661	99	.	5.46816	13.2324	9.92808	101
chr4	147954453	147954755	SRR8284517_trimmed.fq.sort.sort.q10.rmdup.narrowPeak_peak_22662	23	.	3.47816	4.98507	2.37407	68
chr4	148038260	148038522	SRR8284517_trimmed.fq.sort.sort.q10.rmdup.narrowPeak_peak_22663	100	.	4.10607	13.3665	10.0551	157
chr4	148038621	148038773	SRR8284517_trimmed.fq.sort.sort.q10.rmdup.narrowPeak_peak_22664	59	.	3.34969	8.95432	5.92055	84
chr4	148039170	148039524	SRR8284517_trimmed.fq.sort.sort.q10.rmdup.narrowPeak_peak_22665	112	.	4.3083	14.6817	11.2962	245
chr4	148040611	148040901	SRR8284517_trimmed.fq.sort.sort.q10.rmdup.narrowPeak_peak_22666	73	.	3.59853	10.5103	7.37189	195
chr4	148088153	148088378	SRR8284517_trimmed.fq.sort.sort.q10.rmdup.narrowPeak_peak_22667	146	.	6.73064	18.1622	14.6025	79
chr4	148131097	148131719	SRR8284517_trimmed.fq.sort.sort.q10.rmdup.narrowPeak_peak_22668	183	.	8.32055	22.0821	18.3423	375
chr4	148140443	148140678	SRR8284517_trimmed.fq.sort.sort.q10.rmdup.narrowPeak_peak_22669	154	.	7.37209	19.1	15.4956	110
chr4	148140781	148141073	SRR8284517_trimmed.fq.sort.sort.q10.rmdup.narrowPeak_peak_22670	128	.	6.68383	16.2713	12.8043	96
chr4	148150426	148150590	SRR8284517_trimmed.fq.sort.sort.q10.rmdup.narrowPeak_peak_22671	33	.	3.69959	6.07829	3.32124	98
chr4	148306579	148306744	SRR8284517_trimmed.fq.sort.sort.q10.rmdup.narrowPeak_peak_22672	35	.	3.97942	6.34022	3.55749	116
chr4	148306939	148307140	SRR8284517_trimmed.fq.sort.sort.q10.rmdup.narrowPeak_peak_22673	36	.	4.05785	6.47944	3.66461	74
chr4	148354022	148354235	SRR8284517_trimmed.fq.sort.sort.q10.rmdup.narrowPeak_peak_22674	18	.	3.18831	4.28705	1.81142	110
chr4	148356260	148356409	SRR8284517_trimmed.fq.sort.sort.q10.rmdup.narrowPeak_peak_22675	36	.	4.05785	6.47944	3.66461	28
chr4	148421430	148421617	SRR8284517_trimmed.fq.sort.sort.q10.rmdup.narrowPeak_peak_22676	26	.	3.53069	5.29826	2.65199	80
chr4	148443849	148444002	SRR8284517_trimmed.fq.sort.sort.q10.rmdup.narrowPeak_peak_22677	80	.	4.62716	11.2525	8.0656	73
chr4	148444163	148444657	SRR8284517_trimmed.fq.sort.sort.q10.rmdup.narrowPeak_peak_22678	204	.	7.15222	24.3268	20.4905	126
chr4	148471872	148472287	SRR8284517_trimmed.fq.sort.sort.q10.rmdup.narrowPeak_peak_22679	78	.	4.20265	11.0592	7.88357	109
chr4	148557934	148558610	SRR8284517_trimmed.fq.sort.sort.q10.rmdup.narrowPeak_peak_22680	174	.	6.8199	21.1072	17.411	576
chr4	148558762	148558930	SRR8284517_trimmed.fq.sort.sort.q10.rmdup.narrowPeak_peak_22681	102	.	5.30675	13.6025	10.2756	68
chr4	148590664	148590896	SRR8284517_trimmed.fq.sort.sort.q10.rmdup.narrowPeak_peak_22682	28	.	3.32336	5.56591	2.88904	118
chr4	148591962	148592239	SRR8284517_trimmed.fq.sort.sort.q10.rmdup.narrowPeak_peak_22683	144	.	6.66595	18.0151	14.4622	129
chr4	148626059	148627074	SRR8284517_trimmed.fq.sort.sort.q10.rmdup.narrowPeak_peak_22684	644	.	10.0511	69.6922	64.4216	639
chr4	148688524	148688802	SRR8284517_trimmed.fq.sort.sort.q10.rmdup.narrowPeak_peak_22685	43	.	4.17646	7.24088	4.36056	218
chr4	148867034	148867184	SRR8284517_trimmed.fq.sort.sort.q10.rmdup.narrowPeak_peak_22686	51	.	4.63755	8.09081	5.1241	59
chr4	148871185	148871348	SRR8284517_trimmed.fq.sort.sort.q10.rmdup.narrowPeak_peak_22687	58	.	4.56863	8.89207	5.86844	42
chr4	148871920	148872300	SRR8284517_trimmed.fq.sort.sort.q10.rmdup.narrowPeak_peak_22688	107	.	6.07666	14.1546	10.7986	135
chr4	148908955	148909165	SRR8284517_trimmed.fq.sort.sort.q10.rmdup.narrowPeak_peak_22689	90	.	5.40309	12.3404	9.08791	80
chr4	148927650	148927844	SRR8284517_trimmed.fq.sort.sort.q10.rmdup.narrowPeak_peak_22690	23	.	3.32864	4.93508	2.3734	116
chr4	148928064	148928313	SRR8284517_trimmed.fq.sort.sort.q10.rmdup.narrowPeak_peak_22691	30	.	3.66867	5.77942	3.05151	87
chr4	148964566	148964767	SRR8284517_trimmed.fq.sort.sort.q10.rmdup.narrowPeak_peak_22692	49	.	3.84961	7.92005	4.97519	114
chr4	148965018	148965322	SRR8284517_trimmed.fq.sort.sort.q10.rmdup.narrowPeak_peak_22693	56	.	4.04397	8.6441	5.63861	65
chr4	148985851	148986023	SRR8284517_trimmed.fq.sort.sort.q10.rmdup.narrowPeak_peak_22694	80	.	4.75159	11.2254	8.0397	103
chr4	149014428	149014577	SRR8284517_trimmed.fq.sort.sort.q10.rmdup.narrowPeak_peak_22695	25	.	3.23583	5.17689	2.54399	46
chr4	149098699	149099520	SRR8284517_trimmed.fq.sort.sort.q10.rmdup.narrowPeak_peak_22696	105	.	5.28724	13.9236	10.5799	384
chr4	149104204	149104393	SRR8284517_trimmed.fq.sort.sort.q10.rmdup.narrowPeak_peak_22697	67	.	4.72771	9.85712	6.75914	117
chr4	149109500	149109731	SRR8284517_trimmed.fq.sort.sort.q10.rmdup.narrowPeak_peak_22698	35	.	3.82614	6.31686	3.53627	126
chr4	149136725	149136919	SRR8284517_trimmed.fq.sort.sort.q10.rmdup.narrowPeak_peak_22699	59	.	4.20521	9.01801	5.97976	65
chr4	149137009	149137553	SRR8284517_trimmed.fq.sort.sort.q10.rmdup.narrowPeak_peak_22700	206	.	7.78738	24.49	20.6468	172
chr4	149150760	149150935	SRR8284517_trimmed.fq.sort.sort.q10.rmdup.narrowPeak_peak_22701	100	.	5.72423	13.4108	10.0967	92
chr4	149166128	149166305	SRR8284517_trimmed.fq.sort.sort.q10.rmdup.narrowPeak_peak_22702	87	.	5.06729	11.9585	8.72713	72
chr4	149166448	149166628	SRR8284517_trimmed.fq.sort.sort.q10.rmdup.narrowPeak_peak_22703	114	.	5.83394	14.8412	11.4478	83
chr4	149166933	149167229	SRR8284517_trimmed.fq.sort.sort.q10.rmdup.narrowPeak_peak_22704	68	.	4.64145	9.99566	6.8895	112
chr4	149256536	149256731	SRR8284517_trimmed.fq.sort.sort.q10.rmdup.narrowPeak_peak_22705	33	.	3.57806	6.08198	3.32442	109
chr4	149272548	149272699	SRR8284517_trimmed.fq.sort.sort.q10.rmdup.narrowPeak_peak_22706	42	.	3.94633	7.06838	4.20277	83
chr4	149277571	149277748	SRR8284517_trimmed.fq.sort.sort.q10.rmdup.narrowPeak_peak_22707	102	.	5.30675	13.6025	10.2756	77
chr4	149306662	149307052	SRR8284517_trimmed.fq.sort.sort.q10.rmdup.narrowPeak_peak_22708	177	.	6.95358	21.4465	17.7348	275
chr4	149308098	149308423	SRR8284517_trimmed.fq.sort.sort.q10.rmdup.narrowPeak_peak_22709	112	.	5.72726	14.5957	11.2145	209
chr4	149313799	149313954	SRR8284517_trimmed.fq.sort.sort.q10.rmdup.narrowPeak_peak_22710	48	.	4.4536	7.75569	4.82289	99
chr4	149350263	149350584	SRR8284517_trimmed.fq.sort.sort.q10.rmdup.narrowPeak_peak_22711	28	.	3.32336	5.56591	2.88904	232
chr4	149382821	149382970	SRR8284517_trimmed.fq.sort.sort.q10.rmdup.narrowPeak_peak_22712	27	.	3.15077	5.4095	2.75042	101
chr4	149415860	149416185	SRR8284517_trimmed.fq.sort.sort.q10.rmdup.narrowPeak_peak_22713	49	.	3.63964	7.92051	4.97553	118
chr4	149425774	149426583	SRR8284517_trimmed.fq.sort.sort.q10.rmdup.narrowPeak_peak_22714	241	.	6.8684	28.1865	24.1905	166
chr4	149445102	149445391	SRR8284517_trimmed.fq.sort.sort.q10.rmdup.narrowPeak_peak_22715	191	.	8.01392	22.9788	19.1995	148
chr4	149484651	149485152	SRR8284517_trimmed.fq.sort.sort.q10.rmdup.narrowPeak_peak_22716	161	.	6.15853	19.7888	16.1523	361
chr4	149485357	149485875	SRR8284517_trimmed.fq.sort.sort.q10.rmdup.narrowPeak_peak_22717	222	.	7.45497	26.1268	22.2157	333
chr4	149634152	149634343	SRR8284517_trimmed.fq.sort.sort.q10.rmdup.narrowPeak_peak_22718	17	.	2.83768	4.19273	1.79513	54
chr4	149737089	149737700	SRR8284517_trimmed.fq.sort.sort.q10.rmdup.narrowPeak_peak_22719	124	.	5.33007	15.8905	12.4422	366
chr4	149743440	149743638	SRR8284517_trimmed.fq.sort.sort.q10.rmdup.narrowPeak_peak_22720	91	.	5.81042	12.4145	9.15768	108
chr4	149773872	149774022	SRR8284517_trimmed.fq.sort.sort.q10.rmdup.narrowPeak_peak_22721	83	.	5.54631	11.5144	8.31202	87
chr4	149823390	149823568	SRR8284517_trimmed.fq.sort.sort.q10.rmdup.narrowPeak_peak_22723	34	.	3.78301	6.23588	3.46336	97
chr4	149860886	149861048	SRR8284517_trimmed.fq.sort.sort.q10.rmdup.narrowPeak_peak_22724	41	.	3.80952	7.05027	4.18656	126
chr4	149875482	149876071	SRR8284517_trimmed.fq.sort.sort.q10.rmdup.narrowPeak_peak_22725	323	.	7.11848	36.6688	32.3479	351
chr4	149876569	149876744	SRR8284517_trimmed.fq.sort.sort.q10.rmdup.narrowPeak_peak_22726	21	.	2.4364	4.7239	2.19094	107
chr4	149881483	149881659	SRR8284517_trimmed.fq.sort.sort.q10.rmdup.narrowPeak_peak_22727	42	.	3.31169	7.06692	4.20162	65
chr4	149890185	149890400	SRR8284517_trimmed.fq.sort.sort.q10.rmdup.narrowPeak_peak_22728	20	.	2.2395	4.56344	2.05164	72
chr4	149893564	149893784	SRR8284517_trimmed.fq.sort.sort.q10.rmdup.narrowPeak_peak_22729	54	.	2.93176	8.43108	5.44054	79
chr4	149894181	149894564	SRR8284517_trimmed.fq.sort.sort.q10.rmdup.narrowPeak_peak_22730	80	.	3.36756	11.2664	8.07873	304
chr4	149921979	149922324	SRR8284517_trimmed.fq.sort.sort.q10.rmdup.narrowPeak_peak_22731	37	.	3.19512	6.54522	3.72466	90
chr4	149922713	149922914	SRR8284517_trimmed.fq.sort.sort.q10.rmdup.narrowPeak_peak_22732	43	.	3.36952	7.22023	4.34148	112
chr4	150008275	150008454	SRR8284517_trimmed.fq.sort.sort.q10.rmdup.narrowPeak_peak_22733	53	.	4.42326	8.29666	5.31537	60
chr4	150128649	150128979	SRR8284517_trimmed.fq.sort.sort.q10.rmdup.narrowPeak_peak_22734	46	.	4.38092	7.62188	4.69942	230
chr4	150138314	150138552	SRR8284517_trimmed.fq.sort.sort.q10.rmdup.narrowPeak_peak_22735	90	.	5.96913	12.3269	9.07505	135
chr4	150147101	150147406	SRR8284517_trimmed.fq.sort.sort.q10.rmdup.narrowPeak_peak_22736	101	.	6.37663	13.5041	10.1827	145
chr4	150178348	150178854	SRR8284517_trimmed.fq.sort.sort.q10.rmdup.narrowPeak_peak_22737	48	.	4.14976	7.75107	4.81889	367
chr4	150183926	150184105	SRR8284517_trimmed.fq.sort.sort.q10.rmdup.narrowPeak_peak_22738	23	.	3.46971	4.97055	2.37407	101
chr4	150212823	150213115	SRR8284517_trimmed.fq.sort.sort.q10.rmdup.narrowPeak_peak_22739	172	.	7.77813	20.9431	17.2541	105
chr4	150219149	150219307	SRR8284517_trimmed.fq.sort.sort.q10.rmdup.narrowPeak_peak_22740	48	.	4.4536	7.75569	4.82289	83
chr4	150236266	150236616	SRR8284517_trimmed.fq.sort.sort.q10.rmdup.narrowPeak_peak_22741	118	.	4.28965	15.2173	11.8044	276
chr4	150237287	150238117	SRR8284517_trimmed.fq.sort.sort.q10.rmdup.narrowPeak_peak_22742	126	.	4.3741	16.15	12.6886	130
chr4	150238228	150238402	SRR8284517_trimmed.fq.sort.sort.q10.rmdup.narrowPeak_peak_22743	44	.	2.94311	7.36162	4.45991	56
chr4	150269056	150269293	SRR8284517_trimmed.fq.sort.sort.q10.rmdup.narrowPeak_peak_22744	63	.	4.51564	9.40626	6.34282	108
chr4	150280990	150281161	SRR8284517_trimmed.fq.sort.sort.q10.rmdup.narrowPeak_peak_22745	82	.	4.45186	11.439	8.24111	112
chr4	150282200	150282485	SRR8284517_trimmed.fq.sort.sort.q10.rmdup.narrowPeak_peak_22746	204	.	6.80241	24.2779	20.4436	155
chr4	150344857	150345020	SRR8284517_trimmed.fq.sort.sort.q10.rmdup.narrowPeak_peak_22747	59	.	4.20521	9.01801	5.97976	66
chr4	150371506	150371751	SRR8284517_trimmed.fq.sort.sort.q10.rmdup.narrowPeak_peak_22748	79	.	3.71609	11.1725	7.99019	124
chr4	150372199	150372548	SRR8284517_trimmed.fq.sort.sort.q10.rmdup.narrowPeak_peak_22749	119	.	4.40893	15.3531	11.9331	111
chr4	150372645	150372886	SRR8284517_trimmed.fq.sort.sort.q10.rmdup.narrowPeak_peak_22750	97	.	4.00295	12.9968	9.70532	124
chr4	150396921	150397070	SRR8284517_trimmed.fq.sort.sort.q10.rmdup.narrowPeak_peak_22751	25	.	2.7629	5.21188	2.57583	138
chr4	150397879	150398090	SRR8284517_trimmed.fq.sort.sort.q10.rmdup.narrowPeak_peak_22752	66	.	3.74929	9.74072	6.65491	96
chr4	150447580	150447770	SRR8284517_trimmed.fq.sort.sort.q10.rmdup.narrowPeak_peak_22753	47	.	3.76729	7.72813	4.79756	107
chr4	150452293	150452485	SRR8284517_trimmed.fq.sort.sort.q10.rmdup.narrowPeak_peak_22754	37	.	3.50211	6.62703	3.79952	61
chr4	150477499	150477648	SRR8284517_trimmed.fq.sort.sort.q10.rmdup.narrowPeak_peak_22755	41	.	3.68424	7.03364	4.17112	99
chr4	150513950	150514100	SRR8284517_trimmed.fq.sort.sort.q10.rmdup.narrowPeak_peak_22756	43	.	3.64637	7.19588	4.31961	119
chr4	150517472	150517724	SRR8284517_trimmed.fq.sort.sort.q10.rmdup.narrowPeak_peak_22757	33	.	3.39232	6.15308	3.38926	32
chr4	150556567	150556733	SRR8284517_trimmed.fq.sort.sort.q10.rmdup.narrowPeak_peak_22758	67	.	4.07594	9.84805	6.75073	83
chr4	150583540	150583789	SRR8284517_trimmed.fq.sort.sort.q10.rmdup.narrowPeak_peak_22759	109	.	5.43488	14.2869	10.9236	136
chr4	150641431	150641721	SRR8284517_trimmed.fq.sort.sort.q10.rmdup.narrowPeak_peak_22760	30	.	3.6544	5.75329	3.02818	204
chr4	150686347	150686500	SRR8284517_trimmed.fq.sort.sort.q10.rmdup.narrowPeak_peak_22761	40	.	4.00511	6.91606	4.06384	81
chr4	150715146	150715388	SRR8284517_trimmed.fq.sort.sort.q10.rmdup.narrowPeak_peak_22762	40	.	3.87924	6.93415	4.08015	134
chr4	150745565	150745771	SRR8284517_trimmed.fq.sort.sort.q10.rmdup.narrowPeak_peak_22763	26	.	3.18535	5.27987	2.63592	146
chr4	150746309	150746597	SRR8284517_trimmed.fq.sort.sort.q10.rmdup.narrowPeak_peak_22764	47	.	3.85587	7.67122	4.74519	187
chr4	150758682	150758974	SRR8284517_trimmed.fq.sort.sort.q10.rmdup.narrowPeak_peak_22765	212	.	7.84698	25.1448	21.2736	112
chr4	150784403	150784601	SRR8284517_trimmed.fq.sort.sort.q10.rmdup.narrowPeak_peak_22766	42	.	4.09679	7.09051	4.22295	99
chr4	150869657	150869813	SRR8284517_trimmed.fq.sort.sort.q10.rmdup.narrowPeak_peak_22767	71	.	4.77659	10.2893	7.1645	80
chr4	150909073	150909290	SRR8284517_trimmed.fq.sort.sort.q10.rmdup.narrowPeak_peak_22768	54	.	3.85796	8.46838	5.47528	129
chr4	150909462	150909638	SRR8284517_trimmed.fq.sort.sort.q10.rmdup.narrowPeak_peak_22769	86	.	4.49376	11.8651	8.639	75
chr4	150910147	150910388	SRR8284517_trimmed.fq.sort.sort.q10.rmdup.narrowPeak_peak_22770	109	.	4.56633	14.3095	10.9451	123
chr4	150914151	150914388	SRR8284517_trimmed.fq.sort.sort.q10.rmdup.narrowPeak_peak_22771	217	.	6.51059	25.6395	21.748	114
chr4	150914646	150915235	SRR8284517_trimmed.fq.sort.sort.q10.rmdup.narrowPeak_peak_22772	127	.	5.17241	16.1742	12.7119	194
chr4	150920669	150920818	SRR8284517_trimmed.fq.sort.sort.q10.rmdup.narrowPeak_peak_22773	19	.	3.1569	4.42552	1.93154	121
chr4	151044251	151044442	SRR8284517_trimmed.fq.sort.sort.q10.rmdup.narrowPeak_peak_22774	36	.	4.05785	6.47944	3.66461	136
chr4	151057287	151057436	SRR8284517_trimmed.fq.sort.sort.q10.rmdup.narrowPeak_peak_22775	37	.	3.72717	6.62628	3.7992	79
chr4	151058229	151058450	SRR8284517_trimmed.fq.sort.sort.q10.rmdup.narrowPeak_peak_22776	239	.	9.03546	27.9656	23.9783	98
chr4	151128323	151128626	SRR8284517_trimmed.fq.sort.sort.q10.rmdup.narrowPeak_peak_22777	36	.	3.42682	6.45625	3.6616	45
chr4	151128813	151129327	SRR8284517_trimmed.fq.sort.sort.q10.rmdup.narrowPeak_peak_22778	225	.	7.77633	26.4907	22.564	128
chr4	151145571	151145801	SRR8284517_trimmed.fq.sort.sort.q10.rmdup.narrowPeak_peak_22779	29	.	3.76801	5.71664	2.99513	129
chr4	151188213	151188369	SRR8284517_trimmed.fq.sort.sort.q10.rmdup.narrowPeak_peak_22780	29	.	3.76801	5.71664	2.99513	61
chr4	151462918	151463071	SRR8284517_trimmed.fq.sort.sort.q10.rmdup.narrowPeak_peak_22781	43	.	4.3477	7.27142	4.3766	37
chr4	151636546	151636698	SRR8284517_trimmed.fq.sort.sort.q10.rmdup.narrowPeak_peak_22782	43	.	4.3477	7.27142	4.3766	21
chr4	151645038	151645197	SRR8284517_trimmed.fq.sort.sort.q10.rmdup.narrowPeak_peak_22783	36	.	4.05785	6.47944	3.66461	44
chr4	151862216	151862449	SRR8284517_trimmed.fq.sort.sort.q10.rmdup.narrowPeak_peak_22784	137	.	6.34089	17.2633	13.7472	126
chr4	151862795	151863013	SRR8284517_trimmed.fq.sort.sort.q10.rmdup.narrowPeak_peak_22785	44	.	3.80518	7.29872	4.40169	90
chr4	151933203	151933505	SRR8284517_trimmed.fq.sort.sort.q10.rmdup.narrowPeak_peak_22786	92	.	4.3909	12.5078	9.24577	226
chr4	151933705	151933859	SRR8284517_trimmed.fq.sort.sort.q10.rmdup.narrowPeak_peak_22787	117	.	4.84079	15.1714	11.7608	90
chr4	151934103	151934467	SRR8284517_trimmed.fq.sort.sort.q10.rmdup.narrowPeak_peak_22788	366	.	8.75787	41.1628	36.684	145
chr4	151934553	151934716	SRR8284517_trimmed.fq.sort.sort.q10.rmdup.narrowPeak_peak_22789	52	.	3.46833	8.17943	5.20628	71
chr4	151989145	151989484	SRR8284517_trimmed.fq.sort.sort.q10.rmdup.narrowPeak_peak_22790	43	.	3.7826	7.24952	4.36871	81
chr4	151996800	151997058	SRR8284517_trimmed.fq.sort.sort.q10.rmdup.narrowPeak_peak_22791	160	.	7.87615	19.6455	16.0152	155
chr4	152027859	152028232	SRR8284517_trimmed.fq.sort.sort.q10.rmdup.narrowPeak_peak_22792	101	.	5.40735	13.4691	10.152	103
chr4	152039870	152040229	SRR8284517_trimmed.fq.sort.sort.q10.rmdup.narrowPeak_peak_22793	104	.	5.73787	13.8324	10.4934	229
chr4	152072683	152072848	SRR8284517_trimmed.fq.sort.sort.q10.rmdup.narrowPeak_peak_22794	37	.	3.81989	6.55882	3.7372	95
chr4	152102645	152102794	SRR8284517_trimmed.fq.sort.sort.q10.rmdup.narrowPeak_peak_22795	29	.	3.62619	5.70153	2.99513	28
chr4	152231792	152231997	SRR8284517_trimmed.fq.sort.sort.q10.rmdup.narrowPeak_peak_22796	38	.	3.51176	6.6488	3.81968	71
chr4	152296500	152296668	SRR8284517_trimmed.fq.sort.sort.q10.rmdup.narrowPeak_peak_22797	51	.	4.63755	8.09081	5.1241	61
chr4	152326224	152326527	SRR8284517_trimmed.fq.sort.sort.q10.rmdup.narrowPeak_peak_22798	180	.	6.74402	21.8237	18.0952	176
chr4	152363658	152363862	SRR8284517_trimmed.fq.sort.sort.q10.rmdup.narrowPeak_peak_22799	43	.	4.3477	7.27142	4.3766	100
chr4	152477687	152478249	SRR8284517_trimmed.fq.sort.sort.q10.rmdup.narrowPeak_peak_22800	597	.	14.0385	64.899	59.7537	361
chr4	152512835	152513096	SRR8284517_trimmed.fq.sort.sort.q10.rmdup.narrowPeak_peak_22801	67	.	5.21724	9.8056	6.71097	132
chr4	152584438	152584755	SRR8284517_trimmed.fq.sort.sort.q10.rmdup.narrowPeak_peak_22802	59	.	4.48752	9.03654	5.99736	92
chr4	152630050	152630209	SRR8284517_trimmed.fq.sort.sort.q10.rmdup.narrowPeak_peak_22803	23	.	3.44007	4.91951	2.3595	33
chr4	152737295	152737445	SRR8284517_trimmed.fq.sort.sort.q10.rmdup.narrowPeak_peak_22804	29	.	3.71089	5.61671	2.93404	22
chr4	152878581	152878749	SRR8284517_trimmed.fq.sort.sort.q10.rmdup.narrowPeak_peak_22805	51	.	4.63755	8.09081	5.1241	63
chr4	152963945	152964094	SRR8284517_trimmed.fq.sort.sort.q10.rmdup.narrowPeak_peak_22806	49	.	4.54791	7.92813	4.98177	90
chr4	152991576	152992207	SRR8284517_trimmed.fq.sort.sort.q10.rmdup.narrowPeak_peak_22807	43	.	4.3477	7.27142	4.3766	148
chr4	153140245	153140394	SRR8284517_trimmed.fq.sort.sort.q10.rmdup.narrowPeak_peak_22808	29	.	3.74273	5.67247	2.98362	47
chr4	153213572	153213747	SRR8284517_trimmed.fq.sort.sort.q10.rmdup.narrowPeak_peak_22810	40	.	4.158	6.92922	4.07569	52
chr4	153369177	153369434	SRR8284517_trimmed.fq.sort.sort.q10.rmdup.narrowPeak_peak_22811	35	.	3.85545	6.37169	3.58561	110
chr4	153441126	153441346	SRR8284517_trimmed.fq.sort.sort.q10.rmdup.narrowPeak_peak_22812	29	.	3.72674	5.64449	2.95866	31
chr4	153599784	153599933	SRR8284517_trimmed.fq.sort.sort.q10.rmdup.narrowPeak_peak_22813	18	.	3.18831	4.28705	1.81142	88
chr4	153832698	153832859	SRR8284517_trimmed.fq.sort.sort.q10.rmdup.narrowPeak_peak_22814	36	.	4.05785	6.47944	3.66461	58
chr4	153956530	153956700	SRR8284517_trimmed.fq.sort.sort.q10.rmdup.narrowPeak_peak_22815	68	.	3.90592	9.93506	6.83237	104
chr4	153956781	153957037	SRR8284517_trimmed.fq.sort.sort.q10.rmdup.narrowPeak_peak_22816	146	.	5.4631	18.1684	14.6083	109
chr4	153957534	153958162	SRR8284517_trimmed.fq.sort.sort.q10.rmdup.narrowPeak_peak_22817	211	.	6.73904	25.0067	21.1422	219
chr4	153974753	153975081	SRR8284517_trimmed.fq.sort.sort.q10.rmdup.narrowPeak_peak_22818	191	.	8.20483	22.8808	19.1058	200
chr4	153975353	153975647	SRR8284517_trimmed.fq.sort.sort.q10.rmdup.narrowPeak_peak_22819	107	.	6.07666	14.1546	10.7986	142
chr4	154005197	154005358	SRR8284517_trimmed.fq.sort.sort.q10.rmdup.narrowPeak_peak_22820	51	.	4.63755	8.09081	5.1241	97
chr4	154011329	154011668	SRR8284517_trimmed.fq.sort.sort.q10.rmdup.narrowPeak_peak_22821	157	.	6.68949	19.4177	15.7989	214
chr4	154012335	154012712	SRR8284517_trimmed.fq.sort.sort.q10.rmdup.narrowPeak_peak_22822	61	.	4.30326	9.24194	6.1894	79
chr4	154012799	154013005	SRR8284517_trimmed.fq.sort.sort.q10.rmdup.narrowPeak_peak_22823	43	.	3.7826	7.24952	4.36871	78
chr4	154160980	154161308	SRR8284517_trimmed.fq.sort.sort.q10.rmdup.narrowPeak_peak_22824	306	.	9.75513	34.872	30.6158	99
chr4	154260587	154260748	SRR8284517_trimmed.fq.sort.sort.q10.rmdup.narrowPeak_peak_22825	55	.	4.14389	8.59074	5.58899	68
chr4	154317662	154317811	SRR8284517_trimmed.fq.sort.sort.q10.rmdup.narrowPeak_peak_22826	37	.	3.81989	6.55882	3.7372	77
chr4	154361835	154361997	SRR8284517_trimmed.fq.sort.sort.q10.rmdup.narrowPeak_peak_22827	55	.	4.11967	8.53641	5.53855	93
chr4	154371106	154371301	SRR8284517_trimmed.fq.sort.sort.q10.rmdup.narrowPeak_peak_22828	84	.	4.01143	11.6296	8.41715	113
chr4	154371686	154371934	SRR8284517_trimmed.fq.sort.sort.q10.rmdup.narrowPeak_peak_22829	141	.	4.98801	17.7309	14.1912	148
chr4	154390763	154390974	SRR8284517_trimmed.fq.sort.sort.q10.rmdup.narrowPeak_peak_22830	80	.	4.15041	11.2011	8.01712	103
chr4	154414350	154414730	SRR8284517_trimmed.fq.sort.sort.q10.rmdup.narrowPeak_peak_22831	51	.	3.80432	8.07469	5.11733	146
chr4	154472629	154472843	SRR8284517_trimmed.fq.sort.sort.q10.rmdup.narrowPeak_peak_22832	32	.	3.6726	6.02702	3.27502	88
chr4	154520821	154520997	SRR8284517_trimmed.fq.sort.sort.q10.rmdup.narrowPeak_peak_22833	31	.	3.71215	5.85883	3.12302	120
chr4	154570405	154570769	SRR8284517_trimmed.fq.sort.sort.q10.rmdup.narrowPeak_peak_22834	76	.	4.12254	10.832	7.67003	128
chr4	154595100	154595486	SRR8284517_trimmed.fq.sort.sort.q10.rmdup.narrowPeak_peak_22835	38	.	3.34683	6.71582	3.88067	260
chr4	154634906	154635195	SRR8284517_trimmed.fq.sort.sort.q10.rmdup.narrowPeak_peak_22836	72	.	3.88606	10.4161	7.28307	72
chr4	154638435	154638775	SRR8284517_trimmed.fq.sort.sort.q10.rmdup.narrowPeak_peak_22837	29	.	2.94167	5.68518	2.99454	31
chr4	154670369	154670583	SRR8284517_trimmed.fq.sort.sort.q10.rmdup.narrowPeak_peak_22838	47	.	3.14713	7.64869	4.72438	75
chr4	154671018	154671328	SRR8284517_trimmed.fq.sort.sort.q10.rmdup.narrowPeak_peak_22839	42	.	3.04493	7.12542	4.2549	219
chr4	154671810	154672070	SRR8284517_trimmed.fq.sort.sort.q10.rmdup.narrowPeak_peak_22840	175	.	5.35918	21.2379	17.5354	134
chr4	154672524	154672944	SRR8284517_trimmed.fq.sort.sort.q10.rmdup.narrowPeak_peak_22841	68	.	3.56685	9.91403	6.81277	77
chr4	154693109	154693432	SRR8284517_trimmed.fq.sort.sort.q10.rmdup.narrowPeak_peak_22842	47	.	3.66276	7.73018	4.79945	130
chr4	154693967	154694173	SRR8284517_trimmed.fq.sort.sort.q10.rmdup.narrowPeak_peak_22843	40	.	3.41164	6.87551	4.0269	111
chr4	154708397	154708578	SRR8284517_trimmed.fq.sort.sort.q10.rmdup.narrowPeak_peak_22844	38	.	2.79596	6.67356	3.84221	91
chr4	154709470	154709651	SRR8284517_trimmed.fq.sort.sort.q10.rmdup.narrowPeak_peak_22845	71	.	3.45891	10.2511	7.12863	125
chr4	154710337	154710497	SRR8284517_trimmed.fq.sort.sort.q10.rmdup.narrowPeak_peak_22846	44	.	2.98004	7.29995	4.4029	43
chr4	154753749	154753898	SRR8284517_trimmed.fq.sort.sort.q10.rmdup.narrowPeak_peak_22847	42	.	3.40906	7.09658	4.22858	73
chr4	154771022	154771440	SRR8284517_trimmed.fq.sort.sort.q10.rmdup.narrowPeak_peak_22848	74	.	3.70912	10.6384	7.4918	85
chr4	154772043	154772395	SRR8284517_trimmed.fq.sort.sort.q10.rmdup.narrowPeak_peak_22849	132	.	4.624	16.7764	13.2833	102
chr4	154780847	154781266	SRR8284517_trimmed.fq.sort.sort.q10.rmdup.narrowPeak_peak_22850	111	.	4.3471	14.5156	11.1385	245
chr4	154863881	154864262	SRR8284517_trimmed.fq.sort.sort.q10.rmdup.narrowPeak_peak_22851	118	.	5.5024	15.2156	11.8027	81
chr4	154864513	154864681	SRR8284517_trimmed.fq.sort.sort.q10.rmdup.narrowPeak_peak_22852	89	.	4.85664	12.15	8.90772	88
chr4	154864778	154865276	SRR8284517_trimmed.fq.sort.sort.q10.rmdup.narrowPeak_peak_22853	72	.	4.40249	10.3842	7.25338	198
chr4	154872607	154873015	SRR8284517_trimmed.fq.sort.sort.q10.rmdup.narrowPeak_peak_22854	51	.	4.63755	8.09081	5.1241	261
chr4	154878166	154878731	SRR8284517_trimmed.fq.sort.sort.q10.rmdup.narrowPeak_peak_22855	208	.	8.30192	24.6677	20.8173	207
chr4	154899193	154899420	SRR8284517_trimmed.fq.sort.sort.q10.rmdup.narrowPeak_peak_22856	81	.	5.63714	11.3132	8.12245	111
chr4	154904373	154904522	SRR8284517_trimmed.fq.sort.sort.q10.rmdup.narrowPeak_peak_22857	43	.	4.3477	7.27142	4.3766	53
chr4	154911967	154912189	SRR8284517_trimmed.fq.sort.sort.q10.rmdup.narrowPeak_peak_22858	56	.	4.60888	8.65881	5.65227	90
chr4	154927538	154927950	SRR8284517_trimmed.fq.sort.sort.q10.rmdup.narrowPeak_peak_22859	41	.	4.05043	7.00249	4.14241	90
chr4	154946663	154946848	SRR8284517_trimmed.fq.sort.sort.q10.rmdup.narrowPeak_peak_22860	51	.	4.63755	8.09081	5.1241	118
chr4	154964099	154964354	SRR8284517_trimmed.fq.sort.sort.q10.rmdup.narrowPeak_peak_22861	393	.	11.6318	43.9185	39.3504	120
chr4	154964645	154964881	SRR8284517_trimmed.fq.sort.sort.q10.rmdup.narrowPeak_peak_22862	120	.	5.9318	15.4705	12.0442	122
chr4	155012597	155012764	SRR8284517_trimmed.fq.sort.sort.q10.rmdup.narrowPeak_peak_22863	27	.	3.61855	5.45414	2.78984	115
chr4	155067147	155067564	SRR8284517_trimmed.fq.sort.sort.q10.rmdup.narrowPeak_peak_22864	70	.	4.44815	10.1862	7.06826	87
chr4	155085715	155085975	SRR8284517_trimmed.fq.sort.sort.q10.rmdup.narrowPeak_peak_22865	308	.	7.33915	35.1024	30.8383	147
chr4	155086650	155087307	SRR8284517_trimmed.fq.sort.sort.q10.rmdup.narrowPeak_peak_22866	301	.	7.28589	34.416	30.1767	281
chr4	155095522	155095754	SRR8284517_trimmed.fq.sort.sort.q10.rmdup.narrowPeak_peak_22867	25	.	3.23583	5.17689	2.54399	18
chr4	155110286	155110591	SRR8284517_trimmed.fq.sort.sort.q10.rmdup.narrowPeak_peak_22868	27	.	3.47852	5.42829	2.76684	54
chr4	155133618	155133813	SRR8284517_trimmed.fq.sort.sort.q10.rmdup.narrowPeak_peak_22869	21	.	2.98626	4.6723	2.14636	86
chr4	155136541	155136767	SRR8284517_trimmed.fq.sort.sort.q10.rmdup.narrowPeak_peak_22870	38	.	3.64845	6.70912	3.87473	131
chr4	155143956	155144372	SRR8284517_trimmed.fq.sort.sort.q10.rmdup.narrowPeak_peak_22871	90	.	5.0562	12.2847	9.03507	300
chr4	155144896	155145298	SRR8284517_trimmed.fq.sort.sort.q10.rmdup.narrowPeak_peak_22872	31	.	3.38443	5.9128	3.17175	78
chr4	155173789	155174016	SRR8284517_trimmed.fq.sort.sort.q10.rmdup.narrowPeak_peak_22873	98	.	4.41272	13.1929	9.89081	131
chr4	155179206	155179545	SRR8284517_trimmed.fq.sort.sort.q10.rmdup.narrowPeak_peak_22874	38	.	3.25858	6.71047	3.87601	93
chr4	155189520	155189696	SRR8284517_trimmed.fq.sort.sort.q10.rmdup.narrowPeak_peak_22875	45	.	3.55688	7.46834	4.55783	104
chr4	155190156	155190310	SRR8284517_trimmed.fq.sort.sort.q10.rmdup.narrowPeak_peak_22876	30	.	3.13221	5.77196	3.04509	13
chr4	155223536	155223937	SRR8284517_trimmed.fq.sort.sort.q10.rmdup.narrowPeak_peak_22877	305	.	9.97009	34.8069	30.5527	122
chr4	155234165	155234392	SRR8284517_trimmed.fq.sort.sort.q10.rmdup.narrowPeak_peak_22878	43	.	3.14911	7.24444	4.36382	137
chr4	155234661	155235340	SRR8284517_trimmed.fq.sort.sort.q10.rmdup.narrowPeak_peak_22879	106	.	4.38643	14.0362	10.6868	576
chr4	155235583	155235955	SRR8284517_trimmed.fq.sort.sort.q10.rmdup.narrowPeak_peak_22880	119	.	4.60726	15.4144	11.9916	113
chr4	155249691	155249856	SRR8284517_trimmed.fq.sort.sort.q10.rmdup.narrowPeak_peak_22881	77	.	4.49601	10.9269	7.75887	85
chr4	155250186	155250641	SRR8284517_trimmed.fq.sort.sort.q10.rmdup.narrowPeak_peak_22882	86	.	4.7672	11.9281	8.69829	172
chr4	155282505	155282654	SRR8284517_trimmed.fq.sort.sort.q10.rmdup.narrowPeak_peak_22883	56	.	3.2145	8.70749	5.69728	25
chr4	155283448	155283893	SRR8284517_trimmed.fq.sort.sort.q10.rmdup.narrowPeak_peak_22884	120	.	4.43023	15.4304	12.0067	70
chr4	155283978	155284143	SRR8284517_trimmed.fq.sort.sort.q10.rmdup.narrowPeak_peak_22885	49	.	3.15389	7.87597	4.93401	95
chr4	155307810	155308169	SRR8284517_trimmed.fq.sort.sort.q10.rmdup.narrowPeak_peak_22886	62	.	4.75606	9.26467	6.21074	278
chr4	155326334	155326511	SRR8284517_trimmed.fq.sort.sort.q10.rmdup.narrowPeak_peak_22887	43	.	4.3477	7.27142	4.3766	125
chr4	155409235	155409749	SRR8284517_trimmed.fq.sort.sort.q10.rmdup.narrowPeak_peak_22888	243	.	8.95979	28.3496	24.3471	146
chr4	155490928	155491188	SRR8284517_trimmed.fq.sort.sort.q10.rmdup.narrowPeak_peak_22889	350	.	8.12588	39.5078	35.0867	130
chr4	155491823	155492428	SRR8284517_trimmed.fq.sort.sort.q10.rmdup.narrowPeak_peak_22890	91	.	4.14801	12.3539	9.10063	72
chr4	155562850	155563173	SRR8284517_trimmed.fq.sort.sort.q10.rmdup.narrowPeak_peak_22891	121	.	5.09417	15.583	12.1499	143
chr4	155564136	155564397	SRR8284517_trimmed.fq.sort.sort.q10.rmdup.narrowPeak_peak_22892	52	.	3.57664	8.24433	5.26647	130
chr4	155601403	155602082	SRR8284517_trimmed.fq.sort.sort.q10.rmdup.narrowPeak_peak_22893	661	.	12.8817	71.502	66.1865	135
chr4	155624115	155624737	SRR8284517_trimmed.fq.sort.sort.q10.rmdup.narrowPeak_peak_22894	371	.	8.1264	41.6234	37.1295	406
chr4	155625112	155625458	SRR8284517_trimmed.fq.sort.sort.q10.rmdup.narrowPeak_peak_22895	320	.	7.53411	36.321	32.0125	167
chr4	155669291	155669560	SRR8284517_trimmed.fq.sort.sort.q10.rmdup.narrowPeak_peak_22896	124	.	6.30361	15.894	12.4454	143
chr4	155669674	155669832	SRR8284517_trimmed.fq.sort.sort.q10.rmdup.narrowPeak_peak_22897	84	.	5.26629	11.6819	8.4664	49
chr4	155704360	155704947	SRR8284517_trimmed.fq.sort.sort.q10.rmdup.narrowPeak_peak_22898	200	.	6.23251	23.8544	20.0385	480
chr4	155705156	155705877	SRR8284517_trimmed.fq.sort.sort.q10.rmdup.narrowPeak_peak_22899	212	.	6.35951	25.1402	21.2694	268
chr4	155710523	155710718	SRR8284517_trimmed.fq.sort.sort.q10.rmdup.narrowPeak_peak_22900	41	.	3.78565	7.0001	4.14036	108
chr4	155734275	155734641	SRR8284517_trimmed.fq.sort.sort.q10.rmdup.narrowPeak_peak_22901	206	.	7.58107	24.4784	20.6359	232
chr4	155758418	155758655	SRR8284517_trimmed.fq.sort.sort.q10.rmdup.narrowPeak_peak_22902	21	.	2.99515	4.69051	2.16186	88
chr4	155760388	155760754	SRR8284517_trimmed.fq.sort.sort.q10.rmdup.narrowPeak_peak_22903	116	.	5.9073	15.0086	11.6066	219
chr4	155769804	155770341	SRR8284517_trimmed.fq.sort.sort.q10.rmdup.narrowPeak_peak_22904	313	.	11.4408	35.6466	31.363	374
chr4	155803229	155803398	SRR8284517_trimmed.fq.sort.sort.q10.rmdup.narrowPeak_peak_22905	65	.	4.21533	9.6257	6.54746	101
chr4	155803636	155804334	SRR8284517_trimmed.fq.sort.sort.q10.rmdup.narrowPeak_peak_22906	216	.	7.43572	25.5818	21.6925	166
chr4	155812004	155812236	SRR8284517_trimmed.fq.sort.sort.q10.rmdup.narrowPeak_peak_22907	183	.	5.69262	22.0395	18.3014	107
chr4	155812612	155812822	SRR8284517_trimmed.fq.sort.sort.q10.rmdup.narrowPeak_peak_22908	312	.	7.57779	35.478	31.2003	114
chr4	155812950	155813550	SRR8284517_trimmed.fq.sort.sort.q10.rmdup.narrowPeak_peak_22909	130	.	4.85354	16.5797	13.0965	153
chr4	155831318	155831484	SRR8284517_trimmed.fq.sort.sort.q10.rmdup.narrowPeak_peak_22910	28	.	2.89336	5.55842	2.88293	60
chr4	155831683	155832443	SRR8284517_trimmed.fq.sort.sort.q10.rmdup.narrowPeak_peak_22911	364	.	8.85421	40.9254	36.4541	142
chr4	155839818	155840013	SRR8284517_trimmed.fq.sort.sort.q10.rmdup.narrowPeak_peak_22912	124	.	6.32482	15.9405	12.4899	101
chr4	155847747	155847908	SRR8284517_trimmed.fq.sort.sort.q10.rmdup.narrowPeak_peak_22913	78	.	4.9776	11.0622	7.88623	70
chr4	155869655	155870242	SRR8284517_trimmed.fq.sort.sort.q10.rmdup.narrowPeak_peak_22914	178	.	6.99274	21.5451	17.8296	246
chr4	155891873	155892164	SRR8284517_trimmed.fq.sort.sort.q10.rmdup.narrowPeak_peak_22915	347	.	10.0275	39.1688	34.7591	135
chr4	155943082	155943525	SRR8284517_trimmed.fq.sort.sort.q10.rmdup.narrowPeak_peak_22916	84	.	4.91874	11.6166	8.40486	316
chr4	155944262	155944704	SRR8284517_trimmed.fq.sort.sort.q10.rmdup.narrowPeak_peak_22917	110	.	5.49628	14.4363	11.065	337
chr4	155992949	155993148	SRR8284517_trimmed.fq.sort.sort.q10.rmdup.narrowPeak_peak_22918	115	.	5.00287	14.9626	11.5629	92
chr4	155993288	155993862	SRR8284517_trimmed.fq.sort.sort.q10.rmdup.narrowPeak_peak_22919	176	.	6.113	21.3491	17.6416	285
chr4	156031343	156031592	SRR8284517_trimmed.fq.sort.sort.q10.rmdup.narrowPeak_peak_22920	24	.	3.1746	5.05444	2.4357	210
chr4	156031821	156032494	SRR8284517_trimmed.fq.sort.sort.q10.rmdup.narrowPeak_peak_22921	154	.	6.92536	19.061	15.4583	552
chr4	156110106	156110581	SRR8284517_trimmed.fq.sort.sort.q10.rmdup.narrowPeak_peak_22922	329	.	9.99654	37.277	32.9339	132
chr4	156133933	156134082	SRR8284517_trimmed.fq.sort.sort.q10.rmdup.narrowPeak_peak_22923	35	.	3.946	6.28063	3.50375	105
chr4	156189008	156189238	SRR8284517_trimmed.fq.sort.sort.q10.rmdup.narrowPeak_peak_22924	67	.	4.6962	9.79075	6.70176	94
chr4	156198070	156198259	SRR8284517_trimmed.fq.sort.sort.q10.rmdup.narrowPeak_peak_22925	67	.	5.21724	9.8056	6.71097	91
chr4_GL456216_random	15659	16352	SRR8284517_trimmed.fq.sort.sort.q10.rmdup.narrowPeak_peak_22926	335	.	10.0166	37.932	33.5647	347
chr4_GL456216_random	16524	17069	SRR8284517_trimmed.fq.sort.sort.q10.rmdup.narrowPeak_peak_22927	268	.	8.86849	30.9114	26.807	144
chr5	3342853	3343398	SRR8284517_trimmed.fq.sort.sort.q10.rmdup.narrowPeak_peak_22928	114	.	6.01792	14.8489	11.455	365
chr5	3363579	3363728	SRR8284517_trimmed.fq.sort.sort.q10.rmdup.narrowPeak_peak_22929	26	.	3.31031	5.32472	2.67521	78
chr5	3375393	3375542	SRR8284517_trimmed.fq.sort.sort.q10.rmdup.narrowPeak_peak_22930	51	.	4.45481	8.05694	5.10082	63
chr5	3381480	3381660	SRR8284517_trimmed.fq.sort.sort.q10.rmdup.narrowPeak_peak_22931	27	.	3.33222	5.36798	2.71402	137
chr5	3385180	3385329	SRR8284517_trimmed.fq.sort.sort.q10.rmdup.narrowPeak_peak_22932	31	.	3.38443	5.9128	3.17175	110
chr5	3399785	3400059	SRR8284517_trimmed.fq.sort.sort.q10.rmdup.narrowPeak_peak_22933	67	.	4.05698	9.79802	6.70873	59
chr5	3400454	3400727	SRR8284517_trimmed.fq.sort.sort.q10.rmdup.narrowPeak_peak_22934	43	.	3.36218	7.20084	4.32414	192
chr5	3412124	3412273	SRR8284517_trimmed.fq.sort.sort.q10.rmdup.narrowPeak_peak_22935	23	.	3.47816	4.98507	2.37407	38
chr5	3502997	3503199	SRR8284517_trimmed.fq.sort.sort.q10.rmdup.narrowPeak_peak_22936	38	.	3.87503	6.66586	3.83493	117
chr5	3543854	3544030	SRR8284517_trimmed.fq.sort.sort.q10.rmdup.narrowPeak_peak_22937	157	.	6.68949	19.4177	15.7989	97
chr5	3544210	3544590	SRR8284517_trimmed.fq.sort.sort.q10.rmdup.narrowPeak_peak_22938	218	.	7.88189	25.7427	21.8468	99
chr5	3595586	3596405	SRR8284517_trimmed.fq.sort.sort.q10.rmdup.narrowPeak_peak_22939	266	.	8.79272	30.7182	26.6211	349
chr5	3646685	3646897	SRR8284517_trimmed.fq.sort.sort.q10.rmdup.narrowPeak_peak_22940	57	.	4.34235	8.73107	5.71887	125
chr5	3647150	3647375	SRR8284517_trimmed.fq.sort.sort.q10.rmdup.narrowPeak_peak_22941	73	.	4.87114	10.4923	7.35463	85
chr5	3790951	3791181	SRR8284517_trimmed.fq.sort.sort.q10.rmdup.narrowPeak_peak_22942	29	.	3.76801	5.71664	2.99513	64
chr5	3803258	3803614	SRR8284517_trimmed.fq.sort.sort.q10.rmdup.narrowPeak_peak_22943	76	.	5.17943	10.7867	7.62776	257
chr5	3803708	3803968	SRR8284517_trimmed.fq.sort.sort.q10.rmdup.narrowPeak_peak_22944	68	.	4.91473	9.91001	6.80889	211
chr5	3893233	3893432	SRR8284517_trimmed.fq.sort.sort.q10.rmdup.narrowPeak_peak_22945	29	.	3.76801	5.71664	2.99513	63
chr5	3927846	3928066	SRR8284517_trimmed.fq.sort.sort.q10.rmdup.narrowPeak_peak_22946	35	.	3.67605	6.27667	3.50055	119
chr5	3928319	3928524	SRR8284517_trimmed.fq.sort.sort.q10.rmdup.narrowPeak_peak_22947	182	.	7.78495	21.9608	18.2265	93
chr5	3928730	3928967	SRR8284517_trimmed.fq.sort.sort.q10.rmdup.narrowPeak_peak_22948	33	.	3.56617	6.05823	3.30303	149
chr5	3962928	3963077	SRR8284517_trimmed.fq.sort.sort.q10.rmdup.narrowPeak_peak_22949	43	.	4.3477	7.27142	4.3766	56
chr5	3963632	3963795	SRR8284517_trimmed.fq.sort.sort.q10.rmdup.narrowPeak_peak_22950	51	.	4.63755	8.09081	5.1241	69
chr5	3980509	3980763	SRR8284517_trimmed.fq.sort.sort.q10.rmdup.narrowPeak_peak_22951	75	.	5.50709	10.6983	7.54446	142
chr5	4057046	4057277	SRR8284517_trimmed.fq.sort.sort.q10.rmdup.narrowPeak_peak_22952	31	.	3.74171	5.91264	3.17175	82
chr5	4066650	4067033	SRR8284517_trimmed.fq.sort.sort.q10.rmdup.narrowPeak_peak_22953	51	.	4.20689	8.15331	5.18188	120
chr5	4067376	4067548	SRR8284517_trimmed.fq.sort.sort.q10.rmdup.narrowPeak_peak_22954	25	.	3.25676	5.21857	2.58165	77
chr5	4104083	4104396	SRR8284517_trimmed.fq.sort.sort.q10.rmdup.narrowPeak_peak_22955	418	.	10.0346	46.4641	41.8175	157
chr5	4104489	4104759	SRR8284517_trimmed.fq.sort.sort.q10.rmdup.narrowPeak_peak_22956	359	.	9.23907	40.4467	35.9923	141
chr5	4227098	4227351	SRR8284517_trimmed.fq.sort.sort.q10.rmdup.narrowPeak_peak_22957	43	.	4.3477	7.27142	4.3766	136
chr5	4263586	4263796	SRR8284517_trimmed.fq.sort.sort.q10.rmdup.narrowPeak_peak_22958	43	.	4.3477	7.27142	4.3766	114
chr5	4348774	4348995	SRR8284517_trimmed.fq.sort.sort.q10.rmdup.narrowPeak_peak_22959	51	.	4.63755	8.09081	5.1241	73
chr5	4355003	4355218	SRR8284517_trimmed.fq.sort.sort.q10.rmdup.narrowPeak_peak_22960	36	.	4.05785	6.47944	3.66461	71
chr5	4442167	4442316	SRR8284517_trimmed.fq.sort.sort.q10.rmdup.narrowPeak_peak_22961	36	.	4.05785	6.47944	3.66461	96
chr5	4485610	4485843	SRR8284517_trimmed.fq.sort.sort.q10.rmdup.narrowPeak_peak_22962	59	.	4.16959	8.93601	5.90323	107
chr5	4486231	4486662	SRR8284517_trimmed.fq.sort.sort.q10.rmdup.narrowPeak_peak_22963	47	.	3.86698	7.69609	4.76806	296
chr5	4535231	4535405	SRR8284517_trimmed.fq.sort.sort.q10.rmdup.narrowPeak_peak_22964	34	.	3.54204	6.2444	3.47125	59
chr5	4535561	4535745	SRR8284517_trimmed.fq.sort.sort.q10.rmdup.narrowPeak_peak_22965	66	.	4.54151	9.77583	6.68778	82
chr5	4535978	4536171	SRR8284517_trimmed.fq.sort.sort.q10.rmdup.narrowPeak_peak_22966	41	.	3.77382	6.9752	4.11768	77
chr5	4705046	4705243	SRR8284517_trimmed.fq.sort.sort.q10.rmdup.narrowPeak_peak_22967	36	.	4.05785	6.47944	3.66461	84
chr5	4758394	4758614	SRR8284517_trimmed.fq.sort.sort.q10.rmdup.narrowPeak_peak_22968	48	.	4.30358	7.76795	4.83432	77
chr5	4763231	4763380	SRR8284517_trimmed.fq.sort.sort.q10.rmdup.narrowPeak_peak_22969	29	.	3.76801	5.71664	2.99513	107
chr5	4793286	4793528	SRR8284517_trimmed.fq.sort.sort.q10.rmdup.narrowPeak_peak_22970	44	.	4.10242	7.37709	4.47379	130
chr5	4804545	4804714	SRR8284517_trimmed.fq.sort.sort.q10.rmdup.narrowPeak_peak_22971	88	.	5.82121	12.0456	8.80925	36
chr5	4821739	4821888	SRR8284517_trimmed.fq.sort.sort.q10.rmdup.narrowPeak_peak_22972	36	.	4.05785	6.47944	3.66461	76
chr5	4833636	4833785	SRR8284517_trimmed.fq.sort.sort.q10.rmdup.narrowPeak_peak_22973	46	.	4.34546	7.5563	4.63862	76
chr5	4834964	4835222	SRR8284517_trimmed.fq.sort.sort.q10.rmdup.narrowPeak_peak_22974	74	.	5.2615	10.5941	7.45039	130
chr5	4932282	4932454	SRR8284517_trimmed.fq.sort.sort.q10.rmdup.narrowPeak_peak_22975	33	.	3.86484	6.13522	3.3722	123
chr5	4976060	4976244	SRR8284517_trimmed.fq.sort.sort.q10.rmdup.narrowPeak_peak_22976	57	.	4.85271	8.79932	5.78236	80
chr5	5051135	5051285	SRR8284517_trimmed.fq.sort.sort.q10.rmdup.narrowPeak_peak_22977	41	.	4.19264	6.9921	4.13314	96
chr5	5124075	5124224	SRR8284517_trimmed.fq.sort.sort.q10.rmdup.narrowPeak_peak_22978	18	.	3.18831	4.28705	1.81142	57
chr5	5202586	5202735	SRR8284517_trimmed.fq.sort.sort.q10.rmdup.narrowPeak_peak_22979	36	.	4.05785	6.47944	3.66461	44
chr5	5343364	5343709	SRR8284517_trimmed.fq.sort.sort.q10.rmdup.narrowPeak_peak_22980	79	.	5.17866	11.1397	7.959	79
chr5	5352309	5352495	SRR8284517_trimmed.fq.sort.sort.q10.rmdup.narrowPeak_peak_22981	59	.	4.92739	8.93601	5.90323	98
chr5	5379795	5380156	SRR8284517_trimmed.fq.sort.sort.q10.rmdup.narrowPeak_peak_22982	43	.	4.3477	7.27142	4.3766	269
chr5	5514135	5514290	SRR8284517_trimmed.fq.sort.sort.q10.rmdup.narrowPeak_peak_22983	43	.	4.16027	7.21043	4.33259	79
chr5	5514587	5514759	SRR8284517_trimmed.fq.sort.sort.q10.rmdup.narrowPeak_peak_22984	54	.	4.6738	8.46857	5.47528	51
chr5	5558878	5559484	SRR8284517_trimmed.fq.sort.sort.q10.rmdup.narrowPeak_peak_22985	518	.	12.4185	56.8061	51.8679	454
chr5	5664349	5664517	SRR8284517_trimmed.fq.sort.sort.q10.rmdup.narrowPeak_peak_22986	92	.	6.08678	12.5486	9.28124	67
chr5	5694299	5694493	SRR8284517_trimmed.fq.sort.sort.q10.rmdup.narrowPeak_peak_22987	36	.	4.05785	6.47944	3.66461	134
chr5	5918416	5918615	SRR8284517_trimmed.fq.sort.sort.q10.rmdup.narrowPeak_peak_22988	23	.	3.47816	4.98507	2.37407	138
chr5	7283059	7283208	SRR8284517_trimmed.fq.sort.sort.q10.rmdup.narrowPeak_peak_22989	67	.	5.21724	9.8056	6.71097	69
chr5	7540422	7540596	SRR8284517_trimmed.fq.sort.sort.q10.rmdup.narrowPeak_peak_22990	36	.	4.05785	6.47944	3.66461	137
chr5	7996546	7996700	SRR8284517_trimmed.fq.sort.sort.q10.rmdup.narrowPeak_peak_22991	36	.	4.05785	6.47944	3.66461	76
chr5	8056197	8056453	SRR8284517_trimmed.fq.sort.sort.q10.rmdup.narrowPeak_peak_22992	179	.	8.35174	21.6234	17.9044	147
chr5	8421661	8421831	SRR8284517_trimmed.fq.sort.sort.q10.rmdup.narrowPeak_peak_22993	20	.	3.10366	4.52235	2.01601	130
chr5	8422370	8422525	SRR8284517_trimmed.fq.sort.sort.q10.rmdup.narrowPeak_peak_22994	38	.	3.88906	6.69301	3.85965	63
chr5	8919565	8919849	SRR8284517_trimmed.fq.sort.sort.q10.rmdup.narrowPeak_peak_22995	43	.	4.3477	7.27142	4.3766	48
chr5	8996562	8996893	SRR8284517_trimmed.fq.sort.sort.q10.rmdup.narrowPeak_peak_22996	60	.	4.8494	9.11912	6.0748	110
chr5	9039081	9039340	SRR8284517_trimmed.fq.sort.sort.q10.rmdup.narrowPeak_peak_22997	23	.	3.47816	4.98507	2.37407	58
chr5	9128738	9128950	SRR8284517_trimmed.fq.sort.sort.q10.rmdup.narrowPeak_peak_22998	43	.	4.3477	7.27142	4.3766	99
chr5	9135465	9135614	SRR8284517_trimmed.fq.sort.sort.q10.rmdup.narrowPeak_peak_22999	23	.	3.47816	4.98507	2.37407	109
chr5	9160934	9161105	SRR8284517_trimmed.fq.sort.sort.q10.rmdup.narrowPeak_peak_23000	124	.	5.76144	15.8663	12.4193	119
chr5	9161905	9162537	SRR8284517_trimmed.fq.sort.sort.q10.rmdup.narrowPeak_peak_23001	167	.	6.90649	20.4017	16.7376	432
chr5	9600781	9601078	SRR8284517_trimmed.fq.sort.sort.q10.rmdup.narrowPeak_peak_23002	36	.	4.05785	6.47944	3.66461	47
chr5	10784980	10785129	SRR8284517_trimmed.fq.sort.sort.q10.rmdup.narrowPeak_peak_23003	43	.	4.3477	7.27142	4.3766	90
chr5	12090927	12091091	SRR8284517_trimmed.fq.sort.sort.q10.rmdup.narrowPeak_peak_23004	36	.	4.05785	6.47944	3.66461	71
chr5	12421122	12421292	SRR8284517_trimmed.fq.sort.sort.q10.rmdup.narrowPeak_peak_23005	84	.	5.79693	11.613	8.40152	89
chr5	12442026	12442177	SRR8284517_trimmed.fq.sort.sort.q10.rmdup.narrowPeak_peak_23006	72	.	4.37951	10.3276	7.20038	60
chr5	12442264	12442559	SRR8284517_trimmed.fq.sort.sort.q10.rmdup.narrowPeak_peak_23007	116	.	5.43059	15.032	11.6285	87
chr5	12442638	12443047	SRR8284517_trimmed.fq.sort.sort.q10.rmdup.narrowPeak_peak_23008	201	.	7.20119	23.9801	20.159	197
chr5	12498361	12498513	SRR8284517_trimmed.fq.sort.sort.q10.rmdup.narrowPeak_peak_23009	37	.	3.9773	6.59808	3.77316	46
chr5	12499224	12499376	SRR8284517_trimmed.fq.sort.sort.q10.rmdup.narrowPeak_peak_23010	39	.	4.05745	6.74561	3.90806	125
chr5	12665209	12665371	SRR8284517_trimmed.fq.sort.sort.q10.rmdup.narrowPeak_peak_23011	43	.	4.3477	7.27142	4.3766	62
chr5	12695138	12695307	SRR8284517_trimmed.fq.sort.sort.q10.rmdup.narrowPeak_peak_23012	23	.	3.47816	4.98507	2.37407	134
chr5	12940718	12940867	SRR8284517_trimmed.fq.sort.sort.q10.rmdup.narrowPeak_peak_23013	23	.	3.47816	4.98507	2.37407	99
chr5	12989593	12989916	SRR8284517_trimmed.fq.sort.sort.q10.rmdup.narrowPeak_peak_23014	36	.	4.05785	6.47944	3.66461	214
chr5	12994856	12995035	SRR8284517_trimmed.fq.sort.sort.q10.rmdup.narrowPeak_peak_23015	36	.	4.05785	6.47944	3.66461	76
chr5	13004533	13004709	SRR8284517_trimmed.fq.sort.sort.q10.rmdup.narrowPeak_peak_23016	49	.	4.08558	7.89925	4.9551	102
chr5	13005952	13006132	SRR8284517_trimmed.fq.sort.sort.q10.rmdup.narrowPeak_peak_23017	55	.	4.24619	8.52613	5.52864	80
chr5	13037488	13037639	SRR8284517_trimmed.fq.sort.sort.q10.rmdup.narrowPeak_peak_23018	51	.	4.63755	8.09081	5.1241	81
chr5	13067826	13068226	SRR8284517_trimmed.fq.sort.sort.q10.rmdup.narrowPeak_peak_23019	146	.	7.15255	18.1634	14.6035	96
chr5	13090056	13090490	SRR8284517_trimmed.fq.sort.sort.q10.rmdup.narrowPeak_peak_23020	101	.	6.37663	13.5041	10.1827	94
chr5	13125579	13125826	SRR8284517_trimmed.fq.sort.sort.q10.rmdup.narrowPeak_peak_23021	221	.	7.61224	26.0561	22.1477	129
chr5	13125966	13126254	SRR8284517_trimmed.fq.sort.sort.q10.rmdup.narrowPeak_peak_23022	71	.	4.36811	10.2995	7.17409	147
chr5	13126431	13126813	SRR8284517_trimmed.fq.sort.sort.q10.rmdup.narrowPeak_peak_23023	77	.	4.49601	10.9269	7.75887	265
chr5	13173030	13173179	SRR8284517_trimmed.fq.sort.sort.q10.rmdup.narrowPeak_peak_23024	23	.	3.47816	4.98507	2.37407	31
chr5	13223458	13223607	SRR8284517_trimmed.fq.sort.sort.q10.rmdup.narrowPeak_peak_23025	29	.	3.76801	5.71664	2.99513	118
chr5	13231031	13231249	SRR8284517_trimmed.fq.sort.sort.q10.rmdup.narrowPeak_peak_23026	29	.	3.76801	5.71664	2.99513	77
chr5	13268090	13268276	SRR8284517_trimmed.fq.sort.sort.q10.rmdup.narrowPeak_peak_23027	43	.	4.3477	7.27142	4.3766	104
chr5	13319686	13319902	SRR8284517_trimmed.fq.sort.sort.q10.rmdup.narrowPeak_peak_23028	49	.	4.36951	7.89442	4.95127	92
chr5	13333488	13333653	SRR8284517_trimmed.fq.sort.sort.q10.rmdup.narrowPeak_peak_23029	43	.	4.3477	7.27142	4.3766	72
chr5	13346916	13347080	SRR8284517_trimmed.fq.sort.sort.q10.rmdup.narrowPeak_peak_23030	36	.	4.05785	6.47944	3.66461	53
chr5	13359197	13359413	SRR8284517_trimmed.fq.sort.sort.q10.rmdup.narrowPeak_peak_23031	44	.	4.22576	7.33339	4.43372	99
chr5	13399336	13399646	SRR8284517_trimmed.fq.sort.sort.q10.rmdup.narrowPeak_peak_23032	93	.	5.71471	12.6123	9.34152	89
chr5	13400469	13400647	SRR8284517_trimmed.fq.sort.sort.q10.rmdup.narrowPeak_peak_23033	45	.	4.16228	7.49421	4.58173	57
chr5	13439262	13439422	SRR8284517_trimmed.fq.sort.sort.q10.rmdup.narrowPeak_peak_23034	31	.	3.71215	5.85883	3.12302	66
chr5	13488945	13489225	SRR8284517_trimmed.fq.sort.sort.q10.rmdup.narrowPeak_peak_23035	50	.	4.60644	8.03448	5.08014	95
chr5	13515385	13515613	SRR8284517_trimmed.fq.sort.sort.q10.rmdup.narrowPeak_peak_23036	29	.	3.76801	5.71664	2.99513	134
chr5	13518571	13518724	SRR8284517_trimmed.fq.sort.sort.q10.rmdup.narrowPeak_peak_23037	37	.	3.96165	6.56914	3.74663	114
chr5	13526920	13527242	SRR8284517_trimmed.fq.sort.sort.q10.rmdup.narrowPeak_peak_23038	71	.	5.26681	10.249	7.12659	230
chr5	13547217	13547366	SRR8284517_trimmed.fq.sort.sort.q10.rmdup.narrowPeak_peak_23039	64	.	4.90234	9.55101	6.47797	96
chr5	13584053	13584202	SRR8284517_trimmed.fq.sort.sort.q10.rmdup.narrowPeak_peak_23040	36	.	4.05785	6.47944	3.66461	55
chr5	13628903	13629113	SRR8284517_trimmed.fq.sort.sort.q10.rmdup.narrowPeak_peak_23041	120	.	6.95632	15.4718	12.0442	134
chr5	13977128	13977456	SRR8284517_trimmed.fq.sort.sort.q10.rmdup.narrowPeak_peak_23042	67	.	5.21724	9.8056	6.71097	111
chr5	15748728	15748915	SRR8284517_trimmed.fq.sort.sort.q10.rmdup.narrowPeak_peak_23054	78	.	4.9776	11.0622	7.88623	94
chr5	15771242	15771424	SRR8284517_trimmed.fq.sort.sort.q10.rmdup.narrowPeak_peak_23055	59	.	4.92739	8.93601	5.90323	89
chr5	15882747	15882923	SRR8284517_trimmed.fq.sort.sort.q10.rmdup.narrowPeak_peak_23056	43	.	4.3477	7.27142	4.3766	99
chr5	16002414	16002584	SRR8284517_trimmed.fq.sort.sort.q10.rmdup.narrowPeak_peak_23057	57	.	4.64432	8.72725	5.71575	85
chr5	16014347	16014517	SRR8284517_trimmed.fq.sort.sort.q10.rmdup.narrowPeak_peak_23058	43	.	4.3477	7.27142	4.3766	72
chr5	16065929	16066079	SRR8284517_trimmed.fq.sort.sort.q10.rmdup.narrowPeak_peak_23059	36	.	4.05785	6.47944	3.66461	20
chr5	16122261	16122435	SRR8284517_trimmed.fq.sort.sort.q10.rmdup.narrowPeak_peak_23060	51	.	4.63755	8.09081	5.1241	51
chr5	16241111	16241591	SRR8284517_trimmed.fq.sort.sort.q10.rmdup.narrowPeak_peak_23061	59	.	4.92739	8.93601	5.90323	234
chr5	16296935	16297215	SRR8284517_trimmed.fq.sort.sort.q10.rmdup.narrowPeak_peak_23062	43	.	4.3477	7.27142	4.3766	90
chr5	16547264	16547413	SRR8284517_trimmed.fq.sort.sort.q10.rmdup.narrowPeak_peak_23063	23	.	3.47816	4.98507	2.37407	14
chr5	16553941	16554111	SRR8284517_trimmed.fq.sort.sort.q10.rmdup.narrowPeak_peak_23064	57	.	4.68031	8.79653	5.7799	132
chr5	16578157	16578410	SRR8284517_trimmed.fq.sort.sort.q10.rmdup.narrowPeak_peak_23065	81	.	5.46036	11.3459	8.15348	134
chr5	16595688	16595837	SRR8284517_trimmed.fq.sort.sort.q10.rmdup.narrowPeak_peak_23066	43	.	4.3477	7.27142	4.3766	110
chr5	16608346	16608522	SRR8284517_trimmed.fq.sort.sort.q10.rmdup.narrowPeak_peak_23067	29	.	3.76801	5.71664	2.99513	81
chr5	16778576	16779289	SRR8284517_trimmed.fq.sort.sort.q10.rmdup.narrowPeak_peak_23068	113	.	6.3769	14.7714	11.3816	302
chr5	18089785	18090136	SRR8284517_trimmed.fq.sort.sort.q10.rmdup.narrowPeak_peak_23069	101	.	6.37663	13.5041	10.1827	123
chr5	19848921	19849070	SRR8284517_trimmed.fq.sort.sort.q10.rmdup.narrowPeak_peak_23070	43	.	4.3477	7.27142	4.3766	70
chr5	19974066	19974314	SRR8284517_trimmed.fq.sort.sort.q10.rmdup.narrowPeak_peak_23071	43	.	4.3477	7.27142	4.3766	146
chr5	20080026	20080283	SRR8284517_trimmed.fq.sort.sort.q10.rmdup.narrowPeak_peak_23072	18	.	3.01778	4.36232	1.87661	38
chr5	20081120	20081269	SRR8284517_trimmed.fq.sort.sort.q10.rmdup.narrowPeak_peak_23073	47	.	4.09351	7.63698	4.71362	93
chr5	20081521	20081670	SRR8284517_trimmed.fq.sort.sort.q10.rmdup.narrowPeak_peak_23074	29	.	3.48206	5.66102	2.97344	132
chr5	20261678	20261925	SRR8284517_trimmed.fq.sort.sort.q10.rmdup.narrowPeak_peak_23075	98	.	6.20085	13.1706	9.86968	80
chr5	20561217	20561371	SRR8284517_trimmed.fq.sort.sort.q10.rmdup.narrowPeak_peak_23076	36	.	4.048	6.46199	3.66461	96
chr5	20672548	20672824	SRR8284517_trimmed.fq.sort.sort.q10.rmdup.narrowPeak_peak_23077	20	.	3.11474	4.5429	2.03365	98
chr5	20672901	20673137	SRR8284517_trimmed.fq.sort.sort.q10.rmdup.narrowPeak_peak_23078	43	.	4.04425	7.26262	4.3766	134
chr5	20701694	20701925	SRR8284517_trimmed.fq.sort.sort.q10.rmdup.narrowPeak_peak_23079	59	.	4.92739	8.93601	5.90323	111
chr5	20779379	20779528	SRR8284517_trimmed.fq.sort.sort.q10.rmdup.narrowPeak_peak_23080	14	.	2.88252	3.76475	1.43301	82
chr5	20807751	20807907	SRR8284517_trimmed.fq.sort.sort.q10.rmdup.narrowPeak_peak_23081	59	.	4.79169	9.00956	5.97203	56
chr5	20860598	20860819	SRR8284517_trimmed.fq.sort.sort.q10.rmdup.narrowPeak_peak_23082	23	.	3.47816	4.98507	2.37407	116
chr5	20881201	20881442	SRR8284517_trimmed.fq.sort.sort.q10.rmdup.narrowPeak_peak_23083	53	.	4.1542	8.32805	5.34463	72
chr5	20882587	20882989	SRR8284517_trimmed.fq.sort.sort.q10.rmdup.narrowPeak_peak_23084	64	.	4.57427	9.53189	6.45991	77
chr5	20951377	20951783	SRR8284517_trimmed.fq.sort.sort.q10.rmdup.narrowPeak_peak_23085	166	.	6.88624	20.3524	16.6901	317
chr5	21054744	21055312	SRR8284517_trimmed.fq.sort.sort.q10.rmdup.narrowPeak_peak_23086	146	.	5.87698	18.1813	14.6206	455
chr5	21056469	21056796	SRR8284517_trimmed.fq.sort.sort.q10.rmdup.narrowPeak_peak_23087	72	.	4.39097	10.3559	7.22707	143
chr5	21056901	21057050	SRR8284517_trimmed.fq.sort.sort.q10.rmdup.narrowPeak_peak_23088	25	.	3.04971	5.18727	2.55383	130
chr5	21260083	21260259	SRR8284517_trimmed.fq.sort.sort.q10.rmdup.narrowPeak_peak_23089	36	.	3.88521	6.42722	3.63615	100
chr5	21261352	21261667	SRR8284517_trimmed.fq.sort.sort.q10.rmdup.narrowPeak_peak_23090	36	.	3.91543	6.48344	3.66784	229
chr5	21424998	21425168	SRR8284517_trimmed.fq.sort.sort.q10.rmdup.narrowPeak_peak_23091	101	.	6.37663	13.5041	10.1827	61
chr5	21457966	21458176	SRR8284517_trimmed.fq.sort.sort.q10.rmdup.narrowPeak_peak_23092	51	.	4.63755	8.09081	5.1241	73
chr5	21511841	21512006	SRR8284517_trimmed.fq.sort.sort.q10.rmdup.narrowPeak_peak_23093	75	.	5.12295	10.6726	7.52411	60
chr5	21518944	21519123	SRR8284517_trimmed.fq.sort.sort.q10.rmdup.narrowPeak_peak_23094	75	.	5.50709	10.6983	7.54446	88
chr5	21543654	21544015	SRR8284517_trimmed.fq.sort.sort.q10.rmdup.narrowPeak_peak_23095	51	.	4.17931	8.09585	5.12862	60
chr5	21645321	21645558	SRR8284517_trimmed.fq.sort.sort.q10.rmdup.narrowPeak_peak_23096	203	.	8.5694	24.1945	20.3637	140
chr5	21646244	21646422	SRR8284517_trimmed.fq.sort.sort.q10.rmdup.narrowPeak_peak_23097	50	.	4.28215	8.01702	5.06424	52
chr5	21658956	21659116	SRR8284517_trimmed.fq.sort.sort.q10.rmdup.narrowPeak_peak_23098	29	.	3.62619	5.70153	2.99513	101
chr5	21701643	21702005	SRR8284517_trimmed.fq.sort.sort.q10.rmdup.narrowPeak_peak_23099	120	.	6.95632	15.4718	12.0442	99
chr5	21730595	21730884	SRR8284517_trimmed.fq.sort.sort.q10.rmdup.narrowPeak_peak_23100	37	.	3.99308	6.6272	3.79952	198
chr5	21731037	21731186	SRR8284517_trimmed.fq.sort.sort.q10.rmdup.narrowPeak_peak_23101	37	.	3.9773	6.59808	3.77316	75
chr5	21737442	21737612	SRR8284517_trimmed.fq.sort.sort.q10.rmdup.narrowPeak_peak_23102	57	.	4.21831	8.75671	5.74332	92
chr5	21737712	21738116	SRR8284517_trimmed.fq.sort.sort.q10.rmdup.narrowPeak_peak_23103	198	.	7.63313	23.6112	19.8054	122
chr5	21786291	21786609	SRR8284517_trimmed.fq.sort.sort.q10.rmdup.narrowPeak_peak_23104	93	.	4.33321	12.6397	9.36768	170
chr5	21786773	21787459	SRR8284517_trimmed.fq.sort.sort.q10.rmdup.narrowPeak_peak_23105	174	.	5.80031	21.1975	17.497	422
chr5	21959312	21959476	SRR8284517_trimmed.fq.sort.sort.q10.rmdup.narrowPeak_peak_23106	29	.	3.76801	5.71664	2.99513	66
chr5	22435037	22435330	SRR8284517_trimmed.fq.sort.sort.q10.rmdup.narrowPeak_peak_23107	43	.	4.3477	7.27142	4.3766	245
chr5	22507195	22507445	SRR8284517_trimmed.fq.sort.sort.q10.rmdup.narrowPeak_peak_23108	23	.	3.47816	4.98507	2.37407	106
chr5	22549865	22550346	SRR8284517_trimmed.fq.sort.sort.q10.rmdup.narrowPeak_peak_23109	264	.	8.74292	30.5907	26.4983	258
chr5	22550480	22550765	SRR8284517_trimmed.fq.sort.sort.q10.rmdup.narrowPeak_peak_23110	73	.	4.57448	10.484	7.34723	89
chr5	22894390	22894547	SRR8284517_trimmed.fq.sort.sort.q10.rmdup.narrowPeak_peak_23111	43	.	4.3477	7.27142	4.3766	49
chr5	23241826	23242066	SRR8284517_trimmed.fq.sort.sort.q10.rmdup.narrowPeak_peak_23112	29	.	3.76801	5.71664	2.99513	110
chr5	23403121	23403270	SRR8284517_trimmed.fq.sort.sort.q10.rmdup.narrowPeak_peak_23113	36	.	4.048	6.46199	3.66461	92
chr5	23432468	23432809	SRR8284517_trimmed.fq.sort.sort.q10.rmdup.narrowPeak_peak_23114	120	.	3.47106	15.4487	12.0239	228
chr5	23433048	23433328	SRR8284517_trimmed.fq.sort.sort.q10.rmdup.narrowPeak_peak_23115	395	.	5.96238	44.1273	39.5516	168
chr5	23433537	23433854	SRR8284517_trimmed.fq.sort.sort.q10.rmdup.narrowPeak_peak_23116	210	.	4.39646	24.9084	21.048	144
chr5	23433964	23434304	SRR8284517_trimmed.fq.sort.sort.q10.rmdup.narrowPeak_peak_23117	463	.	6.51406	51.1308	46.3534	196
chr5	23434569	23435261	SRR8284517_trimmed.fq.sort.sort.q10.rmdup.narrowPeak_peak_23118	75	.	2.94168	10.6964	7.54446	230
chr5	23435377	23435538	SRR8284517_trimmed.fq.sort.sort.q10.rmdup.narrowPeak_peak_23119	53	.	2.65465	8.38325	5.39624	41
chr5	23465497	23465646	SRR8284517_trimmed.fq.sort.sort.q10.rmdup.narrowPeak_peak_23120	35	.	3.99635	6.37034	3.58466	57
chr5	23551736	23551919	SRR8284517_trimmed.fq.sort.sort.q10.rmdup.narrowPeak_peak_23121	41	.	3.91922	7.01425	4.15353	101
chr5	23556117	23556277	SRR8284517_trimmed.fq.sort.sort.q10.rmdup.narrowPeak_peak_23122	39	.	3.96079	6.83118	3.98616	55
chr5	23586650	23586869	SRR8284517_trimmed.fq.sort.sort.q10.rmdup.narrowPeak_peak_23123	43	.	4.3477	7.27142	4.3766	125
chr5	23616145	23616576	SRR8284517_trimmed.fq.sort.sort.q10.rmdup.narrowPeak_peak_23124	108	.	5.57436	14.2394	10.8788	92
chr5	23616923	23617215	SRR8284517_trimmed.fq.sort.sort.q10.rmdup.narrowPeak_peak_23125	80	.	4.87934	11.1857	8.00239	136
chr5	23650488	23650668	SRR8284517_trimmed.fq.sort.sort.q10.rmdup.narrowPeak_peak_23126	51	.	4.31272	8.07794	5.12019	111
chr5	23712061	23712662	SRR8284517_trimmed.fq.sort.sort.q10.rmdup.narrowPeak_peak_23127	189	.	8.62115	22.6965	18.93	271
chr5	23753630	23753843	SRR8284517_trimmed.fq.sort.sort.q10.rmdup.narrowPeak_peak_23128	56	.	4.77153	8.64983	5.64375	93
chr5	23760242	23760391	SRR8284517_trimmed.fq.sort.sort.q10.rmdup.narrowPeak_peak_23129	22	.	3.27861	4.84408	2.29446	22
chr5	23767090	23767270	SRR8284517_trimmed.fq.sort.sort.q10.rmdup.narrowPeak_peak_23130	29	.	3.61225	5.6759	2.9861	106
chr5	23783069	23783275	SRR8284517_trimmed.fq.sort.sort.q10.rmdup.narrowPeak_peak_23131	37	.	3.58352	6.56976	3.74703	64
chr5	23787707	23788393	SRR8284517_trimmed.fq.sort.sort.q10.rmdup.narrowPeak_peak_23132	128	.	6.1177	16.3163	12.8469	80
chr5	23813231	23813402	SRR8284517_trimmed.fq.sort.sort.q10.rmdup.narrowPeak_peak_23133	41	.	3.78565	7.0001	4.14036	140
chr5	23843532	23844082	SRR8284517_trimmed.fq.sort.sort.q10.rmdup.narrowPeak_peak_23134	236	.	8.19594	27.5761	23.6039	122
chr5	23844362	23844618	SRR8284517_trimmed.fq.sort.sort.q10.rmdup.narrowPeak_peak_23135	18	.	2.76482	4.21203	1.81107	186
chr5	23850596	23851339	SRR8284517_trimmed.fq.sort.sort.q10.rmdup.narrowPeak_peak_23136	233	.	7.36804	27.3546	23.3921	93
chr5	23851648	23851835	SRR8284517_trimmed.fq.sort.sort.q10.rmdup.narrowPeak_peak_23137	84	.	4.51606	11.609	8.40104	101
chr5	23956296	23956488	SRR8284517_trimmed.fq.sort.sort.q10.rmdup.narrowPeak_peak_23138	65	.	5.1164	9.61937	6.54183	75
chr5	23976889	23977075	SRR8284517_trimmed.fq.sort.sort.q10.rmdup.narrowPeak_peak_23139	50	.	4.42029	7.99133	5.04042	94
chr5	23997579	23997781	SRR8284517_trimmed.fq.sort.sort.q10.rmdup.narrowPeak_peak_23140	53	.	4.57999	8.29319	5.31214	124
chr5	24025011	24025176	SRR8284517_trimmed.fq.sort.sort.q10.rmdup.narrowPeak_peak_23141	23	.	3.47816	4.98507	2.37407	111
chr5	24076992	24077211	SRR8284517_trimmed.fq.sort.sort.q10.rmdup.narrowPeak_peak_23142	42	.	4.26367	7.12049	4.25054	125
chr5	24100076	24100438	SRR8284517_trimmed.fq.sort.sort.q10.rmdup.narrowPeak_peak_23143	122	.	6.19963	15.6647	12.2276	240
chr5	24100608	24100857	SRR8284517_trimmed.fq.sort.sort.q10.rmdup.narrowPeak_peak_23144	216	.	8.46967	25.5809	21.6918	107
chr5	24101103	24101378	SRR8284517_trimmed.fq.sort.sort.q10.rmdup.narrowPeak_peak_23145	90	.	5.38503	12.3016	9.05114	109
chr5	24164617	24164840	SRR8284517_trimmed.fq.sort.sort.q10.rmdup.narrowPeak_peak_23146	62	.	4.94873	9.30648	6.24966	125
chr5	24165450	24165636	SRR8284517_trimmed.fq.sort.sort.q10.rmdup.narrowPeak_peak_23147	74	.	5.2822	10.6343	7.48822	51
chr5	24320414	24320644	SRR8284517_trimmed.fq.sort.sort.q10.rmdup.narrowPeak_peak_23148	35	.	3.72708	6.37727	3.59035	141
chr5	24344415	24344592	SRR8284517_trimmed.fq.sort.sort.q10.rmdup.narrowPeak_peak_23149	13	.	2.89847	3.62526	1.31491	109
chr5	24351943	24352310	SRR8284517_trimmed.fq.sort.sort.q10.rmdup.narrowPeak_peak_23150	67	.	5.21724	9.8056	6.71097	159
chr5	24383236	24383667	SRR8284517_trimmed.fq.sort.sort.q10.rmdup.narrowPeak_peak_23151	99	.	6.0271	13.2397	9.93498	296
chr5	24394326	24394655	SRR8284517_trimmed.fq.sort.sort.q10.rmdup.narrowPeak_peak_23152	452	.	11.6919	50.0364	45.2882	190
chr5	24423867	24424268	SRR8284517_trimmed.fq.sort.sort.q10.rmdup.narrowPeak_peak_23153	146	.	6.36218	18.1777	14.6174	106
chr5	24425575	24425866	SRR8284517_trimmed.fq.sort.sort.q10.rmdup.narrowPeak_peak_23154	59	.	4.16959	8.93601	5.90323	215
chr5	24444523	24444745	SRR8284517_trimmed.fq.sort.sort.q10.rmdup.narrowPeak_peak_23155	82	.	4.58622	11.4722	8.27219	93
chr5	24444828	24445081	SRR8284517_trimmed.fq.sort.sort.q10.rmdup.narrowPeak_peak_23156	77	.	4.50763	10.9559	7.78627	106
chr5	24445589	24445747	SRR8284517_trimmed.fq.sort.sort.q10.rmdup.narrowPeak_peak_23157	47	.	3.73732	7.65777	4.73276	32
chr5	24453359	24453508	SRR8284517_trimmed.fq.sort.sort.q10.rmdup.narrowPeak_peak_23158	29	.	3.38624	5.69471	2.99513	29
chr5	24576896	24577302	SRR8284517_trimmed.fq.sort.sort.q10.rmdup.narrowPeak_peak_23159	114	.	4.95938	14.8365	11.4433	202
chr5	24577689	24578274	SRR8284517_trimmed.fq.sort.sort.q10.rmdup.narrowPeak_peak_23160	175	.	6.20986	21.2122	17.5112	148
chr5	24586846	24587235	SRR8284517_trimmed.fq.sort.sort.q10.rmdup.narrowPeak_peak_23161	83	.	5.59031	11.6002	8.39278	133
chr5	24593668	24593869	SRR8284517_trimmed.fq.sort.sort.q10.rmdup.narrowPeak_peak_23162	18	.	3.18831	4.28705	1.81142	88
chr5	24604433	24604658	SRR8284517_trimmed.fq.sort.sort.q10.rmdup.narrowPeak_peak_23163	76	.	4.70819	10.7947	7.63476	145
chr5	24605100	24605463	SRR8284517_trimmed.fq.sort.sort.q10.rmdup.narrowPeak_peak_23164	278	.	9.06129	31.9625	27.817	95
chr5	24627125	24627395	SRR8284517_trimmed.fq.sort.sort.q10.rmdup.narrowPeak_peak_23165	51	.	4.63755	8.09081	5.1241	78
chr5	24657016	24657226	SRR8284517_trimmed.fq.sort.sort.q10.rmdup.narrowPeak_peak_23166	36	.	4.05785	6.47944	3.66461	85
chr5	24685128	24685343	SRR8284517_trimmed.fq.sort.sort.q10.rmdup.narrowPeak_peak_23167	94	.	5.08848	12.7148	9.43813	128
chr5	24686189	24686507	SRR8284517_trimmed.fq.sort.sort.q10.rmdup.narrowPeak_peak_23168	221	.	7.63237	26.1097	22.1994	175
chr5	24733399	24733671	SRR8284517_trimmed.fq.sort.sort.q10.rmdup.narrowPeak_peak_23169	48	.	4.14976	7.75107	4.81889	113
chr5	24741710	24741907	SRR8284517_trimmed.fq.sort.sort.q10.rmdup.narrowPeak_peak_23170	51	.	4.17931	8.09585	5.12862	88
chr5	24750972	24751123	SRR8284517_trimmed.fq.sort.sort.q10.rmdup.narrowPeak_peak_23171	49	.	4.05957	7.84434	4.90501	69
chr5	24834752	24834991	SRR8284517_trimmed.fq.sort.sort.q10.rmdup.narrowPeak_peak_23172	23	.	3.10604	4.91629	2.35734	12
chr5	24840989	24841344	SRR8284517_trimmed.fq.sort.sort.q10.rmdup.narrowPeak_peak_23173	51	.	3.36122	8.09481	5.12779	115
chr5	24841580	24841948	SRR8284517_trimmed.fq.sort.sort.q10.rmdup.narrowPeak_peak_23174	128	.	4.87317	16.3018	12.8332	110
chr5	24842118	24842324	SRR8284517_trimmed.fq.sort.sort.q10.rmdup.narrowPeak_peak_23175	165	.	5.50819	20.2347	16.578	101
chr5	24842988	24843365	SRR8284517_trimmed.fq.sort.sort.q10.rmdup.narrowPeak_peak_23176	94	.	4.36739	12.7445	9.46624	110
chr5	24938619	24938768	SRR8284517_trimmed.fq.sort.sort.q10.rmdup.narrowPeak_peak_23177	23	.	3.47816	4.98507	2.37407	34
chr5	25005676	25005872	SRR8284517_trimmed.fq.sort.sort.q10.rmdup.narrowPeak_peak_23178	36	.	4.03063	6.43122	3.63915	71
chr5	25173172	25173333	SRR8284517_trimmed.fq.sort.sort.q10.rmdup.narrowPeak_peak_23179	51	.	4.63755	8.09081	5.1241	107
chr5	25223091	25223568	SRR8284517_trimmed.fq.sort.sort.q10.rmdup.narrowPeak_peak_23180	162	.	7.74054	19.8681	16.2282	165
chr5	25383700	25383965	SRR8284517_trimmed.fq.sort.sort.q10.rmdup.narrowPeak_peak_23181	18	.	3.18831	4.28705	1.81142	38
chr5	25472091	25472248	SRR8284517_trimmed.fq.sort.sort.q10.rmdup.narrowPeak_peak_23182	59	.	4.92739	8.93601	5.90323	113
chr5	25499151	25499508	SRR8284517_trimmed.fq.sort.sort.q10.rmdup.narrowPeak_peak_23183	440	.	13.711	48.7745	44.062	198
chr5	25499899	25500071	SRR8284517_trimmed.fq.sort.sort.q10.rmdup.narrowPeak_peak_23184	85	.	5.50702	11.8108	8.58795	78
chr5	25513618	25513821	SRR8284517_trimmed.fq.sort.sort.q10.rmdup.narrowPeak_peak_23185	42	.	4.26367	7.12049	4.25054	114
chr5	25529269	25529422	SRR8284517_trimmed.fq.sort.sort.q10.rmdup.narrowPeak_peak_23186	29	.	3.76801	5.71664	2.99513	111
chr5	25530274	25530423	SRR8284517_trimmed.fq.sort.sort.q10.rmdup.narrowPeak_peak_23187	18	.	3.18831	4.28705	1.81142	93
chr5	25552653	25552938	SRR8284517_trimmed.fq.sort.sort.q10.rmdup.narrowPeak_peak_23188	59	.	4.92739	8.93601	5.90323	167
chr5	25669686	25669835	SRR8284517_trimmed.fq.sort.sort.q10.rmdup.narrowPeak_peak_23189	37	.	3.59418	6.59271	3.76838	109
chr5	25699179	25699426	SRR8284517_trimmed.fq.sort.sort.q10.rmdup.narrowPeak_peak_23190	35	.	3.84074	6.34419	3.56091	34
chr5	25704001	25704247	SRR8284517_trimmed.fq.sort.sort.q10.rmdup.narrowPeak_peak_23191	51	.	3.81415	8.09837	5.13081	113
chr5	25705235	25705534	SRR8284517_trimmed.fq.sort.sort.q10.rmdup.narrowPeak_peak_23192	176	.	6.91485	21.3486	17.6412	168
chr5	25705986	25706261	SRR8284517_trimmed.fq.sort.sort.q10.rmdup.narrowPeak_peak_23193	93	.	5.06006	12.6463	9.37366	146
chr5	25798829	25798994	SRR8284517_trimmed.fq.sort.sort.q10.rmdup.narrowPeak_peak_23194	23	.	3.47816	4.98507	2.37407	118
chr5	27246001	27246217	SRR8284517_trimmed.fq.sort.sort.q10.rmdup.narrowPeak_peak_23195	28	.	3.54412	5.55016	2.87498	70
chr5	27579340	27579494	SRR8284517_trimmed.fq.sort.sort.q10.rmdup.narrowPeak_peak_23196	59	.	4.92739	8.93601	5.90323	57
chr5	27790572	27790992	SRR8284517_trimmed.fq.sort.sort.q10.rmdup.narrowPeak_peak_23197	258	.	6.96317	29.9106	25.8448	273
chr5	27791430	27791676	SRR8284517_trimmed.fq.sort.sort.q10.rmdup.narrowPeak_peak_23198	837	.	14.0589	89.3914	83.7047	121
chr5	27791805	27792204	SRR8284517_trimmed.fq.sort.sort.q10.rmdup.narrowPeak_peak_23199	128	.	4.87317	16.3018	12.8332	194
chr5	28070670	28070997	SRR8284517_trimmed.fq.sort.sort.q10.rmdup.narrowPeak_peak_23200	325	.	7.54594	36.8654	32.5374	145
chr5	28071608	28071960	SRR8284517_trimmed.fq.sort.sort.q10.rmdup.narrowPeak_peak_23201	185	.	5.64069	22.2537	18.5064	75
chr5	28072101	28072276	SRR8284517_trimmed.fq.sort.sort.q10.rmdup.narrowPeak_peak_23202	37	.	2.97431	6.52496	3.70632	78
chr5	28072379	28072546	SRR8284517_trimmed.fq.sort.sort.q10.rmdup.narrowPeak_peak_23203	47	.	3.20657	7.62644	4.70385	120
chr5	28098271	28098668	SRR8284517_trimmed.fq.sort.sort.q10.rmdup.narrowPeak_peak_23204	41	.	4.21017	7.02387	4.16229	133
chr5	28098815	28099032	SRR8284517_trimmed.fq.sort.sort.q10.rmdup.narrowPeak_peak_23205	91	.	5.99452	12.3749	9.12059	146
chr5	28316642	28317088	SRR8284517_trimmed.fq.sort.sort.q10.rmdup.narrowPeak_peak_23206	316	.	8.6776	35.9233	31.6288	321
chr5	28317596	28317842	SRR8284517_trimmed.fq.sort.sort.q10.rmdup.narrowPeak_peak_23207	253	.	7.73578	29.4254	25.3787	129
chr5	28797015	28797368	SRR8284517_trimmed.fq.sort.sort.q10.rmdup.narrowPeak_peak_23208	67	.	4.7119	9.82385	6.7279	243
chr5	29195385	29195819	SRR8284517_trimmed.fq.sort.sort.q10.rmdup.narrowPeak_peak_23209	451	.	12.985	49.9385	45.194	242
chr5	29378575	29379032	SRR8284517_trimmed.fq.sort.sort.q10.rmdup.narrowPeak_peak_23210	43	.	4.3477	7.27142	4.3766	318
chr5	29434929	29435422	SRR8284517_trimmed.fq.sort.sort.q10.rmdup.narrowPeak_peak_23211	174	.	7.22514	21.1667	17.4676	300
chr5	29569891	29570080	SRR8284517_trimmed.fq.sort.sort.q10.rmdup.narrowPeak_peak_23212	59	.	4.77276	8.9735	5.93837	80
chr5	29581912	29582061	SRR8284517_trimmed.fq.sort.sort.q10.rmdup.narrowPeak_peak_23213	43	.	4.3477	7.27142	4.3766	70
chr5	29679529	29679680	SRR8284517_trimmed.fq.sort.sort.q10.rmdup.narrowPeak_peak_23214	51	.	4.63755	8.09081	5.1241	73
chr5	29735510	29735959	SRR8284517_trimmed.fq.sort.sort.q10.rmdup.narrowPeak_peak_23215	300	.	7.12879	34.3115	30.0765	310
chr5	29736058	29736693	SRR8284517_trimmed.fq.sort.sort.q10.rmdup.narrowPeak_peak_23216	445	.	8.83501	49.2622	44.5352	211
chr5	29798714	29798912	SRR8284517_trimmed.fq.sort.sort.q10.rmdup.narrowPeak_peak_23217	23	.	3.47816	4.98507	2.37407	71
chr5	30072996	30073146	SRR8284517_trimmed.fq.sort.sort.q10.rmdup.narrowPeak_peak_23218	41	.	3.79755	7.02512	4.16332	62
chr5	30073301	30073610	SRR8284517_trimmed.fq.sort.sort.q10.rmdup.narrowPeak_peak_23219	379	.	11.5746	42.4627	37.9409	176
chr5	30099349	30099506	SRR8284517_trimmed.fq.sort.sort.q10.rmdup.narrowPeak_peak_23220	41	.	3.89248	6.9607	4.10431	116
chr5	30154458	30155246	SRR8284517_trimmed.fq.sort.sort.q10.rmdup.narrowPeak_peak_23221	771	.	13.8544	82.7497	77.1808	672
chr5	30155338	30155743	SRR8284517_trimmed.fq.sort.sort.q10.rmdup.narrowPeak_peak_23222	170	.	5.7705	20.6985	17.0201	230
chr5	30172007	30172261	SRR8284517_trimmed.fq.sort.sort.q10.rmdup.narrowPeak_peak_23223	57	.	4.81177	8.72406	5.71279	88
chr5	30231974	30232398	SRR8284517_trimmed.fq.sort.sort.q10.rmdup.narrowPeak_peak_23224	51	.	4.45481	8.05694	5.10082	118
chr5	30233079	30233304	SRR8284517_trimmed.fq.sort.sort.q10.rmdup.narrowPeak_peak_23225	148	.	7.03713	18.3838	14.8135	112
chr5	30247071	30247220	SRR8284517_trimmed.fq.sort.sort.q10.rmdup.narrowPeak_peak_23226	18	.	3.03782	4.21405	1.81142	59
chr5	30354887	30355047	SRR8284517_trimmed.fq.sort.sort.q10.rmdup.narrowPeak_peak_23227	36	.	4.05785	6.47944	3.66461	41
chr5	30494328	30494568	SRR8284517_trimmed.fq.sort.sort.q10.rmdup.narrowPeak_peak_23228	37	.	3.2768	6.54171	3.72132	169
chr5	30496839	30497220	SRR8284517_trimmed.fq.sort.sort.q10.rmdup.narrowPeak_peak_23229	48	.	3.59723	7.81225	4.87537	33
chr5	30497598	30497772	SRR8284517_trimmed.fq.sort.sort.q10.rmdup.narrowPeak_peak_23230	73	.	4.22284	10.5262	7.38682	68
chr5	30497992	30498259	SRR8284517_trimmed.fq.sort.sort.q10.rmdup.narrowPeak_peak_23231	48	.	3.59723	7.81225	4.87537	171
chr5	30504395	30504547	SRR8284517_trimmed.fq.sort.sort.q10.rmdup.narrowPeak_peak_23232	65	.	5.09482	9.57933	6.50421	109
chr5	30666464	30666654	SRR8284517_trimmed.fq.sort.sort.q10.rmdup.narrowPeak_peak_23233	86	.	4.5146	11.9217	8.69252	130
chr5	30667046	30667384	SRR8284517_trimmed.fq.sort.sort.q10.rmdup.narrowPeak_peak_23234	188	.	6.55359	22.6486	18.8842	189
chr5	30667683	30667973	SRR8284517_trimmed.fq.sort.sort.q10.rmdup.narrowPeak_peak_23235	59	.	3.85612	8.99435	5.95773	115
chr5	30682093	30682242	SRR8284517_trimmed.fq.sort.sort.q10.rmdup.narrowPeak_peak_23236	29	.	3.76801	5.71664	2.99513	64
chr5	30814181	30814579	SRR8284517_trimmed.fq.sort.sort.q10.rmdup.narrowPeak_peak_23237	182	.	7.78495	21.9608	18.2265	267
chr5	30815044	30815247	SRR8284517_trimmed.fq.sort.sort.q10.rmdup.narrowPeak_peak_23238	81	.	5.12638	11.3838	8.18908	98
chr5	30869890	30870276	SRR8284517_trimmed.fq.sort.sort.q10.rmdup.narrowPeak_peak_23239	90	.	5.20888	12.2794	9.03016	101
chr5	30887442	30887595	SRR8284517_trimmed.fq.sort.sort.q10.rmdup.narrowPeak_peak_23240	64	.	3.77262	9.55097	6.47797	83
chr5	30887717	30887911	SRR8284517_trimmed.fq.sort.sort.q10.rmdup.narrowPeak_peak_23241	103	.	4.57186	13.6832	10.3517	81
chr5	30888237	30888405	SRR8284517_trimmed.fq.sort.sort.q10.rmdup.narrowPeak_peak_23242	40	.	3.17628	6.91051	4.05879	60
chr5	30889261	30889609	SRR8284517_trimmed.fq.sort.sort.q10.rmdup.narrowPeak_peak_23243	113	.	4.69955	14.7316	11.3437	147
chr5	30907251	30907717	SRR8284517_trimmed.fq.sort.sort.q10.rmdup.narrowPeak_peak_23244	376	.	6.9596	42.1456	37.6339	274
chr5	30912272	30913052	SRR8284517_trimmed.fq.sort.sort.q10.rmdup.narrowPeak_peak_23245	92	.	3.22319	12.5544	9.28676	287
chr5	30913455	30913608	SRR8284517_trimmed.fq.sort.sort.q10.rmdup.narrowPeak_peak_23246	42	.	2.62874	7.1737	4.2997	75
chr5	30913813	30914437	SRR8284517_trimmed.fq.sort.sort.q10.rmdup.narrowPeak_peak_23247	54	.	2.84917	8.44731	5.45571	332
chr5	30915544	30915763	SRR8284517_trimmed.fq.sort.sort.q10.rmdup.narrowPeak_peak_23248	41	.	2.6779	7.06219	4.19698	123
chr5	30949644	30949907	SRR8284517_trimmed.fq.sort.sort.q10.rmdup.narrowPeak_peak_23249	55	.	4.7124	8.54035	5.54206	217
chr5	30959756	30960232	SRR8284517_trimmed.fq.sort.sort.q10.rmdup.narrowPeak_peak_23250	124	.	5.76144	15.8663	12.4193	223
chr5	30960469	30960667	SRR8284517_trimmed.fq.sort.sort.q10.rmdup.narrowPeak_peak_23251	40	.	3.60101	6.84895	4.00265	112
chr5	31048359	31048509	SRR8284517_trimmed.fq.sort.sort.q10.rmdup.narrowPeak_peak_23252	76	.	4.85242	10.7879	7.62874	63
chr5	31048700	31048935	SRR8284517_trimmed.fq.sort.sort.q10.rmdup.narrowPeak_peak_23253	135	.	6.45092	17.0843	13.5766	136
chr5	31054384	31054587	SRR8284517_trimmed.fq.sort.sort.q10.rmdup.narrowPeak_peak_23254	37	.	3.36315	6.53311	3.71357	118
chr5	31055101	31055529	SRR8284517_trimmed.fq.sort.sort.q10.rmdup.narrowPeak_peak_23255	200	.	6.97524	23.8404	20.025	257
chr5	31153674	31154226	SRR8284517_trimmed.fq.sort.sort.q10.rmdup.narrowPeak_peak_23256	189	.	7.09117	22.7376	18.9697	248
chr5	31154394	31154543	SRR8284517_trimmed.fq.sort.sort.q10.rmdup.narrowPeak_peak_23257	37	.	3.50211	6.62703	3.79952	102
chr5	31179345	31179882	SRR8284517_trimmed.fq.sort.sort.q10.rmdup.narrowPeak_peak_23258	305	.	7.80836	34.7574	30.5049	382
chr5	31180210	31180835	SRR8284517_trimmed.fq.sort.sort.q10.rmdup.narrowPeak_peak_23259	341	.	8.30499	38.538	34.15	129
chr5	31192810	31193058	SRR8284517_trimmed.fq.sort.sort.q10.rmdup.narrowPeak_peak_23260	111	.	4.73478	14.5084	11.1317	146
chr5	31193239	31194085	SRR8284517_trimmed.fq.sort.sort.q10.rmdup.narrowPeak_peak_23261	187	.	6.08758	22.5352	18.7761	101
chr5	31201410	31202033	SRR8284517_trimmed.fq.sort.sort.q10.rmdup.narrowPeak_peak_23262	76	.	4.22183	10.8182	7.65728	519
chr5	31202530	31202723	SRR8284517_trimmed.fq.sort.sort.q10.rmdup.narrowPeak_peak_23263	166	.	6.03118	20.2666	16.6085	85
chr5	31209985	31210134	SRR8284517_trimmed.fq.sort.sort.q10.rmdup.narrowPeak_peak_23264	27	.	3.47852	5.42829	2.76684	106
chr5	31219916	31220101	SRR8284517_trimmed.fq.sort.sort.q10.rmdup.narrowPeak_peak_23265	109	.	5.00485	14.265	10.9028	117
chr5	31220201	31220454	SRR8284517_trimmed.fq.sort.sort.q10.rmdup.narrowPeak_peak_23266	94	.	4.69205	12.7269	9.44956	124
chr5	31220817	31221501	SRR8284517_trimmed.fq.sort.sort.q10.rmdup.narrowPeak_peak_23267	253	.	7.71763	29.3724	25.3279	280
chr5	31290391	31290834	SRR8284517_trimmed.fq.sort.sort.q10.rmdup.narrowPeak_peak_23268	80	.	4.07857	11.2749	8.08642	197
chr5	31291311	31291689	SRR8284517_trimmed.fq.sort.sort.q10.rmdup.narrowPeak_peak_23269	182	.	5.90892	21.9581	18.2241	139
chr5	31452976	31453271	SRR8284517_trimmed.fq.sort.sort.q10.rmdup.narrowPeak_peak_23270	185	.	8.66478	22.2499	18.5027	148
chr5	31494806	31495694	SRR8284517_trimmed.fq.sort.sort.q10.rmdup.narrowPeak_peak_23271	240	.	8.61715	28.0865	24.095	323
chr5	31526437	31527495	SRR8284517_trimmed.fq.sort.sort.q10.rmdup.narrowPeak_peak_23272	243	.	7.91371	28.394	24.3895	419
chr5	31547445	31547867	SRR8284517_trimmed.fq.sort.sort.q10.rmdup.narrowPeak_peak_23273	130	.	7.24617	16.4823	13.0035	90
chr5	31613913	31614107	SRR8284517_trimmed.fq.sort.sort.q10.rmdup.narrowPeak_peak_23274	132	.	6.2897	16.7156	13.2255	97
chr5	31614266	31614425	SRR8284517_trimmed.fq.sort.sort.q10.rmdup.narrowPeak_peak_23275	40	.	3.71578	6.8525	4.00599	66
chr5	31614810	31614984	SRR8284517_trimmed.fq.sort.sort.q10.rmdup.narrowPeak_peak_23276	58	.	4.25653	8.8414	5.82127	70
chr5	31665423	31665576	SRR8284517_trimmed.fq.sort.sort.q10.rmdup.narrowPeak_peak_23277	36	.	3.90026	6.45524	3.661	32
chr5	31697463	31697797	SRR8284517_trimmed.fq.sort.sort.q10.rmdup.narrowPeak_peak_23278	136	.	6.13415	17.1932	13.6804	146
chr5	31698032	31698480	SRR8284517_trimmed.fq.sort.sort.q10.rmdup.narrowPeak_peak_23279	176	.	6.93416	21.3974	17.688	80
chr5	31784822	31785002	SRR8284517_trimmed.fq.sort.sort.q10.rmdup.narrowPeak_peak_23280	23	.	3.47816	4.98507	2.37407	67
chr5	31861347	31861554	SRR8284517_trimmed.fq.sort.sort.q10.rmdup.narrowPeak_peak_23281	61	.	4.56381	9.19523	6.14549	108
chr5	31871196	31871416	SRR8284517_trimmed.fq.sort.sort.q10.rmdup.narrowPeak_peak_23282	67	.	5.21724	9.8056	6.71097	77
chr5	31888694	31888843	SRR8284517_trimmed.fq.sort.sort.q10.rmdup.narrowPeak_peak_23283	23	.	3.47816	4.98507	2.37407	85
chr5	31932633	31932782	SRR8284517_trimmed.fq.sort.sort.q10.rmdup.narrowPeak_peak_23284	44	.	3.97237	7.38892	4.48447	71
chr5	31934914	31935146	SRR8284517_trimmed.fq.sort.sort.q10.rmdup.narrowPeak_peak_23285	31	.	3.47388	5.87268	3.13583	186
chr5	31947729	31947911	SRR8284517_trimmed.fq.sort.sort.q10.rmdup.narrowPeak_peak_23286	29	.	3.61225	5.6759	2.9861	93
chr5	32228050	32228226	SRR8284517_trimmed.fq.sort.sort.q10.rmdup.narrowPeak_peak_23287	29	.	3.76801	5.71664	2.99513	76
chr5	32385669	32385818	SRR8284517_trimmed.fq.sort.sort.q10.rmdup.narrowPeak_peak_23288	43	.	4.3477	7.27142	4.3766	59
chr5	32412256	32412489	SRR8284517_trimmed.fq.sort.sort.q10.rmdup.narrowPeak_peak_23289	43	.	3.9208	7.28234	4.38643	107
chr5	32458433	32458727	SRR8284517_trimmed.fq.sort.sort.q10.rmdup.narrowPeak_peak_23290	61	.	3.94683	9.23184	6.17974	237
chr5	32459274	32459433	SRR8284517_trimmed.fq.sort.sort.q10.rmdup.narrowPeak_peak_23291	96	.	4.78118	12.9683	9.67801	83
chr5	32459594	32459884	SRR8284517_trimmed.fq.sort.sort.q10.rmdup.narrowPeak_peak_23292	387	.	9.99984	43.3262	38.7765	144
chr5	32460088	32460444	SRR8284517_trimmed.fq.sort.sort.q10.rmdup.narrowPeak_peak_23293	44	.	3.53136	7.40468	4.49915	79
chr5	32610519	32610957	SRR8284517_trimmed.fq.sort.sort.q10.rmdup.narrowPeak_peak_23294	309	.	8.62218	35.2078	30.9403	169
chr5	32611481	32612188	SRR8284517_trimmed.fq.sort.sort.q10.rmdup.narrowPeak_peak_23295	155	.	5.91569	19.1063	15.5016	171
chr5	32665652	32665801	SRR8284517_trimmed.fq.sort.sort.q10.rmdup.narrowPeak_peak_23296	29	.	3.76801	5.71664	2.99513	69
chr5	32713357	32713975	SRR8284517_trimmed.fq.sort.sort.q10.rmdup.narrowPeak_peak_23297	174	.	7.86357	21.1252	17.4282	197
chr5	32746167	32746316	SRR8284517_trimmed.fq.sort.sort.q10.rmdup.narrowPeak_peak_23298	70	.	4.19348	10.1556	7.03979	63
chr5	32785170	32785396	SRR8284517_trimmed.fq.sort.sort.q10.rmdup.narrowPeak_peak_23299	57	.	4.48822	8.73018	5.71818	124
chr5	32813183	32813351	SRR8284517_trimmed.fq.sort.sort.q10.rmdup.narrowPeak_peak_23300	29	.	3.76801	5.71664	2.99513	27
chr5	32835438	32835587	SRR8284517_trimmed.fq.sort.sort.q10.rmdup.narrowPeak_peak_23301	42	.	4.09679	7.09051	4.22295	20
chr5	32853687	32854177	SRR8284517_trimmed.fq.sort.sort.q10.rmdup.narrowPeak_peak_23302	162	.	6.02941	19.8446	16.2055	300
chr5	32857769	32857964	SRR8284517_trimmed.fq.sort.sort.q10.rmdup.narrowPeak_peak_23303	76	.	4.45015	10.8118	7.65096	101
chr5	32863235	32863492	SRR8284517_trimmed.fq.sort.sort.q10.rmdup.narrowPeak_peak_23304	68	.	4.93279	9.94617	6.84296	138
chr5	32863951	32864158	SRR8284517_trimmed.fq.sort.sort.q10.rmdup.narrowPeak_peak_23305	83	.	5.38648	11.5667	8.3611	83
chr5	32902558	32902711	SRR8284517_trimmed.fq.sort.sort.q10.rmdup.narrowPeak_peak_23306	36	.	4.03063	6.43122	3.63915	60
chr5	32937500	32937664	SRR8284517_trimmed.fq.sort.sort.q10.rmdup.narrowPeak_peak_23307	50	.	4.40323	7.95883	5.01032	129
chr5	32993398	32993547	SRR8284517_trimmed.fq.sort.sort.q10.rmdup.narrowPeak_peak_23308	37	.	3.96165	6.56914	3.74663	72
chr5	33018191	33018475	SRR8284517_trimmed.fq.sort.sort.q10.rmdup.narrowPeak_peak_23309	116	.	5.03599	15.0582	11.6534	169
chr5	33019351	33019794	SRR8284517_trimmed.fq.sort.sort.q10.rmdup.narrowPeak_peak_23310	303	.	8.06874	34.5751	30.33	235
chr5	33056821	33056999	SRR8284517_trimmed.fq.sort.sort.q10.rmdup.narrowPeak_peak_23311	51	.	4.63755	8.09081	5.1241	104
chr5	33273628	33273790	SRR8284517_trimmed.fq.sort.sort.q10.rmdup.narrowPeak_peak_23312	29	.	3.13687	5.58073	2.90249	87
chr5	33273884	33274044	SRR8284517_trimmed.fq.sort.sort.q10.rmdup.narrowPeak_peak_23313	51	.	3.80432	8.07469	5.11733	95
chr5	33274211	33274530	SRR8284517_trimmed.fq.sort.sort.q10.rmdup.narrowPeak_peak_23314	123	.	5.56222	15.754	12.3125	140
chr5	33335022	33335326	SRR8284517_trimmed.fq.sort.sort.q10.rmdup.narrowPeak_peak_23315	213	.	7.86999	25.2018	21.3283	196
chr5	33335585	33335757	SRR8284517_trimmed.fq.sort.sort.q10.rmdup.narrowPeak_peak_23316	65	.	4.35912	9.67066	6.58931	72
chr5	33347727	33347877	SRR8284517_trimmed.fq.sort.sort.q10.rmdup.narrowPeak_peak_23317	36	.	3.32978	6.45341	3.66005	30
chr5	33352131	33352468	SRR8284517_trimmed.fq.sort.sort.q10.rmdup.narrowPeak_peak_23318	64	.	3.86277	9.54472	6.47217	84
chr5	33353644	33353825	SRR8284517_trimmed.fq.sort.sort.q10.rmdup.narrowPeak_peak_23319	73	.	4.01206	10.5148	7.3758	101
chr5	33354106	33354265	SRR8284517_trimmed.fq.sort.sort.q10.rmdup.narrowPeak_peak_23320	43	.	3.29992	7.25405	4.37268	81
chr5	33377847	33378330	SRR8284517_trimmed.fq.sort.sort.q10.rmdup.narrowPeak_peak_23321	114	.	5.36063	14.8519	11.4578	359
chr5	33378686	33379557	SRR8284517_trimmed.fq.sort.sort.q10.rmdup.narrowPeak_peak_23322	116	.	5.44481	15.0685	11.6632	119
chr5	33628731	33629136	SRR8284517_trimmed.fq.sort.sort.q10.rmdup.narrowPeak_peak_23323	105	.	4.99992	13.9005	10.558	129
chr5	33629255	33629484	SRR8284517_trimmed.fq.sort.sort.q10.rmdup.narrowPeak_peak_23324	34	.	3.24918	6.25946	3.48476	55
chr5	33630075	33630326	SRR8284517_trimmed.fq.sort.sort.q10.rmdup.narrowPeak_peak_23325	65	.	4.08123	9.57862	6.50366	131
chr5	33651329	33651478	SRR8284517_trimmed.fq.sort.sort.q10.rmdup.narrowPeak_peak_23326	50	.	3.12103	7.97102	5.0217	125
chr5	33651578	33652609	SRR8284517_trimmed.fq.sort.sort.q10.rmdup.narrowPeak_peak_23327	454	.	8.38784	50.1716	45.4197	927
chr5	33652885	33653034	SRR8284517_trimmed.fq.sort.sort.q10.rmdup.narrowPeak_peak_23328	44	.	2.89722	7.38335	4.47968	40
chr5	33657691	33657877	SRR8284517_trimmed.fq.sort.sort.q10.rmdup.narrowPeak_peak_23329	158	.	4.90246	19.5125	15.8893	73
chr5	33658137	33658405	SRR8284517_trimmed.fq.sort.sort.q10.rmdup.narrowPeak_peak_23330	75	.	3.65034	10.6904	7.5408	84
chr5	33658640	33659308	SRR8284517_trimmed.fq.sort.sort.q10.rmdup.narrowPeak_peak_23331	130	.	4.6353	16.4907	13.0114	248
chr5	33782140	33782341	SRR8284517_trimmed.fq.sort.sort.q10.rmdup.narrowPeak_peak_23332	60	.	4.65196	9.05854	6.01786	61
chr5	33782838	33783182	SRR8284517_trimmed.fq.sort.sort.q10.rmdup.narrowPeak_peak_23333	42	.	4.12829	7.1501	4.27815	253
chr5	33819869	33820095	SRR8284517_trimmed.fq.sort.sort.q10.rmdup.narrowPeak_peak_23334	279	.	8.67441	32.0611	27.9114	118
chr5	33821494	33821804	SRR8284517_trimmed.fq.sort.sort.q10.rmdup.narrowPeak_peak_23335	120	.	5.46317	15.496	12.0671	116
chr5	33847576	33847767	SRR8284517_trimmed.fq.sort.sort.q10.rmdup.narrowPeak_peak_23336	47	.	4.25543	7.67508	4.74873	94
chr5	33935766	33936248	SRR8284517_trimmed.fq.sort.sort.q10.rmdup.narrowPeak_peak_23337	360	.	9.6552	40.5226	36.0652	338
chr5	33936447	33937008	SRR8284517_trimmed.fq.sort.sort.q10.rmdup.narrowPeak_peak_23338	226	.	7.43666	26.5687	22.6385	160
chr5	33983153	33983391	SRR8284517_trimmed.fq.sort.sort.q10.rmdup.narrowPeak_peak_23339	85	.	5.70342	11.8194	8.59571	117
chr5	33984032	33984200	SRR8284517_trimmed.fq.sort.sort.q10.rmdup.narrowPeak_peak_23340	81	.	5.63714	11.3132	8.12245	66
chr5	34168798	34169364	SRR8284517_trimmed.fq.sort.sort.q10.rmdup.narrowPeak_peak_23341	138	.	5.89459	17.4141	13.8911	143
chr5	34169793	34169999	SRR8284517_trimmed.fq.sort.sort.q10.rmdup.narrowPeak_peak_23342	84	.	4.645	11.6213	8.40919	74
chr5	34188153	34188524	SRR8284517_trimmed.fq.sort.sort.q10.rmdup.narrowPeak_peak_23343	95	.	5.82249	12.8305	9.54749	86
chr5	34335692	34336192	SRR8284517_trimmed.fq.sort.sort.q10.rmdup.narrowPeak_peak_23344	393	.	7.67452	43.9394	39.3709	171
chr5	34336640	34336916	SRR8284517_trimmed.fq.sort.sort.q10.rmdup.narrowPeak_peak_23345	171	.	4.9742	20.8442	17.1595	113
chr5	34337019	34337255	SRR8284517_trimmed.fq.sort.sort.q10.rmdup.narrowPeak_peak_23346	184	.	5.13198	22.2024	18.4571	113
chr5	34337332	34337537	SRR8284517_trimmed.fq.sort.sort.q10.rmdup.narrowPeak_peak_23347	92	.	3.8038	12.5299	9.26658	92
chr5	34369126	34369598	SRR8284517_trimmed.fq.sort.sort.q10.rmdup.narrowPeak_peak_23348	132	.	6.30941	16.7609	13.2686	329
chr5	34397740	34397889	SRR8284517_trimmed.fq.sort.sort.q10.rmdup.narrowPeak_peak_23349	40	.	4.00511	6.91606	4.06384	37
chr5	34398300	34398493	SRR8284517_trimmed.fq.sort.sort.q10.rmdup.narrowPeak_peak_23350	17	.	3.01508	4.17338	1.77858	95
chr5	34473307	34473591	SRR8284517_trimmed.fq.sort.sort.q10.rmdup.narrowPeak_peak_23351	18	.	3.09621	4.31804	1.83817	25
chr5	34550064	34550361	SRR8284517_trimmed.fq.sort.sort.q10.rmdup.narrowPeak_peak_23352	120	.	6.53266	15.5196	12.0897	148
chr5	34573171	34573531	SRR8284517_trimmed.fq.sort.sort.q10.rmdup.narrowPeak_peak_23353	143	.	6.82252	17.9152	14.3669	244
chr5	34587460	34587609	SRR8284517_trimmed.fq.sort.sort.q10.rmdup.narrowPeak_peak_23354	27	.	3.49145	5.45236	2.78882	73
chr5	34616598	34616747	SRR8284517_trimmed.fq.sort.sort.q10.rmdup.narrowPeak_peak_23355	27	.	3.49145	5.45236	2.78882	106
chr5	34636638	34637184	SRR8284517_trimmed.fq.sort.sort.q10.rmdup.narrowPeak_peak_23356	225	.	7.07075	26.4752	22.5488	139
chr5	34650654	34650803	SRR8284517_trimmed.fq.sort.sort.q10.rmdup.narrowPeak_peak_23357	36	.	3.7663	6.4542	3.66053	74
chr5	34659306	34659957	SRR8284517_trimmed.fq.sort.sort.q10.rmdup.narrowPeak_peak_23358	182	.	8.0212	21.9695	18.2346	544
chr5	34761770	34761966	SRR8284517_trimmed.fq.sort.sort.q10.rmdup.narrowPeak_peak_23359	178	.	7.60337	21.5543	17.8382	72
chr5	34762145	34762706	SRR8284517_trimmed.fq.sort.sort.q10.rmdup.narrowPeak_peak_23360	205	.	8.19237	24.4182	20.5783	231
chr5	34853805	34853958	SRR8284517_trimmed.fq.sort.sort.q10.rmdup.narrowPeak_peak_23361	59	.	4.92739	8.93601	5.90323	71
chr5	34931059	34931236	SRR8284517_trimmed.fq.sort.sort.q10.rmdup.narrowPeak_peak_23362	57	.	4.64432	8.72725	5.71575	94
chr5	34949778	34950286	SRR8284517_trimmed.fq.sort.sort.q10.rmdup.narrowPeak_peak_23363	379	.	10.5745	42.483	37.9605	128
chr5	35105250	35105656	SRR8284517_trimmed.fq.sort.sort.q10.rmdup.narrowPeak_peak_23364	182	.	8.25657	21.9498	18.216	260
chr5	35235608	35235776	SRR8284517_trimmed.fq.sort.sort.q10.rmdup.narrowPeak_peak_23365	31	.	3.74171	5.91264	3.17175	72
chr5	35258140	35258333	SRR8284517_trimmed.fq.sort.sort.q10.rmdup.narrowPeak_peak_23366	26	.	3.51646	5.2729	2.62948	62
chr5	35531086	35531253	SRR8284517_trimmed.fq.sort.sort.q10.rmdup.narrowPeak_peak_23367	29	.	3.76801	5.71664	2.99513	55
chr5	35574419	35574720	SRR8284517_trimmed.fq.sort.sort.q10.rmdup.narrowPeak_peak_23368	32	.	3.44576	6.04257	3.28932	114
chr5	35574844	35575555	SRR8284517_trimmed.fq.sort.sort.q10.rmdup.narrowPeak_peak_23369	129	.	6.17398	16.4476	12.9718	134
chr5	35858551	35858800	SRR8284517_trimmed.fq.sort.sort.q10.rmdup.narrowPeak_peak_23370	23	.	3.47816	4.98507	2.37407	220
chr5	35893560	35893855	SRR8284517_trimmed.fq.sort.sort.q10.rmdup.narrowPeak_peak_23371	137	.	6.75534	17.3166	13.7981	87
chr5	36091162	36091311	SRR8284517_trimmed.fq.sort.sort.q10.rmdup.narrowPeak_peak_23372	32	.	3.55437	6.0346	3.28176	45
chr5	36271132	36271289	SRR8284517_trimmed.fq.sort.sort.q10.rmdup.narrowPeak_peak_23373	38	.	4.02501	6.68602	3.85332	47
chr5	36285269	36285426	SRR8284517_trimmed.fq.sort.sort.q10.rmdup.narrowPeak_peak_23374	32	.	3.78696	5.99471	3.246	105
chr5	36384873	36385072	SRR8284517_trimmed.fq.sort.sort.q10.rmdup.narrowPeak_peak_23375	65	.	4.33463	9.6136	6.53643	105
chr5	36465191	36465864	SRR8284517_trimmed.fq.sort.sort.q10.rmdup.narrowPeak_peak_23376	376	.	8.8926	42.1754	37.6617	152
chr5	36483428	36483976	SRR8284517_trimmed.fq.sort.sort.q10.rmdup.narrowPeak_peak_23377	91	.	5.27437	12.4264	9.16858	275
chr5	36530223	36530444	SRR8284517_trimmed.fq.sort.sort.q10.rmdup.narrowPeak_peak_23378	81	.	4.96966	11.3892	8.19386	83
chr5	36539447	36539675	SRR8284517_trimmed.fq.sort.sort.q10.rmdup.narrowPeak_peak_23379	93	.	5.90335	12.5964	9.32682	85
chr5	36549123	36549364	SRR8284517_trimmed.fq.sort.sort.q10.rmdup.narrowPeak_peak_23380	35	.	3.57533	6.31368	3.53368	136
chr5	36582095	36582352	SRR8284517_trimmed.fq.sort.sort.q10.rmdup.narrowPeak_peak_23381	331	.	11.1042	37.4749	33.1248	124
chr5	36623708	36623870	SRR8284517_trimmed.fq.sort.sort.q10.rmdup.narrowPeak_peak_23382	28	.	3.29279	5.50295	2.83344	124
chr5	36695149	36695471	SRR8284517_trimmed.fq.sort.sort.q10.rmdup.narrowPeak_peak_23383	146	.	6.96411	18.2252	14.6625	203
chr5	36714572	36714812	SRR8284517_trimmed.fq.sort.sort.q10.rmdup.narrowPeak_peak_23384	23	.	3.47816	4.98507	2.37407	143
chr5	36748145	36748445	SRR8284517_trimmed.fq.sort.sort.q10.rmdup.narrowPeak_peak_23385	298	.	11.3153	34.1003	29.8731	166
chr5	36758434	36758584	SRR8284517_trimmed.fq.sort.sort.q10.rmdup.narrowPeak_peak_23386	51	.	4.63755	8.09081	5.1241	58
chr5	36779391	36779545	SRR8284517_trimmed.fq.sort.sort.q10.rmdup.narrowPeak_peak_23387	36	.	4.05785	6.47944	3.66461	65
chr5	36795905	36796223	SRR8284517_trimmed.fq.sort.sort.q10.rmdup.narrowPeak_peak_23388	83	.	5.21294	11.5687	8.36297	205
chr5	36796491	36796733	SRR8284517_trimmed.fq.sort.sort.q10.rmdup.narrowPeak_peak_23389	136	.	6.68572	17.1654	13.6541	112
chr5	37054854	37055028	SRR8284517_trimmed.fq.sort.sort.q10.rmdup.narrowPeak_peak_23390	29	.	3.76801	5.71664	2.99513	141
chr5	37261943	37262092	SRR8284517_trimmed.fq.sort.sort.q10.rmdup.narrowPeak_peak_23391	33	.	3.74083	6.15637	3.3915	70
chr5	37338645	37338814	SRR8284517_trimmed.fq.sort.sort.q10.rmdup.narrowPeak_peak_23392	95	.	5.14629	12.8534	9.5692	72
chr5	37596474	37596649	SRR8284517_trimmed.fq.sort.sort.q10.rmdup.narrowPeak_peak_23393	29	.	3.76801	5.71664	2.99513	127
chr5	37823496	37823707	SRR8284517_trimmed.fq.sort.sort.q10.rmdup.narrowPeak_peak_23394	32	.	3.646	5.97635	3.22938	130
chr5	38039235	38039983	SRR8284517_trimmed.fq.sort.sort.q10.rmdup.narrowPeak_peak_23395	349	.	10.1099	39.3891	34.972	469
chr5	38152305	38152454	SRR8284517_trimmed.fq.sort.sort.q10.rmdup.narrowPeak_peak_23396	23	.	3.47816	4.98507	2.37407	118
chr5	38159229	38159415	SRR8284517_trimmed.fq.sort.sort.q10.rmdup.narrowPeak_peak_23397	43	.	4.3477	7.27142	4.3766	93
chr5	38219742	38220090	SRR8284517_trimmed.fq.sort.sort.q10.rmdup.narrowPeak_peak_23398	69	.	4.38757	10.0418	6.933	210
chr5	38220613	38221104	SRR8284517_trimmed.fq.sort.sort.q10.rmdup.narrowPeak_peak_23399	69	.	4.4116	10.0992	6.9864	380
chr5	38260056	38260251	SRR8284517_trimmed.fq.sort.sort.q10.rmdup.narrowPeak_peak_23400	128	.	6.31684	16.35	12.8791	102
chr5	38260382	38260850	SRR8284517_trimmed.fq.sort.sort.q10.rmdup.narrowPeak_peak_23401	163	.	7.11882	19.9697	16.3247	136
chr5	38560910	38561166	SRR8284517_trimmed.fq.sort.sort.q10.rmdup.narrowPeak_peak_23402	50	.	3.39412	7.96587	5.01674	179
chr5	38561942	38562220	SRR8284517_trimmed.fq.sort.sort.q10.rmdup.narrowPeak_peak_23403	339	.	8.25634	38.372	33.9893	135
chr5	38562397	38562551	SRR8284517_trimmed.fq.sort.sort.q10.rmdup.narrowPeak_peak_23404	61	.	3.66948	9.24891	6.1962	71
chr5	38618368	38618972	SRR8284517_trimmed.fq.sort.sort.q10.rmdup.narrowPeak_peak_23405	64	.	4.31043	9.55701	6.48355	416
chr5	38619206	38619357	SRR8284517_trimmed.fq.sort.sort.q10.rmdup.narrowPeak_peak_23406	51	.	3.95771	8.16916	5.19668	64
chr5	38684098	38684428	SRR8284517_trimmed.fq.sort.sort.q10.rmdup.narrowPeak_peak_23407	80	.	5.61356	11.2687	8.0806	174
chr5	38696474	38696804	SRR8284517_trimmed.fq.sort.sort.q10.rmdup.narrowPeak_peak_23408	67	.	4.74362	9.89056	6.79052	234
chr5	38742951	38743122	SRR8284517_trimmed.fq.sort.sort.q10.rmdup.narrowPeak_peak_23409	23	.	3.47816	4.98507	2.37407	53
chr5	38857952	38858257	SRR8284517_trimmed.fq.sort.sort.q10.rmdup.narrowPeak_peak_23410	29	.	3.76801	5.71664	2.99513	281
chr5	38999485	38999660	SRR8284517_trimmed.fq.sort.sort.q10.rmdup.narrowPeak_peak_23411	36	.	4.05785	6.47944	3.66461	66
chr5	39250965	39251254	SRR8284517_trimmed.fq.sort.sort.q10.rmdup.narrowPeak_peak_23412	29	.	3.76801	5.71664	2.99513	117
chr5	41392005	41392157	SRR8284517_trimmed.fq.sort.sort.q10.rmdup.narrowPeak_peak_23413	23	.	3.47816	4.98507	2.37407	27
chr5	41632069	41632218	SRR8284517_trimmed.fq.sort.sort.q10.rmdup.narrowPeak_peak_23414	29	.	3.76801	5.71664	2.99513	47
chr5	41707442	41707668	SRR8284517_trimmed.fq.sort.sort.q10.rmdup.narrowPeak_peak_23415	136	.	7.13097	17.186	13.6734	123
chr5	41707822	41708068	SRR8284517_trimmed.fq.sort.sort.q10.rmdup.narrowPeak_peak_23416	120	.	6.70835	15.436	12.0121	120
chr5	41708176	41708443	SRR8284517_trimmed.fq.sort.sort.q10.rmdup.narrowPeak_peak_23417	161	.	7.97295	19.8384	16.1996	119
chr5	41843428	41844031	SRR8284517_trimmed.fq.sort.sort.q10.rmdup.narrowPeak_peak_23418	74	.	4.91983	10.5961	7.45219	260
chr5	41844207	41844356	SRR8284517_trimmed.fq.sort.sort.q10.rmdup.narrowPeak_peak_23419	69	.	4.84139	10.0949	6.98237	76
chr5	43355469	43355643	SRR8284517_trimmed.fq.sort.sort.q10.rmdup.narrowPeak_peak_23420	71	.	5.26681	10.249	7.12659	96
chr5	43504028	43504194	SRR8284517_trimmed.fq.sort.sort.q10.rmdup.narrowPeak_peak_23421	74	.	5.06769	10.5604	7.41874	78
chr5	43505292	43505492	SRR8284517_trimmed.fq.sort.sort.q10.rmdup.narrowPeak_peak_23422	40	.	3.99022	6.8876	4.0377	94
chr5	43662067	43662287	SRR8284517_trimmed.fq.sort.sort.q10.rmdup.narrowPeak_peak_23423	111	.	6.28141	14.5768	11.1966	115
chr5	43662437	43662794	SRR8284517_trimmed.fq.sort.sort.q10.rmdup.narrowPeak_peak_23424	54	.	4.47238	8.39311	5.40516	231
chr5	43672319	43672491	SRR8284517_trimmed.fq.sort.sort.q10.rmdup.narrowPeak_peak_23425	104	.	5.88485	13.7526	10.4175	93
chr5	43672660	43673026	SRR8284517_trimmed.fq.sort.sort.q10.rmdup.narrowPeak_peak_23426	124	.	6.5156	15.9192	12.4696	115
chr5	43754316	43754498	SRR8284517_trimmed.fq.sort.sort.q10.rmdup.narrowPeak_peak_23427	73	.	5.37787	10.4577	7.3224	85
chr5	43781463	43781620	SRR8284517_trimmed.fq.sort.sort.q10.rmdup.narrowPeak_peak_23428	70	.	4.46047	10.2154	7.09529	46
chr5	43782267	43782654	SRR8284517_trimmed.fq.sort.sort.q10.rmdup.narrowPeak_peak_23429	424	.	11.5939	47.1226	42.4564	109
chr5	43895474	43895806	SRR8284517_trimmed.fq.sort.sort.q10.rmdup.narrowPeak_peak_23430	49	.	3.81832	7.84734	4.90783	225
chr5	43896144	43896437	SRR8284517_trimmed.fq.sort.sort.q10.rmdup.narrowPeak_peak_23431	68	.	4.34028	9.92842	6.82634	200
chr5	43929536	43929725	SRR8284517_trimmed.fq.sort.sort.q10.rmdup.narrowPeak_peak_23432	51	.	4.63755	8.09081	5.1241	129
chr5	44046779	44046947	SRR8284517_trimmed.fq.sort.sort.q10.rmdup.narrowPeak_peak_23433	60	.	4.66899	9.0924	6.04969	121
chr5	44047731	44047965	SRR8284517_trimmed.fq.sort.sort.q10.rmdup.narrowPeak_peak_23434	26	.	3.37846	5.24086	2.60122	95
chr5	44087416	44087654	SRR8284517_trimmed.fq.sort.sort.q10.rmdup.narrowPeak_peak_23435	36	.	3.62072	6.40768	3.61786	128
chr5	44100298	44100570	SRR8284517_trimmed.fq.sort.sort.q10.rmdup.narrowPeak_peak_23436	36	.	3.2541	6.48493	3.66923	249
chr5	44100734	44101044	SRR8284517_trimmed.fq.sort.sort.q10.rmdup.narrowPeak_peak_23437	149	.	5.84131	18.4884	14.9136	212
chr5	44101211	44101384	SRR8284517_trimmed.fq.sort.sort.q10.rmdup.narrowPeak_peak_23438	65	.	4.08123	9.57862	6.50366	68
chr5	44184181	44184330	SRR8284517_trimmed.fq.sort.sort.q10.rmdup.narrowPeak_peak_23439	35	.	3.67605	6.27667	3.50055	57
chr5	44207327	44207476	SRR8284517_trimmed.fq.sort.sort.q10.rmdup.narrowPeak_peak_23440	71	.	4.76118	10.256	7.13318	84
chr5	44227042	44227607	SRR8284517_trimmed.fq.sort.sort.q10.rmdup.narrowPeak_peak_23441	219	.	7.74151	25.8929	21.9912	107
chr5	44233301	44233476	SRR8284517_trimmed.fq.sort.sort.q10.rmdup.narrowPeak_peak_23442	45	.	4.14715	7.46467	4.55436	86
chr5	44280141	44280300	SRR8284517_trimmed.fq.sort.sort.q10.rmdup.narrowPeak_peak_23443	23	.	3.47816	4.98507	2.37407	68
chr5	44298545	44298991	SRR8284517_trimmed.fq.sort.sort.q10.rmdup.narrowPeak_peak_23444	98	.	6.20085	13.1706	9.86968	219
chr5	44304681	44304831	SRR8284517_trimmed.fq.sort.sort.q10.rmdup.narrowPeak_peak_23445	29	.	3.75886	5.70066	2.99513	55
chr5	44427222	44427541	SRR8284517_trimmed.fq.sort.sort.q10.rmdup.narrowPeak_peak_23446	72	.	4.64787	10.332	7.20439	109
chr5	44427939	44428216	SRR8284517_trimmed.fq.sort.sort.q10.rmdup.narrowPeak_peak_23447	108	.	5.54148	14.1621	10.8058	133
chr5	44568888	44569037	SRR8284517_trimmed.fq.sort.sort.q10.rmdup.narrowPeak_peak_23448	36	.	4.05785	6.47944	3.66461	111
chr5	44586864	44587078	SRR8284517_trimmed.fq.sort.sort.q10.rmdup.narrowPeak_peak_23449	52	.	4.22082	8.18226	5.20881	178
chr5	44597193	44597389	SRR8284517_trimmed.fq.sort.sort.q10.rmdup.narrowPeak_peak_23450	30	.	3.68305	5.80571	3.07487	50
chr5	44695738	44695935	SRR8284517_trimmed.fq.sort.sort.q10.rmdup.narrowPeak_peak_23451	93	.	5.34154	12.576	9.30732	99
chr5	44782762	44782911	SRR8284517_trimmed.fq.sort.sort.q10.rmdup.narrowPeak_peak_23452	43	.	4.3477	7.27142	4.3766	62
chr5	44799361	44799721	SRR8284517_trimmed.fq.sort.sort.q10.rmdup.narrowPeak_peak_23453	234	.	8.56916	27.4283	23.4616	242
chr5	44830700	44830850	SRR8284517_trimmed.fq.sort.sort.q10.rmdup.narrowPeak_peak_23454	29	.	3.76801	5.71664	2.99513	99
chr5	44898248	44898460	SRR8284517_trimmed.fq.sort.sort.q10.rmdup.narrowPeak_peak_23455	43	.	4.3477	7.27142	4.3766	123
chr5	44922836	44923202	SRR8284517_trimmed.fq.sort.sort.q10.rmdup.narrowPeak_peak_23456	153	.	5.71353	18.9225	15.3263	148
chr5	44925651	44925800	SRR8284517_trimmed.fq.sort.sort.q10.rmdup.narrowPeak_peak_23457	40	.	3.33966	6.91949	4.06679	29
chr5	44941934	44942114	SRR8284517_trimmed.fq.sort.sort.q10.rmdup.narrowPeak_peak_23458	60	.	3.99574	9.0823	6.0401	60
chr5	44942330	44942569	SRR8284517_trimmed.fq.sort.sort.q10.rmdup.narrowPeak_peak_23459	38	.	3.33101	6.67663	3.84475	131
chr5	44952289	44952438	SRR8284517_trimmed.fq.sort.sort.q10.rmdup.narrowPeak_peak_23460	35	.	3.85545	6.37169	3.58561	97
chr5	44975876	44976367	SRR8284517_trimmed.fq.sort.sort.q10.rmdup.narrowPeak_peak_23461	124	.	5.79353	15.9458	12.4945	131
chr5	44999845	45000066	SRR8284517_trimmed.fq.sort.sort.q10.rmdup.narrowPeak_peak_23462	27	.	3.27272	5.46149	2.79627	78
chr5	45278428	45278688	SRR8284517_trimmed.fq.sort.sort.q10.rmdup.narrowPeak_peak_23463	54	.	4.33562	8.41934	5.42968	146
chr5	45282226	45282480	SRR8284517_trimmed.fq.sort.sort.q10.rmdup.narrowPeak_peak_23464	35	.	3.45046	6.2808	3.50375	54
chr5	45282846	45283081	SRR8284517_trimmed.fq.sort.sort.q10.rmdup.narrowPeak_peak_23465	82	.	4.84769	11.4512	8.25251	110
chr5	45360213	45360379	SRR8284517_trimmed.fq.sort.sort.q10.rmdup.narrowPeak_peak_23466	36	.	4.05785	6.47944	3.66461	115
chr5	45437527	45437693	SRR8284517_trimmed.fq.sort.sort.q10.rmdup.narrowPeak_peak_23467	56	.	4.45685	8.66667	5.65957	101
chr5	45449749	45449935	SRR8284517_trimmed.fq.sort.sort.q10.rmdup.narrowPeak_peak_23468	51	.	4.63755	8.09081	5.1241	102
chr5	45493638	45493903	SRR8284517_trimmed.fq.sort.sort.q10.rmdup.narrowPeak_peak_23469	192	.	8.04136	23.04	19.258	141
chr5	45511709	45511881	SRR8284517_trimmed.fq.sort.sort.q10.rmdup.narrowPeak_peak_23470	36	.	4.05785	6.47944	3.66461	128
chr5	45519824	45520157	SRR8284517_trimmed.fq.sort.sort.q10.rmdup.narrowPeak_peak_23471	193	.	7.04399	23.0865	19.3026	119
chr5	45520343	45521033	SRR8284517_trimmed.fq.sort.sort.q10.rmdup.narrowPeak_peak_23472	124	.	5.62044	15.9044	12.4553	572
chr5	45669259	45669564	SRR8284517_trimmed.fq.sort.sort.q10.rmdup.narrowPeak_peak_23473	38	.	3.3389	6.69619	3.86267	93
chr5	45669927	45670713	SRR8284517_trimmed.fq.sort.sort.q10.rmdup.narrowPeak_peak_23474	258	.	7.92214	29.9651	25.8971	96
chr5	45839559	45839733	SRR8284517_trimmed.fq.sort.sort.q10.rmdup.narrowPeak_peak_23475	43	.	4.3477	7.27142	4.3766	101
chr5	45856188	45856576	SRR8284517_trimmed.fq.sort.sort.q10.rmdup.narrowPeak_peak_23476	201	.	9.27509	23.9969	20.1742	220
chr5	46617220	46617449	SRR8284517_trimmed.fq.sort.sort.q10.rmdup.narrowPeak_peak_23477	67	.	5.21724	9.8056	6.71097	113
chr5	46858342	46858506	SRR8284517_trimmed.fq.sort.sort.q10.rmdup.narrowPeak_peak_23478	36	.	4.05785	6.47944	3.66461	40
chr5	47380488	47380839	SRR8284517_trimmed.fq.sort.sort.q10.rmdup.narrowPeak_peak_23479	43	.	4.3477	7.27142	4.3766	245
chr5	47626249	47626506	SRR8284517_trimmed.fq.sort.sort.q10.rmdup.narrowPeak_peak_23480	18	.	3.18831	4.28705	1.81142	108
chr5	48371975	48372448	SRR8284517_trimmed.fq.sort.sort.q10.rmdup.narrowPeak_peak_23481	75	.	5.50709	10.6983	7.54446	192
chr5	48372583	48372832	SRR8284517_trimmed.fq.sort.sort.q10.rmdup.narrowPeak_peak_23482	59	.	4.92739	8.93601	5.90323	138
chr5	48373016	48373182	SRR8284517_trimmed.fq.sort.sort.q10.rmdup.narrowPeak_peak_23483	75	.	5.50709	10.6983	7.54446	61
chr5	48402439	48402703	SRR8284517_trimmed.fq.sort.sort.q10.rmdup.narrowPeak_peak_23484	64	.	4.88357	9.51447	6.44377	91
chr5	48403122	48403271	SRR8284517_trimmed.fq.sort.sort.q10.rmdup.narrowPeak_peak_23485	53	.	4.43951	8.32862	5.34489	90
chr5	48418256	48418461	SRR8284517_trimmed.fq.sort.sort.q10.rmdup.narrowPeak_peak_23486	59	.	4.92739	8.93601	5.90323	148
chr5	49973709	49973875	SRR8284517_trimmed.fq.sort.sort.q10.rmdup.narrowPeak_peak_23487	52	.	4.54351	8.22461	5.24796	91
chr5	50006785	50007067	SRR8284517_trimmed.fq.sort.sort.q10.rmdup.narrowPeak_peak_23488	74	.	5.47014	10.6298	7.48422	104
chr5	50015369	50015557	SRR8284517_trimmed.fq.sort.sort.q10.rmdup.narrowPeak_peak_23489	43	.	4.19276	7.27152	4.3766	82
chr5	50057975	50058272	SRR8284517_trimmed.fq.sort.sort.q10.rmdup.narrowPeak_peak_23490	77	.	4.60804	10.8836	7.71822	196
chr5	50058371	50058586	SRR8284517_trimmed.fq.sort.sort.q10.rmdup.narrowPeak_peak_23491	123	.	5.74553	15.8269	12.3814	117
chr5	50059155	50059504	SRR8284517_trimmed.fq.sort.sort.q10.rmdup.narrowPeak_peak_23492	58	.	4.13456	8.85506	5.83432	250
chr5	51157099	51157248	SRR8284517_trimmed.fq.sort.sort.q10.rmdup.narrowPeak_peak_23493	59	.	4.92739	8.93601	5.90323	71
chr5	51479123	51479452	SRR8284517_trimmed.fq.sort.sort.q10.rmdup.narrowPeak_peak_23494	61	.	4.90851	9.23081	6.1788	145
chr5	51545453	51545602	SRR8284517_trimmed.fq.sort.sort.q10.rmdup.narrowPeak_peak_23495	51	.	4.63755	8.09081	5.1241	80
chr5	51636127	51636347	SRR8284517_trimmed.fq.sort.sort.q10.rmdup.narrowPeak_peak_23496	51	.	4.63755	8.09081	5.1241	80
chr5	51727496	51727738	SRR8284517_trimmed.fq.sort.sort.q10.rmdup.narrowPeak_peak_23497	20	.	3.1259	4.56356	2.05164	95
chr5	51775792	51775953	SRR8284517_trimmed.fq.sort.sort.q10.rmdup.narrowPeak_peak_23498	51	.	4.47227	8.09005	5.1241	74
chr5	51956440	51956632	SRR8284517_trimmed.fq.sort.sort.q10.rmdup.narrowPeak_peak_23499	36	.	4.05785	6.47944	3.66461	75
chr5	52157502	52157681	SRR8284517_trimmed.fq.sort.sort.q10.rmdup.narrowPeak_peak_23500	18	.	3.18831	4.28705	1.81142	157
chr5	52189509	52190049	SRR8284517_trimmed.fq.sort.sort.q10.rmdup.narrowPeak_peak_23501	283	.	7.44096	32.5083	28.3419	254
chr5	52190195	52190441	SRR8284517_trimmed.fq.sort.sort.q10.rmdup.narrowPeak_peak_23502	445	.	9.62276	49.3025	44.5748	115
chr5	52543527	52543676	SRR8284517_trimmed.fq.sort.sort.q10.rmdup.narrowPeak_peak_23503	36	.	4.05785	6.47944	3.66461	60
chr5	52629899	52630242	SRR8284517_trimmed.fq.sort.sort.q10.rmdup.narrowPeak_peak_23504	29	.	3.76801	5.71664	2.99513	195
chr5	52741849	52742263	SRR8284517_trimmed.fq.sort.sort.q10.rmdup.narrowPeak_peak_23505	180	.	8.6954	21.7766	18.0501	194
chr5	52753426	52753615	SRR8284517_trimmed.fq.sort.sort.q10.rmdup.narrowPeak_peak_23506	29	.	3.76801	5.71664	2.99513	100
chr5	52783020	52783499	SRR8284517_trimmed.fq.sort.sort.q10.rmdup.narrowPeak_peak_23507	105	.	6.16871	13.9313	10.5873	424
chr5	52833357	52833513	SRR8284517_trimmed.fq.sort.sort.q10.rmdup.narrowPeak_peak_23508	47	.	3.75725	7.70458	4.77616	57
chr5	52834214	52834599	SRR8284517_trimmed.fq.sort.sort.q10.rmdup.narrowPeak_peak_23509	151	.	6.22887	18.7017	15.1159	147
chr5	52834949	52835157	SRR8284517_trimmed.fq.sort.sort.q10.rmdup.narrowPeak_peak_23510	72	.	4.41408	10.4127	7.2802	96
chr5	52991447	52991613	SRR8284517_trimmed.fq.sort.sort.q10.rmdup.narrowPeak_peak_23511	29	.	3.76801	5.71664	2.99513	107
chr5	52997551	52997700	SRR8284517_trimmed.fq.sort.sort.q10.rmdup.narrowPeak_peak_23512	29	.	3.75886	5.70066	2.99513	45
chr5	53003604	53003763	SRR8284517_trimmed.fq.sort.sort.q10.rmdup.narrowPeak_peak_23513	43	.	4.3477	7.27142	4.3766	78
chr5	53267333	53267647	SRR8284517_trimmed.fq.sort.sort.q10.rmdup.narrowPeak_peak_23514	136	.	6.68572	17.1654	13.6541	207
chr5	53591073	53591561	SRR8284517_trimmed.fq.sort.sort.q10.rmdup.narrowPeak_peak_23515	316	.	10.1778	35.9164	31.6221	142
chr5	53658169	53658338	SRR8284517_trimmed.fq.sort.sort.q10.rmdup.narrowPeak_peak_23516	36	.	4.048	6.46199	3.66461	100
chr5	53809341	53809527	SRR8284517_trimmed.fq.sort.sort.q10.rmdup.narrowPeak_peak_23517	84	.	5.79693	11.613	8.40152	99
chr5	53809689	53809979	SRR8284517_trimmed.fq.sort.sort.q10.rmdup.narrowPeak_peak_23518	29	.	3.76801	5.71664	2.99513	67
chr5	53872732	53872914	SRR8284517_trimmed.fq.sort.sort.q10.rmdup.narrowPeak_peak_23519	51	.	4.63755	8.09081	5.1241	76
chr5	53873360	53873517	SRR8284517_trimmed.fq.sort.sort.q10.rmdup.narrowPeak_peak_23520	23	.	3.47816	4.98507	2.37407	85
chr5	53880824	53881011	SRR8284517_trimmed.fq.sort.sort.q10.rmdup.narrowPeak_peak_23521	23	.	3.47816	4.98507	2.37407	20
chr5	53892658	53892895	SRR8284517_trimmed.fq.sort.sort.q10.rmdup.narrowPeak_peak_23522	26	.	3.5595	5.3495	2.69727	45
chr5	53999172	53999615	SRR8284517_trimmed.fq.sort.sort.q10.rmdup.narrowPeak_peak_23523	56	.	4.75166	8.61309	5.60978	121
chr5	54094198	54094418	SRR8284517_trimmed.fq.sort.sort.q10.rmdup.narrowPeak_peak_23524	23	.	3.46971	4.97055	2.37407	200
chr5	54116097	54116307	SRR8284517_trimmed.fq.sort.sort.q10.rmdup.narrowPeak_peak_23525	23	.	3.30343	4.88929	2.33424	96
chr5	54647795	54647951	SRR8284517_trimmed.fq.sort.sort.q10.rmdup.narrowPeak_peak_23526	29	.	3.76801	5.71664	2.99513	64
chr5	54860673	54860822	SRR8284517_trimmed.fq.sort.sort.q10.rmdup.narrowPeak_peak_23527	36	.	4.05785	6.47944	3.66461	109
chr5	55991698	55991847	SRR8284517_trimmed.fq.sort.sort.q10.rmdup.narrowPeak_peak_23528	29	.	3.76801	5.71664	2.99513	67
chr5	57715120	57715290	SRR8284517_trimmed.fq.sort.sort.q10.rmdup.narrowPeak_peak_23529	57	.	4.85271	8.79932	5.78236	69
chr5	57715653	57715816	SRR8284517_trimmed.fq.sort.sort.q10.rmdup.narrowPeak_peak_23530	58	.	4.89434	8.87561	5.85332	78
chr5	57755899	57756048	SRR8284517_trimmed.fq.sort.sort.q10.rmdup.narrowPeak_peak_23531	29	.	3.58469	5.62513	2.94141	72
chr5	57783105	57783292	SRR8284517_trimmed.fq.sort.sort.q10.rmdup.narrowPeak_peak_23532	29	.	3.76801	5.71664	2.99513	91
chr5	57810350	57810543	SRR8284517_trimmed.fq.sort.sort.q10.rmdup.narrowPeak_peak_23533	39	.	4.05745	6.74561	3.90806	112
chr5	57810947	57811096	SRR8284517_trimmed.fq.sort.sort.q10.rmdup.narrowPeak_peak_23534	58	.	4.69851	8.83148	5.81231	56
chr5	57846498	57846742	SRR8284517_trimmed.fq.sort.sort.q10.rmdup.narrowPeak_peak_23535	84	.	5.79693	11.613	8.40152	116
chr5	57869896	57870045	SRR8284517_trimmed.fq.sort.sort.q10.rmdup.narrowPeak_peak_23536	23	.	3.47816	4.98507	2.37407	72
chr5	62648124	62648273	SRR8284517_trimmed.fq.sort.sort.q10.rmdup.narrowPeak_peak_23537	36	.	4.05785	6.47944	3.66461	19
chr5	62695080	62695242	SRR8284517_trimmed.fq.sort.sort.q10.rmdup.narrowPeak_peak_23538	23	.	3.47816	4.98507	2.37407	142
chr5	63702708	63703000	SRR8284517_trimmed.fq.sort.sort.q10.rmdup.narrowPeak_peak_23539	59	.	4.92739	8.93601	5.90323	56
chr5	63840495	63840644	SRR8284517_trimmed.fq.sort.sort.q10.rmdup.narrowPeak_peak_23540	23	.	3.45483	4.94494	2.37407	83
chr5	63867390	63867694	SRR8284517_trimmed.fq.sort.sort.q10.rmdup.narrowPeak_peak_23541	43	.	4.3477	7.27142	4.3766	63
chr5	63953113	63953539	SRR8284517_trimmed.fq.sort.sort.q10.rmdup.narrowPeak_peak_23542	50	.	3.99353	7.97712	5.02757	170
chr5	63969480	63969729	SRR8284517_trimmed.fq.sort.sort.q10.rmdup.narrowPeak_peak_23543	60	.	4.66899	9.0924	6.04969	143
chr5	63970552	63970788	SRR8284517_trimmed.fq.sort.sort.q10.rmdup.narrowPeak_peak_23544	27	.	3.46569	5.40436	2.74571	194
chr5	64004022	64004171	SRR8284517_trimmed.fq.sort.sort.q10.rmdup.narrowPeak_peak_23545	23	.	3.47816	4.98507	2.37407	75
chr5	64110993	64111144	SRR8284517_trimmed.fq.sort.sort.q10.rmdup.narrowPeak_peak_23546	49	.	4.36951	7.89442	4.95127	53
chr5	64230658	64230896	SRR8284517_trimmed.fq.sort.sort.q10.rmdup.narrowPeak_peak_23547	153	.	7.292	18.9303	15.3337	130
chr5	64326900	64327060	SRR8284517_trimmed.fq.sort.sort.q10.rmdup.narrowPeak_peak_23548	50	.	3.79454	8.05109	5.09559	101
chr5	64341034	64341183	SRR8284517_trimmed.fq.sort.sort.q10.rmdup.narrowPeak_peak_23549	38	.	3.51176	6.6488	3.81968	98
chr5	64378144	64378361	SRR8284517_trimmed.fq.sort.sort.q10.rmdup.narrowPeak_peak_23550	53	.	4.42326	8.29666	5.31537	113
chr5	64388690	64388839	SRR8284517_trimmed.fq.sort.sort.q10.rmdup.narrowPeak_peak_23551	28	.	3.67959	5.56174	2.88547	37
chr5	64511615	64511764	SRR8284517_trimmed.fq.sort.sort.q10.rmdup.narrowPeak_peak_23552	48	.	4.47215	7.78971	4.8546	89
chr5	64596390	64596559	SRR8284517_trimmed.fq.sort.sort.q10.rmdup.narrowPeak_peak_23553	67	.	3.54331	9.83539	6.73916	82
chr5	64609995	64610499	SRR8284517_trimmed.fq.sort.sort.q10.rmdup.narrowPeak_peak_23554	75	.	4.19356	10.7407	7.58415	212
chr5	64610838	64611430	SRR8284517_trimmed.fq.sort.sort.q10.rmdup.narrowPeak_peak_23555	172	.	6.1269	20.9681	17.2778	166
chr5	64648552	64648765	SRR8284517_trimmed.fq.sort.sort.q10.rmdup.narrowPeak_peak_23556	95	.	5.84454	12.875	9.58973	93
chr5	64739040	64739222	SRR8284517_trimmed.fq.sort.sort.q10.rmdup.narrowPeak_peak_23557	52	.	4.3911	8.23327	5.25624	88
chr5	64803776	64803937	SRR8284517_trimmed.fq.sort.sort.q10.rmdup.narrowPeak_peak_23558	116	.	4.80231	15.0523	11.648	82
chr5	64805754	64806167	SRR8284517_trimmed.fq.sort.sort.q10.rmdup.narrowPeak_peak_23559	93	.	4.22481	12.6004	9.33069	249
chr5	64806315	64806807	SRR8284517_trimmed.fq.sort.sort.q10.rmdup.narrowPeak_peak_23560	77	.	3.86189	10.8773	7.71259	81
chr5	64881552	64881741	SRR8284517_trimmed.fq.sort.sort.q10.rmdup.narrowPeak_peak_23561	29	.	3.50631	5.70801	2.99513	85
chr5	65003416	65003605	SRR8284517_trimmed.fq.sort.sort.q10.rmdup.narrowPeak_peak_23562	63	.	4.82809	9.40614	6.34282	75
chr5	65004287	65004445	SRR8284517_trimmed.fq.sort.sort.q10.rmdup.narrowPeak_peak_23563	35	.	3.84074	6.34419	3.56091	105
chr5	65024378	65024573	SRR8284517_trimmed.fq.sort.sort.q10.rmdup.narrowPeak_peak_23564	51	.	4.62628	8.07043	5.11326	68
chr5	65031456	65031706	SRR8284517_trimmed.fq.sort.sort.q10.rmdup.narrowPeak_peak_23565	44	.	4.25928	7.39606	4.49124	162
chr5	65104191	65104371	SRR8284517_trimmed.fq.sort.sort.q10.rmdup.narrowPeak_peak_23566	18	.	2.95643	4.24711	1.81142	36
chr5	65143162	65143347	SRR8284517_trimmed.fq.sort.sort.q10.rmdup.narrowPeak_peak_23567	20	.	3.2591	4.60521	2.0876	71
chr5	65169049	65169266	SRR8284517_trimmed.fq.sort.sort.q10.rmdup.narrowPeak_peak_23568	24	.	3.30711	5.10604	2.48137	89
chr5	65199742	65199964	SRR8284517_trimmed.fq.sort.sort.q10.rmdup.narrowPeak_peak_23569	135	.	6.45092	17.0843	13.5766	94
chr5	65232150	65232301	SRR8284517_trimmed.fq.sort.sort.q10.rmdup.narrowPeak_peak_23570	29	.	3.39696	5.71656	2.99513	59
chr5	65323775	65323931	SRR8284517_trimmed.fq.sort.sort.q10.rmdup.narrowPeak_peak_23571	42	.	4.12829	7.1501	4.27815	128
chr5	65335079	65335590	SRR8284517_trimmed.fq.sort.sort.q10.rmdup.narrowPeak_peak_23572	93	.	5.55209	12.6584	9.38502	408
chr5	65390277	65391329	SRR8284517_trimmed.fq.sort.sort.q10.rmdup.narrowPeak_peak_23573	329	.	7.39441	37.2804	32.9372	675
chr5	65391589	65392115	SRR8284517_trimmed.fq.sort.sort.q10.rmdup.narrowPeak_peak_23574	71	.	3.60644	10.2917	7.16671	349
chr5	65408271	65408487	SRR8284517_trimmed.fq.sort.sort.q10.rmdup.narrowPeak_peak_23575	25	.	3.35434	5.19539	2.56115	95
chr5	65415796	65415948	SRR8284517_trimmed.fq.sort.sort.q10.rmdup.narrowPeak_peak_23576	43	.	4.17646	7.24088	4.36056	101
chr5	65436093	65436450	SRR8284517_trimmed.fq.sort.sort.q10.rmdup.narrowPeak_peak_23577	98	.	5.98039	13.1469	9.84704	47
chr5	65457631	65458023	SRR8284517_trimmed.fq.sort.sort.q10.rmdup.narrowPeak_peak_23578	69	.	4.51202	10.0235	6.91573	102
chr5	65480080	65480459	SRR8284517_trimmed.fq.sort.sort.q10.rmdup.narrowPeak_peak_23579	105	.	6.14518	13.8839	10.5424	261
chr5	65537293	65537608	SRR8284517_trimmed.fq.sort.sort.q10.rmdup.narrowPeak_peak_23580	499	.	9.82542	54.8123	49.9287	144
chr5	65537795	65538433	SRR8284517_trimmed.fq.sort.sort.q10.rmdup.narrowPeak_peak_23581	315	.	7.53534	35.8254	31.535	321
chr5	65549618	65549849	SRR8284517_trimmed.fq.sort.sort.q10.rmdup.narrowPeak_peak_23582	23	.	3.47816	4.98507	2.37407	96
chr5	65662266	65662415	SRR8284517_trimmed.fq.sort.sort.q10.rmdup.narrowPeak_peak_23583	28	.	3.64882	5.50756	2.83691	134
chr5	65688982	65689148	SRR8284517_trimmed.fq.sort.sort.q10.rmdup.narrowPeak_peak_23584	24	.	3.39337	5.05217	2.43377	146
chr5	65696718	65696867	SRR8284517_trimmed.fq.sort.sort.q10.rmdup.narrowPeak_peak_23585	52	.	3.88439	8.26682	5.28736	60
chr5	65697084	65697385	SRR8284517_trimmed.fq.sort.sort.q10.rmdup.narrowPeak_peak_23586	370	.	10.2407	41.5745	37.0822	169
chr5	65698541	65698707	SRR8284517_trimmed.fq.sort.sort.q10.rmdup.narrowPeak_peak_23587	50	.	3.79454	8.05109	5.09559	59
chr5	65724684	65724944	SRR8284517_trimmed.fq.sort.sort.q10.rmdup.narrowPeak_peak_23588	56	.	4.79157	8.68682	5.67823	157
chr5	65746841	65747043	SRR8284517_trimmed.fq.sort.sort.q10.rmdup.narrowPeak_peak_23589	36	.	4.05785	6.47944	3.66461	66
chr5	65763037	65763363	SRR8284517_trimmed.fq.sort.sort.q10.rmdup.narrowPeak_peak_23590	222	.	7.11161	26.1206	22.2097	125
chr5	65763492	65763671	SRR8284517_trimmed.fq.sort.sort.q10.rmdup.narrowPeak_peak_23591	145	.	5.7202	18.1459	14.5869	96
chr5	65764603	65765072	SRR8284517_trimmed.fq.sort.sort.q10.rmdup.narrowPeak_peak_23592	155	.	5.92944	19.1454	15.5389	116
chr5	65797098	65797267	SRR8284517_trimmed.fq.sort.sort.q10.rmdup.narrowPeak_peak_23593	41	.	4.08122	7.06099	4.19583	119
chr5	65811196	65811345	SRR8284517_trimmed.fq.sort.sort.q10.rmdup.narrowPeak_peak_23594	35	.	3.85545	6.37169	3.58561	52
chr5	65823110	65823263	SRR8284517_trimmed.fq.sort.sort.q10.rmdup.narrowPeak_peak_23595	53	.	4.43951	8.32862	5.34489	55
chr5	65836657	65836920	SRR8284517_trimmed.fq.sort.sort.q10.rmdup.narrowPeak_peak_23596	27	.	3.37693	5.45592	2.79104	117
chr5	65917540	65917712	SRR8284517_trimmed.fq.sort.sort.q10.rmdup.narrowPeak_peak_23597	36	.	4.05785	6.47944	3.66461	57
chr5	65941344	65941495	SRR8284517_trimmed.fq.sort.sort.q10.rmdup.narrowPeak_peak_23598	36	.	4.05785	6.47944	3.66461	38
chr5	66075408	66075680	SRR8284517_trimmed.fq.sort.sort.q10.rmdup.narrowPeak_peak_23599	29	.	3.76801	5.71664	2.99513	121
chr5	66200179	66200360	SRR8284517_trimmed.fq.sort.sort.q10.rmdup.narrowPeak_peak_23600	43	.	4.3477	7.27142	4.3766	68
chr5	66346856	66347005	SRR8284517_trimmed.fq.sort.sort.q10.rmdup.narrowPeak_peak_23601	18	.	3.03782	4.21405	1.81142	101
chr5	66392958	66393137	SRR8284517_trimmed.fq.sort.sort.q10.rmdup.narrowPeak_peak_23602	55	.	4.55673	8.55769	5.55821	53
chr5	66428823	66429164	SRR8284517_trimmed.fq.sort.sort.q10.rmdup.narrowPeak_peak_23603	50	.	4.42029	7.99133	5.04042	126
chr5	66458131	66458301	SRR8284517_trimmed.fq.sort.sort.q10.rmdup.narrowPeak_peak_23604	47	.	4.23961	7.64449	4.72044	46
chr5	66496883	66497093	SRR8284517_trimmed.fq.sort.sort.q10.rmdup.narrowPeak_peak_23605	96	.	5.31817	12.8919	9.60549	72
chr5	66527439	66527615	SRR8284517_trimmed.fq.sort.sort.q10.rmdup.narrowPeak_peak_23606	64	.	3.86277	9.54472	6.47217	101
chr5	66528524	66528777	SRR8284517_trimmed.fq.sort.sort.q10.rmdup.narrowPeak_peak_23607	117	.	4.96496	15.2021	11.79	92
chr5	66640887	66641058	SRR8284517_trimmed.fq.sort.sort.q10.rmdup.narrowPeak_peak_23608	43	.	4.3477	7.27142	4.3766	55
chr5	66661232	66661571	SRR8284517_trimmed.fq.sort.sort.q10.rmdup.narrowPeak_peak_23609	43	.	4.3477	7.27142	4.3766	44
chr5	66699829	66700051	SRR8284517_trimmed.fq.sort.sort.q10.rmdup.narrowPeak_peak_23610	33	.	3.72699	6.13019	3.36829	197
chr5	66730989	66731313	SRR8284517_trimmed.fq.sort.sort.q10.rmdup.narrowPeak_peak_23611	43	.	4.3477	7.27142	4.3766	265
chr5	66748664	66748858	SRR8284517_trimmed.fq.sort.sort.q10.rmdup.narrowPeak_peak_23612	36	.	4.05785	6.47944	3.66461	139
chr5	66876314	66876680	SRR8284517_trimmed.fq.sort.sort.q10.rmdup.narrowPeak_peak_23613	70	.	5.06303	10.2051	7.0859	210
chr5	66886392	66886555	SRR8284517_trimmed.fq.sort.sort.q10.rmdup.narrowPeak_peak_23614	27	.	3.46569	5.40436	2.74571	59
chr5	66927498	66927649	SRR8284517_trimmed.fq.sort.sort.q10.rmdup.narrowPeak_peak_23615	40	.	3.99022	6.8876	4.0377	111
chr5	66965105	66965254	SRR8284517_trimmed.fq.sort.sort.q10.rmdup.narrowPeak_peak_23616	33	.	3.59002	6.10586	3.34645	54
chr5	66978251	66978562	SRR8284517_trimmed.fq.sort.sort.q10.rmdup.narrowPeak_peak_23617	43	.	3.77141	7.2251	4.34613	77
chr5	66978754	66978978	SRR8284517_trimmed.fq.sort.sort.q10.rmdup.narrowPeak_peak_23618	43	.	3.74924	7.17658	4.30235	120
chr5	66979670	66980022	SRR8284517_trimmed.fq.sort.sort.q10.rmdup.narrowPeak_peak_23619	74	.	4.62704	10.6067	7.46216	219
chr5	67260792	67261396	SRR8284517_trimmed.fq.sort.sort.q10.rmdup.narrowPeak_peak_23620	204	.	7.15222	24.3268	20.4905	456
chr5	67277329	67277488	SRR8284517_trimmed.fq.sort.sort.q10.rmdup.narrowPeak_peak_23621	36	.	4.05785	6.47944	3.66461	48
chr5	67306519	67306825	SRR8284517_trimmed.fq.sort.sort.q10.rmdup.narrowPeak_peak_23622	58	.	4.28239	8.89851	5.87457	215
chr5	67307356	67307686	SRR8284517_trimmed.fq.sort.sort.q10.rmdup.narrowPeak_peak_23623	114	.	5.656	14.8208	11.4284	76
chr5	67321998	67322186	SRR8284517_trimmed.fq.sort.sort.q10.rmdup.narrowPeak_peak_23624	28	.	3.54412	5.55016	2.87498	56
chr5	67400161	67400454	SRR8284517_trimmed.fq.sort.sort.q10.rmdup.narrowPeak_peak_23625	73	.	4.10202	10.4876	7.35048	190
chr5	67401339	67401865	SRR8284517_trimmed.fq.sort.sort.q10.rmdup.narrowPeak_peak_23626	52	.	3.65982	8.22101	5.24469	109
chr5	67437484	67437672	SRR8284517_trimmed.fq.sort.sort.q10.rmdup.narrowPeak_peak_23627	13	.	2.89847	3.62526	1.31491	46
chr5	67488268	67488448	SRR8284517_trimmed.fq.sort.sort.q10.rmdup.narrowPeak_peak_23628	43	.	4.3477	7.27142	4.3766	83
chr5	67578750	67578899	SRR8284517_trimmed.fq.sort.sort.q10.rmdup.narrowPeak_peak_23629	23	.	3.42544	4.89428	2.33771	84
chr5	67579607	67579796	SRR8284517_trimmed.fq.sort.sort.q10.rmdup.narrowPeak_peak_23630	23	.	3.47816	4.98507	2.37407	132
chr5	67640559	67641299	SRR8284517_trimmed.fq.sort.sort.q10.rmdup.narrowPeak_peak_23631	149	.	6.51183	18.5416	14.9643	544
chr5	67642209	67642419	SRR8284517_trimmed.fq.sort.sort.q10.rmdup.narrowPeak_peak_23632	37	.	3.59418	6.59271	3.76838	102
chr5	67814502	67814673	SRR8284517_trimmed.fq.sort.sort.q10.rmdup.narrowPeak_peak_23633	36	.	4.05785	6.47944	3.66461	60
chr5	67847598	67848061	SRR8284517_trimmed.fq.sort.sort.q10.rmdup.narrowPeak_peak_23634	198	.	8.81976	23.6388	19.8319	289
chr5	69556636	69556927	SRR8284517_trimmed.fq.sort.sort.q10.rmdup.narrowPeak_peak_23635	57	.	4.85271	8.79932	5.78236	130
chr5	69557387	69557546	SRR8284517_trimmed.fq.sort.sort.q10.rmdup.narrowPeak_peak_23636	50	.	4.60644	8.03448	5.08014	63
chr5	69591973	69592260	SRR8284517_trimmed.fq.sort.sort.q10.rmdup.narrowPeak_peak_23637	36	.	4.05785	6.47944	3.66461	148
chr5	72167649	72168046	SRR8284517_trimmed.fq.sort.sort.q10.rmdup.narrowPeak_peak_23638	212	.	8.50086	25.1161	21.247	146
chr5	72479743	72479936	SRR8284517_trimmed.fq.sort.sort.q10.rmdup.narrowPeak_peak_23639	43	.	4.3477	7.27142	4.3766	119
chr5	72488528	72488725	SRR8284517_trimmed.fq.sort.sort.q10.rmdup.narrowPeak_peak_23640	75	.	5.50709	10.6983	7.54446	114
chr5	72540523	72540674	SRR8284517_trimmed.fq.sort.sort.q10.rmdup.narrowPeak_peak_23641	23	.	3.47816	4.98507	2.37407	103
chr5	72559217	72559571	SRR8284517_trimmed.fq.sort.sort.q10.rmdup.narrowPeak_peak_23642	162	.	7.74054	19.8681	16.2282	192
chr5	72559930	72560079	SRR8284517_trimmed.fq.sort.sort.q10.rmdup.narrowPeak_peak_23643	65	.	4.92126	9.58778	6.51227	47
chr5	72702080	72702395	SRR8284517_trimmed.fq.sort.sort.q10.rmdup.narrowPeak_peak_23644	36	.	4.01342	6.40067	3.61171	70
chr5	72702656	72702982	SRR8284517_trimmed.fq.sort.sort.q10.rmdup.narrowPeak_peak_23645	42	.	4.24568	7.08806	4.22089	232
chr5	72776605	72776754	SRR8284517_trimmed.fq.sort.sort.q10.rmdup.narrowPeak_peak_23646	51	.	4.63755	8.09081	5.1241	79
chr5	72816715	72816934	SRR8284517_trimmed.fq.sort.sort.q10.rmdup.narrowPeak_peak_23647	29	.	3.76801	5.71664	2.99513	74
chr5	72886872	72887117	SRR8284517_trimmed.fq.sort.sort.q10.rmdup.narrowPeak_peak_23648	25	.	3.34241	5.17286	2.54091	179
chr5	72914535	72914749	SRR8284517_trimmed.fq.sort.sort.q10.rmdup.narrowPeak_peak_23649	237	.	8.48742	27.7706	23.791	113
chr5	72915058	72915491	SRR8284517_trimmed.fq.sort.sort.q10.rmdup.narrowPeak_peak_23650	110	.	5.65828	14.4356	11.0644	293
chr5	72954048	72954280	SRR8284517_trimmed.fq.sort.sort.q10.rmdup.narrowPeak_peak_23651	67	.	5.07804	9.89016	6.79029	100
chr5	72993589	72993796	SRR8284517_trimmed.fq.sort.sort.q10.rmdup.narrowPeak_peak_23652	36	.	4.05785	6.47944	3.66461	117
chr5	73032789	73032976	SRR8284517_trimmed.fq.sort.sort.q10.rmdup.narrowPeak_peak_23653	21	.	3.27234	4.62837	2.10767	126
chr5	73048006	73048206	SRR8284517_trimmed.fq.sort.sort.q10.rmdup.narrowPeak_peak_23654	50	.	4.28215	8.01702	5.06424	53
chr5	73085113	73085278	SRR8284517_trimmed.fq.sort.sort.q10.rmdup.narrowPeak_peak_23655	61	.	4.70344	9.16071	6.11334	79
chr5	73093216	73093477	SRR8284517_trimmed.fq.sort.sort.q10.rmdup.narrowPeak_peak_23656	33	.	3.60206	6.12986	3.36829	117
chr5	73127566	73127762	SRR8284517_trimmed.fq.sort.sort.q10.rmdup.narrowPeak_peak_23657	42	.	3.98771	7.1507	4.27832	97
chr5	73228807	73228956	SRR8284517_trimmed.fq.sort.sort.q10.rmdup.narrowPeak_peak_23658	30	.	3.64024	5.72733	3.00464	95
chr5	73234234	73234383	SRR8284517_trimmed.fq.sort.sort.q10.rmdup.narrowPeak_peak_23659	43	.	4.16027	7.21043	4.33259	120
chr5	73235246	73235395	SRR8284517_trimmed.fq.sort.sort.q10.rmdup.narrowPeak_peak_23660	36	.	3.87027	6.39937	3.61097	36
chr5	73249931	73250121	SRR8284517_trimmed.fq.sort.sort.q10.rmdup.narrowPeak_peak_23661	18	.	3.12021	4.36061	1.87546	181
chr5	73256932	73257203	SRR8284517_trimmed.fq.sort.sort.q10.rmdup.narrowPeak_peak_23662	51	.	4.63755	8.09081	5.1241	87
chr5	73292811	73293276	SRR8284517_trimmed.fq.sort.sort.q10.rmdup.narrowPeak_peak_23663	262	.	8.45415	30.3809	26.2967	151
chr5	73293375	73293542	SRR8284517_trimmed.fq.sort.sort.q10.rmdup.narrowPeak_peak_23664	54	.	3.95726	8.44003	5.44898	64
chr5	73394753	73394908	SRR8284517_trimmed.fq.sort.sort.q10.rmdup.narrowPeak_peak_23665	36	.	4.03063	6.43122	3.63915	62
chr5	73490143	73490594	SRR8284517_trimmed.fq.sort.sort.q10.rmdup.narrowPeak_peak_23666	160	.	6.26896	19.6638	16.0326	305
chr5	73492659	73492898	SRR8284517_trimmed.fq.sort.sort.q10.rmdup.narrowPeak_peak_23667	108	.	4.9701	14.169	10.8122	111
chr5	73503881	73504030	SRR8284517_trimmed.fq.sort.sort.q10.rmdup.narrowPeak_peak_23668	20	.	3.1259	4.56356	2.05164	40
chr5	73538480	73538629	SRR8284517_trimmed.fq.sort.sort.q10.rmdup.narrowPeak_peak_23669	23	.	3.20557	4.91242	2.35375	76
chr5	73546696	73546849	SRR8284517_trimmed.fq.sort.sort.q10.rmdup.narrowPeak_peak_23670	48	.	4.19297	7.83827	4.89947	44
chr5	73575810	73575959	SRR8284517_trimmed.fq.sort.sort.q10.rmdup.narrowPeak_peak_23671	27	.	3.47852	5.42829	2.76684	124
chr5	73694553	73694988	SRR8284517_trimmed.fq.sort.sort.q10.rmdup.narrowPeak_peak_23672	72	.	4.96067	10.3415	7.21312	63
chr5	73731356	73731631	SRR8284517_trimmed.fq.sort.sort.q10.rmdup.narrowPeak_peak_23673	37	.	3.691	6.55229	3.73126	51
chr5	73761039	73761386	SRR8284517_trimmed.fq.sort.sort.q10.rmdup.narrowPeak_peak_23674	48	.	4.33629	7.8308	4.89242	265
chr5	73782358	73782666	SRR8284517_trimmed.fq.sort.sort.q10.rmdup.narrowPeak_peak_23675	220	.	6.23075	25.9985	22.0925	126
chr5	73782975	73783505	SRR8284517_trimmed.fq.sort.sort.q10.rmdup.narrowPeak_peak_23676	329	.	7.65183	37.26	32.9175	140
chr5	73803778	73804081	SRR8284517_trimmed.fq.sort.sort.q10.rmdup.narrowPeak_peak_23677	103	.	6.03015	13.6509	10.3213	122
chr5	73882245	73882451	SRR8284517_trimmed.fq.sort.sort.q10.rmdup.narrowPeak_peak_23678	49	.	4.3863	7.92652	4.98087	119
chr5	73917712	73918001	SRR8284517_trimmed.fq.sort.sort.q10.rmdup.narrowPeak_peak_23679	101	.	5.91935	13.4244	10.1098	148
chr5	74023156	74023305	SRR8284517_trimmed.fq.sort.sort.q10.rmdup.narrowPeak_peak_23680	36	.	4.048	6.46199	3.66461	44
chr5	74068666	74068864	SRR8284517_trimmed.fq.sort.sort.q10.rmdup.narrowPeak_peak_23681	66	.	4.52759	9.745	6.65886	109
chr5	74093224	74094054	SRR8284517_trimmed.fq.sort.sort.q10.rmdup.narrowPeak_peak_23682	330	.	9.38983	37.4217	33.0734	205
chr5	74127277	74127458	SRR8284517_trimmed.fq.sort.sort.q10.rmdup.narrowPeak_peak_23683	51	.	4.63755	8.09081	5.1241	93
chr5	74141622	74141771	SRR8284517_trimmed.fq.sort.sort.q10.rmdup.narrowPeak_peak_23684	44	.	4.24246	7.36463	4.46215	65
chr5	74155755	74156009	SRR8284517_trimmed.fq.sort.sort.q10.rmdup.narrowPeak_peak_23685	26	.	3.50234	5.24771	2.60695	124
chr5	74175442	74175703	SRR8284517_trimmed.fq.sort.sort.q10.rmdup.narrowPeak_peak_23686	77	.	4.3758	10.9296	7.76143	160
chr5	74175890	74176106	SRR8284517_trimmed.fq.sort.sort.q10.rmdup.narrowPeak_peak_23687	65	.	4.09118	9.60406	6.52716	91
chr5	74195333	74195705	SRR8284517_trimmed.fq.sort.sort.q10.rmdup.narrowPeak_peak_23688	98	.	4.97632	13.1392	9.83992	96
chr5	74215234	74215429	SRR8284517_trimmed.fq.sort.sort.q10.rmdup.narrowPeak_peak_23689	60	.	4.00567	9.10721	6.06345	111
chr5	74267200	74267427	SRR8284517_trimmed.fq.sort.sort.q10.rmdup.narrowPeak_peak_23690	20	.	2.70795	4.57635	2.06337	80
chr5	74267983	74268437	SRR8284517_trimmed.fq.sort.sort.q10.rmdup.narrowPeak_peak_23691	83	.	4.39234	11.5877	8.38109	116
chr5	74314902	74315051	SRR8284517_trimmed.fq.sort.sort.q10.rmdup.narrowPeak_peak_23692	54	.	4.35041	8.44968	5.4578	103
chr5	74323539	74323710	SRR8284517_trimmed.fq.sort.sort.q10.rmdup.narrowPeak_peak_23693	76	.	5.36668	10.7976	7.63755	110
chr5	74328664	74328837	SRR8284517_trimmed.fq.sort.sort.q10.rmdup.narrowPeak_peak_23694	37	.	3.99308	6.6272	3.79952	78
chr5	74363735	74363884	SRR8284517_trimmed.fq.sort.sort.q10.rmdup.narrowPeak_peak_23695	44	.	3.72738	7.38113	4.47753	67
chr5	74375317	74375466	SRR8284517_trimmed.fq.sort.sort.q10.rmdup.narrowPeak_peak_23696	18	.	3.18831	4.28705	1.81142	41
chr5	74432778	74432947	SRR8284517_trimmed.fq.sort.sort.q10.rmdup.narrowPeak_peak_23697	76	.	4.58287	10.8231	7.66162	98
chr5	74433472	74433903	SRR8284517_trimmed.fq.sort.sort.q10.rmdup.narrowPeak_peak_23698	29	.	3.18652	5.69342	2.99513	335
chr5	74446945	74447145	SRR8284517_trimmed.fq.sort.sort.q10.rmdup.narrowPeak_peak_23699	81	.	4.54026	11.3548	8.16162	88
chr5	74448794	74448996	SRR8284517_trimmed.fq.sort.sort.q10.rmdup.narrowPeak_peak_23700	57	.	3.75263	8.7199	5.70909	129
chr5	74458401	74458625	SRR8284517_trimmed.fq.sort.sort.q10.rmdup.narrowPeak_peak_23701	64	.	4.86493	9.47815	6.40973	121
chr5	74472702	74472851	SRR8284517_trimmed.fq.sort.sort.q10.rmdup.narrowPeak_peak_23702	43	.	3.74924	7.17658	4.30235	55
chr5	74531936	74532169	SRR8284517_trimmed.fq.sort.sort.q10.rmdup.narrowPeak_peak_23703	96	.	4.43739	12.9576	9.66804	98
chr5	74535492	74535906	SRR8284517_trimmed.fq.sort.sort.q10.rmdup.narrowPeak_peak_23704	282	.	7.13319	32.4091	28.246	172
chr5	74535984	74536228	SRR8284517_trimmed.fq.sort.sort.q10.rmdup.narrowPeak_peak_23705	117	.	4.6276	15.157	11.7472	124
chr5	74577846	74577995	SRR8284517_trimmed.fq.sort.sort.q10.rmdup.narrowPeak_peak_23706	29	.	3.76801	5.71664	2.99513	115
chr5	74592660	74592995	SRR8284517_trimmed.fq.sort.sort.q10.rmdup.narrowPeak_peak_23707	63	.	4.2394	9.39003	6.32763	107
chr5	74621089	74621636	SRR8284517_trimmed.fq.sort.sort.q10.rmdup.narrowPeak_peak_23708	143	.	5.7648	17.872	14.3258	400
chr5	74621995	74622178	SRR8284517_trimmed.fq.sort.sort.q10.rmdup.narrowPeak_peak_23709	105	.	4.99992	13.9005	10.558	97
chr5	74672609	74672758	SRR8284517_trimmed.fq.sort.sort.q10.rmdup.narrowPeak_peak_23710	29	.	3.69518	5.58913	2.90959	116
chr5	74704128	74704296	SRR8284517_trimmed.fq.sort.sort.q10.rmdup.narrowPeak_peak_23711	42	.	4.09679	7.09051	4.22295	81
chr5	74704517	74704666	SRR8284517_trimmed.fq.sort.sort.q10.rmdup.narrowPeak_peak_23712	50	.	4.40323	7.95883	5.01032	52
chr5	74784024	74784237	SRR8284517_trimmed.fq.sort.sort.q10.rmdup.narrowPeak_peak_23713	23	.	3.47816	4.98507	2.37407	108
chr5	74792211	74792383	SRR8284517_trimmed.fq.sort.sort.q10.rmdup.narrowPeak_peak_23714	52	.	3.98006	8.22027	5.24408	121
chr5	74792740	74792955	SRR8284517_trimmed.fq.sort.sort.q10.rmdup.narrowPeak_peak_23715	39	.	3.59087	6.82632	3.98213	138
chr5	74826598	74826805	SRR8284517_trimmed.fq.sort.sort.q10.rmdup.narrowPeak_peak_23716	35	.	3.27295	6.31687	3.53627	35
chr5	74827688	74827973	SRR8284517_trimmed.fq.sort.sort.q10.rmdup.narrowPeak_peak_23717	101	.	4.83717	13.4582	10.1418	183
chr5	74864170	74864322	SRR8284517_trimmed.fq.sort.sort.q10.rmdup.narrowPeak_peak_23718	18	.	3.18831	4.28705	1.81142	103
chr5	74888286	74888479	SRR8284517_trimmed.fq.sort.sort.q10.rmdup.narrowPeak_peak_23719	43	.	4.14422	7.18017	4.30487	66
chr5	75043652	75043972	SRR8284517_trimmed.fq.sort.sort.q10.rmdup.narrowPeak_peak_23720	74	.	4.90349	10.5613	7.41947	161
chr5	75044138	75044318	SRR8284517_trimmed.fq.sort.sort.q10.rmdup.narrowPeak_peak_23721	178	.	7.62879	21.6115	17.8928	79
chr5	75143144	75143293	SRR8284517_trimmed.fq.sort.sort.q10.rmdup.narrowPeak_peak_23722	29	.	3.76801	5.71664	2.99513	107
chr5	75148486	75148635	SRR8284517_trimmed.fq.sort.sort.q10.rmdup.narrowPeak_peak_23723	32	.	3.08325	6.05183	3.29755	88
chr5	75155603	75155752	SRR8284517_trimmed.fq.sort.sort.q10.rmdup.narrowPeak_peak_23724	71	.	3.28603	10.265	7.14199	82
chr5	75155907	75156279	SRR8284517_trimmed.fq.sort.sort.q10.rmdup.narrowPeak_peak_23725	483	.	8.11245	53.1963	48.3601	152
chr5	75355569	75355771	SRR8284517_trimmed.fq.sort.sort.q10.rmdup.narrowPeak_peak_23726	29	.	3.76801	5.71664	2.99513	118
chr5	75709848	75710033	SRR8284517_trimmed.fq.sort.sort.q10.rmdup.narrowPeak_peak_23727	51	.	4.63755	8.09081	5.1241	108
chr5	75811670	75811819	SRR8284517_trimmed.fq.sort.sort.q10.rmdup.narrowPeak_peak_23728	50	.	4.56725	7.96333	5.01449	87
chr5	76140677	76140893	SRR8284517_trimmed.fq.sort.sort.q10.rmdup.narrowPeak_peak_23729	128	.	6.70857	16.3227	12.8528	92
chr5	76184559	76184796	SRR8284517_trimmed.fq.sort.sort.q10.rmdup.narrowPeak_peak_23730	89	.	5.5107	12.1936	8.94884	137
chr5	76201820	76201996	SRR8284517_trimmed.fq.sort.sort.q10.rmdup.narrowPeak_peak_23731	36	.	3.91543	6.48344	3.66784	63
chr5	76229554	76229729	SRR8284517_trimmed.fq.sort.sort.q10.rmdup.narrowPeak_peak_23732	23	.	3.47816	4.98507	2.37407	129
chr5	76231593	76231742	SRR8284517_trimmed.fq.sort.sort.q10.rmdup.narrowPeak_peak_23733	18	.	3.18831	4.28705	1.81142	49
chr5	76243582	76243731	SRR8284517_trimmed.fq.sort.sort.q10.rmdup.narrowPeak_peak_23734	18	.	3.18831	4.28705	1.81142	144
chr5	76280668	76281225	SRR8284517_trimmed.fq.sort.sort.q10.rmdup.narrowPeak_peak_23735	92	.	6.08678	12.5486	9.28124	148
chr5	76305167	76305377	SRR8284517_trimmed.fq.sort.sort.q10.rmdup.narrowPeak_peak_23736	92	.	6.08678	12.5486	9.28124	82
chr5	76467808	76468170	SRR8284517_trimmed.fq.sort.sort.q10.rmdup.narrowPeak_peak_23737	29	.	3.76801	5.71664	2.99513	77
chr5	76529711	76529964	SRR8284517_trimmed.fq.sort.sort.q10.rmdup.narrowPeak_peak_23738	98	.	6.17492	13.121	9.82257	173
chr5	76589115	76589284	SRR8284517_trimmed.fq.sort.sort.q10.rmdup.narrowPeak_peak_23739	63	.	4.84644	9.44204	6.37619	92
chr5	76607858	76608061	SRR8284517_trimmed.fq.sort.sort.q10.rmdup.narrowPeak_peak_23740	40	.	4.00511	6.91606	4.06384	63
chr5	76658072	76658415	SRR8284517_trimmed.fq.sort.sort.q10.rmdup.narrowPeak_peak_23741	51	.	4.63755	8.09081	5.1241	194
chr5	76681712	76681942	SRR8284517_trimmed.fq.sort.sort.q10.rmdup.narrowPeak_peak_23742	88	.	5.27913	12.0725	8.83446	115
chr5	76757987	76758390	SRR8284517_trimmed.fq.sort.sort.q10.rmdup.narrowPeak_peak_23743	44	.	3.71706	7.35762	4.45603	175
chr5	76758473	76758728	SRR8284517_trimmed.fq.sort.sort.q10.rmdup.narrowPeak_peak_23744	44	.	3.72738	7.38113	4.47753	34
chr5	76780366	76780610	SRR8284517_trimmed.fq.sort.sort.q10.rmdup.narrowPeak_peak_23745	59	.	4.92739	8.93601	5.90323	145
chr5	76851754	76852325	SRR8284517_trimmed.fq.sort.sort.q10.rmdup.narrowPeak_peak_23746	44	.	4.2092	7.30236	4.40487	446
chr5	76904802	76904975	SRR8284517_trimmed.fq.sort.sort.q10.rmdup.narrowPeak_peak_23747	131	.	5.32049	16.6093	13.1245	91
chr5	76905073	76905410	SRR8284517_trimmed.fq.sort.sort.q10.rmdup.narrowPeak_peak_23748	72	.	4.07534	10.4133	7.2807	118
chr5	76905579	76906217	SRR8284517_trimmed.fq.sort.sort.q10.rmdup.narrowPeak_peak_23749	428	.	9.99942	47.5668	42.8882	132
chr5	76928513	76928769	SRR8284517_trimmed.fq.sort.sort.q10.rmdup.narrowPeak_peak_23750	73	.	5.01361	10.4501	7.31507	129
chr5	76950657	76951100	SRR8284517_trimmed.fq.sort.sort.q10.rmdup.narrowPeak_peak_23751	127	.	5.06662	16.2152	12.7508	298
chr5	76951791	76951949	SRR8284517_trimmed.fq.sort.sort.q10.rmdup.narrowPeak_peak_23752	72	.	3.97113	10.396	7.26421	52
chr5	76974057	76974352	SRR8284517_trimmed.fq.sort.sort.q10.rmdup.narrowPeak_peak_23753	85	.	4.99191	11.7857	8.56382	164
chr5	76974708	76975304	SRR8284517_trimmed.fq.sort.sort.q10.rmdup.narrowPeak_peak_23754	208	.	7.85752	24.661	20.8107	118
chr5	77204031	77204271	SRR8284517_trimmed.fq.sort.sort.q10.rmdup.narrowPeak_peak_23755	23	.	3.47816	4.98507	2.37407	83
chr5	77243518	77243702	SRR8284517_trimmed.fq.sort.sort.q10.rmdup.narrowPeak_peak_23756	52	.	4.54351	8.22461	5.24796	65
chr5	77260308	77260467	SRR8284517_trimmed.fq.sort.sort.q10.rmdup.narrowPeak_peak_23757	36	.	4.05785	6.47944	3.66461	86
chr5	77265674	77265823	SRR8284517_trimmed.fq.sort.sort.q10.rmdup.narrowPeak_peak_23758	56	.	4.19321	8.70088	5.69096	50
chr5	77266568	77266921	SRR8284517_trimmed.fq.sort.sort.q10.rmdup.narrowPeak_peak_23759	283	.	9.27442	32.5015	28.3354	212
chr5	77310186	77310401	SRR8284517_trimmed.fq.sort.sort.q10.rmdup.narrowPeak_peak_23760	80	.	4.87934	11.1857	8.00239	105
chr5	77310529	77310902	SRR8284517_trimmed.fq.sort.sort.q10.rmdup.narrowPeak_peak_23761	301	.	9.78833	34.3619	30.125	102
chr5	77338672	77338822	SRR8284517_trimmed.fq.sort.sort.q10.rmdup.narrowPeak_peak_23762	39	.	4.07387	6.7757	3.93548	95
chr5	77460099	77460473	SRR8284517_trimmed.fq.sort.sort.q10.rmdup.narrowPeak_peak_23763	88	.	5.84535	12.0917	8.85271	93
chr5	77488113	77488407	SRR8284517_trimmed.fq.sort.sort.q10.rmdup.narrowPeak_peak_23764	69	.	4.65608	10.0277	6.91925	121
chr5	77488571	77488822	SRR8284517_trimmed.fq.sort.sort.q10.rmdup.narrowPeak_peak_23765	86	.	5.19402	11.8867	8.65941	119
chr5	79504947	79505137	SRR8284517_trimmed.fq.sort.sort.q10.rmdup.narrowPeak_peak_23766	18	.	3.18831	4.28705	1.81142	63
chr5	80783989	80784219	SRR8284517_trimmed.fq.sort.sort.q10.rmdup.narrowPeak_peak_23767	18	.	3.18831	4.28705	1.81142	36
chr5	80859098	80859283	SRR8284517_trimmed.fq.sort.sort.q10.rmdup.narrowPeak_peak_23768	43	.	4.3477	7.27142	4.3766	78
chr5	80952678	80952865	SRR8284517_trimmed.fq.sort.sort.q10.rmdup.narrowPeak_peak_23769	23	.	3.45483	4.94494	2.37407	57
chr5	81005347	81005496	SRR8284517_trimmed.fq.sort.sort.q10.rmdup.narrowPeak_peak_23770	36	.	4.05785	6.47944	3.66461	116
chr5	81118959	81119150	SRR8284517_trimmed.fq.sort.sort.q10.rmdup.narrowPeak_peak_23771	48	.	4.28741	7.73681	4.80551	106
chr5	81135011	81135212	SRR8284517_trimmed.fq.sort.sort.q10.rmdup.narrowPeak_peak_23772	29	.	3.76801	5.71664	2.99513	135
chr5	81142166	81142326	SRR8284517_trimmed.fq.sort.sort.q10.rmdup.narrowPeak_peak_23773	29	.	3.76801	5.71664	2.99513	63
chr5	81224519	81224668	SRR8284517_trimmed.fq.sort.sort.q10.rmdup.narrowPeak_peak_23774	36	.	4.05785	6.47944	3.66461	104
chr5	81502711	81503091	SRR8284517_trimmed.fq.sort.sort.q10.rmdup.narrowPeak_peak_23775	36	.	4.05785	6.47944	3.66461	281
chr5	81519382	81519605	SRR8284517_trimmed.fq.sort.sort.q10.rmdup.narrowPeak_peak_23776	29	.	3.76801	5.71664	2.99513	187
chr5	81530874	81531055	SRR8284517_trimmed.fq.sort.sort.q10.rmdup.narrowPeak_peak_23777	51	.	4.63755	8.09081	5.1241	64
chr5	81565197	81565347	SRR8284517_trimmed.fq.sort.sort.q10.rmdup.narrowPeak_peak_23778	49	.	4.36951	7.89442	4.95127	79
chr5	81602754	81602906	SRR8284517_trimmed.fq.sort.sort.q10.rmdup.narrowPeak_peak_23779	29	.	3.76801	5.71664	2.99513	68
chr5	81617170	81617345	SRR8284517_trimmed.fq.sort.sort.q10.rmdup.narrowPeak_peak_23780	23	.	3.44007	4.91951	2.3595	88
chr5	81747113	81747264	SRR8284517_trimmed.fq.sort.sort.q10.rmdup.narrowPeak_peak_23781	43	.	4.3477	7.27142	4.3766	72
chr5	81811372	81811521	SRR8284517_trimmed.fq.sort.sort.q10.rmdup.narrowPeak_peak_23782	51	.	4.63755	8.09081	5.1241	57
chr5	81833425	81833588	SRR8284517_trimmed.fq.sort.sort.q10.rmdup.narrowPeak_peak_23783	43	.	4.3477	7.27142	4.3766	102
chr5	82104470	82104643	SRR8284517_trimmed.fq.sort.sort.q10.rmdup.narrowPeak_peak_23784	51	.	4.63755	8.09081	5.1241	75
chr5	82118591	82118826	SRR8284517_trimmed.fq.sort.sort.q10.rmdup.narrowPeak_peak_23785	51	.	4.63755	8.09081	5.1241	121
chr5	82162643	82162810	SRR8284517_trimmed.fq.sort.sort.q10.rmdup.narrowPeak_peak_23786	79	.	5.54401	11.1369	7.95634	99
chr5	82732584	82732801	SRR8284517_trimmed.fq.sort.sort.q10.rmdup.narrowPeak_peak_23787	36	.	4.05785	6.47944	3.66461	129
chr5	84634684	84634944	SRR8284517_trimmed.fq.sort.sort.q10.rmdup.narrowPeak_peak_23788	33	.	3.72699	6.13019	3.36829	140
chr5	86065231	86065490	SRR8284517_trimmed.fq.sort.sort.q10.rmdup.narrowPeak_peak_23789	135	.	6.61753	17.0166	13.5126	116
chr5	86123663	86123849	SRR8284517_trimmed.fq.sort.sort.q10.rmdup.narrowPeak_peak_23790	23	.	3.47816	4.98507	2.37407	83
chr5	86172244	86172441	SRR8284517_trimmed.fq.sort.sort.q10.rmdup.narrowPeak_peak_23791	79	.	5.19689	11.1774	7.99488	93
chr5	86172941	86173237	SRR8284517_trimmed.fq.sort.sort.q10.rmdup.narrowPeak_peak_23792	43	.	4.04425	7.26262	4.3766	174
chr5	86173441	86173593	SRR8284517_trimmed.fq.sort.sort.q10.rmdup.narrowPeak_peak_23793	52	.	4.3911	8.23327	5.25624	96
chr5	86245030	86245179	SRR8284517_trimmed.fq.sort.sort.q10.rmdup.narrowPeak_peak_23794	29	.	3.76801	5.71664	2.99513	52
chr5	86318326	86318482	SRR8284517_trimmed.fq.sort.sort.q10.rmdup.narrowPeak_peak_23795	29	.	3.76801	5.71664	2.99513	89
chr5	86803840	86804041	SRR8284517_trimmed.fq.sort.sort.q10.rmdup.narrowPeak_peak_23796	107	.	5.20111	14.0722	10.7207	80
chr5	86804244	86804479	SRR8284517_trimmed.fq.sort.sort.q10.rmdup.narrowPeak_peak_23797	525	.	12.4312	57.5322	52.574	117
chr5	86804743	86805006	SRR8284517_trimmed.fq.sort.sort.q10.rmdup.narrowPeak_peak_23798	270	.	8.36549	31.2156	27.0985	115
chr5	88536636	88536828	SRR8284517_trimmed.fq.sort.sort.q10.rmdup.narrowPeak_peak_23799	84	.	5.79693	11.613	8.40152	83
chr5	88553341	88553539	SRR8284517_trimmed.fq.sort.sort.q10.rmdup.narrowPeak_peak_23800	56	.	4.1684	8.64557	5.63991	94
chr5	88553908	88554109	SRR8284517_trimmed.fq.sort.sort.q10.rmdup.narrowPeak_peak_23801	91	.	5.10054	12.3886	9.13318	89
chr5	88554483	88555211	SRR8284517_trimmed.fq.sort.sort.q10.rmdup.narrowPeak_peak_23802	447	.	11.974	49.4562	44.7241	312
chr5	88675068	88675264	SRR8284517_trimmed.fq.sort.sort.q10.rmdup.narrowPeak_peak_23803	95	.	5.64945	12.8639	9.57905	114
chr5	88720301	88720767	SRR8284517_trimmed.fq.sort.sort.q10.rmdup.narrowPeak_peak_23804	136	.	5.52741	17.2051	13.6917	370
chr5	88721211	88721858	SRR8284517_trimmed.fq.sort.sort.q10.rmdup.narrowPeak_peak_23805	263	.	7.74194	30.4599	26.3724	130
chr5	88731144	88731380	SRR8284517_trimmed.fq.sort.sort.q10.rmdup.narrowPeak_peak_23806	23	.	3.45483	4.94494	2.37407	146
chr5	88745278	88745517	SRR8284517_trimmed.fq.sort.sort.q10.rmdup.narrowPeak_peak_23807	57	.	4.83215	8.76156	5.74744	134
chr5	88764467	88764722	SRR8284517_trimmed.fq.sort.sort.q10.rmdup.narrowPeak_peak_23808	54	.	4.07206	8.42918	5.43872	158
chr5	88765224	88765710	SRR8284517_trimmed.fq.sort.sort.q10.rmdup.narrowPeak_peak_23809	121	.	5.81722	15.6031	12.1688	91
chr5	88825397	88825546	SRR8284517_trimmed.fq.sort.sort.q10.rmdup.narrowPeak_peak_23810	43	.	4.3477	7.27142	4.3766	119
chr5	88951570	88951810	SRR8284517_trimmed.fq.sort.sort.q10.rmdup.narrowPeak_peak_23811	36	.	4.05785	6.47944	3.66461	136
chr5	89025937	89026128	SRR8284517_trimmed.fq.sort.sort.q10.rmdup.narrowPeak_peak_23812	18	.	3.18831	4.28705	1.81142	69
chr5	89091270	89091431	SRR8284517_trimmed.fq.sort.sort.q10.rmdup.narrowPeak_peak_23813	50	.	4.56725	7.96333	5.01449	95
chr5	89143964	89144125	SRR8284517_trimmed.fq.sort.sort.q10.rmdup.narrowPeak_peak_23814	73	.	5.01361	10.4501	7.31507	57
chr5	89240944	89241114	SRR8284517_trimmed.fq.sort.sort.q10.rmdup.narrowPeak_peak_23815	51	.	4.63755	8.09081	5.1241	91
chr5	89844551	89844711	SRR8284517_trimmed.fq.sort.sort.q10.rmdup.narrowPeak_peak_23816	43	.	4.3477	7.27142	4.3766	61
chr5	89883076	89883259	SRR8284517_trimmed.fq.sort.sort.q10.rmdup.narrowPeak_peak_23817	29	.	3.76801	5.71664	2.99513	55
chr5	90163700	90163873	SRR8284517_trimmed.fq.sort.sort.q10.rmdup.narrowPeak_peak_23818	43	.	4.3477	7.27142	4.3766	100
chr5	90223426	90223697	SRR8284517_trimmed.fq.sort.sort.q10.rmdup.narrowPeak_peak_23819	70	.	4.55193	10.1146	7.0011	186
chr5	90224255	90224537	SRR8284517_trimmed.fq.sort.sort.q10.rmdup.narrowPeak_peak_23820	43	.	3.79385	7.27406	4.37883	166
chr5	90339592	90339849	SRR8284517_trimmed.fq.sort.sort.q10.rmdup.narrowPeak_peak_23821	92	.	6.04595	12.4719	9.21168	140
chr5	90340993	90341241	SRR8284517_trimmed.fq.sort.sort.q10.rmdup.narrowPeak_peak_23822	59	.	4.92739	8.93601	5.90323	120
chr5	90365384	90365908	SRR8284517_trimmed.fq.sort.sort.q10.rmdup.narrowPeak_peak_23823	409	.	9.22777	45.5938	40.9735	319
chr5	90366864	90367390	SRR8284517_trimmed.fq.sort.sort.q10.rmdup.narrowPeak_peak_23824	159	.	5.53666	19.5544	15.9295	172
chr5	90562332	90562483	SRR8284517_trimmed.fq.sort.sort.q10.rmdup.narrowPeak_peak_23825	43	.	4.3477	7.27142	4.3766	110
chr5	90728445	90728617	SRR8284517_trimmed.fq.sort.sort.q10.rmdup.narrowPeak_peak_23826	36	.	4.05785	6.47944	3.66461	87
chr5	90729066	90729311	SRR8284517_trimmed.fq.sort.sort.q10.rmdup.narrowPeak_peak_23827	43	.	4.3477	7.27142	4.3766	102
chr5	90931530	90932168	SRR8284517_trimmed.fq.sort.sort.q10.rmdup.narrowPeak_peak_23828	405	.	11.8762	45.1841	40.5764	171
chr5	91017465	91017614	SRR8284517_trimmed.fq.sort.sort.q10.rmdup.narrowPeak_peak_23829	34	.	3.91313	6.22186	3.45054	45
chr5	91530664	91530813	SRR8284517_trimmed.fq.sort.sort.q10.rmdup.narrowPeak_peak_23830	36	.	4.05785	6.47944	3.66461	34
chr5	91604502	91604731	SRR8284517_trimmed.fq.sort.sort.q10.rmdup.narrowPeak_peak_23831	29	.	3.69518	5.58913	2.90959	115
chr5	91621363	91621587	SRR8284517_trimmed.fq.sort.sort.q10.rmdup.narrowPeak_peak_23832	18	.	3.18831	4.28705	1.81142	107
chr5	91723799	91723991	SRR8284517_trimmed.fq.sort.sort.q10.rmdup.narrowPeak_peak_23833	70	.	5.04401	10.1675	7.05046	115
chr5	91962241	91963066	SRR8284517_trimmed.fq.sort.sort.q10.rmdup.narrowPeak_peak_23834	232	.	7.31677	27.2047	23.2489	700
chr5	91963264	91963464	SRR8284517_trimmed.fq.sort.sort.q10.rmdup.narrowPeak_peak_23835	117	.	5.18542	15.121	11.7131	82
chr5	92074104	92074275	SRR8284517_trimmed.fq.sort.sort.q10.rmdup.narrowPeak_peak_23836	50	.	4.28215	8.01702	5.06424	83
chr5	92082709	92082938	SRR8284517_trimmed.fq.sort.sort.q10.rmdup.narrowPeak_peak_23837	168	.	5.99345	20.5709	16.899	98
chr5	92083246	92083516	SRR8284517_trimmed.fq.sort.sort.q10.rmdup.narrowPeak_peak_23838	189	.	6.44011	22.76	18.9911	95
chr5	92084053	92084259	SRR8284517_trimmed.fq.sort.sort.q10.rmdup.narrowPeak_peak_23839	39	.	3.30231	6.8235	3.97951	128
chr5	92213815	92214030	SRR8284517_trimmed.fq.sort.sort.q10.rmdup.narrowPeak_peak_23840	29	.	3.76801	5.71664	2.99513	135
chr5	92248796	92248945	SRR8284517_trimmed.fq.sort.sort.q10.rmdup.narrowPeak_peak_23841	36	.	4.05785	6.47944	3.66461	72
chr5	92309294	92309945	SRR8284517_trimmed.fq.sort.sort.q10.rmdup.narrowPeak_peak_23842	220	.	7.76283	25.9482	22.044	244
chr5	92368033	92368232	SRR8284517_trimmed.fq.sort.sort.q10.rmdup.narrowPeak_peak_23843	47	.	4.4352	7.7219	4.79201	74
chr5	92404552	92404829	SRR8284517_trimmed.fq.sort.sort.q10.rmdup.narrowPeak_peak_23844	136	.	5.64507	17.1448	13.6341	160
chr5	92434186	92434695	SRR8284517_trimmed.fq.sort.sort.q10.rmdup.narrowPeak_peak_23845	81	.	4.96966	11.3892	8.19386	367
chr5	92435310	92435727	SRR8284517_trimmed.fq.sort.sort.q10.rmdup.narrowPeak_peak_23846	66	.	4.54151	9.77583	6.68778	115
chr5	92463045	92463194	SRR8284517_trimmed.fq.sort.sort.q10.rmdup.narrowPeak_peak_23847	35	.	3.96264	6.31032	3.53076	75
chr5	92505092	92505308	SRR8284517_trimmed.fq.sort.sort.q10.rmdup.narrowPeak_peak_23848	51	.	4.63755	8.09081	5.1241	126
chr5	92705409	92705631	SRR8284517_trimmed.fq.sort.sort.q10.rmdup.narrowPeak_peak_23849	29	.	3.76801	5.71664	2.99513	138
chr5	92897630	92897801	SRR8284517_trimmed.fq.sort.sort.q10.rmdup.narrowPeak_peak_23850	65	.	4.92126	9.58778	6.51227	64
chr5	92971169	92971328	SRR8284517_trimmed.fq.sort.sort.q10.rmdup.narrowPeak_peak_23851	54	.	4.65473	8.43303	5.4423	105
chr5	92999136	92999569	SRR8284517_trimmed.fq.sort.sort.q10.rmdup.narrowPeak_peak_23852	94	.	4.17143	12.7214	9.44454	95
chr5	93093107	93093413	SRR8284517_trimmed.fq.sort.sort.q10.rmdup.narrowPeak_peak_23853	1013	.	14.0935	107.37	101.338	167
chr5	93093835	93094031	SRR8284517_trimmed.fq.sort.sort.q10.rmdup.narrowPeak_peak_23854	44	.	3.00303	7.37698	4.47379	128
chr5	93094268	93094482	SRR8284517_trimmed.fq.sort.sort.q10.rmdup.narrowPeak_peak_23855	76	.	3.60212	10.7685	7.61031	107
chr5	93132805	93133012	SRR8284517_trimmed.fq.sort.sort.q10.rmdup.narrowPeak_peak_23856	71	.	3.60644	10.2917	7.16671	119
chr5	93168698	93168849	SRR8284517_trimmed.fq.sort.sort.q10.rmdup.narrowPeak_peak_23857	52	.	4.00267	8.27182	5.29192	65
chr5	93178201	93178400	SRR8284517_trimmed.fq.sort.sort.q10.rmdup.narrowPeak_peak_23858	18	.	2.93653	4.20958	1.80906	88
chr5	93206282	93206763	SRR8284517_trimmed.fq.sort.sort.q10.rmdup.narrowPeak_peak_23859	657	.	11.9596	71.0476	65.746	337
chr5	93206910	93207247	SRR8284517_trimmed.fq.sort.sort.q10.rmdup.narrowPeak_peak_23860	293	.	7.45552	33.549	29.3427	137
chr5	93267270	93267531	SRR8284517_trimmed.fq.sort.sort.q10.rmdup.narrowPeak_peak_23861	1330	.	18.0026	139.507	133.055	127
chr5	93268259	93268650	SRR8284517_trimmed.fq.sort.sort.q10.rmdup.narrowPeak_peak_23862	191	.	5.70823	22.8914	19.1159	82
chr5	96142714	96142875	SRR8284517_trimmed.fq.sort.sort.q10.rmdup.narrowPeak_peak_23863	23	.	3.47816	4.98507	2.37407	67
chr5	96160689	96161097	SRR8284517_trimmed.fq.sort.sort.q10.rmdup.narrowPeak_peak_23864	118	.	5.23444	15.2561	11.8411	279
chr5	96161468	96161817	SRR8284517_trimmed.fq.sort.sort.q10.rmdup.narrowPeak_peak_23865	242	.	7.48982	28.2038	24.2069	176
chr5	96162746	96162927	SRR8284517_trimmed.fq.sort.sort.q10.rmdup.narrowPeak_peak_23866	136	.	5.51479	17.1692	13.6575	98
chr5	96177119	96177472	SRR8284517_trimmed.fq.sort.sort.q10.rmdup.narrowPeak_peak_23867	18	.	3.18831	4.28705	1.81142	37
chr5	96209473	96209790	SRR8284517_trimmed.fq.sort.sort.q10.rmdup.narrowPeak_peak_23868	71	.	4.36811	10.2995	7.17409	63
chr5	96210090	96210738	SRR8284517_trimmed.fq.sort.sort.q10.rmdup.narrowPeak_peak_23869	393	.	10.6498	43.9416	39.3729	264
chr5	96256038	96256201	SRR8284517_trimmed.fq.sort.sort.q10.rmdup.narrowPeak_peak_23870	40	.	3.97545	6.8593	4.01195	66
chr5	96373486	96373649	SRR8284517_trimmed.fq.sort.sort.q10.rmdup.narrowPeak_peak_23871	59	.	4.92739	8.93601	5.90323	72
chr5	96512774	96512967	SRR8284517_trimmed.fq.sort.sort.q10.rmdup.narrowPeak_peak_23872	67	.	5.21724	9.8056	6.71097	80
chr5	96630097	96630246	SRR8284517_trimmed.fq.sort.sort.q10.rmdup.narrowPeak_peak_23873	36	.	4.05785	6.47944	3.66461	72
chr5	96764322	96764496	SRR8284517_trimmed.fq.sort.sort.q10.rmdup.narrowPeak_peak_23874	43	.	4.3477	7.27142	4.3766	52
chr5	96835929	96836078	SRR8284517_trimmed.fq.sort.sort.q10.rmdup.narrowPeak_peak_23875	59	.	4.92739	8.93601	5.90323	34
chr5	96855835	96856022	SRR8284517_trimmed.fq.sort.sort.q10.rmdup.narrowPeak_peak_23876	36	.	4.05785	6.47944	3.66461	107
chr5	96917857	96918053	SRR8284517_trimmed.fq.sort.sort.q10.rmdup.narrowPeak_peak_23877	50	.	3.99353	7.97712	5.02757	119
chr5	96920905	96921054	SRR8284517_trimmed.fq.sort.sort.q10.rmdup.narrowPeak_peak_23878	35	.	3.47028	6.32415	3.54321	41
chr5	96969102	96969281	SRR8284517_trimmed.fq.sort.sort.q10.rmdup.narrowPeak_peak_23879	107	.	5.20111	14.0722	10.7207	99
chr5	96996818	96997336	SRR8284517_trimmed.fq.sort.sort.q10.rmdup.narrowPeak_peak_23880	98	.	5.28128	13.1739	9.87245	407
chr5	97022351	97022500	SRR8284517_trimmed.fq.sort.sort.q10.rmdup.narrowPeak_peak_23881	37	.	3.57292	6.54691	3.72616	44
chr5	97073959	97074136	SRR8284517_trimmed.fq.sort.sort.q10.rmdup.narrowPeak_peak_23882	34	.	3.54204	6.2444	3.47125	99
chr5	97111187	97111390	SRR8284517_trimmed.fq.sort.sort.q10.rmdup.narrowPeak_peak_23883	75	.	5.50709	10.6983	7.54446	98
chr5	97807010	97807370	SRR8284517_trimmed.fq.sort.sort.q10.rmdup.narrowPeak_peak_23884	43	.	4.3477	7.27142	4.3766	229
chr5	97899458	97899706	SRR8284517_trimmed.fq.sort.sort.q10.rmdup.narrowPeak_peak_23885	23	.	3.47816	4.98507	2.37407	137
chr5	98030279	98030465	SRR8284517_trimmed.fq.sort.sort.q10.rmdup.narrowPeak_peak_23886	51	.	4.47227	8.09005	5.1241	113
chr5	98060646	98060799	SRR8284517_trimmed.fq.sort.sort.q10.rmdup.narrowPeak_peak_23887	23	.	3.47816	4.98507	2.37407	102
chr5	98114086	98114235	SRR8284517_trimmed.fq.sort.sort.q10.rmdup.narrowPeak_peak_23888	43	.	4.3477	7.27142	4.3766	74
chr5	98506820	98506969	SRR8284517_trimmed.fq.sort.sort.q10.rmdup.narrowPeak_peak_23889	18	.	3.18831	4.28705	1.81142	75
chr5	98553029	98553297	SRR8284517_trimmed.fq.sort.sort.q10.rmdup.narrowPeak_peak_23890	47	.	4.39887	7.655	4.73032	102
chr5	98757150	98757364	SRR8284517_trimmed.fq.sort.sort.q10.rmdup.narrowPeak_peak_23891	75	.	5.50709	10.6983	7.54446	101
chr5	98947655	98947823	SRR8284517_trimmed.fq.sort.sort.q10.rmdup.narrowPeak_peak_23892	51	.	4.48987	8.12337	5.15395	26
chr5	99003643	99003802	SRR8284517_trimmed.fq.sort.sort.q10.rmdup.narrowPeak_peak_23893	43	.	4.3477	7.27142	4.3766	53
chr5	99164837	99165282	SRR8284517_trimmed.fq.sort.sort.q10.rmdup.narrowPeak_peak_23894	74	.	4.50897	10.6444	7.49746	312
chr5	99191173	99191393	SRR8284517_trimmed.fq.sort.sort.q10.rmdup.narrowPeak_peak_23895	56	.	4.77153	8.64983	5.64375	113
chr5	99237880	99238130	SRR8284517_trimmed.fq.sort.sort.q10.rmdup.narrowPeak_peak_23896	64	.	4.43245	9.53317	6.461	173
chr5	99251791	99251972	SRR8284517_trimmed.fq.sort.sort.q10.rmdup.narrowPeak_peak_23897	52	.	4.24894	8.24061	5.26308	70
chr5	99253184	99253337	SRR8284517_trimmed.fq.sort.sort.q10.rmdup.narrowPeak_peak_23898	65	.	4.77487	9.62801	6.54936	43
chr5	99329951	99330246	SRR8284517_trimmed.fq.sort.sort.q10.rmdup.narrowPeak_peak_23899	97	.	5.72984	13.0322	9.73856	109
chr5	99356895	99357044	SRR8284517_trimmed.fq.sort.sort.q10.rmdup.narrowPeak_peak_23900	26	.	3.42776	5.33344	2.68316	6
chr5	99362556	99362727	SRR8284517_trimmed.fq.sort.sort.q10.rmdup.narrowPeak_peak_23901	63	.	4.9896	9.38315	6.32144	72
chr5	99377789	99378006	SRR8284517_trimmed.fq.sort.sort.q10.rmdup.narrowPeak_peak_23902	116	.	5.45909	15.1051	11.6977	109
chr5	99378426	99378775	SRR8284517_trimmed.fq.sort.sort.q10.rmdup.narrowPeak_peak_23903	95	.	4.99634	12.8411	9.55758	239
chr5	99378874	99379077	SRR8284517_trimmed.fq.sort.sort.q10.rmdup.narrowPeak_peak_23904	68	.	4.3638	9.9849	6.87947	97
chr5	99451520	99451698	SRR8284517_trimmed.fq.sort.sort.q10.rmdup.narrowPeak_peak_23905	66	.	5.01809	9.77501	6.68718	68
chr5	99565328	99565501	SRR8284517_trimmed.fq.sort.sort.q10.rmdup.narrowPeak_peak_23906	97	.	4.79256	12.9989	9.70727	62
chr5	99567170	99567602	SRR8284517_trimmed.fq.sort.sort.q10.rmdup.narrowPeak_peak_23907	50	.	3.76551	7.98086	5.03107	286
chr5	99640615	99640808	SRR8284517_trimmed.fq.sort.sort.q10.rmdup.narrowPeak_peak_23908	50	.	4.58676	7.99878	5.04734	72
chr5	99751000	99751163	SRR8284517_trimmed.fq.sort.sort.q10.rmdup.narrowPeak_peak_23909	28	.	3.63362	5.48075	2.81335	118
chr5	99759126	99759275	SRR8284517_trimmed.fq.sort.sort.q10.rmdup.narrowPeak_peak_23910	43	.	4.3477	7.27142	4.3766	60
chr5	99808465	99808666	SRR8284517_trimmed.fq.sort.sort.q10.rmdup.narrowPeak_peak_23911	23	.	3.47816	4.98507	2.37407	117
chr5	99906243	99906543	SRR8284517_trimmed.fq.sort.sort.q10.rmdup.narrowPeak_peak_23912	201	.	9.27509	23.9969	20.1742	113
chr5	99959300	99959449	SRR8284517_trimmed.fq.sort.sort.q10.rmdup.narrowPeak_peak_23913	25	.	3.46067	5.17316	2.54091	95
chr5	99965553	99965707	SRR8284517_trimmed.fq.sort.sort.q10.rmdup.narrowPeak_peak_23914	36	.	4.05785	6.47944	3.66461	113
chr5	99977366	99978045	SRR8284517_trimmed.fq.sort.sort.q10.rmdup.narrowPeak_peak_23915	307	.	6.95249	35.0476	30.7855	446
chr5	99978608	99978945	SRR8284517_trimmed.fq.sort.sort.q10.rmdup.narrowPeak_peak_23916	228	.	6.09007	26.7619	22.8244	229
chr5	100038616	100038851	SRR8284517_trimmed.fq.sort.sort.q10.rmdup.narrowPeak_peak_23917	128	.	4.68679	16.3445	12.8738	174
chr5	100040095	100040624	SRR8284517_trimmed.fq.sort.sort.q10.rmdup.narrowPeak_peak_23918	205	.	6.00182	24.3421	20.5052	119
chr5	100058470	100058626	SRR8284517_trimmed.fq.sort.sort.q10.rmdup.narrowPeak_peak_23919	37	.	3.59418	6.59271	3.76838	73
chr5	100194457	100194737	SRR8284517_trimmed.fq.sort.sort.q10.rmdup.narrowPeak_peak_23920	51	.	4.63755	8.09081	5.1241	93
chr5	100351227	100351427	SRR8284517_trimmed.fq.sort.sort.q10.rmdup.narrowPeak_peak_23921	36	.	4.05785	6.47944	3.66461	139
chr5	100415824	100416080	SRR8284517_trimmed.fq.sort.sort.q10.rmdup.narrowPeak_peak_23922	69	.	3.93867	10.0283	6.91986	66
chr5	100416459	100416919	SRR8284517_trimmed.fq.sort.sort.q10.rmdup.narrowPeak_peak_23923	119	.	5.03952	15.4227	11.9994	346
chr5	100428963	100429511	SRR8284517_trimmed.fq.sort.sort.q10.rmdup.narrowPeak_peak_23924	483	.	8.1018	53.1452	48.3102	280
chr5	100429790	100430270	SRR8284517_trimmed.fq.sort.sort.q10.rmdup.narrowPeak_peak_23925	55	.	3.05426	8.53027	5.53276	69
chr5	100493240	100493389	SRR8284517_trimmed.fq.sort.sort.q10.rmdup.narrowPeak_peak_23926	29	.	3.47005	5.63772	2.95281	92
chr5	100498384	100498538	SRR8284517_trimmed.fq.sort.sort.q10.rmdup.narrowPeak_peak_23927	75	.	4.68083	10.7315	7.5757	38
chr5	100498727	100499072	SRR8284517_trimmed.fq.sort.sort.q10.rmdup.narrowPeak_peak_23928	57	.	4.24371	8.81304	5.79517	85
chr5	100499977	100500161	SRR8284517_trimmed.fq.sort.sort.q10.rmdup.narrowPeak_peak_23929	80	.	4.89416	11.2192	8.03422	95
chr5	100509295	100509470	SRR8284517_trimmed.fq.sort.sort.q10.rmdup.narrowPeak_peak_23930	23	.	3.47816	4.98507	2.37407	64
chr5	100517771	100518105	SRR8284517_trimmed.fq.sort.sort.q10.rmdup.narrowPeak_peak_23931	48	.	3.57226	7.74821	4.81635	87
chr5	100518428	100519138	SRR8284517_trimmed.fq.sort.sort.q10.rmdup.narrowPeak_peak_23932	217	.	6.93586	25.6001	21.7103	177
chr5	100673715	100674013	SRR8284517_trimmed.fq.sort.sort.q10.rmdup.narrowPeak_peak_23933	75	.	5.16047	10.7485	7.59168	177
chr5	100710667	100710831	SRR8284517_trimmed.fq.sort.sort.q10.rmdup.narrowPeak_peak_23934	34	.	3.76884	6.20921	3.43943	36
chr5	100798798	100799204	SRR8284517_trimmed.fq.sort.sort.q10.rmdup.narrowPeak_peak_23935	59	.	4.47257	9.00529	5.96822	87
chr5	100820426	100820736	SRR8284517_trimmed.fq.sort.sort.q10.rmdup.narrowPeak_peak_23936	55	.	4.53961	8.52439	5.52712	72
chr5	101066223	101066383	SRR8284517_trimmed.fq.sort.sort.q10.rmdup.narrowPeak_peak_23937	18	.	3.18831	4.28705	1.81142	43
chr5	101178212	101178365	SRR8284517_trimmed.fq.sort.sort.q10.rmdup.narrowPeak_peak_23938	29	.	3.76801	5.71664	2.99513	94
chr5	101210093	101210294	SRR8284517_trimmed.fq.sort.sort.q10.rmdup.narrowPeak_peak_23939	67	.	5.21724	9.8056	6.71097	98
chr5	101210441	101210723	SRR8284517_trimmed.fq.sort.sort.q10.rmdup.narrowPeak_peak_23940	92	.	6.08678	12.5486	9.28124	183
chr5	101425841	101426150	SRR8284517_trimmed.fq.sort.sort.q10.rmdup.narrowPeak_peak_23941	81	.	5.66091	11.358	8.16445	228
chr5	101426452	101426685	SRR8284517_trimmed.fq.sort.sort.q10.rmdup.narrowPeak_peak_23942	43	.	4.33714	7.25251	4.37135	101
chr5	101529179	101529328	SRR8284517_trimmed.fq.sort.sort.q10.rmdup.narrowPeak_peak_23943	23	.	3.47816	4.98507	2.37407	94
chr5	101921988	101922137	SRR8284517_trimmed.fq.sort.sort.q10.rmdup.narrowPeak_peak_23944	41	.	3.9058	6.9874	4.1289	39
chr5	101968404	101968721	SRR8284517_trimmed.fq.sort.sort.q10.rmdup.narrowPeak_peak_23945	84	.	4.91874	11.6166	8.40486	190
chr5	102063653	102063937	SRR8284517_trimmed.fq.sort.sort.q10.rmdup.narrowPeak_peak_23946	22	.	3.27861	4.84408	2.29446	201
chr5	102068961	102069178	SRR8284517_trimmed.fq.sort.sort.q10.rmdup.narrowPeak_peak_23947	50	.	4.00545	8.00337	5.05162	124
chr5	102070208	102070689	SRR8284517_trimmed.fq.sort.sort.q10.rmdup.narrowPeak_peak_23948	84	.	5.09543	11.6694	8.45455	419
chr5	102167057	102167222	SRR8284517_trimmed.fq.sort.sort.q10.rmdup.narrowPeak_peak_23949	29	.	3.76801	5.71664	2.99513	109
chr5	102228052	102228201	SRR8284517_trimmed.fq.sort.sort.q10.rmdup.narrowPeak_peak_23950	36	.	4.05785	6.47944	3.66461	21
chr5	102248616	102248780	SRR8284517_trimmed.fq.sort.sort.q10.rmdup.narrowPeak_peak_23951	21	.	3.3264	4.72266	2.18972	95
chr5	102266756	102266969	SRR8284517_trimmed.fq.sort.sort.q10.rmdup.narrowPeak_peak_23952	59	.	4.92739	8.93601	5.90323	124
chr5	102278666	102278891	SRR8284517_trimmed.fq.sort.sort.q10.rmdup.narrowPeak_peak_23953	43	.	4.3477	7.27142	4.3766	97
chr5	102381387	102381561	SRR8284517_trimmed.fq.sort.sort.q10.rmdup.narrowPeak_peak_23954	59	.	4.92739	8.93601	5.90323	71
chr5	102398203	102398439	SRR8284517_trimmed.fq.sort.sort.q10.rmdup.narrowPeak_peak_23955	56	.	4.79157	8.68682	5.67823	91
chr5	102455728	102455877	SRR8284517_trimmed.fq.sort.sort.q10.rmdup.narrowPeak_peak_23956	36	.	3.87027	6.39937	3.61097	117
chr5	102481655	102481874	SRR8284517_trimmed.fq.sort.sort.q10.rmdup.narrowPeak_peak_23957	111	.	5.52749	14.512	11.135	104
chr5	102481988	102482305	SRR8284517_trimmed.fq.sort.sort.q10.rmdup.narrowPeak_peak_23958	134	.	6.0308	16.9391	13.4386	178
chr5	102501473	102501921	SRR8284517_trimmed.fq.sort.sort.q10.rmdup.narrowPeak_peak_23959	62	.	4.75606	9.26467	6.21074	124
chr5	102513320	102513477	SRR8284517_trimmed.fq.sort.sort.q10.rmdup.narrowPeak_peak_23960	50	.	4.56725	7.96333	5.01449	113
chr5	102550217	102550477	SRR8284517_trimmed.fq.sort.sort.q10.rmdup.narrowPeak_peak_23961	28	.	3.17709	5.46692	2.80148	220
chr5	102550999	102551221	SRR8284517_trimmed.fq.sort.sort.q10.rmdup.narrowPeak_peak_23962	34	.	3.40187	6.17413	3.4079	99
chr5	102551772	102552019	SRR8284517_trimmed.fq.sort.sort.q10.rmdup.narrowPeak_peak_23963	111	.	5.52749	14.512	11.135	136
chr5	102641600	102641772	SRR8284517_trimmed.fq.sort.sort.q10.rmdup.narrowPeak_peak_23964	34	.	3.92949	6.25114	3.47716	101
chr5	102665467	102665716	SRR8284517_trimmed.fq.sort.sort.q10.rmdup.narrowPeak_peak_23965	42	.	4.11248	7.12021	4.25054	69
chr5	102718476	102718710	SRR8284517_trimmed.fq.sort.sort.q10.rmdup.narrowPeak_peak_23966	34	.	3.76884	6.20921	3.43943	135
chr5	102727808	102728034	SRR8284517_trimmed.fq.sort.sort.q10.rmdup.narrowPeak_peak_23967	56	.	4.19321	8.70088	5.69096	92
chr5	102729094	102729274	SRR8284517_trimmed.fq.sort.sort.q10.rmdup.narrowPeak_peak_23968	94	.	5.25412	12.745	9.46655	70
chr5	102791297	102791463	SRR8284517_trimmed.fq.sort.sort.q10.rmdup.narrowPeak_peak_23969	57	.	4.83215	8.76156	5.74744	95
chr5	102829396	102829577	SRR8284517_trimmed.fq.sort.sort.q10.rmdup.narrowPeak_peak_23970	36	.	4.048	6.46199	3.66461	55
chr5	102915705	102915921	SRR8284517_trimmed.fq.sort.sort.q10.rmdup.narrowPeak_peak_23971	41	.	4.21017	7.02387	4.16229	76
chr5	102967894	102968154	SRR8284517_trimmed.fq.sort.sort.q10.rmdup.narrowPeak_peak_23972	18	.	3.18831	4.28705	1.81142	59
chr5	102978260	102978409	SRR8284517_trimmed.fq.sort.sort.q10.rmdup.narrowPeak_peak_23973	29	.	3.76801	5.71664	2.99513	71
chr5	103014007	103014246	SRR8284517_trimmed.fq.sort.sort.q10.rmdup.narrowPeak_peak_23974	67	.	5.21724	9.8056	6.71097	96
chr5	103021054	103021203	SRR8284517_trimmed.fq.sort.sort.q10.rmdup.narrowPeak_peak_23975	29	.	3.76801	5.71664	2.99513	42
chr5	103194648	103194797	SRR8284517_trimmed.fq.sort.sort.q10.rmdup.narrowPeak_peak_23976	18	.	3.18831	4.28705	1.81142	75
chr5	103336276	103336425	SRR8284517_trimmed.fq.sort.sort.q10.rmdup.narrowPeak_peak_23977	23	.	3.47816	4.98507	2.37407	119
chr5	103527481	103527741	SRR8284517_trimmed.fq.sort.sort.q10.rmdup.narrowPeak_peak_23978	41	.	4.05043	7.00249	4.14241	69
chr5	103556999	103557282	SRR8284517_trimmed.fq.sort.sort.q10.rmdup.narrowPeak_peak_23979	59	.	4.61826	8.99139	5.95497	148
chr5	103729907	103730056	SRR8284517_trimmed.fq.sort.sort.q10.rmdup.narrowPeak_peak_23980	29	.	3.74273	5.67247	2.98362	83
chr5	103753598	103753763	SRR8284517_trimmed.fq.sort.sort.q10.rmdup.narrowPeak_peak_23981	67	.	5.21724	9.8056	6.71097	80
chr5	103760429	103760863	SRR8284517_trimmed.fq.sort.sort.q10.rmdup.narrowPeak_peak_23982	107	.	6.24041	14.0752	10.7234	295
chr5	103773329	103773496	SRR8284517_trimmed.fq.sort.sort.q10.rmdup.narrowPeak_peak_23983	63	.	4.67508	9.42451	6.35974	74
chr5	103778415	103778752	SRR8284517_trimmed.fq.sort.sort.q10.rmdup.narrowPeak_peak_23984	43	.	4.19276	7.27152	4.3766	98
chr5	103897162	103897311	SRR8284517_trimmed.fq.sort.sort.q10.rmdup.narrowPeak_peak_23985	29	.	3.76801	5.71664	2.99513	101
chr5	104000962	104001111	SRR8284517_trimmed.fq.sort.sort.q10.rmdup.narrowPeak_peak_23986	36	.	4.05785	6.47944	3.66461	98
chr5	104022019	104022211	SRR8284517_trimmed.fq.sort.sort.q10.rmdup.narrowPeak_peak_23987	59	.	4.92739	8.93601	5.90323	121
chr5	104046256	104046806	SRR8284517_trimmed.fq.sort.sort.q10.rmdup.narrowPeak_peak_23988	83	.	5.04753	11.5631	8.35772	455
chr5	104047060	104047550	SRR8284517_trimmed.fq.sort.sort.q10.rmdup.narrowPeak_peak_23989	185	.	7.47757	22.2487	18.5016	101
chr5	104096462	104096766	SRR8284517_trimmed.fq.sort.sort.q10.rmdup.narrowPeak_peak_23990	37	.	3.96165	6.56914	3.74663	56
chr5	104139656	104139884	SRR8284517_trimmed.fq.sort.sort.q10.rmdup.narrowPeak_peak_23991	43	.	4.3477	7.27142	4.3766	99
chr5	104203351	104203612	SRR8284517_trimmed.fq.sort.sort.q10.rmdup.narrowPeak_peak_23992	23	.	3.47816	4.98507	2.37407	33
chr5	104292346	104292495	SRR8284517_trimmed.fq.sort.sort.q10.rmdup.narrowPeak_peak_23993	28	.	3.67959	5.56174	2.88547	117
chr5	104331009	104331424	SRR8284517_trimmed.fq.sort.sort.q10.rmdup.narrowPeak_peak_23994	61	.	4.72085	9.19516	6.14549	137
chr5	104407454	104407636	SRR8284517_trimmed.fq.sort.sort.q10.rmdup.narrowPeak_peak_23995	76	.	4.55797	10.763	7.6052	61
chr5	104408308	104408494	SRR8284517_trimmed.fq.sort.sort.q10.rmdup.narrowPeak_peak_23996	46	.	3.68842	7.54238	4.62615	129
chr5	104459183	104459453	SRR8284517_trimmed.fq.sort.sort.q10.rmdup.narrowPeak_peak_23997	100	.	5.52005	13.3491	10.0383	175
chr5	104459832	104460015	SRR8284517_trimmed.fq.sort.sort.q10.rmdup.narrowPeak_peak_23998	183	.	7.43157	22.1395	18.397	75
chr5	104460206	104460452	SRR8284517_trimmed.fq.sort.sort.q10.rmdup.narrowPeak_peak_23999	59	.	4.29544	8.92727	5.90127	101
chr5	104507979	104508153	SRR8284517_trimmed.fq.sort.sort.q10.rmdup.narrowPeak_peak_24000	77	.	5.23717	10.9028	7.73623	106
chr5	104508343	104508511	SRR8284517_trimmed.fq.sort.sort.q10.rmdup.narrowPeak_peak_24001	143	.	7.04893	17.9449	14.3956	66
chr5	104508797	104508981	SRR8284517_trimmed.fq.sort.sort.q10.rmdup.narrowPeak_peak_24002	46	.	4.20834	7.58385	4.66431	62
chr5	104567721	104568165	SRR8284517_trimmed.fq.sort.sort.q10.rmdup.narrowPeak_peak_24003	52	.	4.26315	8.27001	5.29034	309
chr5	104571351	104571500	SRR8284517_trimmed.fq.sort.sort.q10.rmdup.narrowPeak_peak_24004	54	.	4.36531	8.48019	5.48622	79
chr5	104571653	104571954	SRR8284517_trimmed.fq.sort.sort.q10.rmdup.narrowPeak_peak_24005	265	.	9.71615	30.6532	26.5587	117
chr5	105110273	105110440	SRR8284517_trimmed.fq.sort.sort.q10.rmdup.narrowPeak_peak_24006	75	.	5.50709	10.6983	7.54446	97
chr5	105139572	105139730	SRR8284517_trimmed.fq.sort.sort.q10.rmdup.narrowPeak_peak_24007	51	.	4.63755	8.09081	5.1241	93
chr5	105425460	105425609	SRR8284517_trimmed.fq.sort.sort.q10.rmdup.narrowPeak_peak_24008	29	.	3.76801	5.71664	2.99513	34
chr5	105523178	105523343	SRR8284517_trimmed.fq.sort.sort.q10.rmdup.narrowPeak_peak_24009	18	.	3.16693	4.25094	1.81142	43
chr5	105565554	105565703	SRR8284517_trimmed.fq.sort.sort.q10.rmdup.narrowPeak_peak_24010	38	.	4.02501	6.68602	3.85332	72
chr5	105651612	105651761	SRR8284517_trimmed.fq.sort.sort.q10.rmdup.narrowPeak_peak_24011	43	.	3.9208	7.28234	4.38643	60
chr5	105755193	105755387	SRR8284517_trimmed.fq.sort.sort.q10.rmdup.narrowPeak_peak_24012	31	.	3.59393	5.87679	3.13945	79
chr5	105798763	105798912	SRR8284517_trimmed.fq.sort.sort.q10.rmdup.narrowPeak_peak_24013	24	.	3.40662	5.07605	2.45482	137
chr5	105826402	105826683	SRR8284517_trimmed.fq.sort.sort.q10.rmdup.narrowPeak_peak_24014	37	.	3.58352	6.56976	3.74703	59
chr5	105859599	105859849	SRR8284517_trimmed.fq.sort.sort.q10.rmdup.narrowPeak_peak_24015	23	.	3.47816	4.98507	2.37407	234
chr5	105877036	105877524	SRR8284517_trimmed.fq.sort.sort.q10.rmdup.narrowPeak_peak_24016	151	.	6.26208	18.7875	15.1977	343
chr5	105927505	105927708	SRR8284517_trimmed.fq.sort.sort.q10.rmdup.narrowPeak_peak_24017	29	.	3.62619	5.70153	2.99513	121
chr5	105947976	105948322	SRR8284517_trimmed.fq.sort.sort.q10.rmdup.narrowPeak_peak_24018	50	.	4.60644	8.03448	5.08014	126
chr5	106069435	106069584	SRR8284517_trimmed.fq.sort.sort.q10.rmdup.narrowPeak_peak_24019	42	.	4.26367	7.12049	4.25054	112
chr5	106207810	106207993	SRR8284517_trimmed.fq.sort.sort.q10.rmdup.narrowPeak_peak_24022	53	.	4.59845	8.32781	5.34455	62
chr5	106261307	106261686	SRR8284517_trimmed.fq.sort.sort.q10.rmdup.narrowPeak_peak_24023	27	.	3.6036	5.4277	2.76672	163
chr5	106277201	106277350	SRR8284517_trimmed.fq.sort.sort.q10.rmdup.narrowPeak_peak_24024	23	.	3.47816	4.98507	2.37407	98
chr5	106671960	106672193	SRR8284517_trimmed.fq.sort.sort.q10.rmdup.narrowPeak_peak_24025	28	.	3.55754	5.57499	2.89706	139
chr5	106695220	106695476	SRR8284517_trimmed.fq.sort.sort.q10.rmdup.narrowPeak_peak_24026	53	.	3.79163	8.30355	5.32146	118
chr5	106695581	106696004	SRR8284517_trimmed.fq.sort.sort.q10.rmdup.narrowPeak_peak_24027	87	.	4.67329	12.02	8.7852	323
chr5	106696344	106696608	SRR8284517_trimmed.fq.sort.sort.q10.rmdup.narrowPeak_peak_24028	105	.	5.12173	13.8675	10.5268	137
chr5	106762293	106762511	SRR8284517_trimmed.fq.sort.sort.q10.rmdup.narrowPeak_peak_24029	23	.	3.47816	4.98507	2.37407	125
chr5	106773405	106773562	SRR8284517_trimmed.fq.sort.sort.q10.rmdup.narrowPeak_peak_24030	36	.	4.05785	6.47944	3.66461	110
chr5	106774159	106774335	SRR8284517_trimmed.fq.sort.sort.q10.rmdup.narrowPeak_peak_24031	29	.	3.69518	5.58913	2.90959	68
chr5	106949699	106949848	SRR8284517_trimmed.fq.sort.sort.q10.rmdup.narrowPeak_peak_24032	18	.	3.18831	4.28705	1.81142	62
chr5	106963964	106964126	SRR8284517_trimmed.fq.sort.sort.q10.rmdup.narrowPeak_peak_24033	67	.	4.30547	9.84455	6.74759	106
chr5	106964349	106964905	SRR8284517_trimmed.fq.sort.sort.q10.rmdup.narrowPeak_peak_24034	373	.	10.3496	41.8731	37.3708	122
chr5	106982677	106982835	SRR8284517_trimmed.fq.sort.sort.q10.rmdup.narrowPeak_peak_24035	30	.	3.44049	5.80508	3.07487	23
chr5	106996630	106996779	SRR8284517_trimmed.fq.sort.sort.q10.rmdup.narrowPeak_peak_24036	32	.	3.646	5.97635	3.22938	36
chr5	107024105	107024295	SRR8284517_trimmed.fq.sort.sort.q10.rmdup.narrowPeak_peak_24037	90	.	5.36709	12.2629	9.01476	80
chr5	107041525	107041696	SRR8284517_trimmed.fq.sort.sort.q10.rmdup.narrowPeak_peak_24038	54	.	4.65473	8.43303	5.4423	103
chr5	107158107	107158330	SRR8284517_trimmed.fq.sort.sort.q10.rmdup.narrowPeak_peak_24039	92	.	5.14566	12.4939	9.23249	132
chr5	107167580	107167729	SRR8284517_trimmed.fq.sort.sort.q10.rmdup.narrowPeak_peak_24040	45	.	3.66921	7.49687	4.58423	64
chr5	107187144	107187293	SRR8284517_trimmed.fq.sort.sort.q10.rmdup.narrowPeak_peak_24041	33	.	3.61419	6.154	3.38961	133
chr5	107195583	107195829	SRR8284517_trimmed.fq.sort.sort.q10.rmdup.narrowPeak_peak_24042	93	.	4.23265	12.6254	9.35403	121
chr5	107196357	107196714	SRR8284517_trimmed.fq.sort.sort.q10.rmdup.narrowPeak_peak_24043	89	.	4.11065	12.2331	8.98657	247
chr5	107207046	107207255	SRR8284517_trimmed.fq.sort.sort.q10.rmdup.narrowPeak_peak_24044	17	.	2.81221	4.14177	1.75176	123
chr5	107221389	107221558	SRR8284517_trimmed.fq.sort.sort.q10.rmdup.narrowPeak_peak_24045	40	.	3.34723	6.9389	4.08451	74
chr5	107269181	107269457	SRR8284517_trimmed.fq.sort.sort.q10.rmdup.narrowPeak_peak_24046	66	.	4.40892	9.78626	6.6976	136
chr5	107298927	107299088	SRR8284517_trimmed.fq.sort.sort.q10.rmdup.narrowPeak_peak_24047	49	.	4.54791	7.92813	4.98177	83
chr5	107309251	107309480	SRR8284517_trimmed.fq.sort.sort.q10.rmdup.narrowPeak_peak_24048	66	.	5.16011	9.70026	6.6168	91
chr5	107340710	107340874	SRR8284517_trimmed.fq.sort.sort.q10.rmdup.narrowPeak_peak_24049	56	.	4.75166	8.61309	5.60978	72
chr5	107394382	107394539	SRR8284517_trimmed.fq.sort.sort.q10.rmdup.narrowPeak_peak_24050	29	.	3.76801	5.71664	2.99513	62
chr5	107437126	107437758	SRR8284517_trimmed.fq.sort.sort.q10.rmdup.narrowPeak_peak_24051	75	.	4.98629	10.7369	7.58067	530
chr5	107438183	107438551	SRR8284517_trimmed.fq.sort.sort.q10.rmdup.narrowPeak_peak_24052	164	.	7.16488	20.0751	16.4254	122
chr5	107475519	107475668	SRR8284517_trimmed.fq.sort.sort.q10.rmdup.narrowPeak_peak_24053	29	.	3.76801	5.71664	2.99513	65
chr5	107511416	107511651	SRR8284517_trimmed.fq.sort.sort.q10.rmdup.narrowPeak_peak_24054	23	.	3.42544	4.89428	2.33771	166
chr5	107559461	107559610	SRR8284517_trimmed.fq.sort.sort.q10.rmdup.narrowPeak_peak_24055	36	.	4.05785	6.47944	3.66461	14
chr5	107588895	107589256	SRR8284517_trimmed.fq.sort.sort.q10.rmdup.narrowPeak_peak_24056	26	.	3.5595	5.3495	2.69727	212
chr5	107597258	107597444	SRR8284517_trimmed.fq.sort.sort.q10.rmdup.narrowPeak_peak_24057	113	.	5.78011	14.7177	11.3305	76
chr5	107597761	107598201	SRR8284517_trimmed.fq.sort.sort.q10.rmdup.narrowPeak_peak_24058	211	.	8.00164	25.0097	21.1449	98
chr5	107615620	107615838	SRR8284517_trimmed.fq.sort.sort.q10.rmdup.narrowPeak_peak_24059	26	.	3.31031	5.32472	2.67521	167
chr5	107656120	107656269	SRR8284517_trimmed.fq.sort.sort.q10.rmdup.narrowPeak_peak_24060	65	.	5.09482	9.57933	6.50421	53
chr5	107759866	107760051	SRR8284517_trimmed.fq.sort.sort.q10.rmdup.narrowPeak_peak_24061	78	.	5.47615	11.0076	7.83498	83
chr5	107767485	107767770	SRR8284517_trimmed.fq.sort.sort.q10.rmdup.narrowPeak_peak_24062	43	.	4.14422	7.18017	4.30487	116
chr5	107773871	107774080	SRR8284517_trimmed.fq.sort.sort.q10.rmdup.narrowPeak_peak_24063	29	.	3.72674	5.64449	2.95866	125
chr5	107868404	107868586	SRR8284517_trimmed.fq.sort.sort.q10.rmdup.narrowPeak_peak_24064	85	.	5.65763	11.7309	8.51228	93
chr5	107900830	107901649	SRR8284517_trimmed.fq.sort.sort.q10.rmdup.narrowPeak_peak_24065	199	.	7.12659	23.7806	19.9676	238
chr5	107921769	107922019	SRR8284517_trimmed.fq.sort.sort.q10.rmdup.narrowPeak_peak_24066	50	.	4.29738	8.0474	5.09214	133
chr5	107977696	107977845	SRR8284517_trimmed.fq.sort.sort.q10.rmdup.narrowPeak_peak_24067	29	.	3.76801	5.71664	2.99513	100
chr5	107986401	107986710	SRR8284517_trimmed.fq.sort.sort.q10.rmdup.narrowPeak_peak_24068	51	.	4.63755	8.09081	5.1241	227
chr5	107987357	107987631	SRR8284517_trimmed.fq.sort.sort.q10.rmdup.narrowPeak_peak_24069	101	.	6.37663	13.5041	10.1827	163
chr5	108001213	108001508	SRR8284517_trimmed.fq.sort.sort.q10.rmdup.narrowPeak_peak_24070	183	.	8.59321	22.1077	18.3661	133
chr5	108065707	108066523	SRR8284517_trimmed.fq.sort.sort.q10.rmdup.narrowPeak_peak_24071	449	.	10.6674	49.6611	44.9242	126
chr5	108116034	108116183	SRR8284517_trimmed.fq.sort.sort.q10.rmdup.narrowPeak_peak_24072	54	.	4.50574	8.45836	5.46591	100
chr5	108118757	108118938	SRR8284517_trimmed.fq.sort.sort.q10.rmdup.narrowPeak_peak_24073	35	.	3.97942	6.34022	3.55749	80
chr5	108131649	108132502	SRR8284517_trimmed.fq.sort.sort.q10.rmdup.narrowPeak_peak_24074	185	.	7.12157	22.3416	18.5907	587
chr5	108132909	108133369	SRR8284517_trimmed.fq.sort.sort.q10.rmdup.narrowPeak_peak_24075	52	.	4.00267	8.27182	5.29192	79
chr5	108268397	108268668	SRR8284517_trimmed.fq.sort.sort.q10.rmdup.narrowPeak_peak_24076	155	.	6.24133	19.1615	15.5545	162
chr5	108268983	108269132	SRR8284517_trimmed.fq.sort.sort.q10.rmdup.narrowPeak_peak_24077	83	.	4.60955	11.5315	8.32789	69
chr5	108269260	108269573	SRR8284517_trimmed.fq.sort.sort.q10.rmdup.narrowPeak_peak_24078	143	.	5.93009	17.9165	14.368	165
chr5	108312154	108312720	SRR8284517_trimmed.fq.sort.sort.q10.rmdup.narrowPeak_peak_24079	105	.	5.60818	13.9318	10.5877	433
chr5	108312956	108313319	SRR8284517_trimmed.fq.sort.sort.q10.rmdup.narrowPeak_peak_24080	104	.	5.52271	13.736	10.4022	218
chr5	108433554	108433714	SRR8284517_trimmed.fq.sort.sort.q10.rmdup.narrowPeak_peak_24081	61	.	4.29076	9.21352	6.16283	61
chr5	108433903	108434397	SRR8284517_trimmed.fq.sort.sort.q10.rmdup.narrowPeak_peak_24082	350	.	10.6144	39.4618	35.0424	289
chr5	108461610	108462409	SRR8284517_trimmed.fq.sort.sort.q10.rmdup.narrowPeak_peak_24083	196	.	6.83983	23.4628	19.6634	123
chr5	108462748	108462975	SRR8284517_trimmed.fq.sort.sort.q10.rmdup.narrowPeak_peak_24084	140	.	5.64361	17.5337	14.0032	94
chr5	108628965	108629637	SRR8284517_trimmed.fq.sort.sort.q10.rmdup.narrowPeak_peak_24085	187	.	7.36612	22.4691	18.7126	384
chr5	108660278	108660564	SRR8284517_trimmed.fq.sort.sort.q10.rmdup.narrowPeak_peak_24086	47	.	4.41696	7.68834	4.76078	141
chr5	108668967	108669794	SRR8284517_trimmed.fq.sort.sort.q10.rmdup.narrowPeak_peak_24087	184	.	7.67359	22.2103	18.4646	145
chr5	108708012	108708189	SRR8284517_trimmed.fq.sort.sort.q10.rmdup.narrowPeak_peak_24088	22	.	3.17309	4.85006	2.29946	41
chr5	109557156	109557310	SRR8284517_trimmed.fq.sort.sort.q10.rmdup.narrowPeak_peak_24089	48	.	4.17847	7.80905	4.87232	107
chr5	109557575	109557897	SRR8284517_trimmed.fq.sort.sort.q10.rmdup.narrowPeak_peak_24090	234	.	9.05334	27.4467	23.4796	198
chr5	109558001	109558330	SRR8284517_trimmed.fq.sort.sort.q10.rmdup.narrowPeak_peak_24091	70	.	4.85807	10.1295	7.01489	184
chr5	109690563	109690813	SRR8284517_trimmed.fq.sort.sort.q10.rmdup.narrowPeak_peak_24092	111	.	6.66647	14.4788	11.1034	140
chr5	109751543	109751702	SRR8284517_trimmed.fq.sort.sort.q10.rmdup.narrowPeak_peak_24093	67	.	5.21724	9.8056	6.71097	84
chr5	109796126	109796275	SRR8284517_trimmed.fq.sort.sort.q10.rmdup.narrowPeak_peak_24094	51	.	4.63755	8.09081	5.1241	64
chr5	109866772	109866958	SRR8284517_trimmed.fq.sort.sort.q10.rmdup.narrowPeak_peak_24095	29	.	3.76801	5.71664	2.99513	40
chr5	109923314	109923493	SRR8284517_trimmed.fq.sort.sort.q10.rmdup.narrowPeak_peak_24096	48	.	4.4536	7.75569	4.82289	65
chr5	109923612	109923791	SRR8284517_trimmed.fq.sort.sort.q10.rmdup.narrowPeak_peak_24097	70	.	5.22365	10.1675	7.05046	96
chr5	109924287	109924466	SRR8284517_trimmed.fq.sort.sort.q10.rmdup.narrowPeak_peak_24098	21	.	3.3264	4.72266	2.18972	104
chr5	109996113	109996302	SRR8284517_trimmed.fq.sort.sort.q10.rmdup.narrowPeak_peak_24099	59	.	4.92739	8.93601	5.90323	91
chr5	109996521	109996741	SRR8284517_trimmed.fq.sort.sort.q10.rmdup.narrowPeak_peak_24100	212	.	9.56494	25.1273	21.257	85
chr5	109997064	109997260	SRR8284517_trimmed.fq.sort.sort.q10.rmdup.narrowPeak_peak_24101	36	.	4.01342	6.40067	3.61171	48
chr5	110057854	110058217	SRR8284517_trimmed.fq.sort.sort.q10.rmdup.narrowPeak_peak_24102	59	.	4.92739	8.93601	5.90323	108
chr5	110094551	110094942	SRR8284517_trimmed.fq.sort.sort.q10.rmdup.narrowPeak_peak_24103	43	.	4.3477	7.27142	4.3766	124
chr5	110107510	110107955	SRR8284517_trimmed.fq.sort.sort.q10.rmdup.narrowPeak_peak_24104	70	.	4.42372	10.1281	7.01378	357
chr5	110110340	110110524	SRR8284517_trimmed.fq.sort.sort.q10.rmdup.narrowPeak_peak_24105	88	.	4.98399	12.1144	8.87393	118
chr5	110135181	110135548	SRR8284517_trimmed.fq.sort.sort.q10.rmdup.narrowPeak_peak_24106	120	.	6.95632	15.4718	12.0442	246
chr5	110136078	110136313	SRR8284517_trimmed.fq.sort.sort.q10.rmdup.narrowPeak_peak_24107	233	.	10.0766	27.2923	23.3324	112
chr5	110176293	110176451	SRR8284517_trimmed.fq.sort.sort.q10.rmdup.narrowPeak_peak_24108	67	.	4.28258	9.78919	6.70036	79
chr5	110176673	110177339	SRR8284517_trimmed.fq.sort.sort.q10.rmdup.narrowPeak_peak_24109	158	.	6.33959	19.4198	15.8007	491
chr5	110230304	110230502	SRR8284517_trimmed.fq.sort.sort.q10.rmdup.narrowPeak_peak_24110	104	.	5.36738	13.7484	10.4137	99
chr5	110230621	110230856	SRR8284517_trimmed.fq.sort.sort.q10.rmdup.narrowPeak_peak_24111	259	.	8.75112	30.0605	25.9889	129
chr5	110231298	110231559	SRR8284517_trimmed.fq.sort.sort.q10.rmdup.narrowPeak_peak_24112	138	.	6.18716	17.3226	13.8037	143
chr5	110242270	110242509	SRR8284517_trimmed.fq.sort.sort.q10.rmdup.narrowPeak_peak_24113	27	.	3.57408	5.37539	2.7202	94
chr5	110269182	110269682	SRR8284517_trimmed.fq.sort.sort.q10.rmdup.narrowPeak_peak_24114	233	.	8.08119	27.2828	23.3235	314
chr5	110286603	110286920	SRR8284517_trimmed.fq.sort.sort.q10.rmdup.narrowPeak_peak_24115	217	.	9.28037	25.6887	21.7948	118
chr5	110448340	110448489	SRR8284517_trimmed.fq.sort.sort.q10.rmdup.narrowPeak_peak_24116	60	.	4.50258	9.06795	6.02672	63
chr5	110448777	110449143	SRR8284517_trimmed.fq.sort.sort.q10.rmdup.narrowPeak_peak_24117	86	.	5.33915	11.8357	8.61131	58
chr5	110652794	110653354	SRR8284517_trimmed.fq.sort.sort.q10.rmdup.narrowPeak_peak_24118	125	.	5.49414	15.9598	12.5081	444
chr5	110653749	110653923	SRR8284517_trimmed.fq.sort.sort.q10.rmdup.narrowPeak_peak_24119	132	.	5.63268	16.7187	13.2284	90
chr5	110686656	110686805	SRR8284517_trimmed.fq.sort.sort.q10.rmdup.narrowPeak_peak_24120	27	.	3.57408	5.37539	2.7202	26
chr5	110713596	110713745	SRR8284517_trimmed.fq.sort.sort.q10.rmdup.narrowPeak_peak_24121	32	.	3.81773	6.05034	3.29614	122
chr5	110769683	110770066	SRR8284517_trimmed.fq.sort.sort.q10.rmdup.narrowPeak_peak_24122	172	.	6.5711	20.9108	17.2232	118
chr5	110780018	110780192	SRR8284517_trimmed.fq.sort.sort.q10.rmdup.narrowPeak_peak_24123	81	.	4.67676	11.3744	8.18024	105
chr5	110780777	110780926	SRR8284517_trimmed.fq.sort.sort.q10.rmdup.narrowPeak_peak_24124	44	.	3.70679	7.33422	4.43437	107
chr5	110807881	110808348	SRR8284517_trimmed.fq.sort.sort.q10.rmdup.narrowPeak_peak_24125	76	.	4.01789	10.8111	7.65048	269
chr5	110808616	110809011	SRR8284517_trimmed.fq.sort.sort.q10.rmdup.narrowPeak_peak_24126	70	.	3.88396	10.1409	7.02575	94
chr5	110809220	110809392	SRR8284517_trimmed.fq.sort.sort.q10.rmdup.narrowPeak_peak_24127	52	.	3.46833	8.17943	5.20628	72
chr5	110839277	110839668	SRR8284517_trimmed.fq.sort.sort.q10.rmdup.narrowPeak_peak_24128	96	.	5.19051	12.9589	9.66922	270
chr5	110840104	110840522	SRR8284517_trimmed.fq.sort.sort.q10.rmdup.narrowPeak_peak_24129	66	.	4.38387	9.72822	6.64338	294
chr5	110854611	110854837	SRR8284517_trimmed.fq.sort.sort.q10.rmdup.narrowPeak_peak_24130	25	.	3.15725	5.22106	2.58385	116
chr5	110859134	110859311	SRR8284517_trimmed.fq.sort.sort.q10.rmdup.narrowPeak_peak_24131	56	.	4.15611	8.61809	5.61443	118
chr5	110879430	110879597	SRR8284517_trimmed.fq.sort.sort.q10.rmdup.narrowPeak_peak_24132	52	.	4.56168	8.25879	5.28001	69
chr5	110898234	110898544	SRR8284517_trimmed.fq.sort.sort.q10.rmdup.narrowPeak_peak_24133	51	.	3.92465	8.09332	5.12635	219
chr5	110898803	110899020	SRR8284517_trimmed.fq.sort.sort.q10.rmdup.narrowPeak_peak_24134	71	.	4.47286	10.2448	7.12253	101
chr5	110906668	110906876	SRR8284517_trimmed.fq.sort.sort.q10.rmdup.narrowPeak_peak_24135	51	.	4.48987	8.12337	5.15395	106
chr5	110929147	110929296	SRR8284517_trimmed.fq.sort.sort.q10.rmdup.narrowPeak_peak_24136	52	.	4.40712	8.26487	5.28566	61
chr5	110936627	110936779	SRR8284517_trimmed.fq.sort.sort.q10.rmdup.narrowPeak_peak_24137	49	.	4.22228	7.8972	4.95363	103
chr5	110993961	110994182	SRR8284517_trimmed.fq.sort.sort.q10.rmdup.narrowPeak_peak_24138	62	.	4.64274	9.35813	6.29807	129
chr5	110996027	110996176	SRR8284517_trimmed.fq.sort.sort.q10.rmdup.narrowPeak_peak_24139	43	.	4.02996	7.2344	4.35468	51
chr5	111011552	111011822	SRR8284517_trimmed.fq.sort.sort.q10.rmdup.narrowPeak_peak_24140	30	.	3.34474	5.82832	3.09561	75
chr5	111081357	111081515	SRR8284517_trimmed.fq.sort.sort.q10.rmdup.narrowPeak_peak_24141	59	.	4.92739	8.93601	5.90323	70
chr5	111098913	111099092	SRR8284517_trimmed.fq.sort.sort.q10.rmdup.narrowPeak_peak_24142	42	.	3.94633	7.06838	4.20277	120
chr5	111137875	111138071	SRR8284517_trimmed.fq.sort.sort.q10.rmdup.narrowPeak_peak_24143	35	.	3.45046	6.2808	3.50375	94
chr5	111139419	111139623	SRR8284517_trimmed.fq.sort.sort.q10.rmdup.narrowPeak_peak_24144	45	.	3.88635	7.47456	4.56336	103
chr5	111154227	111154434	SRR8284517_trimmed.fq.sort.sort.q10.rmdup.narrowPeak_peak_24145	47	.	3.75725	7.70458	4.77616	75
chr5	111159626	111160068	SRR8284517_trimmed.fq.sort.sort.q10.rmdup.narrowPeak_peak_24146	49	.	3.81832	7.84734	4.90783	53
chr5	111224824	111224987	SRR8284517_trimmed.fq.sort.sort.q10.rmdup.narrowPeak_peak_24147	47	.	4.13555	7.72232	4.79213	93
chr5	111256624	111256874	SRR8284517_trimmed.fq.sort.sort.q10.rmdup.narrowPeak_peak_24148	27	.	3.34329	5.38979	2.73317	157
chr5	111330106	111330492	SRR8284517_trimmed.fq.sort.sort.q10.rmdup.narrowPeak_peak_24149	179	.	6.38271	21.7143	17.9914	222
chr5	111331048	111331384	SRR8284517_trimmed.fq.sort.sort.q10.rmdup.narrowPeak_peak_24150	269	.	7.93947	31.0497	26.9388	157
chr5	111331568	111331732	SRR8284517_trimmed.fq.sort.sort.q10.rmdup.narrowPeak_peak_24151	37	.	3.2692	6.52271	3.70438	138
chr5	111393050	111393869	SRR8284517_trimmed.fq.sort.sort.q10.rmdup.narrowPeak_peak_24152	55	.	3.87734	8.51627	5.5196	535
chr5	111416645	111416864	SRR8284517_trimmed.fq.sort.sort.q10.rmdup.narrowPeak_peak_24153	43	.	4.3477	7.27142	4.3766	88
chr5	111448887	111449036	SRR8284517_trimmed.fq.sort.sort.q10.rmdup.narrowPeak_peak_24154	39	.	3.94623	6.80322	3.96102	61
chr5	111455535	111455717	SRR8284517_trimmed.fq.sort.sort.q10.rmdup.narrowPeak_peak_24155	41	.	4.22785	7.05585	4.19165	100
chr5	111470113	111470308	SRR8284517_trimmed.fq.sort.sort.q10.rmdup.narrowPeak_peak_24156	36	.	4.05785	6.47944	3.66461	70
chr5	111477843	111478017	SRR8284517_trimmed.fq.sort.sort.q10.rmdup.narrowPeak_peak_24157	18	.	3.10816	4.33926	1.85676	38
chr5	111580900	111581052	SRR8284517_trimmed.fq.sort.sort.q10.rmdup.narrowPeak_peak_24158	28	.	3.32336	5.56591	2.88904	117
chr5	111581832	111582062	SRR8284517_trimmed.fq.sort.sort.q10.rmdup.narrowPeak_peak_24159	24	.	3.18465	5.07458	2.45411	144
chr5	111590677	111590826	SRR8284517_trimmed.fq.sort.sort.q10.rmdup.narrowPeak_peak_24160	39	.	4.09043	6.806	3.96269	71
chr5	111591060	111591418	SRR8284517_trimmed.fq.sort.sort.q10.rmdup.narrowPeak_peak_24161	77	.	5.4539	10.9651	7.79477	75
chr5	111602235	111602450	SRR8284517_trimmed.fq.sort.sort.q10.rmdup.narrowPeak_peak_24162	37	.	3.9773	6.59808	3.77316	114
chr5	111628771	111629033	SRR8284517_trimmed.fq.sort.sort.q10.rmdup.narrowPeak_peak_24163	42	.	3.71645	7.10462	4.23599	161
chr5	111629459	111629636	SRR8284517_trimmed.fq.sort.sort.q10.rmdup.narrowPeak_peak_24164	38	.	3.62655	6.66223	3.83167	89
chr5	111770098	111770247	SRR8284517_trimmed.fq.sort.sort.q10.rmdup.narrowPeak_peak_24165	43	.	4.04425	7.26262	4.3766	102
chr5	111799753	111799926	SRR8284517_trimmed.fq.sort.sort.q10.rmdup.narrowPeak_peak_24166	29	.	3.69518	5.58913	2.90959	26
chr5	112084078	112084317	SRR8284517_trimmed.fq.sort.sort.q10.rmdup.narrowPeak_peak_24167	29	.	3.76801	5.71664	2.99513	120
chr5	112196244	112196396	SRR8284517_trimmed.fq.sort.sort.q10.rmdup.narrowPeak_peak_24168	36	.	4.05785	6.47944	3.66461	114
chr5	112276924	112277335	SRR8284517_trimmed.fq.sort.sort.q10.rmdup.narrowPeak_peak_24169	140	.	5.95614	17.5748	14.0422	282
chr5	112325891	112326182	SRR8284517_trimmed.fq.sort.sort.q10.rmdup.narrowPeak_peak_24170	41	.	3.65258	6.96361	4.10694	226
chr5	112326387	112326845	SRR8284517_trimmed.fq.sort.sort.q10.rmdup.narrowPeak_peak_24171	258	.	8.50214	29.9673	25.8992	191
chr5	112342527	112342894	SRR8284517_trimmed.fq.sort.sort.q10.rmdup.narrowPeak_peak_24172	353	.	8.2011	39.7773	35.3464	157
chr5	112343248	112343804	SRR8284517_trimmed.fq.sort.sort.q10.rmdup.narrowPeak_peak_24173	347	.	8.02285	39.1356	34.727	127
chr5	112395046	112395195	SRR8284517_trimmed.fq.sort.sort.q10.rmdup.narrowPeak_peak_24174	62	.	4.96908	9.34469	6.28521	79
chr5	112502996	112503158	SRR8284517_trimmed.fq.sort.sort.q10.rmdup.narrowPeak_peak_24175	34	.	3.8969	6.19278	3.42437	85
chr5	112632085	112632448	SRR8284517_trimmed.fq.sort.sort.q10.rmdup.narrowPeak_peak_24176	36	.	3.75314	6.42841	3.63699	46
chr5	112696099	112696249	SRR8284517_trimmed.fq.sort.sort.q10.rmdup.narrowPeak_peak_24177	36	.	4.05785	6.47944	3.66461	99
chr5	112726528	112726716	SRR8284517_trimmed.fq.sort.sort.q10.rmdup.narrowPeak_peak_24178	29	.	3.76801	5.71664	2.99513	76
chr5	112803960	112804171	SRR8284517_trimmed.fq.sort.sort.q10.rmdup.narrowPeak_peak_24179	59	.	4.92739	8.93601	5.90323	86
chr5	112863785	112863963	SRR8284517_trimmed.fq.sort.sort.q10.rmdup.narrowPeak_peak_24180	36	.	4.05785	6.47944	3.66461	81
chr5	112885860	112886019	SRR8284517_trimmed.fq.sort.sort.q10.rmdup.narrowPeak_peak_24181	52	.	4.52549	8.19065	5.21645	107
chr5	113041212	113041626	SRR8284517_trimmed.fq.sort.sort.q10.rmdup.narrowPeak_peak_24182	86	.	5.74996	11.909	8.68043	250
chr5	113110640	113110811	SRR8284517_trimmed.fq.sort.sort.q10.rmdup.narrowPeak_peak_24183	56	.	4.60888	8.65881	5.65227	111
chr5	113132779	113132934	SRR8284517_trimmed.fq.sort.sort.q10.rmdup.narrowPeak_peak_24184	28	.	3.42286	5.54581	2.87115	105
chr5	113146786	113146941	SRR8284517_trimmed.fq.sort.sort.q10.rmdup.narrowPeak_peak_24185	31	.	3.38443	5.9128	3.17175	90
chr5	113180361	113180553	SRR8284517_trimmed.fq.sort.sort.q10.rmdup.narrowPeak_peak_24186	73	.	4.73339	10.5238	7.38451	71
chr5	113213270	113213436	SRR8284517_trimmed.fq.sort.sort.q10.rmdup.narrowPeak_peak_24187	49	.	4.20757	7.86766	4.92645	113
chr5	113224842	113225004	SRR8284517_trimmed.fq.sort.sort.q10.rmdup.narrowPeak_peak_24188	35	.	3.97942	6.34022	3.55749	73
chr5	113280331	113280521	SRR8284517_trimmed.fq.sort.sort.q10.rmdup.narrowPeak_peak_24189	72	.	5.31067	10.3317	7.20429	94
chr5	113382151	113382442	SRR8284517_trimmed.fq.sort.sort.q10.rmdup.narrowPeak_peak_24190	43	.	4.3477	7.27142	4.3766	144
chr5	113383457	113383606	SRR8284517_trimmed.fq.sort.sort.q10.rmdup.narrowPeak_peak_24191	43	.	4.3477	7.27142	4.3766	95
chr5	113412460	113412609	SRR8284517_trimmed.fq.sort.sort.q10.rmdup.narrowPeak_peak_24192	36	.	4.05785	6.47944	3.66461	42
chr5	113591607	113591846	SRR8284517_trimmed.fq.sort.sort.q10.rmdup.narrowPeak_peak_24193	42	.	3.96003	7.09567	4.22778	157
chr5	113618466	113618638	SRR8284517_trimmed.fq.sort.sort.q10.rmdup.narrowPeak_peak_24194	51	.	4.17931	8.09585	5.12862	73
chr5	113633751	113633973	SRR8284517_trimmed.fq.sort.sort.q10.rmdup.narrowPeak_peak_24195	32	.	3.42507	5.9989	3.24974	39
chr5	113634808	113634966	SRR8284517_trimmed.fq.sort.sort.q10.rmdup.narrowPeak_peak_24196	54	.	4.07206	8.42918	5.43872	73
chr5	113688239	113688618	SRR8284517_trimmed.fq.sort.sort.q10.rmdup.narrowPeak_peak_24197	37	.	3.58352	6.56976	3.74703	277
chr5	113735332	113735514	SRR8284517_trimmed.fq.sort.sort.q10.rmdup.narrowPeak_peak_24198	93	.	5.04597	12.6123	9.34152	86
chr5	113735941	113736130	SRR8284517_trimmed.fq.sort.sort.q10.rmdup.narrowPeak_peak_24199	78	.	4.6722	11.037	7.86252	95
chr5	113736240	113736426	SRR8284517_trimmed.fq.sort.sort.q10.rmdup.narrowPeak_peak_24200	124	.	5.77744	15.906	12.4567	119
chr5	113771278	113771550	SRR8284517_trimmed.fq.sort.sort.q10.rmdup.narrowPeak_peak_24201	113	.	4.41306	14.7465	11.3579	86
chr5	113771698	113772354	SRR8284517_trimmed.fq.sort.sort.q10.rmdup.narrowPeak_peak_24202	394	.	8.20745	44.0583	39.485	122
chr5	113773061	113773277	SRR8284517_trimmed.fq.sort.sort.q10.rmdup.narrowPeak_peak_24203	101	.	4.13268	13.461	10.1444	108
chr5	113783906	113784055	SRR8284517_trimmed.fq.sort.sort.q10.rmdup.narrowPeak_peak_24204	25	.	2.96736	5.19048	2.55685	65
chr5	113797048	113797405	SRR8284517_trimmed.fq.sort.sort.q10.rmdup.narrowPeak_peak_24205	89	.	3.4293	12.219	8.97286	235
chr5	113799927	113800252	SRR8284517_trimmed.fq.sort.sort.q10.rmdup.narrowPeak_peak_24206	185	.	4.8234	22.2714	18.5233	139
chr5	113807862	113808215	SRR8284517_trimmed.fq.sort.sort.q10.rmdup.narrowPeak_peak_24207	76	.	4.46153	10.8404	7.67789	83
chr5	113872606	113872773	SRR8284517_trimmed.fq.sort.sort.q10.rmdup.narrowPeak_peak_24208	40	.	3.03412	6.89692	4.04655	51
chr5	113883343	113883636	SRR8284517_trimmed.fq.sort.sort.q10.rmdup.narrowPeak_peak_24209	23	.	2.95493	4.97626	2.37407	250
chr5	113904122	113904282	SRR8284517_trimmed.fq.sort.sort.q10.rmdup.narrowPeak_peak_24210	45	.	3.87455	7.44908	4.54009	31
chr5	113907461	113907610	SRR8284517_trimmed.fq.sort.sort.q10.rmdup.narrowPeak_peak_24211	34	.	3.52018	6.19878	3.42987	34
chr5	113931092	113931433	SRR8284517_trimmed.fq.sort.sort.q10.rmdup.narrowPeak_peak_24212	128	.	5.78704	16.3296	12.8595	206
chr5	113954436	113954585	SRR8284517_trimmed.fq.sort.sort.q10.rmdup.narrowPeak_peak_24213	66	.	4.84379	9.76744	6.68004	71
chr5	113992783	113992947	SRR8284517_trimmed.fq.sort.sort.q10.rmdup.narrowPeak_peak_24214	39	.	3.94623	6.80322	3.96102	72
chr5	114127429	114127634	SRR8284517_trimmed.fq.sort.sort.q10.rmdup.narrowPeak_peak_24215	83	.	4.2647	11.5319	8.32822	95
chr5	114127789	114127960	SRR8284517_trimmed.fq.sort.sort.q10.rmdup.narrowPeak_peak_24216	52	.	3.58428	8.26521	5.28587	45
chr5	114130898	114131129	SRR8284517_trimmed.fq.sort.sort.q10.rmdup.narrowPeak_peak_24217	89	.	4.40685	12.2458	8.99836	105
chr5	114131404	114131687	SRR8284517_trimmed.fq.sort.sort.q10.rmdup.narrowPeak_peak_24218	77	.	4.16667	10.9574	7.7875	147
chr5	114153591	114153740	SRR8284517_trimmed.fq.sort.sort.q10.rmdup.narrowPeak_peak_24219	49	.	4.50971	7.85844	4.91816	95
chr5	114186234	114186383	SRR8284517_trimmed.fq.sort.sort.q10.rmdup.narrowPeak_peak_24220	29	.	3.76801	5.71664	2.99513	69
chr5	114370129	114370295	SRR8284517_trimmed.fq.sort.sort.q10.rmdup.narrowPeak_peak_24221	55	.	3.37249	8.57949	5.57867	59
chr5	114370923	114371072	SRR8284517_trimmed.fq.sort.sort.q10.rmdup.narrowPeak_peak_24222	54	.	3.3207	8.41487	5.42553	72
chr5	114379824	114380347	SRR8284517_trimmed.fq.sort.sort.q10.rmdup.narrowPeak_peak_24223	116	.	4.41457	15.0626	11.6577	318
chr5	114380602	114380839	SRR8284517_trimmed.fq.sort.sort.q10.rmdup.narrowPeak_peak_24224	386	.	8.12339	43.1976	38.6513	123
chr5	114380967	114381360	SRR8284517_trimmed.fq.sort.sort.q10.rmdup.narrowPeak_peak_24225	112	.	4.3835	14.6433	11.2598	196
chr5	114443636	114444013	SRR8284517_trimmed.fq.sort.sort.q10.rmdup.narrowPeak_peak_24226	427	.	11.7267	47.4703	42.7946	247
chr5	114486784	114486984	SRR8284517_trimmed.fq.sort.sort.q10.rmdup.narrowPeak_peak_24227	29	.	3.76801	5.71664	2.99513	160
chr5	114550313	114550474	SRR8284517_trimmed.fq.sort.sort.q10.rmdup.narrowPeak_peak_24228	56	.	4.45685	8.66667	5.65957	95
chr5	114550789	114550972	SRR8284517_trimmed.fq.sort.sort.q10.rmdup.narrowPeak_peak_24229	24	.	3.29551	5.08403	2.46193	132
chr5	114707871	114708177	SRR8284517_trimmed.fq.sort.sort.q10.rmdup.narrowPeak_peak_24230	87	.	5.24476	11.9976	8.76395	75
chr5	114748198	114748347	SRR8284517_trimmed.fq.sort.sort.q10.rmdup.narrowPeak_peak_24231	33	.	3.47726	6.10886	3.3487	116
chr5	114773628	114774266	SRR8284517_trimmed.fq.sort.sort.q10.rmdup.narrowPeak_peak_24232	216	.	7.07102	25.5267	21.6398	343
chr5	114774644	114774852	SRR8284517_trimmed.fq.sort.sort.q10.rmdup.narrowPeak_peak_24233	205	.	6.98574	24.3389	20.5021	83
chr5	114813504	114813859	SRR8284517_trimmed.fq.sort.sort.q10.rmdup.narrowPeak_peak_24234	28	.	3.53081	5.52548	2.85302	56
chr5	114826556	114826730	SRR8284517_trimmed.fq.sort.sort.q10.rmdup.narrowPeak_peak_24235	43	.	4.3477	7.27142	4.3766	69
chr5	114876949	114877121	SRR8284517_trimmed.fq.sort.sort.q10.rmdup.narrowPeak_peak_24236	29	.	3.76801	5.71664	2.99513	61
chr5	114942429	114942739	SRR8284517_trimmed.fq.sort.sort.q10.rmdup.narrowPeak_peak_24237	108	.	5.71429	14.1727	10.8153	145
chr5	114946890	114947039	SRR8284517_trimmed.fq.sort.sort.q10.rmdup.narrowPeak_peak_24238	46	.	3.91019	7.52587	4.61033	66
chr5	114979148	114979297	SRR8284517_trimmed.fq.sort.sort.q10.rmdup.narrowPeak_peak_24239	29	.	3.76801	5.71664	2.99513	83
chr5	115011744	115012321	SRR8284517_trimmed.fq.sort.sort.q10.rmdup.narrowPeak_peak_24240	144	.	6.1322	18.0292	14.4756	112
chr5	115119005	115119162	SRR8284517_trimmed.fq.sort.sort.q10.rmdup.narrowPeak_peak_24241	43	.	3.89551	7.22986	4.35055	83
chr5	115134228	115134479	SRR8284517_trimmed.fq.sort.sort.q10.rmdup.narrowPeak_peak_24242	69	.	4.98778	10.0559	6.94583	104
chr5	115157289	115157542	SRR8284517_trimmed.fq.sort.sort.q10.rmdup.narrowPeak_peak_24243	138	.	5.0833	17.3401	13.8205	107
chr5	115167637	115167941	SRR8284517_trimmed.fq.sort.sort.q10.rmdup.narrowPeak_peak_24244	50	.	4.40323	7.95883	5.01032	131
chr5	115181151	115181333	SRR8284517_trimmed.fq.sort.sort.q10.rmdup.narrowPeak_peak_24245	81	.	5.63714	11.3132	8.12245	117
chr5	115271890	115272128	SRR8284517_trimmed.fq.sort.sort.q10.rmdup.narrowPeak_peak_24246	50	.	3.57058	7.98568	5.03543	125
chr5	115272505	115272693	SRR8284517_trimmed.fq.sort.sort.q10.rmdup.narrowPeak_peak_24247	222	.	6.96152	26.1458	22.2341	85
chr5	115279758	115280266	SRR8284517_trimmed.fq.sort.sort.q10.rmdup.narrowPeak_peak_24248	134	.	6.22703	16.9948	13.4915	81
chr5	115300098	115300259	SRR8284517_trimmed.fq.sort.sort.q10.rmdup.narrowPeak_peak_24249	55	.	3.17177	8.5568	5.55755	97
chr5	115300339	115300795	SRR8284517_trimmed.fq.sort.sort.q10.rmdup.narrowPeak_peak_24250	522	.	9.11394	57.2196	52.2695	224
chr5	115301351	115301851	SRR8284517_trimmed.fq.sort.sort.q10.rmdup.narrowPeak_peak_24251	200	.	5.54823	23.8695	20.0532	149
chr5	115316759	115316981	SRR8284517_trimmed.fq.sort.sort.q10.rmdup.narrowPeak_peak_24252	33	.	3.60206	6.12986	3.36829	120
chr5	115326545	115326933	SRR8284517_trimmed.fq.sort.sort.q10.rmdup.narrowPeak_peak_24253	185	.	6.13788	22.2716	18.5234	281
chr5	115327331	115327509	SRR8284517_trimmed.fq.sort.sort.q10.rmdup.narrowPeak_peak_24254	233	.	6.87484	27.2771	23.318	81
chr5	115327665	115327969	SRR8284517_trimmed.fq.sort.sort.q10.rmdup.narrowPeak_peak_24255	71	.	3.92311	10.2559	7.13318	221
chr5	115340876	115341639	SRR8284517_trimmed.fq.sort.sort.q10.rmdup.narrowPeak_peak_24256	56	.	4.18077	8.67316	5.66521	615
chr5	115348255	115348698	SRR8284517_trimmed.fq.sort.sort.q10.rmdup.narrowPeak_peak_24257	194	.	7.09988	23.2343	19.4443	315
chr5	115349203	115349550	SRR8284517_trimmed.fq.sort.sort.q10.rmdup.narrowPeak_peak_24258	239	.	7.94534	27.964	23.9768	117
chr5	115430717	115430873	SRR8284517_trimmed.fq.sort.sort.q10.rmdup.narrowPeak_peak_24259	73	.	3.98741	10.4433	7.3088	85
chr5	115435077	115435289	SRR8284517_trimmed.fq.sort.sort.q10.rmdup.narrowPeak_peak_24260	129	.	4.28122	16.3892	12.9163	110
chr5	115436228	115436417	SRR8284517_trimmed.fq.sort.sort.q10.rmdup.narrowPeak_peak_24261	52	.	3.08964	8.26437	5.28548	91
chr5	115437025	115437222	SRR8284517_trimmed.fq.sort.sort.q10.rmdup.narrowPeak_peak_24262	58	.	3.2	8.86655	5.84477	77
chr5	115460099	115460332	SRR8284517_trimmed.fq.sort.sort.q10.rmdup.narrowPeak_peak_24263	23	.	3.47816	4.98507	2.37407	94
chr5	115476024	115476342	SRR8284517_trimmed.fq.sort.sort.q10.rmdup.narrowPeak_peak_24264	92	.	6.08678	12.5486	9.28124	108
chr5	115484603	115484794	SRR8284517_trimmed.fq.sort.sort.q10.rmdup.narrowPeak_peak_24265	103	.	5.33689	13.6752	10.3442	90
chr5	115489218	115489483	SRR8284517_trimmed.fq.sort.sort.q10.rmdup.narrowPeak_peak_24266	971	.	13.6285	103.139	97.1772	130
chr5	115489853	115490292	SRR8284517_trimmed.fq.sort.sort.q10.rmdup.narrowPeak_peak_24267	1589	.	19.3583	165.722	158.926	284
chr5	115523747	115523900	SRR8284517_trimmed.fq.sort.sort.q10.rmdup.narrowPeak_peak_24268	66	.	3.74929	9.74072	6.65491	75
chr5	115524678	115524883	SRR8284517_trimmed.fq.sort.sort.q10.rmdup.narrowPeak_peak_24269	84	.	4.11337	11.6671	8.45238	107
chr5	115559484	115559894	SRR8284517_trimmed.fq.sort.sort.q10.rmdup.narrowPeak_peak_24270	75	.	4.18423	10.715	7.56006	298
chr5	115631533	115631708	SRR8284517_trimmed.fq.sort.sort.q10.rmdup.narrowPeak_peak_24271	53	.	4.01407	8.29776	5.3163	96
chr5	115844571	115844949	SRR8284517_trimmed.fq.sort.sort.q10.rmdup.narrowPeak_peak_24272	130	.	6.59103	16.5175	13.0372	121
chr5	115931812	115931992	SRR8284517_trimmed.fq.sort.sort.q10.rmdup.narrowPeak_peak_24273	36	.	4.05785	6.47944	3.66461	56
chr5	115965410	115965671	SRR8284517_trimmed.fq.sort.sort.q10.rmdup.narrowPeak_peak_24274	34	.	3.62639	6.17827	3.41133	144
chr5	115978092	115978316	SRR8284517_trimmed.fq.sort.sort.q10.rmdup.narrowPeak_peak_24275	57	.	4.24371	8.81304	5.79517	113
chr5	116022990	116023259	SRR8284517_trimmed.fq.sort.sort.q10.rmdup.narrowPeak_peak_24276	27	.	2.99959	5.45521	2.79072	255
chr5	116023890	116024150	SRR8284517_trimmed.fq.sort.sort.q10.rmdup.narrowPeak_peak_24277	49	.	3.62256	7.87697	4.93488	112
chr5	116105452	116105676	SRR8284517_trimmed.fq.sort.sort.q10.rmdup.narrowPeak_peak_24278	29	.	3.76801	5.71664	2.99513	136
chr5	116343704	116343874	SRR8284517_trimmed.fq.sort.sort.q10.rmdup.narrowPeak_peak_24279	43	.	4.3477	7.27142	4.3766	64
chr5	116491633	116491866	SRR8284517_trimmed.fq.sort.sort.q10.rmdup.narrowPeak_peak_24280	29	.	3.76801	5.71664	2.99513	77
chr5	116810098	116810247	SRR8284517_trimmed.fq.sort.sort.q10.rmdup.narrowPeak_peak_24281	23	.	3.42544	4.89428	2.33771	57
chr5	117114897	117115466	SRR8284517_trimmed.fq.sort.sort.q10.rmdup.narrowPeak_peak_24282	149	.	6.17971	18.5741	14.9941	431
chr5	117116006	117116253	SRR8284517_trimmed.fq.sort.sort.q10.rmdup.narrowPeak_peak_24283	388	.	10.9308	43.4315	38.8779	134
chr5	117285773	117286162	SRR8284517_trimmed.fq.sort.sort.q10.rmdup.narrowPeak_peak_24284	34	.	3.54204	6.2444	3.47125	73
chr5	117286801	117287457	SRR8284517_trimmed.fq.sort.sort.q10.rmdup.narrowPeak_peak_24285	315	.	10.4216	35.8907	31.5976	143
chr5	117346471	117346677	SRR8284517_trimmed.fq.sort.sort.q10.rmdup.narrowPeak_peak_24286	51	.	4.63755	8.09081	5.1241	91
chr5	117374205	117374418	SRR8284517_trimmed.fq.sort.sort.q10.rmdup.narrowPeak_peak_24287	46	.	3.93432	7.57768	4.65886	90
chr5	117388121	117388421	SRR8284517_trimmed.fq.sort.sort.q10.rmdup.narrowPeak_peak_24288	25	.	3.04158	5.16927	2.53823	186
chr5	117388736	117388898	SRR8284517_trimmed.fq.sort.sort.q10.rmdup.narrowPeak_peak_24289	107	.	5.34533	14.0672	10.716	56
chr5	117435056	117435442	SRR8284517_trimmed.fq.sort.sort.q10.rmdup.narrowPeak_peak_24290	36	.	4.05785	6.47944	3.66461	51
chr5	117528443	117528592	SRR8284517_trimmed.fq.sort.sort.q10.rmdup.narrowPeak_peak_24291	23	.	3.47816	4.98507	2.37407	19
chr5	117640391	117640643	SRR8284517_trimmed.fq.sort.sort.q10.rmdup.narrowPeak_peak_24292	26	.	3.54504	5.3238	2.67462	171
chr5	117780675	117780851	SRR8284517_trimmed.fq.sort.sort.q10.rmdup.narrowPeak_peak_24293	60	.	4.81078	9.04585	6.00565	56
chr5	117978020	117978243	SRR8284517_trimmed.fq.sort.sort.q10.rmdup.narrowPeak_peak_24294	37	.	3.94612	6.54039	3.72031	105
chr5	118086055	118086204	SRR8284517_trimmed.fq.sort.sort.q10.rmdup.narrowPeak_peak_24295	39	.	3.3952	6.83514	3.98988	127
chr5	118106528	118106677	SRR8284517_trimmed.fq.sort.sort.q10.rmdup.narrowPeak_peak_24296	35	.	3.56417	6.29047	3.51266	11
chr5	118144597	118144755	SRR8284517_trimmed.fq.sort.sort.q10.rmdup.narrowPeak_peak_24297	28	.	3.42286	5.54581	2.87115	116
chr5	118145476	118145670	SRR8284517_trimmed.fq.sort.sort.q10.rmdup.narrowPeak_peak_24298	81	.	5.10941	11.3473	8.1547	89
chr5	118154887	118155101	SRR8284517_trimmed.fq.sort.sort.q10.rmdup.narrowPeak_peak_24299	119	.	6.90966	15.3828	11.9617	82
chr5	118244636	118244874	SRR8284517_trimmed.fq.sort.sort.q10.rmdup.narrowPeak_peak_24300	73	.	3.60421	10.5301	7.39031	146
chr5	118245401	118246088	SRR8284517_trimmed.fq.sort.sort.q10.rmdup.narrowPeak_peak_24301	506	.	9.26646	55.5621	50.6564	158
chr5	118258869	118259057	SRR8284517_trimmed.fq.sort.sort.q10.rmdup.narrowPeak_peak_24302	29	.	3.36502	5.65135	2.96452	49
chr5	118294589	118294777	SRR8284517_trimmed.fq.sort.sort.q10.rmdup.narrowPeak_peak_24303	41	.	4.08122	7.06099	4.19583	121
chr5	118317243	118317416	SRR8284517_trimmed.fq.sort.sort.q10.rmdup.narrowPeak_peak_24304	61	.	4.86894	9.15611	6.10943	79
chr5	118425553	118425729	SRR8284517_trimmed.fq.sort.sort.q10.rmdup.narrowPeak_peak_24305	32	.	3.51942	5.96448	3.2188	48
chr5	118465087	118465462	SRR8284517_trimmed.fq.sort.sort.q10.rmdup.narrowPeak_peak_24306	228	.	6.87825	26.8227	22.8825	141
chr5	118478574	118478839	SRR8284517_trimmed.fq.sort.sort.q10.rmdup.narrowPeak_peak_24307	91	.	5.13053	12.4587	9.19926	120
chr5	118538308	118538466	SRR8284517_trimmed.fq.sort.sort.q10.rmdup.narrowPeak_peak_24308	51	.	4.35941	8.17061	5.19767	101
chr5	118559463	118559746	SRR8284517_trimmed.fq.sort.sort.q10.rmdup.narrowPeak_peak_24309	53	.	4.57999	8.29319	5.31214	218
chr5	118561480	118561738	SRR8284517_trimmed.fq.sort.sort.q10.rmdup.narrowPeak_peak_24310	42	.	4.12829	7.1501	4.27815	142
chr5	118574747	118574925	SRR8284517_trimmed.fq.sort.sort.q10.rmdup.narrowPeak_peak_24311	59	.	4.19327	8.99056	5.95436	125
chr5	118612710	118612909	SRR8284517_trimmed.fq.sort.sort.q10.rmdup.narrowPeak_peak_24312	38	.	3.73939	6.6512	3.82184	146
chr5	118635222	118635509	SRR8284517_trimmed.fq.sort.sort.q10.rmdup.narrowPeak_peak_24313	62	.	4.31584	9.27048	6.21594	124
chr5	118647416	118647565	SRR8284517_trimmed.fq.sort.sort.q10.rmdup.narrowPeak_peak_24314	41	.	3.77382	6.9752	4.11768	40
chr5	118687753	118687962	SRR8284517_trimmed.fq.sort.sort.q10.rmdup.narrowPeak_peak_24315	31	.	3.58115	5.85226	3.11714	51
chr5	118748032	118748181	SRR8284517_trimmed.fq.sort.sort.q10.rmdup.narrowPeak_peak_24316	46	.	3.91019	7.52587	4.61033	71
chr5	118821198	118821347	SRR8284517_trimmed.fq.sort.sort.q10.rmdup.narrowPeak_peak_24317	36	.	4.05785	6.47944	3.66461	48
chr5	119064225	119064522	SRR8284517_trimmed.fq.sort.sort.q10.rmdup.narrowPeak_peak_24318	43	.	4.3477	7.27142	4.3766	72
chr5	119334911	119335078	SRR8284517_trimmed.fq.sort.sort.q10.rmdup.narrowPeak_peak_24319	49	.	4.54791	7.92813	4.98177	68
chr5	119558692	119559224	SRR8284517_trimmed.fq.sort.sort.q10.rmdup.narrowPeak_peak_24320	23	.	3.47816	4.98507	2.37407	284
chr5	119680237	119680396	SRR8284517_trimmed.fq.sort.sort.q10.rmdup.narrowPeak_peak_24321	36	.	4.05785	6.47944	3.66461	14
chr5	119728508	119728878	SRR8284517_trimmed.fq.sort.sort.q10.rmdup.narrowPeak_peak_24322	23	.	3.47816	4.98507	2.37407	54
chr5	119798851	119799049	SRR8284517_trimmed.fq.sort.sort.q10.rmdup.narrowPeak_peak_24323	89	.	3.59173	12.2007	8.95588	119
chr5	119803089	119803349	SRR8284517_trimmed.fq.sort.sort.q10.rmdup.narrowPeak_peak_24324	70	.	2.99157	10.195	7.07628	129
chr5	119803581	119803795	SRR8284517_trimmed.fq.sort.sort.q10.rmdup.narrowPeak_peak_24325	105	.	3.48422	13.8756	10.5344	86
chr5	119803879	119804161	SRR8284517_trimmed.fq.sort.sort.q10.rmdup.narrowPeak_peak_24326	80	.	3.2164	11.252	8.0652	139
chr5	119804284	119804511	SRR8284517_trimmed.fq.sort.sort.q10.rmdup.narrowPeak_peak_24327	93	.	3.41089	12.5945	9.325	121
chr5	119831343	119831593	SRR8284517_trimmed.fq.sort.sort.q10.rmdup.narrowPeak_peak_24328	68	.	3.33204	10.0053	6.89867	156
chr5	119838691	119838848	SRR8284517_trimmed.fq.sort.sort.q10.rmdup.narrowPeak_peak_24329	107	.	3.53935	14.1476	10.7918	57
chr5	119839323	119839510	SRR8284517_trimmed.fq.sort.sort.q10.rmdup.narrowPeak_peak_24330	27	.	2.33411	5.40095	2.74334	52
chr5	119854817	119854980	SRR8284517_trimmed.fq.sort.sort.q10.rmdup.narrowPeak_peak_24331	45	.	4.11722	7.40612	4.50017	52
chr5	119890983	119891277	SRR8284517_trimmed.fq.sort.sort.q10.rmdup.narrowPeak_peak_24332	37	.	3.94612	6.54039	3.72031	126
chr5	120008031	120008216	SRR8284517_trimmed.fq.sort.sort.q10.rmdup.narrowPeak_peak_24333	31	.	3.71215	5.85883	3.12302	147
chr5	120116531	120117021	SRR8284517_trimmed.fq.sort.sort.q10.rmdup.narrowPeak_peak_24334	264	.	8.71823	30.5273	26.4373	295
chr5	120187433	120187618	SRR8284517_trimmed.fq.sort.sort.q10.rmdup.narrowPeak_peak_24335	36	.	3.64385	6.4554	3.661	80
chr5	120505565	120505748	SRR8284517_trimmed.fq.sort.sort.q10.rmdup.narrowPeak_peak_24336	58	.	4.69851	8.83148	5.81231	141
chr5	120548416	120548606	SRR8284517_trimmed.fq.sort.sort.q10.rmdup.narrowPeak_peak_24337	19	.	2.99126	4.49676	1.99374	46
chr5	120578189	120578431	SRR8284517_trimmed.fq.sort.sort.q10.rmdup.narrowPeak_peak_24338	56	.	4.1684	8.64557	5.63991	125
chr5	120589083	120589516	SRR8284517_trimmed.fq.sort.sort.q10.rmdup.narrowPeak_peak_24339	111	.	6.25798	14.5289	11.1511	199
chr5	120612618	120612933	SRR8284517_trimmed.fq.sort.sort.q10.rmdup.narrowPeak_peak_24340	1463	.	18.5836	152.932	146.307	167
chr5	120613142	120613302	SRR8284517_trimmed.fq.sort.sort.q10.rmdup.narrowPeak_peak_24341	97	.	4.10372	13.0712	9.77559	83
chr5	120613543	120613857	SRR8284517_trimmed.fq.sort.sort.q10.rmdup.narrowPeak_peak_24342	81	.	3.83436	11.3194	8.1284	55
chr5	121036078	121036231	SRR8284517_trimmed.fq.sort.sort.q10.rmdup.narrowPeak_peak_24343	50	.	4.56725	7.96333	5.01449	58
chr5	121190387	121190883	SRR8284517_trimmed.fq.sort.sort.q10.rmdup.narrowPeak_peak_24344	276	.	7.24371	31.8337	27.6927	293
chr5	121191541	121191966	SRR8284517_trimmed.fq.sort.sort.q10.rmdup.narrowPeak_peak_24345	219	.	6.56256	25.8094	21.911	126
chr5	121204663	121205197	SRR8284517_trimmed.fq.sort.sort.q10.rmdup.narrowPeak_peak_24346	308	.	7.75715	35.0949	30.8313	183
chr5	121205626	121205780	SRR8284517_trimmed.fq.sort.sort.q10.rmdup.narrowPeak_peak_24347	52	.	3.41828	8.26501	5.28576	47
chr5	121206285	121206434	SRR8284517_trimmed.fq.sort.sort.q10.rmdup.narrowPeak_peak_24348	35	.	2.98775	6.37487	3.58836	65
chr5	121219875	121220026	SRR8284517_trimmed.fq.sort.sort.q10.rmdup.narrowPeak_peak_24349	67	.	5.21724	9.8056	6.71097	86
chr5	121329948	121330102	SRR8284517_trimmed.fq.sort.sort.q10.rmdup.narrowPeak_peak_24350	54	.	3.65454	8.45625	5.46406	57
chr5	121330636	121330965	SRR8284517_trimmed.fq.sort.sort.q10.rmdup.narrowPeak_peak_24351	67	.	3.96418	9.82586	6.7298	234
chr5	121384993	121385322	SRR8284517_trimmed.fq.sort.sort.q10.rmdup.narrowPeak_peak_24352	187	.	8.51857	22.4881	18.7309	201
chr5	121397440	121397715	SRR8284517_trimmed.fq.sort.sort.q10.rmdup.narrowPeak_peak_24353	58	.	4.14617	8.88193	5.85903	131
chr5	121451924	121452326	SRR8284517_trimmed.fq.sort.sort.q10.rmdup.narrowPeak_peak_24354	182	.	5.78013	21.9381	18.2048	312
chr5	121452658	121453250	SRR8284517_trimmed.fq.sort.sort.q10.rmdup.narrowPeak_peak_24355	489	.	10.0395	53.7817	48.9279	139
chr5	121463363	121463676	SRR8284517_trimmed.fq.sort.sort.q10.rmdup.narrowPeak_peak_24356	42	.	3.98771	7.1507	4.27832	64
chr5	121519093	121519242	SRR8284517_trimmed.fq.sort.sort.q10.rmdup.narrowPeak_peak_24357	40	.	4.12394	6.8672	4.01905	104
chr5	121544735	121545260	SRR8284517_trimmed.fq.sort.sort.q10.rmdup.narrowPeak_peak_24358	105	.	5.13479	13.9013	10.5587	322
chr5	121546060	121546555	SRR8284517_trimmed.fq.sort.sort.q10.rmdup.narrowPeak_peak_24359	396	.	10.5212	44.2107	39.6322	128
chr5	121593122	121593336	SRR8284517_trimmed.fq.sort.sort.q10.rmdup.narrowPeak_peak_24360	30	.	3.66867	5.77942	3.05151	72
chr5	121618638	121618886	SRR8284517_trimmed.fq.sort.sort.q10.rmdup.narrowPeak_peak_24361	73	.	4.58751	10.5145	7.37559	184
chr5	121619165	121619699	SRR8284517_trimmed.fq.sort.sort.q10.rmdup.narrowPeak_peak_24362	146	.	6.36218	18.1777	14.6174	132
chr5	121660057	121660410	SRR8284517_trimmed.fq.sort.sort.q10.rmdup.narrowPeak_peak_24363	79	.	5.00991	11.1325	7.95229	106
chr5	121660947	121661186	SRR8284517_trimmed.fq.sort.sort.q10.rmdup.narrowPeak_peak_24364	175	.	7.47877	21.2721	17.5682	118
chr5	121711064	121711416	SRR8284517_trimmed.fq.sort.sort.q10.rmdup.narrowPeak_peak_24365	71	.	4.48531	10.2743	7.15024	204
chr5	121712637	121712832	SRR8284517_trimmed.fq.sort.sort.q10.rmdup.narrowPeak_peak_24366	74	.	4.48487	10.5858	7.44305	46
chr5	121713340	121713544	SRR8284517_trimmed.fq.sort.sort.q10.rmdup.narrowPeak_peak_24367	60	.	4.12608	9.12071	6.07618	99
chr5	121758072	121758284	SRR8284517_trimmed.fq.sort.sort.q10.rmdup.narrowPeak_peak_24368	35	.	3.67605	6.27667	3.50055	91
chr5	121824583	121824870	SRR8284517_trimmed.fq.sort.sort.q10.rmdup.narrowPeak_peak_24369	30	.	3.56845	5.82787	3.09535	148
chr5	121833451	121833600	SRR8284517_trimmed.fq.sort.sort.q10.rmdup.narrowPeak_peak_24370	22	.	3.36814	4.79516	2.25242	112
chr5	121849228	121849378	SRR8284517_trimmed.fq.sort.sort.q10.rmdup.narrowPeak_peak_24371	86	.	5.21082	11.9235	8.69407	51
chr5	121905393	121905542	SRR8284517_trimmed.fq.sort.sort.q10.rmdup.narrowPeak_peak_24372	29	.	3.76801	5.71664	2.99513	85
chr5	122146067	122146219	SRR8284517_trimmed.fq.sort.sort.q10.rmdup.narrowPeak_peak_24373	45	.	3.86281	7.42373	4.5169	50
chr5	122157810	122158018	SRR8284517_trimmed.fq.sort.sort.q10.rmdup.narrowPeak_peak_24374	44	.	3.10227	7.30451	4.40699	144
chr5	122158747	122159230	SRR8284517_trimmed.fq.sort.sort.q10.rmdup.narrowPeak_peak_24375	320	.	7.27209	36.3132	32.0055	148
chr5	122173545	122173699	SRR8284517_trimmed.fq.sort.sort.q10.rmdup.narrowPeak_peak_24376	60	.	4.65196	9.05854	6.01786	90
chr5	122246437	122246649	SRR8284517_trimmed.fq.sort.sort.q10.rmdup.narrowPeak_peak_24377	45	.	3.77986	7.50016	4.58673	93
chr5	122263927	122264384	SRR8284517_trimmed.fq.sort.sort.q10.rmdup.narrowPeak_peak_24378	209	.	7.71174	24.8076	20.9509	315
chr5	122296614	122296765	SRR8284517_trimmed.fq.sort.sort.q10.rmdup.narrowPeak_peak_24379	32	.	3.531	5.98773	3.23982	27
chr5	122338762	122338938	SRR8284517_trimmed.fq.sort.sort.q10.rmdup.narrowPeak_peak_24380	43	.	4.3477	7.27142	4.3766	99
chr5	122353906	122354100	SRR8284517_trimmed.fq.sort.sort.q10.rmdup.narrowPeak_peak_24381	146	.	6.94011	18.1729	14.6126	133
chr5	122354728	122355107	SRR8284517_trimmed.fq.sort.sort.q10.rmdup.narrowPeak_peak_24382	101	.	5.74383	13.4528	10.1367	116
chr5	122371586	122371751	SRR8284517_trimmed.fq.sort.sort.q10.rmdup.narrowPeak_peak_24383	83	.	4.60955	11.5315	8.32789	79
chr5	122372007	122372265	SRR8284517_trimmed.fq.sort.sort.q10.rmdup.narrowPeak_peak_24384	131	.	5.73604	16.5976	13.1136	133
chr5	122372525	122372701	SRR8284517_trimmed.fq.sort.sort.q10.rmdup.narrowPeak_peak_24385	63	.	4.10783	9.36153	6.30123	102
chr5	122373633	122373814	SRR8284517_trimmed.fq.sort.sort.q10.rmdup.narrowPeak_peak_24386	23	.	2.91715	4.89146	2.33594	84
chr5	122391944	122392210	SRR8284517_trimmed.fq.sort.sort.q10.rmdup.narrowPeak_peak_24387	139	.	6.85045	17.5217	13.9922	117
chr5	122392344	122392640	SRR8284517_trimmed.fq.sort.sort.q10.rmdup.narrowPeak_peak_24388	70	.	4.87488	10.1644	7.04777	101
chr5	122422180	122422424	SRR8284517_trimmed.fq.sort.sort.q10.rmdup.narrowPeak_peak_24389	542	.	11.4452	59.2298	54.2288	131
chr5	122422509	122422697	SRR8284517_trimmed.fq.sort.sort.q10.rmdup.narrowPeak_peak_24390	223	.	6.85254	26.2775	22.3597	118
chr5	122422813	122423244	SRR8284517_trimmed.fq.sort.sort.q10.rmdup.narrowPeak_peak_24391	76	.	4.12254	10.832	7.67003	253
chr5	122500258	122500414	SRR8284517_trimmed.fq.sort.sort.q10.rmdup.narrowPeak_peak_24392	74	.	4.49689	10.615	7.47001	94
chr5	122500879	122501291	SRR8284517_trimmed.fq.sort.sort.q10.rmdup.narrowPeak_peak_24393	75	.	4.54562	10.7332	7.57716	112
chr5	122501540	122501689	SRR8284517_trimmed.fq.sort.sort.q10.rmdup.narrowPeak_peak_24394	85	.	4.81883	11.7198	8.50198	100
chr5	122502553	122502828	SRR8284517_trimmed.fq.sort.sort.q10.rmdup.narrowPeak_peak_24395	47	.	3.86698	7.69609	4.76806	59
chr5	122547888	122548089	SRR8284517_trimmed.fq.sort.sort.q10.rmdup.narrowPeak_peak_24396	87	.	5.59043	11.9783	8.74601	74
chr5	122576208	122576374	SRR8284517_trimmed.fq.sort.sort.q10.rmdup.narrowPeak_peak_24397	51	.	4.32817	8.10866	5.14065	77
chr5	122613839	122614184	SRR8284517_trimmed.fq.sort.sort.q10.rmdup.narrowPeak_peak_24398	67	.	4.06644	9.823	6.72722	222
chr5	122621041	122621680	SRR8284517_trimmed.fq.sort.sort.q10.rmdup.narrowPeak_peak_24399	141	.	5.29726	17.6569	14.1205	384
chr5	122621949	122622305	SRR8284517_trimmed.fq.sort.sort.q10.rmdup.narrowPeak_peak_24400	126	.	5.0358	16.1204	12.6606	93
chr5	122720502	122720651	SRR8284517_trimmed.fq.sort.sort.q10.rmdup.narrowPeak_peak_24401	36	.	4.048	6.46199	3.66461	73
chr5	122779652	122779884	SRR8284517_trimmed.fq.sort.sort.q10.rmdup.narrowPeak_peak_24402	139	.	7.53601	17.5097	13.9806	96
chr5	122786645	122786823	SRR8284517_trimmed.fq.sort.sort.q10.rmdup.narrowPeak_peak_24403	80	.	5.41838	11.2632	8.07554	74
chr5	122813258	122813680	SRR8284517_trimmed.fq.sort.sort.q10.rmdup.narrowPeak_peak_24404	33	.	3.83331	6.07844	3.32124	298
chr5	122820977	122821270	SRR8284517_trimmed.fq.sort.sort.q10.rmdup.narrowPeak_peak_24405	284	.	9.55467	32.6148	28.4441	119
chr5	122821477	122821678	SRR8284517_trimmed.fq.sort.sort.q10.rmdup.narrowPeak_peak_24406	147	.	6.58558	18.2748	14.7097	85
chr5	122850197	122851023	SRR8284517_trimmed.fq.sort.sort.q10.rmdup.narrowPeak_peak_24407	228	.	7.90412	26.8251	22.8848	139
chr5	122899334	122899556	SRR8284517_trimmed.fq.sort.sort.q10.rmdup.narrowPeak_peak_24408	172	.	6.74579	20.9173	17.2293	105
chr5	122917822	122918050	SRR8284517_trimmed.fq.sort.sort.q10.rmdup.narrowPeak_peak_24409	61	.	4.05611	9.23318	6.18093	122
chr5	122918650	122918829	SRR8284517_trimmed.fq.sort.sort.q10.rmdup.narrowPeak_peak_24410	69	.	4.28993	10.1056	6.99233	108
chr5	122978359	122978516	SRR8284517_trimmed.fq.sort.sort.q10.rmdup.narrowPeak_peak_24411	51	.	4.63755	8.09081	5.1241	89
chr5	122988544	122988707	SRR8284517_trimmed.fq.sort.sort.q10.rmdup.narrowPeak_peak_24412	48	.	3.69947	7.82012	4.88273	92
chr5	122994884	122995131	SRR8284517_trimmed.fq.sort.sort.q10.rmdup.narrowPeak_peak_24413	73	.	4.46102	10.5276	7.38794	105
chr5	123001465	123001614	SRR8284517_trimmed.fq.sort.sort.q10.rmdup.narrowPeak_peak_24414	29	.	3.76801	5.71664	2.99513	87
chr5	123014517	123014821	SRR8284517_trimmed.fq.sort.sort.q10.rmdup.narrowPeak_peak_24415	90	.	5.36709	12.2629	9.01476	69
chr5	123048896	123049201	SRR8284517_trimmed.fq.sort.sort.q10.rmdup.narrowPeak_peak_24416	97	.	5.3838	13.0415	9.74755	166
chr5	123049516	123049833	SRR8284517_trimmed.fq.sort.sort.q10.rmdup.narrowPeak_peak_24417	91	.	5.27437	12.4264	9.16858	193
chr5	123057434	123057697	SRR8284517_trimmed.fq.sort.sort.q10.rmdup.narrowPeak_peak_24418	115	.	5.72252	14.9791	11.5785	125
chr5	123058150	123058612	SRR8284517_trimmed.fq.sort.sort.q10.rmdup.narrowPeak_peak_24419	93	.	5.19159	12.6006	9.33069	240
chr5	123075739	123076164	SRR8284517_trimmed.fq.sort.sort.q10.rmdup.narrowPeak_peak_24420	133	.	6.36929	16.8983	13.3997	279
chr5	123079499	123079666	SRR8284517_trimmed.fq.sort.sort.q10.rmdup.narrowPeak_peak_24421	38	.	3.5312	6.6926	3.85951	122
chr5	123113677	123113919	SRR8284517_trimmed.fq.sort.sort.q10.rmdup.narrowPeak_peak_24422	48	.	4.28741	7.73681	4.80551	101
chr5	123138568	123138768	SRR8284517_trimmed.fq.sort.sort.q10.rmdup.narrowPeak_peak_24423	290	.	5.40959	33.22	29.0267	114
chr5	123138965	123139228	SRR8284517_trimmed.fq.sort.sort.q10.rmdup.narrowPeak_peak_24424	52	.	2.7279	8.24972	5.2714	63
chr5	123139338	123139610	SRR8284517_trimmed.fq.sort.sort.q10.rmdup.narrowPeak_peak_24425	80	.	3.12123	11.214	8.02957	110
chr5	123139866	123140058	SRR8284517_trimmed.fq.sort.sort.q10.rmdup.narrowPeak_peak_24426	105	.	3.43273	13.85	10.5104	128
chr5	123141561	123141912	SRR8284517_trimmed.fq.sort.sort.q10.rmdup.narrowPeak_peak_24427	96	.	3.38706	12.9368	9.6483	262
chr5	123161067	123161216	SRR8284517_trimmed.fq.sort.sort.q10.rmdup.narrowPeak_peak_24428	23	.	3.19467	4.89152	2.33594	124
chr5	123228280	123228536	SRR8284517_trimmed.fq.sort.sort.q10.rmdup.narrowPeak_peak_24429	265	.	10.5494	30.6469	26.5525	114
chr5	123250305	123250474	SRR8284517_trimmed.fq.sort.sort.q10.rmdup.narrowPeak_peak_24430	36	.	4.05785	6.47944	3.66461	55
chr5	123257299	123257487	SRR8284517_trimmed.fq.sort.sort.q10.rmdup.narrowPeak_peak_24431	111	.	6.66647	14.4788	11.1034	69
chr5	123344531	123344734	SRR8284517_trimmed.fq.sort.sort.q10.rmdup.narrowPeak_peak_24432	150	.	6.53103	18.588	15.0074	89
chr5	123345490	123345734	SRR8284517_trimmed.fq.sort.sort.q10.rmdup.narrowPeak_peak_24433	82	.	4.83372	11.4185	8.22183	126
chr5	123394064	123394510	SRR8284517_trimmed.fq.sort.sort.q10.rmdup.narrowPeak_peak_24434	53	.	4.03706	8.34998	5.36521	105
chr5	123420513	123420696	SRR8284517_trimmed.fq.sort.sort.q10.rmdup.narrowPeak_peak_24435	50	.	4.12523	7.98266	5.03264	93
chr5	123523787	123523996	SRR8284517_trimmed.fq.sort.sort.q10.rmdup.narrowPeak_peak_24436	75	.	5.50709	10.6983	7.54446	112
chr5	123572301	123572985	SRR8284517_trimmed.fq.sort.sort.q10.rmdup.narrowPeak_peak_24437	180	.	7.2969	21.8178	18.0896	547
chr5	123585799	123585948	SRR8284517_trimmed.fq.sort.sort.q10.rmdup.narrowPeak_peak_24438	22	.	3.24206	4.77733	2.23683	114
chr5	123594277	123594444	SRR8284517_trimmed.fq.sort.sort.q10.rmdup.narrowPeak_peak_24439	36	.	4.05785	6.47944	3.66461	109
chr5	123679366	123679566	SRR8284517_trimmed.fq.sort.sort.q10.rmdup.narrowPeak_peak_24440	55	.	4.3803	8.51085	5.51449	85
chr5	123684094	123684278	SRR8284517_trimmed.fq.sort.sort.q10.rmdup.narrowPeak_peak_24441	118	.	6.04021	15.309	11.8914	74
chr5	123684483	123684772	SRR8284517_trimmed.fq.sort.sort.q10.rmdup.narrowPeak_peak_24442	84	.	5.24839	11.644	8.43067	64
chr5	123720251	123720547	SRR8284517_trimmed.fq.sort.sort.q10.rmdup.narrowPeak_peak_24443	304	.	7.36325	34.7004	30.4502	148
chr5	123720702	123720976	SRR8284517_trimmed.fq.sort.sort.q10.rmdup.narrowPeak_peak_24444	180	.	5.62161	21.7924	18.0655	160
chr5	123721256	123721461	SRR8284517_trimmed.fq.sort.sort.q10.rmdup.narrowPeak_peak_24445	169	.	5.50001	20.5929	16.92	81
chr5	123748726	123749044	SRR8284517_trimmed.fq.sort.sort.q10.rmdup.narrowPeak_peak_24446	248	.	6.4174	28.8591	24.8355	192
chr5	123749134	123749350	SRR8284517_trimmed.fq.sort.sort.q10.rmdup.narrowPeak_peak_24447	116	.	4.42184	15.0885	11.6823	126
chr5	123749974	123750147	SRR8284517_trimmed.fq.sort.sort.q10.rmdup.narrowPeak_peak_24448	73	.	3.67831	10.5349	7.39487	108
chr5	123786988	123787178	SRR8284517_trimmed.fq.sort.sort.q10.rmdup.narrowPeak_peak_24449	29	.	3.72674	5.64449	2.95866	56
chr5	123907534	123907965	SRR8284517_trimmed.fq.sort.sort.q10.rmdup.narrowPeak_peak_24450	224	.	7.93771	26.3975	22.4745	122
chr5	123930837	123931093	SRR8284517_trimmed.fq.sort.sort.q10.rmdup.narrowPeak_peak_24451	190	.	7.71638	22.8089	19.0378	137
chr5	124031636	124032201	SRR8284517_trimmed.fq.sort.sort.q10.rmdup.narrowPeak_peak_24452	200	.	7.1637	23.88	20.0631	466
chr5	124081665	124081863	SRR8284517_trimmed.fq.sort.sort.q10.rmdup.narrowPeak_peak_24453	89	.	5.89424	12.1849	8.94087	107
chr5	124111500	124111825	SRR8284517_trimmed.fq.sort.sort.q10.rmdup.narrowPeak_peak_24454	139	.	5.35656	17.4652	13.9396	217
chr5	124112001	124112250	SRR8284517_trimmed.fq.sort.sort.q10.rmdup.narrowPeak_peak_24455	335	.	8.27064	37.8864	33.5207	124
chr5	124116105	124116719	SRR8284517_trimmed.fq.sort.sort.q10.rmdup.narrowPeak_peak_24456	233	.	6.23406	27.3018	23.3417	122
chr5	124153677	124153853	SRR8284517_trimmed.fq.sort.sort.q10.rmdup.narrowPeak_peak_24457	51	.	4.63755	8.09081	5.1241	119
chr5	124172107	124172331	SRR8284517_trimmed.fq.sort.sort.q10.rmdup.narrowPeak_peak_24458	68	.	4.792	9.99191	6.88624	88
chr5	124212190	124212339	SRR8284517_trimmed.fq.sort.sort.q10.rmdup.narrowPeak_peak_24459	26	.	3.19482	5.29966	2.65308	79
chr5	124327285	124327449	SRR8284517_trimmed.fq.sort.sort.q10.rmdup.narrowPeak_peak_24460	76	.	4.20294	10.7664	7.60829	96
chr5	124327656	124327881	SRR8284517_trimmed.fq.sort.sort.q10.rmdup.narrowPeak_peak_24461	231	.	7.12536	27.1163	23.1639	124
chr5	124328269	124328655	SRR8284517_trimmed.fq.sort.sort.q10.rmdup.narrowPeak_peak_24462	327	.	8.68667	37.0543	32.7193	243
chr5	124351779	124352323	SRR8284517_trimmed.fq.sort.sort.q10.rmdup.narrowPeak_peak_24463	178	.	5.14621	21.5347	17.8198	300
chr5	124352735	124353444	SRR8284517_trimmed.fq.sort.sort.q10.rmdup.narrowPeak_peak_24464	185	.	5.23924	22.2711	18.5231	538
chr5	124424733	124425513	SRR8284517_trimmed.fq.sort.sort.q10.rmdup.narrowPeak_peak_24465	232	.	7.14116	27.1642	23.2102	668
chr5	124425763	124425935	SRR8284517_trimmed.fq.sort.sort.q10.rmdup.narrowPeak_peak_24466	139	.	5.50464	17.5249	13.9951	68
chr5	124426214	124426455	SRR8284517_trimmed.fq.sort.sort.q10.rmdup.narrowPeak_peak_24467	46	.	3.48358	7.51906	4.60501	143
chr5	124439389	124439575	SRR8284517_trimmed.fq.sort.sort.q10.rmdup.narrowPeak_peak_24468	92	.	5.17619	12.5649	9.29681	66
chr5	124439983	124440577	SRR8284517_trimmed.fq.sort.sort.q10.rmdup.narrowPeak_peak_24469	133	.	6.01391	16.8974	13.399	128
chr5	124446636	124446910	SRR8284517_trimmed.fq.sort.sort.q10.rmdup.narrowPeak_peak_24470	37	.	3.57292	6.54691	3.72616	236
chr5	124463660	124463809	SRR8284517_trimmed.fq.sort.sort.q10.rmdup.narrowPeak_peak_24471	31	.	3.71215	5.85883	3.12302	122
chr5	124477846	124478251	SRR8284517_trimmed.fq.sort.sort.q10.rmdup.narrowPeak_peak_24472	68	.	3.99917	9.92201	6.82039	335
chr5	124482509	124483981	SRR8284517_trimmed.fq.sort.sort.q10.rmdup.narrowPeak_peak_24473	212	.	5.66047	25.0972	21.2287	634
chr5	124530636	124530904	SRR8284517_trimmed.fq.sort.sort.q10.rmdup.narrowPeak_peak_24474	86	.	4.8863	11.8818	8.65477	102
chr5	124531737	124532035	SRR8284517_trimmed.fq.sort.sort.q10.rmdup.narrowPeak_peak_24475	53	.	4.02553	8.32381	5.34098	48
chr5	124540342	124540629	SRR8284517_trimmed.fq.sort.sort.q10.rmdup.narrowPeak_peak_24476	63	.	4.53016	9.43744	6.37202	194
chr5	124541246	124541611	SRR8284517_trimmed.fq.sort.sort.q10.rmdup.narrowPeak_peak_24477	188	.	7.61905	22.5818	18.8207	185
chr5	124551905	124552153	SRR8284517_trimmed.fq.sort.sort.q10.rmdup.narrowPeak_peak_24478	46	.	4.19287	7.55379	4.63657	129
chr5	124553112	124553271	SRR8284517_trimmed.fq.sort.sort.q10.rmdup.narrowPeak_peak_24479	66	.	4.84379	9.76744	6.68004	53
chr5	124578508	124578709	SRR8284517_trimmed.fq.sort.sort.q10.rmdup.narrowPeak_peak_24480	23	.	2.79572	4.95727	2.37407	74
chr5	124578795	124578966	SRR8284517_trimmed.fq.sort.sort.q10.rmdup.narrowPeak_peak_24481	74	.	4.14729	10.6131	7.46843	99
chr5	124579228	124579822	SRR8284517_trimmed.fq.sort.sort.q10.rmdup.narrowPeak_peak_24482	316	.	8.49896	35.9273	31.6325	140
chr5	124598245	124598560	SRR8284517_trimmed.fq.sort.sort.q10.rmdup.narrowPeak_peak_24483	96	.	5.05005	12.9747	9.68396	177
chr5	124598824	124599300	SRR8284517_trimmed.fq.sort.sort.q10.rmdup.narrowPeak_peak_24484	133	.	5.84195	16.8718	13.3742	98
chr5	124628283	124628887	SRR8284517_trimmed.fq.sort.sort.q10.rmdup.narrowPeak_peak_24485	157	.	6.68949	19.4177	15.7989	510
chr5	124629218	124629531	SRR8284517_trimmed.fq.sort.sort.q10.rmdup.narrowPeak_peak_24486	78	.	4.79224	10.9876	7.81603	232
chr5	124712602	124712871	SRR8284517_trimmed.fq.sort.sort.q10.rmdup.narrowPeak_peak_24487	23	.	3.46971	4.97055	2.37407	132
chr5	124862835	124863060	SRR8284517_trimmed.fq.sort.sort.q10.rmdup.narrowPeak_peak_24488	37	.	3.96165	6.56914	3.74663	44
chr5	124863465	124863972	SRR8284517_trimmed.fq.sort.sort.q10.rmdup.narrowPeak_peak_24489	114	.	6.42574	14.8704	11.4754	205
chr5	124982484	124982638	SRR8284517_trimmed.fq.sort.sort.q10.rmdup.narrowPeak_peak_24490	40	.	4.0201	6.9447	4.08982	102
chr5	125068978	125069161	SRR8284517_trimmed.fq.sort.sort.q10.rmdup.narrowPeak_peak_24491	89	.	5.02707	12.2162	8.97024	100
chr5	125095775	125096012	SRR8284517_trimmed.fq.sort.sort.q10.rmdup.narrowPeak_peak_24492	51	.	4.16566	8.06733	5.11071	133
chr5	125134428	125134928	SRR8284517_trimmed.fq.sort.sort.q10.rmdup.narrowPeak_peak_24493	103	.	4.3761	13.6938	10.3622	369
chr5	125140428	125140594	SRR8284517_trimmed.fq.sort.sort.q10.rmdup.narrowPeak_peak_24494	30	.	2.77659	5.75756	3.03178	17
chr5	125141136	125141314	SRR8284517_trimmed.fq.sort.sort.q10.rmdup.narrowPeak_peak_24495	89	.	4.09589	12.1852	8.94109	89
chr5	125151791	125152185	SRR8284517_trimmed.fq.sort.sort.q10.rmdup.narrowPeak_peak_24496	86	.	4.16927	11.839	8.61438	298
chr5	125152317	125152517	SRR8284517_trimmed.fq.sort.sort.q10.rmdup.narrowPeak_peak_24497	93	.	4.32475	12.6137	9.34287	94
chr5	125388621	125389013	SRR8284517_trimmed.fq.sort.sort.q10.rmdup.narrowPeak_peak_24498	70	.	3.32375	10.195	7.07629	300
chr5	125389088	125389614	SRR8284517_trimmed.fq.sort.sort.q10.rmdup.narrowPeak_peak_24499	169	.	4.68774	20.6526	16.9771	349
chr5	125389754	125390056	SRR8284517_trimmed.fq.sort.sort.q10.rmdup.narrowPeak_peak_24500	690	.	9.76836	74.385	69.0023	179
chr5	125392731	125392964	SRR8284517_trimmed.fq.sort.sort.q10.rmdup.narrowPeak_peak_24501	38	.	2.6642	6.69033	3.85757	103
chr5	125405017	125405178	SRR8284517_trimmed.fq.sort.sort.q10.rmdup.narrowPeak_peak_24502	40	.	3.51278	6.88624	4.03669	31
chr5	125405379	125405528	SRR8284517_trimmed.fq.sort.sort.q10.rmdup.narrowPeak_peak_24503	85	.	4.69312	11.7427	8.52351	95
chr5	125406448	125406749	SRR8284517_trimmed.fq.sort.sort.q10.rmdup.narrowPeak_peak_24504	83	.	4.63313	11.5913	8.38452	189
chr5	125409237	125409416	SRR8284517_trimmed.fq.sort.sort.q10.rmdup.narrowPeak_peak_24505	97	.	4.81549	13.0605	9.76545	114
chr5	125433527	125434012	SRR8284517_trimmed.fq.sort.sort.q10.rmdup.narrowPeak_peak_24506	81	.	5.09255	11.3111	8.12052	185
chr5	125441202	125441363	SRR8284517_trimmed.fq.sort.sort.q10.rmdup.narrowPeak_peak_24507	62	.	4.64274	9.35813	6.29807	47
chr5	125465006	125465451	SRR8284517_trimmed.fq.sort.sort.q10.rmdup.narrowPeak_peak_24508	71	.	4.94327	10.3057	7.17961	322
chr5	125475456	125475605	SRR8284517_trimmed.fq.sort.sort.q10.rmdup.narrowPeak_peak_24509	45	.	4.14715	7.46467	4.55436	84
chr5	125495295	125495509	SRR8284517_trimmed.fq.sort.sort.q10.rmdup.narrowPeak_peak_24510	17	.	3.02641	4.19365	1.79532	42
chr5	126024697	126024872	SRR8284517_trimmed.fq.sort.sort.q10.rmdup.narrowPeak_peak_24511	58	.	4.87343	8.83733	5.81767	78
chr5	126087708	126087857	SRR8284517_trimmed.fq.sort.sort.q10.rmdup.narrowPeak_peak_24512	36	.	4.05785	6.47944	3.66461	80
chr5	127066611	127066784	SRR8284517_trimmed.fq.sort.sort.q10.rmdup.narrowPeak_peak_24513	67	.	5.21724	9.8056	6.71097	97
chr5	127117060	127117221	SRR8284517_trimmed.fq.sort.sort.q10.rmdup.narrowPeak_peak_24514	51	.	4.63755	8.09081	5.1241	60
chr5	127238929	127239196	SRR8284517_trimmed.fq.sort.sort.q10.rmdup.narrowPeak_peak_24515	33	.	3.11047	6.12151	3.36062	137
chr5	127239520	127239709	SRR8284517_trimmed.fq.sort.sort.q10.rmdup.narrowPeak_peak_24516	106	.	4.77203	13.95	10.605	113
chr5	127241280	127241558	SRR8284517_trimmed.fq.sort.sort.q10.rmdup.narrowPeak_peak_24517	77	.	4.26979	10.9492	7.78015	125
chr5	127249152	127249401	SRR8284517_trimmed.fq.sort.sort.q10.rmdup.narrowPeak_peak_24518	23	.	3.47816	4.98507	2.37407	44
chr5	127286264	127286649	SRR8284517_trimmed.fq.sort.sort.q10.rmdup.narrowPeak_peak_24519	116	.	5.75637	15.0592	11.6543	166
chr5	127310020	127310271	SRR8284517_trimmed.fq.sort.sort.q10.rmdup.narrowPeak_peak_24520	25	.	2.90396	5.22331	2.5853	198
chr5	127310492	127310645	SRR8284517_trimmed.fq.sort.sort.q10.rmdup.narrowPeak_peak_24521	58	.	3.82099	8.90163	5.87754	71
chr5	127319013	127319162	SRR8284517_trimmed.fq.sort.sort.q10.rmdup.narrowPeak_peak_24522	42	.	3.3476	7.16226	4.28866	37
chr5	127337034	127337204	SRR8284517_trimmed.fq.sort.sort.q10.rmdup.narrowPeak_peak_24523	60	.	3.80902	9.1319	6.08653	114
chr5	127346550	127346763	SRR8284517_trimmed.fq.sort.sort.q10.rmdup.narrowPeak_peak_24524	36	.	3.53114	6.45658	3.66173	79
chr5	127370253	127370422	SRR8284517_trimmed.fq.sort.sort.q10.rmdup.narrowPeak_peak_24525	59	.	3.96622	9.00811	5.97089	79
chr5	127370728	127370904	SRR8284517_trimmed.fq.sort.sort.q10.rmdup.narrowPeak_peak_24526	91	.	4.69993	12.4185	9.16149	89
chr5	127462882	127463031	SRR8284517_trimmed.fq.sort.sort.q10.rmdup.narrowPeak_peak_24527	36	.	4.05785	6.47944	3.66461	82
chr5	127518176	127518325	SRR8284517_trimmed.fq.sort.sort.q10.rmdup.narrowPeak_peak_24528	23	.	3.47816	4.98507	2.37407	47
chr5	127596298	127596458	SRR8284517_trimmed.fq.sort.sort.q10.rmdup.narrowPeak_peak_24529	30	.	3.54333	5.77951	3.05151	18
chr5	127616287	127616512	SRR8284517_trimmed.fq.sort.sort.q10.rmdup.narrowPeak_peak_24530	60	.	4.25367	9.129	6.0839	109
chr5	127674610	127674803	SRR8284517_trimmed.fq.sort.sort.q10.rmdup.narrowPeak_peak_24531	18	.	3.18831	4.28705	1.81142	53
chr5	128091086	128091235	SRR8284517_trimmed.fq.sort.sort.q10.rmdup.narrowPeak_peak_24532	29	.	3.76801	5.71664	2.99513	122
chr5	128261381	128261530	SRR8284517_trimmed.fq.sort.sort.q10.rmdup.narrowPeak_peak_24533	29	.	3.76801	5.71664	2.99513	59
chr5	128333086	128333235	SRR8284517_trimmed.fq.sort.sort.q10.rmdup.narrowPeak_peak_24534	29	.	3.76801	5.71664	2.99513	54
chr5	128601347	128601496	SRR8284517_trimmed.fq.sort.sort.q10.rmdup.narrowPeak_peak_24535	28	.	3.18597	5.48623	2.81824	109
chr5	128617933	128618205	SRR8284517_trimmed.fq.sort.sort.q10.rmdup.narrowPeak_peak_24536	178	.	5.90469	21.5339	17.819	182
chr5	128619463	128619870	SRR8284517_trimmed.fq.sort.sort.q10.rmdup.narrowPeak_peak_24537	74	.	3.94701	10.5996	7.4554	180
chr5	128636706	128636989	SRR8284517_trimmed.fq.sort.sort.q10.rmdup.narrowPeak_peak_24538	56	.	4.1684	8.64557	5.63991	193
chr5	128653823	128653983	SRR8284517_trimmed.fq.sort.sort.q10.rmdup.narrowPeak_peak_24539	32	.	3.81773	6.05034	3.29614	122
chr5	128899936	128900115	SRR8284517_trimmed.fq.sort.sort.q10.rmdup.narrowPeak_peak_24540	46	.	4.05232	7.55299	4.63608	54
chr5	129019396	129019846	SRR8284517_trimmed.fq.sort.sort.q10.rmdup.narrowPeak_peak_24541	116	.	4.71098	15.0996	11.6927	335
chr5	129020615	129021045	SRR8284517_trimmed.fq.sort.sort.q10.rmdup.narrowPeak_peak_24542	153	.	5.2365	18.9404	15.3437	303
chr5	129021334	129021590	SRR8284517_trimmed.fq.sort.sort.q10.rmdup.narrowPeak_peak_24543	33	.	2.90687	6.14062	3.37747	146
chr5	129096131	129096365	SRR8284517_trimmed.fq.sort.sort.q10.rmdup.narrowPeak_peak_24544	29	.	3.76801	5.71664	2.99513	97
chr5	129308574	129308766	SRR8284517_trimmed.fq.sort.sort.q10.rmdup.narrowPeak_peak_24545	43	.	4.17646	7.24088	4.36056	56
chr5	129312221	129312440	SRR8284517_trimmed.fq.sort.sort.q10.rmdup.narrowPeak_peak_24546	34	.	3.92949	6.25114	3.47716	98
chr5	129429395	129430026	SRR8284517_trimmed.fq.sort.sort.q10.rmdup.narrowPeak_peak_24547	65	.	4.08123	9.57862	6.50366	507
chr5	129456246	129456434	SRR8284517_trimmed.fq.sort.sort.q10.rmdup.narrowPeak_peak_24548	75	.	5.50709	10.6983	7.54446	86
chr5	129500561	129501567	SRR8284517_trimmed.fq.sort.sort.q10.rmdup.narrowPeak_peak_24549	376	.	8.8926	42.1754	37.6617	755
chr5	129669861	129670024	SRR8284517_trimmed.fq.sort.sort.q10.rmdup.narrowPeak_peak_24550	51	.	4.63755	8.09081	5.1241	64
chr5	129715552	129716179	SRR8284517_trimmed.fq.sort.sort.q10.rmdup.narrowPeak_peak_24551	223	.	8.52273	26.2395	22.3238	151
chr5	129724659	129724889	SRR8284517_trimmed.fq.sort.sort.q10.rmdup.narrowPeak_peak_24552	120	.	6.53266	15.5196	12.0897	140
chr5	129770983	129771145	SRR8284517_trimmed.fq.sort.sort.q10.rmdup.narrowPeak_peak_24553	39	.	4.07387	6.7757	3.93548	42
chr5	129786562	129786921	SRR8284517_trimmed.fq.sort.sort.q10.rmdup.narrowPeak_peak_24554	247	.	6.51239	28.7677	24.7479	248
chr5	129787019	129787172	SRR8284517_trimmed.fq.sort.sort.q10.rmdup.narrowPeak_peak_24555	91	.	4.07731	12.4094	9.153	97
chr5	129787415	129787790	SRR8284517_trimmed.fq.sort.sort.q10.rmdup.narrowPeak_peak_24556	246	.	6.48989	28.6852	24.6688	108
chr5	129788033	129788195	SRR8284517_trimmed.fq.sort.sort.q10.rmdup.narrowPeak_peak_24557	35	.	2.89727	6.29414	3.51611	116
chr5	129846641	129846859	SRR8284517_trimmed.fq.sort.sort.q10.rmdup.narrowPeak_peak_24558	74	.	4.91983	10.5961	7.45219	108
chr5	129847038	129847316	SRR8284517_trimmed.fq.sort.sort.q10.rmdup.narrowPeak_peak_24559	217	.	8.49789	25.6453	21.7535	82
chr5	129847474	129847750	SRR8284517_trimmed.fq.sort.sort.q10.rmdup.narrowPeak_peak_24560	32	.	3.531	5.98773	3.23982	212
chr5	129886388	129886723	SRR8284517_trimmed.fq.sort.sort.q10.rmdup.narrowPeak_peak_24561	34	.	3.15927	6.2458	3.47259	252
chr5	129886904	129887329	SRR8284517_trimmed.fq.sort.sort.q10.rmdup.narrowPeak_peak_24562	275	.	7.98403	31.7011	27.5655	146
chr5	129887546	129887825	SRR8284517_trimmed.fq.sort.sort.q10.rmdup.narrowPeak_peak_24563	274	.	7.92961	31.5378	27.4086	152
chr5	129895284	129895565	SRR8284517_trimmed.fq.sort.sort.q10.rmdup.narrowPeak_peak_24564	251	.	9.06032	29.1441	25.1091	140
chr5	129895820	129896109	SRR8284517_trimmed.fq.sort.sort.q10.rmdup.narrowPeak_peak_24565	209	.	8.11914	24.7704	20.9154	147
chr5	129908167	129908423	SRR8284517_trimmed.fq.sort.sort.q10.rmdup.narrowPeak_peak_24566	210	.	9.19689	24.9573	21.0948	124
chr5	129941273	129941654	SRR8284517_trimmed.fq.sort.sort.q10.rmdup.narrowPeak_peak_24567	81	.	5.4816	11.3877	8.19255	300
chr5	129942979	129943128	SRR8284517_trimmed.fq.sort.sort.q10.rmdup.narrowPeak_peak_24568	28	.	3.54412	5.55016	2.87498	103
chr5	129981820	129982001	SRR8284517_trimmed.fq.sort.sort.q10.rmdup.narrowPeak_peak_24569	41	.	4.05043	7.00249	4.14241	128
chr5	130023952	130024310	SRR8284517_trimmed.fq.sort.sort.q10.rmdup.narrowPeak_peak_24570	221	.	8.92879	26.0604	22.1516	158
chr5	130029306	130029468	SRR8284517_trimmed.fq.sort.sort.q10.rmdup.narrowPeak_peak_24571	76	.	4.73588	10.8584	7.69463	63
chr5	130029617	130030030	SRR8284517_trimmed.fq.sort.sort.q10.rmdup.narrowPeak_peak_24572	157	.	6.68949	19.4177	15.7989	108
chr5	130078977	130079180	SRR8284517_trimmed.fq.sort.sort.q10.rmdup.narrowPeak_peak_24573	27	.	3.35443	5.41171	2.75234	20
chr5	130079761	130080194	SRR8284517_trimmed.fq.sort.sort.q10.rmdup.narrowPeak_peak_24574	191	.	7.76599	22.9239	19.1469	98
chr5	130144152	130144528	SRR8284517_trimmed.fq.sort.sort.q10.rmdup.narrowPeak_peak_24575	40	.	4.0201	6.9447	4.08982	242
chr5	130145131	130145337	SRR8284517_trimmed.fq.sort.sort.q10.rmdup.narrowPeak_peak_24576	86	.	5.54841	11.8941	8.66623	74
chr5	130171176	130171665	SRR8284517_trimmed.fq.sort.sort.q10.rmdup.narrowPeak_peak_24577	340	.	9.5363	38.416	34.0321	324
chr5	130189968	130190134	SRR8284517_trimmed.fq.sort.sort.q10.rmdup.narrowPeak_peak_24578	49	.	4.35284	7.86252	4.92174	84
chr5	130205898	130206062	SRR8284517_trimmed.fq.sort.sort.q10.rmdup.narrowPeak_peak_24579	42	.	3.82157	7.07554	4.20961	59
chr5	130221796	130222188	SRR8284517_trimmed.fq.sort.sort.q10.rmdup.narrowPeak_peak_24580	119	.	5.01799	15.3592	11.9389	143
chr5	130222643	130223169	SRR8284517_trimmed.fq.sort.sort.q10.rmdup.narrowPeak_peak_24581	274	.	7.61196	31.5739	27.4432	84
chr5	130254875	130255429	SRR8284517_trimmed.fq.sort.sort.q10.rmdup.narrowPeak_peak_24582	338	.	8.057	38.2093	33.8322	436
chr5	130256524	130256797	SRR8284517_trimmed.fq.sort.sort.q10.rmdup.narrowPeak_peak_24583	79	.	4.04684	11.1788	7.99613	135
chr5	130257114	130257271	SRR8284517_trimmed.fq.sort.sort.q10.rmdup.narrowPeak_peak_24584	92	.	4.29123	12.5105	9.24818	79
chr5	130299208	130299357	SRR8284517_trimmed.fq.sort.sort.q10.rmdup.narrowPeak_peak_24585	66	.	4.99842	9.7371	6.65138	55
chr5	130305106	130305281	SRR8284517_trimmed.fq.sort.sort.q10.rmdup.narrowPeak_peak_24586	50	.	4.43748	8.02403	5.07065	104
chr5	130623138	130623287	SRR8284517_trimmed.fq.sort.sort.q10.rmdup.narrowPeak_peak_24587	26	.	3.5595	5.3495	2.69727	66
chr5	130818665	130818843	SRR8284517_trimmed.fq.sort.sort.q10.rmdup.narrowPeak_peak_24588	18	.	3.1534	4.22807	1.81142	79
chr5	130848462	130848643	SRR8284517_trimmed.fq.sort.sort.q10.rmdup.narrowPeak_peak_24589	57	.	4.81177	8.72406	5.71279	66
chr5	130938167	130938489	SRR8284517_trimmed.fq.sort.sort.q10.rmdup.narrowPeak_peak_24590	112	.	6.09885	14.6127	11.2309	113
chr5	130939305	130939462	SRR8284517_trimmed.fq.sort.sort.q10.rmdup.narrowPeak_peak_24591	50	.	4.28215	8.01702	5.06424	114
chr5	131129615	131129887	SRR8284517_trimmed.fq.sort.sort.q10.rmdup.narrowPeak_peak_24592	65	.	4.92126	9.58778	6.51227	120
chr5	131257768	131257989	SRR8284517_trimmed.fq.sort.sort.q10.rmdup.narrowPeak_peak_24593	29	.	3.76801	5.71664	2.99513	99
chr5	131285198	131285406	SRR8284517_trimmed.fq.sort.sort.q10.rmdup.narrowPeak_peak_24594	51	.	4.63755	8.09081	5.1241	139
chr5	131526873	131527168	SRR8284517_trimmed.fq.sort.sort.q10.rmdup.narrowPeak_peak_24595	35	.	3.36355	6.31146	3.53172	54
chr5	131537103	131537462	SRR8284517_trimmed.fq.sort.sort.q10.rmdup.narrowPeak_peak_24596	68	.	4.49887	9.99338	6.88754	238
chr5	131537553	131537952	SRR8284517_trimmed.fq.sort.sort.q10.rmdup.narrowPeak_peak_24597	167	.	6.92685	20.4512	16.785	143
chr5	131538358	131538646	SRR8284517_trimmed.fq.sort.sort.q10.rmdup.narrowPeak_peak_24598	76	.	4.69447	10.763	7.6052	140
chr5	131631157	131631308	SRR8284517_trimmed.fq.sort.sort.q10.rmdup.narrowPeak_peak_24599	51	.	4.50761	8.1569	5.18509	94
chr5	131696481	131696837	SRR8284517_trimmed.fq.sort.sort.q10.rmdup.narrowPeak_peak_24600	137	.	6.93138	17.2375	13.7225	215
chr5	131711072	131711270	SRR8284517_trimmed.fq.sort.sort.q10.rmdup.narrowPeak_peak_24601	43	.	4.16027	7.21043	4.33259	121
chr5	131774278	131774505	SRR8284517_trimmed.fq.sort.sort.q10.rmdup.narrowPeak_peak_24602	41	.	4.08122	7.06099	4.19583	118
chr5	131852281	131852503	SRR8284517_trimmed.fq.sort.sort.q10.rmdup.narrowPeak_peak_24603	101	.	5.5552	13.4277	10.1127	120
chr5	131870244	131870437	SRR8284517_trimmed.fq.sort.sort.q10.rmdup.narrowPeak_peak_24604	59	.	4.92739	8.93601	5.90323	101
chr5	131956514	131956663	SRR8284517_trimmed.fq.sort.sort.q10.rmdup.narrowPeak_peak_24605	31	.	3.48516	5.89545	3.15637	40
chr5	131990159	131990337	SRR8284517_trimmed.fq.sort.sort.q10.rmdup.narrowPeak_peak_24606	91	.	5.10054	12.3886	9.13318	109
chr5	132060299	132060626	SRR8284517_trimmed.fq.sort.sort.q10.rmdup.narrowPeak_peak_24607	84	.	5.09543	11.6694	8.45455	236
chr5	132061570	132061727	SRR8284517_trimmed.fq.sort.sort.q10.rmdup.narrowPeak_peak_24608	36	.	3.65552	6.47943	3.66461	121
chr5	132067338	132067537	SRR8284517_trimmed.fq.sort.sort.q10.rmdup.narrowPeak_peak_24609	43	.	3.90812	7.25603	4.37436	61
chr5	132068738	132068887	SRR8284517_trimmed.fq.sort.sort.q10.rmdup.narrowPeak_peak_24610	32	.	3.42507	5.9989	3.24974	87
chr5	132161304	132161462	SRR8284517_trimmed.fq.sort.sort.q10.rmdup.narrowPeak_peak_24611	41	.	3.9058	6.9874	4.1289	60
chr5	132161820	132161989	SRR8284517_trimmed.fq.sort.sort.q10.rmdup.narrowPeak_peak_24612	37	.	3.72717	6.62628	3.7992	70
chr5	132172015	132172184	SRR8284517_trimmed.fq.sort.sort.q10.rmdup.narrowPeak_peak_24613	23	.	3.47816	4.98507	2.37407	122
chr5	132204086	132204295	SRR8284517_trimmed.fq.sort.sort.q10.rmdup.narrowPeak_peak_24614	47	.	4.39887	7.655	4.73032	85
chr5	132210137	132210286	SRR8284517_trimmed.fq.sort.sort.q10.rmdup.narrowPeak_peak_24615	24	.	3.40662	5.07605	2.45482	100
chr5	132334173	132334336	SRR8284517_trimmed.fq.sort.sort.q10.rmdup.narrowPeak_peak_24616	72	.	5.1406	10.3579	7.22867	92
chr5	132395356	132395582	SRR8284517_trimmed.fq.sort.sort.q10.rmdup.narrowPeak_peak_24617	35	.	3.84074	6.34419	3.56091	104
chr5	132411464	132411769	SRR8284517_trimmed.fq.sort.sort.q10.rmdup.narrowPeak_peak_24618	50	.	4.40323	7.95883	5.01032	166
chr5	132491497	132491703	SRR8284517_trimmed.fq.sort.sort.q10.rmdup.narrowPeak_peak_24619	18	.	3.04932	4.23458	1.81142	92
chr5	132541161	132541572	SRR8284517_trimmed.fq.sort.sort.q10.rmdup.narrowPeak_peak_24620	42	.	3.84591	7.12647	4.25573	100
chr5	132542536	132542842	SRR8284517_trimmed.fq.sort.sort.q10.rmdup.narrowPeak_peak_24621	120	.	6.13887	15.5297	12.0994	137
chr5	132543347	132543537	SRR8284517_trimmed.fq.sort.sort.q10.rmdup.narrowPeak_peak_24622	39	.	3.78906	6.75219	3.91394	81
chr5	132872671	132872838	SRR8284517_trimmed.fq.sort.sort.q10.rmdup.narrowPeak_peak_24623	36	.	4.05785	6.47944	3.66461	124
chr5	132929759	132930028	SRR8284517_trimmed.fq.sort.sort.q10.rmdup.narrowPeak_peak_24624	43	.	4.3477	7.27142	4.3766	133
chr5	132971333	132971516	SRR8284517_trimmed.fq.sort.sort.q10.rmdup.narrowPeak_peak_24625	18	.	3.18831	4.28705	1.81142	37
chr5	133093440	133093589	SRR8284517_trimmed.fq.sort.sort.q10.rmdup.narrowPeak_peak_24626	36	.	4.05785	6.47944	3.66461	113
chr5	133167421	133167692	SRR8284517_trimmed.fq.sort.sort.q10.rmdup.narrowPeak_peak_24627	57	.	4.07747	8.72238	5.71135	135
chr5	133685248	133685521	SRR8284517_trimmed.fq.sort.sort.q10.rmdup.narrowPeak_peak_24628	29	.	3.76801	5.71664	2.99513	74
chr5	133821981	133822130	SRR8284517_trimmed.fq.sort.sort.q10.rmdup.narrowPeak_peak_24629	64	.	3.95582	9.52888	6.45717	49
chr5	133822475	133822677	SRR8284517_trimmed.fq.sort.sort.q10.rmdup.narrowPeak_peak_24630	95	.	4.62224	12.8608	9.5762	88
chr5	133833557	133833736	SRR8284517_trimmed.fq.sort.sort.q10.rmdup.narrowPeak_peak_24631	59	.	4.92739	8.93601	5.90323	110
chr5	133999194	133999615	SRR8284517_trimmed.fq.sort.sort.q10.rmdup.narrowPeak_peak_24632	43	.	3.90812	7.25603	4.37436	192
chr5	134000399	134000593	SRR8284517_trimmed.fq.sort.sort.q10.rmdup.narrowPeak_peak_24633	60	.	4.34846	9.04364	6.0038	83
chr5	134014057	134014289	SRR8284517_trimmed.fq.sort.sort.q10.rmdup.narrowPeak_peak_24634	60	.	4.38908	9.13236	6.08665	119
chr5	134014541	134014842	SRR8284517_trimmed.fq.sort.sort.q10.rmdup.narrowPeak_peak_24635	105	.	5.60818	13.9318	10.5877	212
chr5	134058427	134058616	SRR8284517_trimmed.fq.sort.sort.q10.rmdup.narrowPeak_peak_24636	23	.	3.47816	4.98507	2.37407	53
chr5	134073233	134073447	SRR8284517_trimmed.fq.sort.sort.q10.rmdup.narrowPeak_peak_24637	57	.	4.85271	8.79932	5.78236	105
chr5	134102167	134102321	SRR8284517_trimmed.fq.sort.sort.q10.rmdup.narrowPeak_peak_24638	43	.	4.3477	7.27142	4.3766	47
chr5	134121083	134121334	SRR8284517_trimmed.fq.sort.sort.q10.rmdup.narrowPeak_peak_24639	74	.	5.24095	10.5541	7.41315	118
chr5	134176106	134176417	SRR8284517_trimmed.fq.sort.sort.q10.rmdup.narrowPeak_peak_24640	79	.	4.69836	11.0993	7.92124	116
chr5	134183538	134183818	SRR8284517_trimmed.fq.sort.sort.q10.rmdup.narrowPeak_peak_24641	28	.	3.32336	5.56591	2.88904	262
chr5	134304527	134304676	SRR8284517_trimmed.fq.sort.sort.q10.rmdup.narrowPeak_peak_24642	31	.	3.58115	5.85226	3.11714	117
chr5	134312722	134312914	SRR8284517_trimmed.fq.sort.sort.q10.rmdup.narrowPeak_peak_24643	54	.	3.14852	8.47439	5.48086	136
chr5	134313977	134314433	SRR8284517_trimmed.fq.sort.sort.q10.rmdup.narrowPeak_peak_24644	508	.	8.92061	55.8072	50.8954	300
chr5	134315111	134315426	SRR8284517_trimmed.fq.sort.sort.q10.rmdup.narrowPeak_peak_24645	95	.	3.88857	12.8501	9.56611	208
chr5	134347461	134347710	SRR8284517_trimmed.fq.sort.sort.q10.rmdup.narrowPeak_peak_24646	29	.	3.76801	5.71664	2.99513	142
chr5	134374257	134374419	SRR8284517_trimmed.fq.sort.sort.q10.rmdup.narrowPeak_peak_24647	37	.	3.83353	6.58535	3.76139	119
chr5	134393766	134394213	SRR8284517_trimmed.fq.sort.sort.q10.rmdup.narrowPeak_peak_24648	123	.	4.91616	15.7492	12.3081	312
chr5	134394439	134394711	SRR8284517_trimmed.fq.sort.sort.q10.rmdup.narrowPeak_peak_24649	85	.	4.16119	11.8142	8.59091	133
chr5	134436248	134436426	SRR8284517_trimmed.fq.sort.sort.q10.rmdup.narrowPeak_peak_24650	53	.	4.14139	8.30029	5.31838	122
chr5	134445358	134445567	SRR8284517_trimmed.fq.sort.sort.q10.rmdup.narrowPeak_peak_24651	52	.	4.3911	8.23327	5.25624	105
chr5	134455607	134455838	SRR8284517_trimmed.fq.sort.sort.q10.rmdup.narrowPeak_peak_24652	38	.	3.40582	6.63451	3.80656	86
chr5	134456003	134456362	SRR8284517_trimmed.fq.sort.sort.q10.rmdup.narrowPeak_peak_24653	260	.	8.17397	30.1533	26.0774	108
chr5	134456807	134456974	SRR8284517_trimmed.fq.sort.sort.q10.rmdup.narrowPeak_peak_24654	34	.	3.30257	6.17082	3.40484	45
chr5	134539367	134539607	SRR8284517_trimmed.fq.sort.sort.q10.rmdup.narrowPeak_peak_24655	53	.	3.71897	8.37544	5.38881	121
chr5	134540302	134540522	SRR8284517_trimmed.fq.sort.sort.q10.rmdup.narrowPeak_peak_24656	58	.	3.79507	8.8329	5.81362	95
chr5	134551112	134551261	SRR8284517_trimmed.fq.sort.sort.q10.rmdup.narrowPeak_peak_24657	23	.	3.08699	4.87771	2.32372	58
chr5	134551884	134552243	SRR8284517_trimmed.fq.sort.sort.q10.rmdup.narrowPeak_peak_24658	64	.	4.43245	9.53317	6.461	226
chr5	134568959	134569349	SRR8284517_trimmed.fq.sort.sort.q10.rmdup.narrowPeak_peak_24659	59	.	4.47257	9.00529	5.96822	299
chr5	134582794	134583355	SRR8284517_trimmed.fq.sort.sort.q10.rmdup.narrowPeak_peak_24660	562	.	13.0081	61.285	56.2323	133
chr5	134615372	134615569	SRR8284517_trimmed.fq.sort.sort.q10.rmdup.narrowPeak_peak_24661	26	.	3.17593	5.26017	2.61862	63
chr5	134638465	134638790	SRR8284517_trimmed.fq.sort.sort.q10.rmdup.narrowPeak_peak_24662	238	.	6.63487	27.8548	23.8717	147
chr5	134639130	134639327	SRR8284517_trimmed.fq.sort.sort.q10.rmdup.narrowPeak_peak_24663	90	.	4.23381	12.3324	9.08022	126
chr5	134639571	134640042	SRR8284517_trimmed.fq.sort.sort.q10.rmdup.narrowPeak_peak_24664	216	.	6.35413	25.5592	21.6711	115
chr5	134675910	134676145	SRR8284517_trimmed.fq.sort.sort.q10.rmdup.narrowPeak_peak_24665	44	.	3.82802	7.34837	4.44712	166
chr5	134688956	134689221	SRR8284517_trimmed.fq.sort.sort.q10.rmdup.narrowPeak_peak_24666	111	.	6.66647	14.4788	11.1034	137
chr5	134728251	134728571	SRR8284517_trimmed.fq.sort.sort.q10.rmdup.narrowPeak_peak_24667	57	.	4.66225	8.76178	5.74747	178
chr5	134789735	134790070	SRR8284517_trimmed.fq.sort.sort.q10.rmdup.narrowPeak_peak_24668	36	.	3.88521	6.42722	3.63615	69
chr5	134791052	134791201	SRR8284517_trimmed.fq.sort.sort.q10.rmdup.narrowPeak_peak_24669	13	.	2.8382	3.68791	1.36794	61
chr5	134905545	134905737	SRR8284517_trimmed.fq.sort.sort.q10.rmdup.narrowPeak_peak_24670	57	.	4.68031	8.79653	5.7799	95
chr5	134913099	134913248	SRR8284517_trimmed.fq.sort.sort.q10.rmdup.narrowPeak_peak_24671	36	.	4.048	6.46199	3.66461	74
chr5	134932376	134932720	SRR8284517_trimmed.fq.sort.sort.q10.rmdup.narrowPeak_peak_24672	174	.	8.3505	21.0997	17.404	197
chr5	135000816	135000977	SRR8284517_trimmed.fq.sort.sort.q10.rmdup.narrowPeak_peak_24673	43	.	4.3477	7.27142	4.3766	98
chr5	135008406	135008905	SRR8284517_trimmed.fq.sort.sort.q10.rmdup.narrowPeak_peak_24674	70	.	4.55193	10.1146	7.0011	360
chr5	135009145	135009540	SRR8284517_trimmed.fq.sort.sort.q10.rmdup.narrowPeak_peak_24675	289	.	9.28074	33.0907	28.902	136
chr5	135023018	135023275	SRR8284517_trimmed.fq.sort.sort.q10.rmdup.narrowPeak_peak_24676	23	.	3.47816	4.98507	2.37407	198
chr5	135047632	135047790	SRR8284517_trimmed.fq.sort.sort.q10.rmdup.narrowPeak_peak_24677	30	.	3.6544	5.75329	3.02818	96
chr5	135063567	135063997	SRR8284517_trimmed.fq.sort.sort.q10.rmdup.narrowPeak_peak_24678	201	.	6.25724	23.935	20.1156	226
chr5	135064267	135065004	SRR8284517_trimmed.fq.sort.sort.q10.rmdup.narrowPeak_peak_24679	332	.	8.35308	37.6251	33.2689	120
chr5	135086636	135086828	SRR8284517_trimmed.fq.sort.sort.q10.rmdup.narrowPeak_peak_24680	75	.	5.50709	10.6983	7.54446	82
chr5	135148745	135148917	SRR8284517_trimmed.fq.sort.sort.q10.rmdup.narrowPeak_peak_24681	128	.	5.78704	16.3296	12.8595	90
chr5	135149135	135149412	SRR8284517_trimmed.fq.sort.sort.q10.rmdup.narrowPeak_peak_24682	685	.	15.1272	73.9453	68.5717	137
chr5	135149900	135150132	SRR8284517_trimmed.fq.sort.sort.q10.rmdup.narrowPeak_peak_24683	58	.	4.03969	8.91291	5.88779	128
chr5	135168094	135168265	SRR8284517_trimmed.fq.sort.sort.q10.rmdup.narrowPeak_peak_24684	105	.	5.42941	13.8966	10.5543	70
chr5	135168498	135168699	SRR8284517_trimmed.fq.sort.sort.q10.rmdup.narrowPeak_peak_24685	173	.	6.98067	21.0479	17.3544	93
chr5	135169004	135169255	SRR8284517_trimmed.fq.sort.sort.q10.rmdup.narrowPeak_peak_24686	89	.	5.01263	12.1821	8.93832	77
chr5	135178315	135178529	SRR8284517_trimmed.fq.sort.sort.q10.rmdup.narrowPeak_peak_24687	21	.	3.11007	4.72841	2.19449	143
chr5	135186901	135187119	SRR8284517_trimmed.fq.sort.sort.q10.rmdup.narrowPeak_peak_24688	161	.	5.16164	19.7761	16.1398	130
chr5	135187262	135187473	SRR8284517_trimmed.fq.sort.sort.q10.rmdup.narrowPeak_peak_24689	217	.	6.01753	25.6507	21.7587	92
chr5	135187665	135187828	SRR8284517_trimmed.fq.sort.sort.q10.rmdup.narrowPeak_peak_24690	142	.	4.90705	17.7976	14.2548	79
chr5	135187960	135188340	SRR8284517_trimmed.fq.sort.sort.q10.rmdup.narrowPeak_peak_24691	140	.	4.8412	17.5634	14.0316	102
chr5	135317986	135318147	SRR8284517_trimmed.fq.sort.sort.q10.rmdup.narrowPeak_peak_24692	23	.	3.47816	4.98507	2.37407	91
chr5	135369685	135369881	SRR8284517_trimmed.fq.sort.sort.q10.rmdup.narrowPeak_peak_24693	137	.	6.75534	17.3166	13.7981	74
chr5	135370157	135370449	SRR8284517_trimmed.fq.sort.sort.q10.rmdup.narrowPeak_peak_24694	101	.	5.76356	13.495	10.1762	146
chr5	135394658	135394813	SRR8284517_trimmed.fq.sort.sort.q10.rmdup.narrowPeak_peak_24695	60	.	4.34846	9.04364	6.0038	71
chr5	135399190	135399339	SRR8284517_trimmed.fq.sort.sort.q10.rmdup.narrowPeak_peak_24696	29	.	3.76801	5.71664	2.99513	120
chr5	135545176	135545359	SRR8284517_trimmed.fq.sort.sort.q10.rmdup.narrowPeak_peak_24697	51	.	4.63755	8.09081	5.1241	94
chr5	135632762	135633359	SRR8284517_trimmed.fq.sort.sort.q10.rmdup.narrowPeak_peak_24698	191	.	7.56816	22.9573	19.179	88
chr5	135688415	135688754	SRR8284517_trimmed.fq.sort.sort.q10.rmdup.narrowPeak_peak_24699	74	.	4.7626	10.5889	7.44549	261
chr5	135689197	135689585	SRR8284517_trimmed.fq.sort.sort.q10.rmdup.narrowPeak_peak_24700	142	.	6.3707	17.7655	14.2243	113
chr5	135725332	135725481	SRR8284517_trimmed.fq.sort.sort.q10.rmdup.narrowPeak_peak_24701	25	.	2.69872	5.20107	2.56568	21
chr5	135725831	135726158	SRR8284517_trimmed.fq.sort.sort.q10.rmdup.narrowPeak_peak_24702	80	.	3.98367	11.2632	8.07554	148
chr5	135744449	135744777	SRR8284517_trimmed.fq.sort.sort.q10.rmdup.narrowPeak_peak_24703	59	.	4.92739	8.93601	5.90323	101
chr5	135778674	135779436	SRR8284517_trimmed.fq.sort.sort.q10.rmdup.narrowPeak_peak_24704	172	.	6.76417	20.9645	17.2744	579
chr5	135933922	135934522	SRR8284517_trimmed.fq.sort.sort.q10.rmdup.narrowPeak_peak_24705	316	.	8.51789	35.9857	31.6887	335
chr5	135950706	135950894	SRR8284517_trimmed.fq.sort.sort.q10.rmdup.narrowPeak_peak_24706	43	.	4.3477	7.27142	4.3766	137
chr5	135957290	135957514	SRR8284517_trimmed.fq.sort.sort.q10.rmdup.narrowPeak_peak_24707	77	.	4.50763	10.9559	7.78627	142
chr5	135958165	135958337	SRR8284517_trimmed.fq.sort.sort.q10.rmdup.narrowPeak_peak_24708	74	.	4.3721	10.6144	7.46956	83
chr5	135961949	135962293	SRR8284517_trimmed.fq.sort.sort.q10.rmdup.narrowPeak_peak_24709	82	.	4.72744	11.4983	8.29659	216
chr5	135994817	135994979	SRR8284517_trimmed.fq.sort.sort.q10.rmdup.narrowPeak_peak_24710	93	.	5.69363	12.5693	9.3011	76
chr5	135995221	135995376	SRR8284517_trimmed.fq.sort.sort.q10.rmdup.narrowPeak_peak_24711	58	.	4.53612	8.82678	5.808	59
chr5	136019057	136019206	SRR8284517_trimmed.fq.sort.sort.q10.rmdup.narrowPeak_peak_24712	27	.	3.2333	5.37979	2.72435	22
chr5	136116749	136117124	SRR8284517_trimmed.fq.sort.sort.q10.rmdup.narrowPeak_peak_24713	80	.	5.04264	11.2034	8.01918	291
chr5	136117286	136117529	SRR8284517_trimmed.fq.sort.sort.q10.rmdup.narrowPeak_peak_24714	45	.	3.99867	7.44304	4.53446	132
chr5	136135808	136135994	SRR8284517_trimmed.fq.sort.sort.q10.rmdup.narrowPeak_peak_24715	97	.	5.2355	13.0657	9.77031	75
chr5	136136222	136136429	SRR8284517_trimmed.fq.sort.sort.q10.rmdup.narrowPeak_peak_24716	66	.	4.39636	9.75718	6.67054	116
chr5	136170804	136171213	SRR8284517_trimmed.fq.sort.sort.q10.rmdup.narrowPeak_peak_24717	60	.	4.83001	9.08237	6.0401	199
chr5	136198430	136198939	SRR8284517_trimmed.fq.sort.sort.q10.rmdup.narrowPeak_peak_24718	472	.	10.625	52.0502	47.2472	159
chr5	136199074	136199456	SRR8284517_trimmed.fq.sort.sort.q10.rmdup.narrowPeak_peak_24719	159	.	5.79677	19.5717	15.9458	106
chr5	136244126	136244621	SRR8284517_trimmed.fq.sort.sort.q10.rmdup.narrowPeak_peak_24720	77	.	5.40994	10.8808	7.71575	435
chr5	136346971	136347187	SRR8284517_trimmed.fq.sort.sort.q10.rmdup.narrowPeak_peak_24721	29	.	3.58469	5.62513	2.94141	76
chr5	136395501	136395650	SRR8284517_trimmed.fq.sort.sort.q10.rmdup.narrowPeak_peak_24722	34	.	3.75479	6.18271	3.41526	53
chr5	136437686	136437949	SRR8284517_trimmed.fq.sort.sort.q10.rmdup.narrowPeak_peak_24723	38	.	3.77652	6.72675	3.89065	166
chr5	136458803	136459172	SRR8284517_trimmed.fq.sort.sort.q10.rmdup.narrowPeak_peak_24724	39	.	3.68181	6.78029	3.93938	126
chr5	136467926	136468169	SRR8284517_trimmed.fq.sort.sort.q10.rmdup.narrowPeak_peak_24725	76	.	4.01789	10.8111	7.65048	107
chr5	136469144	136469331	SRR8284517_trimmed.fq.sort.sort.q10.rmdup.narrowPeak_peak_24726	42	.	3.25327	7.12512	4.25463	54
chr5	136487241	136487392	SRR8284517_trimmed.fq.sort.sort.q10.rmdup.narrowPeak_peak_24727	30	.	3.55585	5.80362	3.07392	44
chr5	136545758	136546076	SRR8284517_trimmed.fq.sort.sort.q10.rmdup.narrowPeak_peak_24728	57	.	4.21831	8.75671	5.74332	172
chr5	136566512	136567263	SRR8284517_trimmed.fq.sort.sort.q10.rmdup.narrowPeak_peak_24729	247	.	9.41575	28.8208	24.7991	317
chr5	136759218	136759393	SRR8284517_trimmed.fq.sort.sort.q10.rmdup.narrowPeak_peak_24730	49	.	4.35284	7.86252	4.92174	112
chr5	136760596	136760746	SRR8284517_trimmed.fq.sort.sort.q10.rmdup.narrowPeak_peak_24731	46	.	4.22392	7.61408	4.69231	66
chr5	136791381	136791643	SRR8284517_trimmed.fq.sort.sort.q10.rmdup.narrowPeak_peak_24732	78	.	4.79224	10.9876	7.81603	169
chr5	136810078	136810521	SRR8284517_trimmed.fq.sort.sort.q10.rmdup.narrowPeak_peak_24733	82	.	4.04367	11.4509	8.2524	81
chr5	136810626	136811137	SRR8284517_trimmed.fq.sort.sort.q10.rmdup.narrowPeak_peak_24734	192	.	5.98421	23.0333	19.2519	409
chr5	136862171	136862380	SRR8284517_trimmed.fq.sort.sort.q10.rmdup.narrowPeak_peak_24735	45	.	2.85549	7.41045	4.50432	134
chr5	136864486	136864733	SRR8284517_trimmed.fq.sort.sort.q10.rmdup.narrowPeak_peak_24736	75	.	3.29753	10.749	7.5922	115
chr5	136864911	136865068	SRR8284517_trimmed.fq.sort.sort.q10.rmdup.narrowPeak_peak_24737	42	.	2.74405	7.15986	4.28642	119
chr5	136882099	136882736	SRR8284517_trimmed.fq.sort.sort.q10.rmdup.narrowPeak_peak_24738	185	.	6.29954	22.3392	18.5886	472
chr5	136908201	136908396	SRR8284517_trimmed.fq.sort.sort.q10.rmdup.narrowPeak_peak_24739	94	.	5.59063	12.74	9.46209	73
chr5	136918847	136919306	SRR8284517_trimmed.fq.sort.sort.q10.rmdup.narrowPeak_peak_24740	138	.	6.59892	17.4183	13.895	127
chr5	136953317	136953554	SRR8284517_trimmed.fq.sort.sort.q10.rmdup.narrowPeak_peak_24741	68	.	4.792	9.99191	6.88624	91
chr5	136961888	136962721	SRR8284517_trimmed.fq.sort.sort.q10.rmdup.narrowPeak_peak_24742	279	.	7.47025	32.1111	27.9595	357
chr5	136986600	136986800	SRR8284517_trimmed.fq.sort.sort.q10.rmdup.narrowPeak_peak_24743	177	.	6.78075	21.4642	17.7519	128
chr5	136987070	136987577	SRR8284517_trimmed.fq.sort.sort.q10.rmdup.narrowPeak_peak_24744	94	.	4.94376	12.7095	9.43303	322
chr5	137045597	137045891	SRR8284517_trimmed.fq.sort.sort.q10.rmdup.narrowPeak_peak_24745	41	.	3.78565	7.0001	4.14036	257
chr5	137046391	137046732	SRR8284517_trimmed.fq.sort.sort.q10.rmdup.narrowPeak_peak_24746	95	.	5.48113	12.884	9.59816	219
chr5	137115162	137115407	SRR8284517_trimmed.fq.sort.sort.q10.rmdup.narrowPeak_peak_24747	68	.	5.11881	9.96813	6.86361	113
chr5	137293950	137294224	SRR8284517_trimmed.fq.sort.sort.q10.rmdup.narrowPeak_peak_24750	55	.	4.4106	8.57267	5.57222	136
chr5	137294719	137294940	SRR8284517_trimmed.fq.sort.sort.q10.rmdup.narrowPeak_peak_24751	52	.	4.23483	8.21136	5.2358	105
chr5	137306755	137307395	SRR8284517_trimmed.fq.sort.sort.q10.rmdup.narrowPeak_peak_24752	102	.	4.25126	13.5795	10.2538	429
chr5	137313180	137313427	SRR8284517_trimmed.fq.sort.sort.q10.rmdup.narrowPeak_peak_24753	27	.	2.55443	5.38317	2.72708	67
chr5	137313583	137314148	SRR8284517_trimmed.fq.sort.sort.q10.rmdup.narrowPeak_peak_24754	243	.	5.97354	28.3961	24.3915	318
chr5	137314411	137314797	SRR8284517_trimmed.fq.sort.sort.q10.rmdup.narrowPeak_peak_24755	197	.	5.45464	23.5021	19.7012	246
chr5	137351482	137351726	SRR8284517_trimmed.fq.sort.sort.q10.rmdup.narrowPeak_peak_24756	43	.	2.94844	7.19363	4.31756	122
chr5	137352006	137352171	SRR8284517_trimmed.fq.sort.sort.q10.rmdup.narrowPeak_peak_24757	24	.	2.50757	5.08694	2.46472	40
chr5	137481987	137482136	SRR8284517_trimmed.fq.sort.sort.q10.rmdup.narrowPeak_peak_24758	29	.	3.72674	5.64449	2.95866	101
chr5	137501746	137502510	SRR8284517_trimmed.fq.sort.sort.q10.rmdup.narrowPeak_peak_24759	677	.	13.162	73.1453	67.792	573
chr5	137502702	137502906	SRR8284517_trimmed.fq.sort.sort.q10.rmdup.narrowPeak_peak_24760	106	.	4.77203	13.95	10.605	83
chr5	137503132	137503309	SRR8284517_trimmed.fq.sort.sort.q10.rmdup.narrowPeak_peak_24761	58	.	3.69607	8.82107	5.80272	38
chr5	137511226	137511424	SRR8284517_trimmed.fq.sort.sort.q10.rmdup.narrowPeak_peak_24762	69	.	4.15355	10.0517	6.94217	123
chr5	137531934	137532168	SRR8284517_trimmed.fq.sort.sort.q10.rmdup.narrowPeak_peak_24763	63	.	3.36532	9.45678	6.3902	88
chr5	137533001	137533150	SRR8284517_trimmed.fq.sort.sort.q10.rmdup.narrowPeak_peak_24764	88	.	3.82555	12.0833	8.84486	60
chr5	137533296	137533578	SRR8284517_trimmed.fq.sort.sort.q10.rmdup.narrowPeak_peak_24765	863	.	12.5752	92.1107	86.3699	145
chr5	137600823	137601060	SRR8284517_trimmed.fq.sort.sort.q10.rmdup.narrowPeak_peak_24766	466	.	11.0252	51.3879	46.603	127
chr5	137610187	137610604	SRR8284517_trimmed.fq.sort.sort.q10.rmdup.narrowPeak_peak_24767	252	.	5.88791	29.2724	25.2318	316
chr5	137610843	137611349	SRR8284517_trimmed.fq.sort.sort.q10.rmdup.narrowPeak_peak_24768	454	.	8.15096	50.198	45.4454	169
chr5	137628482	137628638	SRR8284517_trimmed.fq.sort.sort.q10.rmdup.narrowPeak_peak_24769	45	.	3.46793	7.47833	4.56686	96
chr5	137631168	137631359	SRR8284517_trimmed.fq.sort.sort.q10.rmdup.narrowPeak_peak_24770	28	.	2.95583	5.53566	2.86223	112
chr5	137671233	137671515	SRR8284517_trimmed.fq.sort.sort.q10.rmdup.narrowPeak_peak_24771	51	.	4.19306	8.1245	5.15485	133
chr5	137733891	137734107	SRR8284517_trimmed.fq.sort.sort.q10.rmdup.narrowPeak_peak_24772	44	.	4.2092	7.30236	4.40487	93
chr5	137740759	137740915	SRR8284517_trimmed.fq.sort.sort.q10.rmdup.narrowPeak_peak_24773	43	.	4.30009	7.18603	4.31026	45
chr5	137748559	137748712	SRR8284517_trimmed.fq.sort.sort.q10.rmdup.narrowPeak_peak_24774	52	.	3.96885	8.19466	5.22014	81
chr5	137778292	137778672	SRR8284517_trimmed.fq.sort.sort.q10.rmdup.narrowPeak_peak_24775	33	.	3.4879	6.13118	3.369	104
chr5	137785319	137785529	SRR8284517_trimmed.fq.sort.sort.q10.rmdup.narrowPeak_peak_24776	34	.	2.93334	6.21758	3.44718	120
chr5	137786026	137786264	SRR8284517_trimmed.fq.sort.sort.q10.rmdup.narrowPeak_peak_24777	163	.	5.42721	19.9619	16.3179	116
chr5	137786454	137786661	SRR8284517_trimmed.fq.sort.sort.q10.rmdup.narrowPeak_peak_24778	281	.	7.24728	32.3313	28.1708	124
chr5	137787201	137787638	SRR8284517_trimmed.fq.sort.sort.q10.rmdup.narrowPeak_peak_24779	177	.	5.75139	21.4397	17.7285	183
chr5	137823502	137823711	SRR8284517_trimmed.fq.sort.sort.q10.rmdup.narrowPeak_peak_24780	43	.	4.31854	7.21916	4.34048	79
chr5	137859019	137859259	SRR8284517_trimmed.fq.sort.sort.q10.rmdup.narrowPeak_peak_24781	23	.	3.47816	4.98507	2.37407	126
chr5	138085084	138085886	SRR8284517_trimmed.fq.sort.sort.q10.rmdup.narrowPeak_peak_24782	283	.	9.07167	32.5541	28.3858	124
chr5	138116305	138116815	SRR8284517_trimmed.fq.sort.sort.q10.rmdup.narrowPeak_peak_24783	318	.	8.55599	36.1029	31.8026	373
chr5	138116950	138117415	SRR8284517_trimmed.fq.sort.sort.q10.rmdup.narrowPeak_peak_24784	278	.	7.92014	32.0263	27.8783	124
chr5	138155172	138155840	SRR8284517_trimmed.fq.sort.sort.q10.rmdup.narrowPeak_peak_24785	213	.	7.6838	25.24	21.3657	461
chr5	138161151	138161842	SRR8284517_trimmed.fq.sort.sort.q10.rmdup.narrowPeak_peak_24786	324	.	8.2498	36.7493	32.4255	219
chr5	138170459	138171175	SRR8284517_trimmed.fq.sort.sort.q10.rmdup.narrowPeak_peak_24787	158	.	4.2359	19.4757	15.8541	465
chr5	138171423	138171873	SRR8284517_trimmed.fq.sort.sort.q10.rmdup.narrowPeak_peak_24788	472	.	7.29085	52.0219	47.2197	342
chr5	138172127	138172381	SRR8284517_trimmed.fq.sort.sort.q10.rmdup.narrowPeak_peak_24789	36	.	2.51554	6.40324	3.61384	148
chr5	138186523	138186672	SRR8284517_trimmed.fq.sort.sort.q10.rmdup.narrowPeak_peak_24790	37	.	2.87124	6.57365	3.7507	101
chr5	138186756	138187405	SRR8284517_trimmed.fq.sort.sort.q10.rmdup.narrowPeak_peak_24791	408	.	8.16249	45.4727	40.8554	278
chr5	138187534	138187909	SRR8284517_trimmed.fq.sort.sort.q10.rmdup.narrowPeak_peak_24792	603	.	10.2181	65.5134	60.3473	139
chr5	138194134	138194437	SRR8284517_trimmed.fq.sort.sort.q10.rmdup.narrowPeak_peak_24793	61	.	4.56381	9.19523	6.14549	181
chr5	138255222	138255489	SRR8284517_trimmed.fq.sort.sort.q10.rmdup.narrowPeak_peak_24794	56	.	4.42591	8.60384	5.60122	190
chr5	138255932	138256297	SRR8284517_trimmed.fq.sort.sort.q10.rmdup.narrowPeak_peak_24795	62	.	4.59506	9.25987	6.20618	145
chr5	138264182	138264535	SRR8284517_trimmed.fq.sort.sort.q10.rmdup.narrowPeak_peak_24796	115	.	5.72252	14.9791	11.5785	103
chr5	138279324	138279543	SRR8284517_trimmed.fq.sort.sort.q10.rmdup.narrowPeak_peak_24797	37	.	3.99308	6.6272	3.79952	94
chr5	138279667	138279916	SRR8284517_trimmed.fq.sort.sort.q10.rmdup.narrowPeak_peak_24798	148	.	7.51335	18.4278	14.8555	110
chr5	138359843	138359994	SRR8284517_trimmed.fq.sort.sort.q10.rmdup.narrowPeak_peak_24799	29	.	3.76801	5.71664	2.99513	87
chr5	138441489	138441821	SRR8284517_trimmed.fq.sort.sort.q10.rmdup.narrowPeak_peak_24800	322	.	10.4362	36.5414	32.2254	126
chr5	138441993	138442312	SRR8284517_trimmed.fq.sort.sort.q10.rmdup.narrowPeak_peak_24801	48	.	4.02116	7.76297	4.82968	54
chr5	138619332	138619721	SRR8284517_trimmed.fq.sort.sort.q10.rmdup.narrowPeak_peak_24802	212	.	7.61997	25.0763	21.2089	279
chr5	138622894	138623360	SRR8284517_trimmed.fq.sort.sort.q10.rmdup.narrowPeak_peak_24803	108	.	5.41975	14.2499	10.8887	323
chr5	138904346	138904660	SRR8284517_trimmed.fq.sort.sort.q10.rmdup.narrowPeak_peak_24804	43	.	4.3477	7.27142	4.3766	81
chr5	139023818	139023992	SRR8284517_trimmed.fq.sort.sort.q10.rmdup.narrowPeak_peak_24805	29	.	3.69518	5.58913	2.90959	74
chr5	139149350	139149565	SRR8284517_trimmed.fq.sort.sort.q10.rmdup.narrowPeak_peak_24806	34	.	3.53107	6.22153	3.45054	135
chr5	139165894	139166043	SRR8284517_trimmed.fq.sort.sort.q10.rmdup.narrowPeak_peak_24807	28	.	3.39974	5.50062	2.83175	59
chr5	139174732	139174963	SRR8284517_trimmed.fq.sort.sort.q10.rmdup.narrowPeak_peak_24808	97	.	5.36724	13.0039	9.71185	136
chr5	139196370	139196580	SRR8284517_trimmed.fq.sort.sort.q10.rmdup.narrowPeak_peak_24809	60	.	4.51773	9.09952	6.0564	92
chr5	139227740	139227946	SRR8284517_trimmed.fq.sort.sort.q10.rmdup.narrowPeak_peak_24810	61	.	4.56381	9.19523	6.14549	86
chr5	139252769	139253826	SRR8284517_trimmed.fq.sort.sort.q10.rmdup.narrowPeak_peak_24811	616	.	10.1058	66.8771	61.6774	126
chr5	139344716	139345136	SRR8284517_trimmed.fq.sort.sort.q10.rmdup.narrowPeak_peak_24812	135	.	6.45092	17.0843	13.5766	179
chr5	139358774	139358989	SRR8284517_trimmed.fq.sort.sort.q10.rmdup.narrowPeak_peak_24813	33	.	3.60206	6.12986	3.36829	70
chr5	139371964	139372158	SRR8284517_trimmed.fq.sort.sort.q10.rmdup.narrowPeak_peak_24814	79	.	4.8354	11.086	7.90862	102
chr5	139380136	139380285	SRR8284517_trimmed.fq.sort.sort.q10.rmdup.narrowPeak_peak_24815	37	.	3.50211	6.62703	3.79952	53
chr5	139389218	139389372	SRR8284517_trimmed.fq.sort.sort.q10.rmdup.narrowPeak_peak_24816	49	.	3.43742	7.85986	4.91949	66
chr5	139460111	139460389	SRR8284517_trimmed.fq.sort.sort.q10.rmdup.narrowPeak_peak_24817	152	.	7.04994	18.8771	15.2829	132
chr5	139460751	139460934	SRR8284517_trimmed.fq.sort.sort.q10.rmdup.narrowPeak_peak_24818	88	.	5.4523	12.0724	8.83446	83
chr5	139483894	139484414	SRR8284517_trimmed.fq.sort.sort.q10.rmdup.narrowPeak_peak_24819	176	.	7.10381	21.3501	17.6426	178
chr5	139484655	139485068	SRR8284517_trimmed.fq.sort.sort.q10.rmdup.narrowPeak_peak_24820	337	.	10.3218	38.1058	33.7321	159
chr5	139521748	139521904	SRR8284517_trimmed.fq.sort.sort.q10.rmdup.narrowPeak_peak_24821	43	.	4.3477	7.27142	4.3766	53
chr5	139522348	139522497	SRR8284517_trimmed.fq.sort.sort.q10.rmdup.narrowPeak_peak_24822	36	.	4.05785	6.47944	3.66461	58
chr5	139651814	139651971	SRR8284517_trimmed.fq.sort.sort.q10.rmdup.narrowPeak_peak_24823	29	.	3.76801	5.71664	2.99513	29
chr5	139724229	139724475	SRR8284517_trimmed.fq.sort.sort.q10.rmdup.narrowPeak_peak_24824	77	.	4.1489	10.907	7.74032	144
chr5	139725078	139725340	SRR8284517_trimmed.fq.sort.sort.q10.rmdup.narrowPeak_peak_24825	133	.	5.16143	16.8673	13.3704	118
chr5	139775066	139775336	SRR8284517_trimmed.fq.sort.sort.q10.rmdup.narrowPeak_peak_24826	87	.	5.24476	11.9976	8.76395	132
chr5	139790968	139791239	SRR8284517_trimmed.fq.sort.sort.q10.rmdup.narrowPeak_peak_24827	53	.	4.43951	8.32862	5.34489	60
chr5	139797266	139797546	SRR8284517_trimmed.fq.sort.sort.q10.rmdup.narrowPeak_peak_24828	62	.	4.35402	9.35688	6.29699	148
chr5	139826117	139826978	SRR8284517_trimmed.fq.sort.sort.q10.rmdup.narrowPeak_peak_24829	223	.	8.09046	26.2636	22.3475	654
chr5	139932863	139933141	SRR8284517_trimmed.fq.sort.sort.q10.rmdup.narrowPeak_peak_24830	59	.	4.92739	8.93601	5.90323	131
chr5	140044086	140044235	SRR8284517_trimmed.fq.sort.sort.q10.rmdup.narrowPeak_peak_24831	32	.	3.29966	5.9476	3.20334	80
chr5	140127869	140128151	SRR8284517_trimmed.fq.sort.sort.q10.rmdup.narrowPeak_peak_24832	111	.	4.53876	14.541	11.1626	113
chr5	140129169	140129715	SRR8284517_trimmed.fq.sort.sort.q10.rmdup.narrowPeak_peak_24833	55	.	3.42223	8.50654	5.51078	84
chr5	140321033	140321184	SRR8284517_trimmed.fq.sort.sort.q10.rmdup.narrowPeak_peak_24834	38	.	3.23715	6.65482	3.82528	72
chr5	140321727	140322084	SRR8284517_trimmed.fq.sort.sort.q10.rmdup.narrowPeak_peak_24835	339	.	8.91602	38.3168	33.9365	154
chr5	140331447	140331872	SRR8284517_trimmed.fq.sort.sort.q10.rmdup.narrowPeak_peak_24836	114	.	5.67248	14.8601	11.4657	305
chr5	140331993	140332250	SRR8284517_trimmed.fq.sort.sort.q10.rmdup.narrowPeak_peak_24837	242	.	8.46024	28.2417	24.2435	138
chr5	140361252	140361417	SRR8284517_trimmed.fq.sort.sort.q10.rmdup.narrowPeak_peak_24838	29	.	3.50631	5.70801	2.99513	63
chr5	140383572	140384063	SRR8284517_trimmed.fq.sort.sort.q10.rmdup.narrowPeak_peak_24839	89	.	4.50315	12.2066	8.96152	409
chr5	140388747	140389088	SRR8284517_trimmed.fq.sort.sort.q10.rmdup.narrowPeak_peak_24840	43	.	3.74924	7.17658	4.30235	222
chr5	140404766	140405289	SRR8284517_trimmed.fq.sort.sort.q10.rmdup.narrowPeak_peak_24841	46	.	4.07969	7.60883	4.68769	232
chr5	140418166	140418375	SRR8284517_trimmed.fq.sort.sort.q10.rmdup.narrowPeak_peak_24842	104	.	3.86274	13.8237	10.4853	85
chr5	140418490	140419281	SRR8284517_trimmed.fq.sort.sort.q10.rmdup.narrowPeak_peak_24843	632	.	9.54803	68.5284	63.2862	396
chr5	140419763	140420003	SRR8284517_trimmed.fq.sort.sort.q10.rmdup.narrowPeak_peak_24844	87	.	3.55003	12.0294	8.79399	106
chr5	140505766	140505969	SRR8284517_trimmed.fq.sort.sort.q10.rmdup.narrowPeak_peak_24845	73	.	4.30735	10.4493	7.31447	104
chr5	140508595	140508764	SRR8284517_trimmed.fq.sort.sort.q10.rmdup.narrowPeak_peak_24846	77	.	4.36526	10.902	7.73568	58
chr5	140625612	140625898	SRR8284517_trimmed.fq.sort.sort.q10.rmdup.narrowPeak_peak_24847	23	.	3.29097	4.86661	2.31472	40
chr5	140647686	140647842	SRR8284517_trimmed.fq.sort.sort.q10.rmdup.narrowPeak_peak_24848	45	.	3.30863	7.49745	4.58474	42
chr5	140648143	140648606	SRR8284517_trimmed.fq.sort.sort.q10.rmdup.narrowPeak_peak_24849	279	.	7.60909	32.0675	27.9177	191
chr5	140659648	140659797	SRR8284517_trimmed.fq.sort.sort.q10.rmdup.narrowPeak_peak_24850	23	.	3.47816	4.98507	2.37407	112
chr5	140704444	140704793	SRR8284517_trimmed.fq.sort.sort.q10.rmdup.narrowPeak_peak_24851	1071	.	15.3277	113.305	107.192	177
chr5	140705123	140705280	SRR8284517_trimmed.fq.sort.sort.q10.rmdup.narrowPeak_peak_24852	71	.	3.67677	10.2777	7.15364	90
chr5	140749532	140749687	SRR8284517_trimmed.fq.sort.sort.q10.rmdup.narrowPeak_peak_24853	48	.	4.30358	7.76795	4.83432	68
chr5	140767765	140767944	SRR8284517_trimmed.fq.sort.sort.q10.rmdup.narrowPeak_peak_24854	41	.	3.38561	7.03693	4.1742	63
chr5	140777084	140777289	SRR8284517_trimmed.fq.sort.sort.q10.rmdup.narrowPeak_peak_24855	36	.	3.4085	6.41445	3.62406	83
chr5	140786083	140786270	SRR8284517_trimmed.fq.sort.sort.q10.rmdup.narrowPeak_peak_24856	33	.	3.49859	6.1536	3.38951	75
chr5	140918229	140918401	SRR8284517_trimmed.fq.sort.sort.q10.rmdup.narrowPeak_peak_24857	43	.	4.3477	7.27142	4.3766	147
chr5	140954886	140955035	SRR8284517_trimmed.fq.sort.sort.q10.rmdup.narrowPeak_peak_24858	38	.	4.02501	6.68602	3.85332	99
chr5	140957858	140958128	SRR8284517_trimmed.fq.sort.sort.q10.rmdup.narrowPeak_peak_24859	43	.	4.17646	7.24088	4.36056	126
chr5	140975757	140975906	SRR8284517_trimmed.fq.sort.sort.q10.rmdup.narrowPeak_peak_24860	36	.	4.05785	6.47944	3.66461	78
chr5	141010053	141010202	SRR8284517_trimmed.fq.sort.sort.q10.rmdup.narrowPeak_peak_24861	27	.	3.47852	5.42829	2.76684	68
chr5	141380740	141381081	SRR8284517_trimmed.fq.sort.sort.q10.rmdup.narrowPeak_peak_24862	49	.	4.35284	7.86252	4.92174	92
chr5	141389445	141389621	SRR8284517_trimmed.fq.sort.sort.q10.rmdup.narrowPeak_peak_24863	36	.	4.05785	6.47944	3.66461	108
chr5	141620460	141620632	SRR8284517_trimmed.fq.sort.sort.q10.rmdup.narrowPeak_peak_24864	57	.	4.85271	8.79932	5.78236	106
chr5	141752394	141752543	SRR8284517_trimmed.fq.sort.sort.q10.rmdup.narrowPeak_peak_24865	51	.	4.34373	8.13955	5.16912	118
chr5	141763374	141763698	SRR8284517_trimmed.fq.sort.sort.q10.rmdup.narrowPeak_peak_24866	66	.	4.82637	9.73229	6.64708	253
chr5	141877180	141877386	SRR8284517_trimmed.fq.sort.sort.q10.rmdup.narrowPeak_peak_24867	29	.	3.76801	5.71664	2.99513	39
chr5	141982123	141982375	SRR8284517_trimmed.fq.sort.sort.q10.rmdup.narrowPeak_peak_24868	75	.	5.50709	10.6983	7.54446	172
chr5	142088854	142089007	SRR8284517_trimmed.fq.sort.sort.q10.rmdup.narrowPeak_peak_24869	29	.	3.74273	5.67247	2.98362	129
chr5	142121976	142122125	SRR8284517_trimmed.fq.sort.sort.q10.rmdup.narrowPeak_peak_24870	18	.	3.18057	4.27398	1.81142	35
chr5	142292439	142292622	SRR8284517_trimmed.fq.sort.sort.q10.rmdup.narrowPeak_peak_24871	29	.	3.76801	5.71664	2.99513	102
chr5	142302230	142302397	SRR8284517_trimmed.fq.sort.sort.q10.rmdup.narrowPeak_peak_24872	23	.	3.47816	4.98507	2.37407	41
chr5	142366983	142367261	SRR8284517_trimmed.fq.sort.sort.q10.rmdup.narrowPeak_peak_24873	57	.	3.75263	8.7199	5.70909	200
chr5	142367455	142367632	SRR8284517_trimmed.fq.sort.sort.q10.rmdup.narrowPeak_peak_24874	149	.	5.59148	18.5576	14.9783	75
chr5	142380393	142380711	SRR8284517_trimmed.fq.sort.sort.q10.rmdup.narrowPeak_peak_24875	107	.	5.22812	14.1414	10.7857	226
chr5	142386782	142387077	SRR8284517_trimmed.fq.sort.sort.q10.rmdup.narrowPeak_peak_24876	69	.	4.25728	10.024	6.91613	129
chr5	142402291	142402591	SRR8284517_trimmed.fq.sort.sort.q10.rmdup.narrowPeak_peak_24877	92	.	4.73423	12.5092	9.24695	117
chr5	142463521	142463757	SRR8284517_trimmed.fq.sort.sort.q10.rmdup.narrowPeak_peak_24878	125	.	5.65002	15.9804	12.5277	136
chr5	142464060	142464447	SRR8284517_trimmed.fq.sort.sort.q10.rmdup.narrowPeak_peak_24879	96	.	5.05005	12.9747	9.68396	253
chr5	142483346	142483510	SRR8284517_trimmed.fq.sort.sort.q10.rmdup.narrowPeak_peak_24880	22	.	3.27861	4.84408	2.29446	32
chr5	142628808	142629358	SRR8284517_trimmed.fq.sort.sort.q10.rmdup.narrowPeak_peak_24881	356	.	9.13598	40.1285	35.6852	429
chr5	142629926	142630218	SRR8284517_trimmed.fq.sort.sort.q10.rmdup.narrowPeak_peak_24882	107	.	4.83453	14.1307	10.7759	92
chr5	142781309	142781511	SRR8284517_trimmed.fq.sort.sort.q10.rmdup.narrowPeak_peak_24883	77	.	4.89862	10.8896	7.72402	121
chr5	142814269	142814470	SRR8284517_trimmed.fq.sort.sort.q10.rmdup.narrowPeak_peak_24884	67	.	3.07823	9.81289	6.71788	117
chr5	142815479	142815702	SRR8284517_trimmed.fq.sort.sort.q10.rmdup.narrowPeak_peak_24885	58	.	2.7961	8.9031	5.8788	170
chr5	142816561	142816911	SRR8284517_trimmed.fq.sort.sort.q10.rmdup.narrowPeak_peak_24886	147	.	3.63197	18.3198	14.753	139
chr5	142820454	142820956	SRR8284517_trimmed.fq.sort.sort.q10.rmdup.narrowPeak_peak_24887	113	.	3.23412	14.7368	11.3488	123
chr5	142821086	142821346	SRR8284517_trimmed.fq.sort.sort.q10.rmdup.narrowPeak_peak_24888	138	.	3.55874	17.3848	13.8632	121
chr5	142821926	142822273	SRR8284517_trimmed.fq.sort.sort.q10.rmdup.narrowPeak_peak_24889	73	.	2.97964	10.5158	7.37683	77
chr5	142881110	142881270	SRR8284517_trimmed.fq.sort.sort.q10.rmdup.narrowPeak_peak_24890	30	.	3.24646	5.82853	3.09566	16
chr5	142894749	142895052	SRR8284517_trimmed.fq.sort.sort.q10.rmdup.narrowPeak_peak_24891	244	.	7.57791	28.4613	24.454	184
chr5	142895361	142895727	SRR8284517_trimmed.fq.sort.sort.q10.rmdup.narrowPeak_peak_24892	140	.	5.64361	17.5337	14.0032	103
chr5	142905199	142905689	SRR8284517_trimmed.fq.sort.sort.q10.rmdup.narrowPeak_peak_24893	152	.	3.85959	18.8899	15.2953	190
chr5	142906302	142906696	SRR8284517_trimmed.fq.sort.sort.q10.rmdup.narrowPeak_peak_24894	528	.	7.12414	57.8186	52.8527	157
chr5	142906987	142907222	SRR8284517_trimmed.fq.sort.sort.q10.rmdup.narrowPeak_peak_24895	192	.	4.34411	23.0657	19.2828	113
chr5	142920790	142920986	SRR8284517_trimmed.fq.sort.sort.q10.rmdup.narrowPeak_peak_24896	115	.	6.27428	14.9833	11.5824	105
chr5	142938157	142938389	SRR8284517_trimmed.fq.sort.sort.q10.rmdup.narrowPeak_peak_24897	56	.	4.44133	8.63517	5.63049	99
chr5	142960396	142961031	SRR8284517_trimmed.fq.sort.sort.q10.rmdup.narrowPeak_peak_24898	349	.	7.19311	39.3874	34.9706	103
chr5	142961165	142961623	SRR8284517_trimmed.fq.sort.sort.q10.rmdup.narrowPeak_peak_24899	196	.	5.26487	23.4862	19.686	353
chr5	142962470	142962631	SRR8284517_trimmed.fq.sort.sort.q10.rmdup.narrowPeak_peak_24900	38	.	2.76526	6.73607	3.89943	34
chr5	142962795	142962978	SRR8284517_trimmed.fq.sort.sort.q10.rmdup.narrowPeak_peak_24901	77	.	3.44122	10.8818	7.71669	85
chr5	142967364	142967553	SRR8284517_trimmed.fq.sort.sort.q10.rmdup.narrowPeak_peak_24902	30	.	3.03605	5.73646	3.0128	130
chr5	142974307	142974534	SRR8284517_trimmed.fq.sort.sort.q10.rmdup.narrowPeak_peak_24903	24	.	3.2612	5.01875	2.40394	108
chr5	143000481	143000726	SRR8284517_trimmed.fq.sort.sort.q10.rmdup.narrowPeak_peak_24904	35	.	3.04995	6.35738	3.57296	40
chr5	143000884	143001067	SRR8284517_trimmed.fq.sort.sort.q10.rmdup.narrowPeak_peak_24905	23	.	2.71106	4.90936	2.35185	86
chr5	143001492	143001696	SRR8284517_trimmed.fq.sort.sort.q10.rmdup.narrowPeak_peak_24906	152	.	5.55679	18.8415	15.2493	107
chr5	143009684	143010086	SRR8284517_trimmed.fq.sort.sort.q10.rmdup.narrowPeak_peak_24907	59	.	4.92739	8.93601	5.90323	192
chr5	143031740	143031922	SRR8284517_trimmed.fq.sort.sort.q10.rmdup.narrowPeak_peak_24908	79	.	4.57859	11.1325	7.95229	96
chr5	143100985	143101198	SRR8284517_trimmed.fq.sort.sort.q10.rmdup.narrowPeak_peak_24909	50	.	4.58676	7.99878	5.04734	139
chr5	143111901	143112050	SRR8284517_trimmed.fq.sort.sort.q10.rmdup.narrowPeak_peak_24910	40	.	3.87924	6.93415	4.08015	61
chr5	143180839	143181194	SRR8284517_trimmed.fq.sort.sort.q10.rmdup.narrowPeak_peak_24911	110	.	6.62175	14.3939	11.025	189
chr5	143234904	143235053	SRR8284517_trimmed.fq.sort.sort.q10.rmdup.narrowPeak_peak_24912	65	.	4.60415	9.59564	6.51929	46
chr5	143235427	143235862	SRR8284517_trimmed.fq.sort.sort.q10.rmdup.narrowPeak_peak_24913	136	.	6.47165	17.1314	13.6214	266
chr5	143270112	143270466	SRR8284517_trimmed.fq.sort.sort.q10.rmdup.narrowPeak_peak_24914	168	.	8.05002	20.4989	16.8307	130
chr5	143305453	143305607	SRR8284517_trimmed.fq.sort.sort.q10.rmdup.narrowPeak_peak_24915	38	.	3.8611	6.63887	3.81015	110
chr5	143328584	143329082	SRR8284517_trimmed.fq.sort.sort.q10.rmdup.narrowPeak_peak_24916	276	.	8.58384	31.8153	27.6752	369
chr5	143329332	143329586	SRR8284517_trimmed.fq.sort.sort.q10.rmdup.narrowPeak_peak_24917	386	.	10.3754	43.1805	38.6349	139
chr5	143403433	143403627	SRR8284517_trimmed.fq.sort.sort.q10.rmdup.narrowPeak_peak_24918	25	.	2.80745	5.15849	2.52807	101
chr5	143403896	143404333	SRR8284517_trimmed.fq.sort.sort.q10.rmdup.narrowPeak_peak_24919	113	.	4.91663	14.712	11.3252	309
chr5	143404466	143404686	SRR8284517_trimmed.fq.sort.sort.q10.rmdup.narrowPeak_peak_24920	145	.	5.55491	18.0591	14.5042	94
chr5	143404803	143404983	SRR8284517_trimmed.fq.sort.sort.q10.rmdup.narrowPeak_peak_24921	67	.	3.97287	9.84978	6.75233	116
chr5	143507414	143507563	SRR8284517_trimmed.fq.sort.sort.q10.rmdup.narrowPeak_peak_24922	28	.	3.09667	5.48894	2.82072	91
chr5	143526569	143527333	SRR8284517_trimmed.fq.sort.sort.q10.rmdup.narrowPeak_peak_24923	125	.	4.79286	16.037	12.5811	510
chr5	143528295	143528619	SRR8284517_trimmed.fq.sort.sort.q10.rmdup.narrowPeak_peak_24924	119	.	4.79281	15.3607	11.9403	210
chr5	143549046	143549331	SRR8284517_trimmed.fq.sort.sort.q10.rmdup.narrowPeak_peak_24925	134	.	6.7813	16.9223	13.4224	140
chr5	143594897	143595051	SRR8284517_trimmed.fq.sort.sort.q10.rmdup.narrowPeak_peak_24926	43	.	4.3477	7.27142	4.3766	36
chr5	143618085	143618457	SRR8284517_trimmed.fq.sort.sort.q10.rmdup.narrowPeak_peak_24927	103	.	5.50593	13.6974	10.3654	135
chr5	143633590	143633747	SRR8284517_trimmed.fq.sort.sort.q10.rmdup.narrowPeak_peak_24928	53	.	3.69339	8.3088	5.32648	42
chr5	143654901	143655050	SRR8284517_trimmed.fq.sort.sort.q10.rmdup.narrowPeak_peak_24929	19	.	2.42006	4.40536	1.91388	77
chr5	143655555	143655748	SRR8284517_trimmed.fq.sort.sort.q10.rmdup.narrowPeak_peak_24930	89	.	3.94715	12.2455	8.99813	130
chr5	143683973	143684136	SRR8284517_trimmed.fq.sort.sort.q10.rmdup.narrowPeak_peak_24931	32	.	3.34535	6.04921	3.29562	36
chr5	143693830	143694034	SRR8284517_trimmed.fq.sort.sort.q10.rmdup.narrowPeak_peak_24932	56	.	4.15611	8.61809	5.61443	82
chr5	143732677	143732972	SRR8284517_trimmed.fq.sort.sort.q10.rmdup.narrowPeak_peak_24933	244	.	10.0489	28.4188	24.4134	146
chr5	143817966	143818181	SRR8284517_trimmed.fq.sort.sort.q10.rmdup.narrowPeak_peak_24934	103	.	5.84385	13.6658	10.3356	81
chr5	143818588	143818743	SRR8284517_trimmed.fq.sort.sort.q10.rmdup.narrowPeak_peak_24935	66	.	4.80908	9.69734	6.61463	119
chr5	143909151	143909460	SRR8284517_trimmed.fq.sort.sort.q10.rmdup.narrowPeak_peak_24936	82	.	4.47306	11.4953	8.29372	214
chr5	143909605	143909754	SRR8284517_trimmed.fq.sort.sort.q10.rmdup.narrowPeak_peak_24937	82	.	4.45186	11.439	8.24111	99
chr5	143910062	143910508	SRR8284517_trimmed.fq.sort.sort.q10.rmdup.narrowPeak_peak_24938	64	.	4.07133	9.55327	6.48	343
chr5	144014493	144014734	SRR8284517_trimmed.fq.sort.sort.q10.rmdup.narrowPeak_peak_24939	86	.	5.54841	11.8941	8.66623	109
chr5	144014964	144015240	SRR8284517_trimmed.fq.sort.sort.q10.rmdup.narrowPeak_peak_24940	48	.	4.31987	7.79928	4.86307	228
chr5	144100439	144100601	SRR8284517_trimmed.fq.sort.sort.q10.rmdup.narrowPeak_peak_24941	75	.	5.50709	10.6983	7.54446	106
chr5	144137727	144137952	SRR8284517_trimmed.fq.sort.sort.q10.rmdup.narrowPeak_peak_24942	47	.	4.41696	7.68834	4.76078	122
chr5	144223268	144223486	SRR8284517_trimmed.fq.sort.sort.q10.rmdup.narrowPeak_peak_24943	75	.	5.16047	10.7485	7.59168	103
chr5	144223789	144223979	SRR8284517_trimmed.fq.sort.sort.q10.rmdup.narrowPeak_peak_24944	101	.	5.94118	13.4692	10.152	87
chr5	144256136	144256394	SRR8284517_trimmed.fq.sort.sort.q10.rmdup.narrowPeak_peak_24945	26	.	3.10786	5.31548	2.66745	207
chr5	144339991	144340589	SRR8284517_trimmed.fq.sort.sort.q10.rmdup.narrowPeak_peak_24946	58	.	4.58505	8.92499	5.89918	220
chr5	144358414	144358678	SRR8284517_trimmed.fq.sort.sort.q10.rmdup.narrowPeak_peak_24947	59	.	4.92739	8.93601	5.90323	79
chr5	144394160	144394360	SRR8284517_trimmed.fq.sort.sort.q10.rmdup.narrowPeak_peak_24948	23	.	3.47816	4.98507	2.37407	194
chr5	144427620	144427814	SRR8284517_trimmed.fq.sort.sort.q10.rmdup.narrowPeak_peak_24949	28	.	3.67959	5.56174	2.88547	103
chr5	144633430	144633687	SRR8284517_trimmed.fq.sort.sort.q10.rmdup.narrowPeak_peak_24950	51	.	4.63755	8.09081	5.1241	130
chr5	144699355	144699641	SRR8284517_trimmed.fq.sort.sort.q10.rmdup.narrowPeak_peak_24951	77	.	5.43183	10.9228	7.75516	164
chr5	144712695	144712844	SRR8284517_trimmed.fq.sort.sort.q10.rmdup.narrowPeak_peak_24952	51	.	4.63755	8.09081	5.1241	98
chr5	144767792	144767987	SRR8284517_trimmed.fq.sort.sort.q10.rmdup.narrowPeak_peak_24953	90	.	4.79247	12.3265	9.0747	109
chr5	144768233	144768385	SRR8284517_trimmed.fq.sort.sort.q10.rmdup.narrowPeak_peak_24954	62	.	4.07664	9.28423	6.22888	68
chr5	144768517	144768698	SRR8284517_trimmed.fq.sort.sort.q10.rmdup.narrowPeak_peak_24955	143	.	5.93009	17.9165	14.368	83
chr5	144768876	144769546	SRR8284517_trimmed.fq.sort.sort.q10.rmdup.narrowPeak_peak_24956	102	.	5.00709	13.5688	10.2435	76
chr5	144963788	144964058	SRR8284517_trimmed.fq.sort.sort.q10.rmdup.narrowPeak_peak_24957	126	.	6.58665	16.0685	12.6112	141
chr5	145013876	145014025	SRR8284517_trimmed.fq.sort.sort.q10.rmdup.narrowPeak_peak_24958	29	.	3.74273	5.67247	2.98362	25
chr5	145084157	145084432	SRR8284517_trimmed.fq.sort.sort.q10.rmdup.narrowPeak_peak_24959	45	.	4.29334	7.45953	4.54965	71
chr5	145121467	145121724	SRR8284517_trimmed.fq.sort.sort.q10.rmdup.narrowPeak_peak_24960	25	.	3.36636	5.21806	2.58146	51
chr5	145139044	145139870	SRR8284517_trimmed.fq.sort.sort.q10.rmdup.narrowPeak_peak_24961	190	.	4.71465	22.7709	19.0016	536
chr5	145140113	145140349	SRR8284517_trimmed.fq.sort.sort.q10.rmdup.narrowPeak_peak_24962	801	.	10.1912	85.7413	80.1167	118
chr5	145140432	145141051	SRR8284517_trimmed.fq.sort.sort.q10.rmdup.narrowPeak_peak_24963	155	.	4.29161	19.1475	15.5409	389
chr5	145166562	145166748	SRR8284517_trimmed.fq.sort.sort.q10.rmdup.narrowPeak_peak_24964	65	.	3.88763	9.614	6.53676	104
chr5	145167451	145168086	SRR8284517_trimmed.fq.sort.sort.q10.rmdup.narrowPeak_peak_24965	231	.	6.95095	27.0516	23.1021	299
chr5	145190581	145191551	SRR8284517_trimmed.fq.sort.sort.q10.rmdup.narrowPeak_peak_24966	259	.	7.58748	29.9916	25.9228	671
chr5	145201288	145201451	SRR8284517_trimmed.fq.sort.sort.q10.rmdup.narrowPeak_peak_24967	60	.	3.91004	9.13586	6.09002	80
chr5	145201595	145201849	SRR8284517_trimmed.fq.sort.sort.q10.rmdup.narrowPeak_peak_24968	159	.	6.07058	19.5436	15.9191	129
chr5	145203528	145203714	SRR8284517_trimmed.fq.sort.sort.q10.rmdup.narrowPeak_peak_24969	102	.	4.88258	13.5825	10.2563	115
chr5	145203859	145204030	SRR8284517_trimmed.fq.sort.sort.q10.rmdup.narrowPeak_peak_24970	69	.	4.14369	10.0259	6.91785	95
chr5	145223077	145223248	SRR8284517_trimmed.fq.sort.sort.q10.rmdup.narrowPeak_peak_24971	29	.	3.76801	5.71664	2.99513	85
chr5	145231101	145231287	SRR8284517_trimmed.fq.sort.sort.q10.rmdup.narrowPeak_peak_24972	47	.	3.62677	7.64159	4.718	60
chr5	145231423	145231654	SRR8284517_trimmed.fq.sort.sort.q10.rmdup.narrowPeak_peak_24973	285	.	8.51206	32.7049	28.5306	115
chr5	145232025	145232456	SRR8284517_trimmed.fq.sort.sort.q10.rmdup.narrowPeak_peak_24974	179	.	6.52997	21.6901	17.9683	282
chr5	145280620	145281334	SRR8284517_trimmed.fq.sort.sort.q10.rmdup.narrowPeak_peak_24975	268	.	9.5841	30.9363	26.8304	322
chr5	146216377	146216546	SRR8284517_trimmed.fq.sort.sort.q10.rmdup.narrowPeak_peak_24976	48	.	4.33629	7.8308	4.89242	86
chr5	146220695	146220929	SRR8284517_trimmed.fq.sort.sort.q10.rmdup.narrowPeak_peak_24977	111	.	5.86217	14.5044	11.1278	105
chr5	146221188	146221407	SRR8284517_trimmed.fq.sort.sort.q10.rmdup.narrowPeak_peak_24978	276	.	9.71024	31.8137	27.6741	114
chr5	146221585	146221760	SRR8284517_trimmed.fq.sort.sort.q10.rmdup.narrowPeak_peak_24979	67	.	4.72771	9.85712	6.75914	90
chr5	146230866	146231060	SRR8284517_trimmed.fq.sort.sort.q10.rmdup.narrowPeak_peak_24980	101	.	5.10689	13.4719	10.1543	104
chr5	146231153	146231373	SRR8284517_trimmed.fq.sort.sort.q10.rmdup.narrowPeak_peak_24981	365	.	10.0296	40.9896	36.5165	89
chr5	146231678	146231936	SRR8284517_trimmed.fq.sort.sort.q10.rmdup.narrowPeak_peak_24982	124	.	5.62044	15.9044	12.4553	104
chr5	146267399	146267548	SRR8284517_trimmed.fq.sort.sort.q10.rmdup.narrowPeak_peak_24984	34	.	3.76884	6.20921	3.43943	94
chr5	146738205	146738387	SRR8284517_trimmed.fq.sort.sort.q10.rmdup.narrowPeak_peak_24985	20	.	3.11474	4.5429	2.03365	98
chr5	146824659	146824895	SRR8284517_trimmed.fq.sort.sort.q10.rmdup.narrowPeak_peak_24986	51	.	4.63755	8.09081	5.1241	132
chr5	146832492	146833726	SRR8284517_trimmed.fq.sort.sort.q10.rmdup.narrowPeak_peak_24987	449	.	8.40047	49.6845	44.947	529
chr5	146845226	146845463	SRR8284517_trimmed.fq.sort.sort.q10.rmdup.narrowPeak_peak_24988	60	.	4.81078	9.04585	6.00565	65
chr5	146920204	146920409	SRR8284517_trimmed.fq.sort.sort.q10.rmdup.narrowPeak_peak_24989	75	.	5.50709	10.6983	7.54446	113
chr5	146948317	146948520	SRR8284517_trimmed.fq.sort.sort.q10.rmdup.narrowPeak_peak_24990	153	.	6.88098	18.9596	15.362	123
chr5	146963421	146963791	SRR8284517_trimmed.fq.sort.sort.q10.rmdup.narrowPeak_peak_24991	220	.	8.61268	25.9059	22.0035	192
chr5	147077546	147077722	SRR8284517_trimmed.fq.sort.sort.q10.rmdup.narrowPeak_peak_24992	171	.	7.47943	20.785	17.1029	87
chr5	147077822	147078193	SRR8284517_trimmed.fq.sort.sort.q10.rmdup.narrowPeak_peak_24993	100	.	5.68544	13.3275	10.018	125
chr5	147159770	147159919	SRR8284517_trimmed.fq.sort.sort.q10.rmdup.narrowPeak_peak_24994	36	.	4.05785	6.47944	3.66461	112
chr5	147429677	147430012	SRR8284517_trimmed.fq.sort.sort.q10.rmdup.narrowPeak_peak_24995	136	.	6.13415	17.1932	13.6804	257
chr5	147431635	147431833	SRR8284517_trimmed.fq.sort.sort.q10.rmdup.narrowPeak_peak_24996	129	.	5.8342	16.4487	12.9727	97
chr5	147619754	147620135	SRR8284517_trimmed.fq.sort.sort.q10.rmdup.narrowPeak_peak_24997	50	.	4.60644	8.03448	5.08014	255
chr5	147716164	147716313	SRR8284517_trimmed.fq.sort.sort.q10.rmdup.narrowPeak_peak_24998	43	.	4.3477	7.27142	4.3766	63
chr5	147793720	147793896	SRR8284517_trimmed.fq.sort.sort.q10.rmdup.narrowPeak_peak_24999	23	.	3.45483	4.94494	2.37407	45
chr5	147860066	147860459	SRR8284517_trimmed.fq.sort.sort.q10.rmdup.narrowPeak_peak_25000	109	.	5.02828	14.3295	10.9641	105
chr5	147860814	147861323	SRR8284517_trimmed.fq.sort.sort.q10.rmdup.narrowPeak_peak_25001	226	.	7.26216	26.5598	22.6301	291
chr5	148102823	148103133	SRR8284517_trimmed.fq.sort.sort.q10.rmdup.narrowPeak_peak_25002	51	.	4.63755	8.09081	5.1241	257
chr5	148342238	148342482	SRR8284517_trimmed.fq.sort.sort.q10.rmdup.narrowPeak_peak_25003	50	.	4.26702	7.98682	5.0362	155
chr5	148399570	148399762	SRR8284517_trimmed.fq.sort.sort.q10.rmdup.narrowPeak_peak_25004	51	.	4.63755	8.09081	5.1241	142
chr5	148542515	148542819	SRR8284517_trimmed.fq.sort.sort.q10.rmdup.narrowPeak_peak_25005	33	.	3.4879	6.13118	3.369	265
chr5	148551471	148551638	SRR8284517_trimmed.fq.sort.sort.q10.rmdup.narrowPeak_peak_25006	38	.	4.02501	6.68602	3.85332	89
chr5	148598265	148598519	SRR8284517_trimmed.fq.sort.sort.q10.rmdup.narrowPeak_peak_25007	133	.	5.53859	16.8504	13.3543	107
chr5	148598912	148599061	SRR8284517_trimmed.fq.sort.sort.q10.rmdup.narrowPeak_peak_25008	23	.	2.84172	4.89563	2.33892	30
chr5	148666672	148666889	SRR8284517_trimmed.fq.sort.sort.q10.rmdup.narrowPeak_peak_25009	73	.	5.37787	10.4577	7.3224	86
chr5	148679385	148679562	SRR8284517_trimmed.fq.sort.sort.q10.rmdup.narrowPeak_peak_25010	43	.	4.33714	7.25251	4.37135	62
chr5	148920110	148920314	SRR8284517_trimmed.fq.sort.sort.q10.rmdup.narrowPeak_peak_25011	22	.	3.27861	4.84408	2.29446	74
chr5	148920776	148921035	SRR8284517_trimmed.fq.sort.sort.q10.rmdup.narrowPeak_peak_25012	41	.	4.03521	6.9735	4.11619	78
chr5	148929301	148929501	SRR8284517_trimmed.fq.sort.sort.q10.rmdup.narrowPeak_peak_25013	28	.	3.42286	5.54581	2.87115	120
chr5	148977477	148977879	SRR8284517_trimmed.fq.sort.sort.q10.rmdup.narrowPeak_peak_25014	37	.	3.81989	6.55882	3.7372	104
chr5	148982879	148983199	SRR8284517_trimmed.fq.sort.sort.q10.rmdup.narrowPeak_peak_25015	167	.	7.33089	20.4519	16.7856	201
chr5	148994618	148995041	SRR8284517_trimmed.fq.sort.sort.q10.rmdup.narrowPeak_peak_25016	58	.	4.13456	8.85506	5.83432	336
chr5	148995284	148995487	SRR8284517_trimmed.fq.sort.sort.q10.rmdup.narrowPeak_peak_25017	56	.	4.03292	8.61823	5.61443	118
chr5	149007363	149007610	SRR8284517_trimmed.fq.sort.sort.q10.rmdup.narrowPeak_peak_25018	65	.	4.79191	9.66258	6.58142	105
chr5	149050776	149051072	SRR8284517_trimmed.fq.sort.sort.q10.rmdup.narrowPeak_peak_25019	53	.	3.78234	8.28035	5.30007	208
chr5	149051170	149051514	SRR8284517_trimmed.fq.sort.sort.q10.rmdup.narrowPeak_peak_25020	61	.	4.0257	9.15732	6.1103	249
chr5	149053868	149054108	SRR8284517_trimmed.fq.sort.sort.q10.rmdup.narrowPeak_peak_25021	76	.	4.46153	10.8404	7.67789	87
chr5	149118266	149118446	SRR8284517_trimmed.fq.sort.sort.q10.rmdup.narrowPeak_peak_25022	29	.	3.76801	5.71664	2.99513	59
chr5	149183715	149184203	SRR8284517_trimmed.fq.sort.sort.q10.rmdup.narrowPeak_peak_25023	666	.	10.8672	72.0261	66.6995	322
chr5	149184667	149185147	SRR8284517_trimmed.fq.sort.sort.q10.rmdup.narrowPeak_peak_25024	302	.	6.82396	34.5267	30.2835	184
chr5	149229348	149229675	SRR8284517_trimmed.fq.sort.sort.q10.rmdup.narrowPeak_peak_25025	193	.	8.09679	23.1631	19.3761	203
chr5	149319858	149320479	SRR8284517_trimmed.fq.sort.sort.q10.rmdup.narrowPeak_peak_25026	118	.	4.00362	15.2323	11.8184	496
chr5	149321095	149321345	SRR8284517_trimmed.fq.sort.sort.q10.rmdup.narrowPeak_peak_25027	55	.	3.00723	8.54339	5.54463	107
chr5	149321663	149321813	SRR8284517_trimmed.fq.sort.sort.q10.rmdup.narrowPeak_peak_25028	47	.	2.87216	7.65133	4.72694	71
chr5	149321997	149322251	SRR8284517_trimmed.fq.sort.sort.q10.rmdup.narrowPeak_peak_25029	102	.	3.79169	13.5311	10.2079	112
chr5	149330891	149331203	SRR8284517_trimmed.fq.sort.sort.q10.rmdup.narrowPeak_peak_25030	92	.	4.29956	12.5362	9.27268	199
chr5	149331708	149331917	SRR8284517_trimmed.fq.sort.sort.q10.rmdup.narrowPeak_peak_25031	149	.	5.34188	18.5456	14.968	122
chr5	149338211	149338468	SRR8284517_trimmed.fq.sort.sort.q10.rmdup.narrowPeak_peak_25032	69	.	4.14369	10.0259	6.91785	116
chr5	149352663	149353052	SRR8284517_trimmed.fq.sort.sort.q10.rmdup.narrowPeak_peak_25033	61	.	4.73839	9.22981	6.17807	350
chr5	149428892	149429075	SRR8284517_trimmed.fq.sort.sort.q10.rmdup.narrowPeak_peak_25034	49	.	4.52873	7.89317	4.95028	97
chr5	149635578	149636274	SRR8284517_trimmed.fq.sort.sort.q10.rmdup.narrowPeak_peak_25035	237	.	6.4704	27.7257	23.7483	491
chr5	149636469	149636736	SRR8284517_trimmed.fq.sort.sort.q10.rmdup.narrowPeak_peak_25036	171	.	5.47274	20.8835	17.1972	84
chr5	149642580	149642750	SRR8284517_trimmed.fq.sort.sort.q10.rmdup.narrowPeak_peak_25037	45	.	4.31058	7.49158	4.57937	55
chr5	149673354	149673616	SRR8284517_trimmed.fq.sort.sort.q10.rmdup.narrowPeak_peak_25038	29	.	3.72674	5.64449	2.95866	93
chr5	149761138	149761328	SRR8284517_trimmed.fq.sort.sort.q10.rmdup.narrowPeak_peak_25039	29	.	3.39696	5.71656	2.99513	121
chr5	149766832	149767519	SRR8284517_trimmed.fq.sort.sort.q10.rmdup.narrowPeak_peak_25040	95	.	4.72508	12.8166	9.53466	295
chr5	149808482	149808741	SRR8284517_trimmed.fq.sort.sort.q10.rmdup.narrowPeak_peak_25041	24	.	3.38022	5.02845	2.41256	26
chr5	149870472	149870621	SRR8284517_trimmed.fq.sort.sort.q10.rmdup.narrowPeak_peak_25042	23	.	3.47816	4.98507	2.37407	73
chr5	149999250	149999465	SRR8284517_trimmed.fq.sort.sort.q10.rmdup.narrowPeak_peak_25043	29	.	3.72674	5.64449	2.95866	104
chr5	150015694	150015858	SRR8284517_trimmed.fq.sort.sort.q10.rmdup.narrowPeak_peak_25044	35	.	3.81165	6.2897	3.51212	47
chr5	150027580	150027819	SRR8284517_trimmed.fq.sort.sort.q10.rmdup.narrowPeak_peak_25045	67	.	5.21724	9.8056	6.71097	115
chr5	150079868	150080017	SRR8284517_trimmed.fq.sort.sort.q10.rmdup.narrowPeak_peak_25046	35	.	3.99635	6.37034	3.58466	65
chr5	150080203	150080352	SRR8284517_trimmed.fq.sort.sort.q10.rmdup.narrowPeak_peak_25047	28	.	3.67959	5.56174	2.88547	123
chr5	150202909	150203325	SRR8284517_trimmed.fq.sort.sort.q10.rmdup.narrowPeak_peak_25048	29	.	3.76801	5.71664	2.99513	148
chr5	150319610	150319801	SRR8284517_trimmed.fq.sort.sort.q10.rmdup.narrowPeak_peak_25049	79	.	5.567	11.1805	7.99773	103
chr5	150445962	150446128	SRR8284517_trimmed.fq.sort.sort.q10.rmdup.narrowPeak_peak_25050	36	.	4.05785	6.47944	3.66461	65
chr5	150522110	150522593	SRR8284517_trimmed.fq.sort.sort.q10.rmdup.narrowPeak_peak_25051	113	.	5.79794	14.7587	11.3694	110
chr5	150522805	150523144	SRR8284517_trimmed.fq.sort.sort.q10.rmdup.narrowPeak_peak_25052	278	.	9.52381	31.9583	27.8129	143
chr5	150611840	150612095	SRR8284517_trimmed.fq.sort.sort.q10.rmdup.narrowPeak_peak_25053	49	.	4.20757	7.86766	4.92645	119
chr5	150664714	150665657	SRR8284517_trimmed.fq.sort.sort.q10.rmdup.narrowPeak_peak_25054	159	.	6.74884	19.5615	15.9362	825
chr5	150673881	150674076	SRR8284517_trimmed.fq.sort.sort.q10.rmdup.narrowPeak_peak_25055	138	.	7.48546	17.4126	13.8896	93
chr5	150674574	150674723	SRR8284517_trimmed.fq.sort.sort.q10.rmdup.narrowPeak_peak_25056	72	.	5.33288	10.3734	7.24298	79
chr5	150730758	150730907	SRR8284517_trimmed.fq.sort.sort.q10.rmdup.narrowPeak_peak_25057	35	.	3.97942	6.34022	3.55749	79
chr5	150738257	150738415	SRR8284517_trimmed.fq.sort.sort.q10.rmdup.narrowPeak_peak_25058	50	.	4.58676	7.99878	5.04734	64
chr5	150740040	150740189	SRR8284517_trimmed.fq.sort.sort.q10.rmdup.narrowPeak_peak_25059	23	.	3.46971	4.97055	2.37407	139
chr5	150760036	150760275	SRR8284517_trimmed.fq.sort.sort.q10.rmdup.narrowPeak_peak_25060	23	.	3.47816	4.98507	2.37407	139
chr5	150773290	150773549	SRR8284517_trimmed.fq.sort.sort.q10.rmdup.narrowPeak_peak_25061	69	.	4.80835	10.026	6.91785	112
chr5	150912060	150912348	SRR8284517_trimmed.fq.sort.sort.q10.rmdup.narrowPeak_peak_25062	73	.	5.37787	10.4577	7.3224	201
chr5	150973819	150973995	SRR8284517_trimmed.fq.sort.sort.q10.rmdup.narrowPeak_peak_25063	57	.	4.68031	8.79653	5.7799	69
chr5	151041062	151041279	SRR8284517_trimmed.fq.sort.sort.q10.rmdup.narrowPeak_peak_25064	42	.	4.2818	7.15314	4.27992	94
chr5	151059560	151059709	SRR8284517_trimmed.fq.sort.sort.q10.rmdup.narrowPeak_peak_25065	26	.	3.21395	5.33953	2.6887	119
chr5	151141901	151142174	SRR8284517_trimmed.fq.sort.sort.q10.rmdup.narrowPeak_peak_25066	64	.	4.16089	9.49234	6.42322	58
chr5	151143366	151143862	SRR8284517_trimmed.fq.sort.sort.q10.rmdup.narrowPeak_peak_25067	91	.	4.84186	12.4522	9.19325	112
chr5	151271362	151271511	SRR8284517_trimmed.fq.sort.sort.q10.rmdup.narrowPeak_peak_25068	36	.	4.05785	6.47944	3.66461	89
chr5	151368183	151368435	SRR8284517_trimmed.fq.sort.sort.q10.rmdup.narrowPeak_peak_25069	75	.	4.40521	10.6984	7.54446	143
chr5	151368916	151369393	SRR8284517_trimmed.fq.sort.sort.q10.rmdup.narrowPeak_peak_25070	519	.	12.4505	56.897	51.956	206
chr5	151425230	151425433	SRR8284517_trimmed.fq.sort.sort.q10.rmdup.narrowPeak_peak_25071	32	.	3.78696	5.99471	3.246	118
chr5	151450072	151450221	SRR8284517_trimmed.fq.sort.sort.q10.rmdup.narrowPeak_peak_25072	23	.	3.47816	4.98507	2.37407	22
chr5	151650805	151651192	SRR8284517_trimmed.fq.sort.sort.q10.rmdup.narrowPeak_peak_25073	435	.	12.3102	48.2846	43.5856	280
chr5	151651469	151651641	SRR8284517_trimmed.fq.sort.sort.q10.rmdup.narrowPeak_peak_25074	20	.	3.02011	4.55328	2.04328	114
chr6	3498047	3498200	SRR8284517_trimmed.fq.sort.sort.q10.rmdup.narrowPeak_peak_25077	29	.	3.57106	5.59998	2.9192	44
chr6	3498400	3499095	SRR8284517_trimmed.fq.sort.sort.q10.rmdup.narrowPeak_peak_25078	250	.	9.799	29.0758	25.0431	490
chr6	3940638	3940870	SRR8284517_trimmed.fq.sort.sort.q10.rmdup.narrowPeak_peak_25079	29	.	3.76801	5.71664	2.99513	103
chr6	4065497	4065646	SRR8284517_trimmed.fq.sort.sort.q10.rmdup.narrowPeak_peak_25080	29	.	3.76801	5.71664	2.99513	91
chr6	4086213	4086404	SRR8284517_trimmed.fq.sort.sort.q10.rmdup.narrowPeak_peak_25081	81	.	5.2711	11.3306	8.13867	94
chr6	4086518	4086966	SRR8284517_trimmed.fq.sort.sort.q10.rmdup.narrowPeak_peak_25082	274	.	10.1354	31.5865	27.4555	284
chr6	4335604	4335753	SRR8284517_trimmed.fq.sort.sort.q10.rmdup.narrowPeak_peak_25083	43	.	4.3477	7.27142	4.3766	68
chr6	4432099	4432306	SRR8284517_trimmed.fq.sort.sort.q10.rmdup.narrowPeak_peak_25084	43	.	4.3477	7.27142	4.3766	62
chr6	4455466	4455647	SRR8284517_trimmed.fq.sort.sort.q10.rmdup.narrowPeak_peak_25085	57	.	3.66502	8.73477	5.72245	70
chr6	4456746	4457209	SRR8284517_trimmed.fq.sort.sort.q10.rmdup.narrowPeak_peak_25086	126	.	5.13941	16.0762	12.6185	281
chr6	4457302	4457544	SRR8284517_trimmed.fq.sort.sort.q10.rmdup.narrowPeak_peak_25087	72	.	4.06652	10.3886	7.25766	129
chr6	4484405	4484625	SRR8284517_trimmed.fq.sort.sort.q10.rmdup.narrowPeak_peak_25088	36	.	3.32154	6.43368	3.64118	128
chr6	4488792	4488963	SRR8284517_trimmed.fq.sort.sort.q10.rmdup.narrowPeak_peak_25089	55	.	3.78896	8.5566	5.55738	105
chr6	4505679	4506052	SRR8284517_trimmed.fq.sort.sort.q10.rmdup.narrowPeak_peak_25090	84	.	5.79693	11.613	8.40152	246
chr6	4546016	4546203	SRR8284517_trimmed.fq.sort.sort.q10.rmdup.narrowPeak_peak_25091	82	.	5.30901	11.4084	8.21217	71
chr6	4556135	4556287	SRR8284517_trimmed.fq.sort.sort.q10.rmdup.narrowPeak_peak_25092	60	.	2.90816	9.06458	6.0237	59
chr6	4558125	4558645	SRR8284517_trimmed.fq.sort.sort.q10.rmdup.narrowPeak_peak_25093	112	.	3.49033	14.6133	11.2315	99
chr6	4560105	4560257	SRR8284517_trimmed.fq.sort.sort.q10.rmdup.narrowPeak_peak_25094	43	.	2.6136	7.26253	4.3766	84
chr6	4562494	4562696	SRR8284517_trimmed.fq.sort.sort.q10.rmdup.narrowPeak_peak_25095	35	.	2.66638	6.38117	3.59422	89
chr6	4570210	4570527	SRR8284517_trimmed.fq.sort.sort.q10.rmdup.narrowPeak_peak_25096	47	.	3.98348	7.68279	4.75588	48
chr6	4580101	4580339	SRR8284517_trimmed.fq.sort.sort.q10.rmdup.narrowPeak_peak_25097	59	.	4.92739	8.93601	5.90323	132
chr6	4600369	4600543	SRR8284517_trimmed.fq.sort.sort.q10.rmdup.narrowPeak_peak_25098	54	.	3.46403	8.40043	5.41178	125
chr6	4601620	4602027	SRR8284517_trimmed.fq.sort.sort.q10.rmdup.narrowPeak_peak_25099	133	.	4.81809	16.8004	13.3065	98
chr6	4606372	4606561	SRR8284517_trimmed.fq.sort.sort.q10.rmdup.narrowPeak_peak_25100	65	.	3.78783	9.59515	6.51901	86
chr6	4642510	4642659	SRR8284517_trimmed.fq.sort.sort.q10.rmdup.narrowPeak_peak_25101	45	.	4.14715	7.46467	4.55436	58
chr6	4648934	4649129	SRR8284517_trimmed.fq.sort.sort.q10.rmdup.narrowPeak_peak_25102	36	.	4.05785	6.47944	3.66461	127
chr6	4665853	4666002	SRR8284517_trimmed.fq.sort.sort.q10.rmdup.narrowPeak_peak_25103	29	.	3.76801	5.71664	2.99513	74
chr6	4695754	4695919	SRR8284517_trimmed.fq.sort.sort.q10.rmdup.narrowPeak_peak_25104	84	.	5.26629	11.6819	8.4664	61
chr6	4703481	4703725	SRR8284517_trimmed.fq.sort.sort.q10.rmdup.narrowPeak_peak_25105	36	.	4.01342	6.40067	3.61171	142
chr6	4716052	4716311	SRR8284517_trimmed.fq.sort.sort.q10.rmdup.narrowPeak_peak_25106	25	.	3.47445	5.19785	2.56254	112
chr6	4716651	4717065	SRR8284517_trimmed.fq.sort.sort.q10.rmdup.narrowPeak_peak_25107	39	.	4.09043	6.806	3.96269	127
chr6	4735425	4736157	SRR8284517_trimmed.fq.sort.sort.q10.rmdup.narrowPeak_peak_25108	64	.	4.57427	9.53189	6.45991	338
chr6	4746715	4747093	SRR8284517_trimmed.fq.sort.sort.q10.rmdup.narrowPeak_peak_25109	95	.	4.86438	12.8501	9.56611	132
chr6	4747749	4747957	SRR8284517_trimmed.fq.sort.sort.q10.rmdup.narrowPeak_peak_25110	78	.	4.55469	11.0732	7.89642	96
chr6	4805694	4805895	SRR8284517_trimmed.fq.sort.sort.q10.rmdup.narrowPeak_peak_25111	123	.	5.17269	15.8117	12.3675	70
chr6	4807581	4807759	SRR8284517_trimmed.fq.sort.sort.q10.rmdup.narrowPeak_peak_25112	34	.	2.86267	6.18963	3.42199	37
chr6	4811459	4811643	SRR8284517_trimmed.fq.sort.sort.q10.rmdup.narrowPeak_peak_25113	71	.	3.66422	10.2365	7.11514	86
chr6	4811774	4811941	SRR8284517_trimmed.fq.sort.sort.q10.rmdup.narrowPeak_peak_25114	90	.	4.05618	12.3388	9.08646	59
chr6	4812740	4812907	SRR8284517_trimmed.fq.sort.sort.q10.rmdup.narrowPeak_peak_25115	42	.	3.18309	7.13775	4.26646	51
chr6	4868851	4869054	SRR8284517_trimmed.fq.sort.sort.q10.rmdup.narrowPeak_peak_25116	47	.	4.23961	7.64449	4.72044	97
chr6	4874751	4874926	SRR8284517_trimmed.fq.sort.sort.q10.rmdup.narrowPeak_peak_25117	94	.	5.59063	12.74	9.46209	90
chr6	4876739	4876888	SRR8284517_trimmed.fq.sort.sort.q10.rmdup.narrowPeak_peak_25118	32	.	3.6726	6.02702	3.27502	104
chr6	4892106	4892255	SRR8284517_trimmed.fq.sort.sort.q10.rmdup.narrowPeak_peak_25119	23	.	3.22759	4.95459	2.37407	40
chr6	4902748	4903020	SRR8284517_trimmed.fq.sort.sort.q10.rmdup.narrowPeak_peak_25120	43	.	3.67634	7.26461	4.3766	40
chr6	4903569	4903739	SRR8284517_trimmed.fq.sort.sort.q10.rmdup.narrowPeak_peak_25121	84	.	4.80556	11.6877	8.47156	59
chr6	4938663	4939025	SRR8284517_trimmed.fq.sort.sort.q10.rmdup.narrowPeak_peak_25122	65	.	4.20433	9.59882	6.52221	110
chr6	4953344	4953626	SRR8284517_trimmed.fq.sort.sort.q10.rmdup.narrowPeak_peak_25123	112	.	4.88506	14.6196	11.2376	148
chr6	4953962	4954155	SRR8284517_trimmed.fq.sort.sort.q10.rmdup.narrowPeak_peak_25124	97	.	4.55866	13.0014	9.70967	97
chr6	4963048	4963230	SRR8284517_trimmed.fq.sort.sort.q10.rmdup.narrowPeak_peak_25125	67	.	5.07804	9.89016	6.79029	70
chr6	4970458	4970607	SRR8284517_trimmed.fq.sort.sort.q10.rmdup.narrowPeak_peak_25126	29	.	3.50631	5.70801	2.99513	104
chr6	4993950	4994178	SRR8284517_trimmed.fq.sort.sort.q10.rmdup.narrowPeak_peak_25127	80	.	4.90908	11.2529	8.06583	122
chr6	5079723	5079911	SRR8284517_trimmed.fq.sort.sort.q10.rmdup.narrowPeak_peak_25128	76	.	4.31331	10.7657	7.60764	98
chr6	5092199	5092348	SRR8284517_trimmed.fq.sort.sort.q10.rmdup.narrowPeak_peak_25129	52	.	3.88439	8.26682	5.28736	90
chr6	5099821	5099996	SRR8284517_trimmed.fq.sort.sort.q10.rmdup.narrowPeak_peak_25130	58	.	3.55831	8.91836	5.8929	88
chr6	5103947	5104101	SRR8284517_trimmed.fq.sort.sort.q10.rmdup.narrowPeak_peak_25131	51	.	3.21113	8.06239	5.10605	61
chr6	5108270	5108473	SRR8284517_trimmed.fq.sort.sort.q10.rmdup.narrowPeak_peak_25132	50	.	3.31814	7.96538	5.0163	68
chr6	5109160	5109315	SRR8284517_trimmed.fq.sort.sort.q10.rmdup.narrowPeak_peak_25133	47	.	3.28548	7.64913	4.72478	59
chr6	5157269	5157459	SRR8284517_trimmed.fq.sort.sort.q10.rmdup.narrowPeak_peak_25134	35	.	3.57533	6.31368	3.53368	42
chr6	5178856	5179034	SRR8284517_trimmed.fq.sort.sort.q10.rmdup.narrowPeak_peak_25135	25	.	3.36636	5.21806	2.58146	112
chr6	5356703	5357120	SRR8284517_trimmed.fq.sort.sort.q10.rmdup.narrowPeak_peak_25136	29	.	3.76801	5.71664	2.99513	282
chr6	5364746	5365014	SRR8284517_trimmed.fq.sort.sort.q10.rmdup.narrowPeak_peak_25137	23	.	3.47816	4.98507	2.37407	143
chr6	5382898	5383088	SRR8284517_trimmed.fq.sort.sort.q10.rmdup.narrowPeak_peak_25138	19	.	2.64278	4.4188	1.92668	120
chr6	5389540	5389733	SRR8284517_trimmed.fq.sort.sort.q10.rmdup.narrowPeak_peak_25139	54	.	3.46403	8.40043	5.41178	104
chr6	5449275	5449472	SRR8284517_trimmed.fq.sort.sort.q10.rmdup.narrowPeak_peak_25140	29	.	3.76801	5.71664	2.99513	79
chr6	5583666	5583815	SRR8284517_trimmed.fq.sort.sort.q10.rmdup.narrowPeak_peak_25141	47	.	4.41696	7.68834	4.76078	95
chr6	5808529	5808711	SRR8284517_trimmed.fq.sort.sort.q10.rmdup.narrowPeak_peak_25143	36	.	3.54149	6.479	3.66461	101
chr6	5828786	5828975	SRR8284517_trimmed.fq.sort.sort.q10.rmdup.narrowPeak_peak_25144	47	.	3.86698	7.69609	4.76806	42
chr6	5836814	5836963	SRR8284517_trimmed.fq.sort.sort.q10.rmdup.narrowPeak_peak_25145	36	.	4.05785	6.47944	3.66461	83
chr6	5985600	5985759	SRR8284517_trimmed.fq.sort.sort.q10.rmdup.narrowPeak_peak_25146	29	.	3.76801	5.71664	2.99513	41
chr6	6027348	6027534	SRR8284517_trimmed.fq.sort.sort.q10.rmdup.narrowPeak_peak_25147	38	.	4.00898	6.65651	3.82638	141
chr6	6039065	6039278	SRR8284517_trimmed.fq.sort.sort.q10.rmdup.narrowPeak_peak_25148	48	.	4.4536	7.75569	4.82289	104
chr6	6157381	6157530	SRR8284517_trimmed.fq.sort.sort.q10.rmdup.narrowPeak_peak_25149	36	.	3.62072	6.40768	3.61786	31
chr6	6171108	6171257	SRR8284517_trimmed.fq.sort.sort.q10.rmdup.narrowPeak_peak_25150	34	.	3.79728	6.2627	3.48762	55
chr6	6212995	6213202	SRR8284517_trimmed.fq.sort.sort.q10.rmdup.narrowPeak_peak_25151	37	.	3.56238	6.52417	3.70557	119
chr6	6248132	6248281	SRR8284517_trimmed.fq.sort.sort.q10.rmdup.narrowPeak_peak_25152	23	.	3.47816	4.98507	2.37407	112
chr6	6282350	6282511	SRR8284517_trimmed.fq.sort.sort.q10.rmdup.narrowPeak_peak_25153	40	.	4.0201	6.9447	4.08982	122
chr6	6307181	6307338	SRR8284517_trimmed.fq.sort.sort.q10.rmdup.narrowPeak_peak_25154	23	.	3.47816	4.98507	2.37407	27
chr6	6358513	6358676	SRR8284517_trimmed.fq.sort.sort.q10.rmdup.narrowPeak_peak_25155	36	.	4.05785	6.47944	3.66461	53
chr6	6570945	6571131	SRR8284517_trimmed.fq.sort.sort.q10.rmdup.narrowPeak_peak_25156	18	.	3.18831	4.28705	1.81142	9
chr6	6577717	6578349	SRR8284517_trimmed.fq.sort.sort.q10.rmdup.narrowPeak_peak_25157	336	.	8.65776	38.0671	33.6952	478
chr6	6578463	6578695	SRR8284517_trimmed.fq.sort.sort.q10.rmdup.narrowPeak_peak_25158	257	.	7.52079	29.7874	25.7269	109
chr6	6578890	6579048	SRR8284517_trimmed.fq.sort.sort.q10.rmdup.narrowPeak_peak_25159	43	.	3.38429	7.2592	4.3766	96
chr6	6596549	6596718	SRR8284517_trimmed.fq.sort.sort.q10.rmdup.narrowPeak_peak_25160	29	.	3.76801	5.71664	2.99513	60
chr6	6604619	6604771	SRR8284517_trimmed.fq.sort.sort.q10.rmdup.narrowPeak_peak_25161	59	.	4.92739	8.93601	5.90323	80
chr6	6955515	6955770	SRR8284517_trimmed.fq.sort.sort.q10.rmdup.narrowPeak_peak_25162	43	.	4.3477	7.27142	4.3766	93
chr6	6956035	6956549	SRR8284517_trimmed.fq.sort.sort.q10.rmdup.narrowPeak_peak_25163	83	.	5.75805	11.5403	8.33633	371
chr6	7786048	7786204	SRR8284517_trimmed.fq.sort.sort.q10.rmdup.narrowPeak_peak_25164	51	.	4.63755	8.09081	5.1241	103
chr6	7829765	7830110	SRR8284517_trimmed.fq.sort.sort.q10.rmdup.narrowPeak_peak_25165	61	.	4.27832	9.18522	6.13644	257
chr6	8026292	8026449	SRR8284517_trimmed.fq.sort.sort.q10.rmdup.narrowPeak_peak_25166	59	.	4.92739	8.93601	5.90323	60
chr6	8119115	8119288	SRR8284517_trimmed.fq.sort.sort.q10.rmdup.narrowPeak_peak_25167	43	.	4.33714	7.25251	4.37135	62
chr6	8148534	8148683	SRR8284517_trimmed.fq.sort.sort.q10.rmdup.narrowPeak_peak_25168	23	.	3.47816	4.98507	2.37407	53
chr6	8174283	8174490	SRR8284517_trimmed.fq.sort.sort.q10.rmdup.narrowPeak_peak_25169	58	.	4.89434	8.87561	5.85332	111
chr6	8177291	8177440	SRR8284517_trimmed.fq.sort.sort.q10.rmdup.narrowPeak_peak_25170	23	.	3.47816	4.98507	2.37407	93
chr6	8209644	8210016	SRR8284517_trimmed.fq.sort.sort.q10.rmdup.narrowPeak_peak_25171	184	.	8.1093	22.158	18.4142	201
chr6	8258815	8259108	SRR8284517_trimmed.fq.sort.sort.q10.rmdup.narrowPeak_peak_25172	348	.	11.6158	39.2786	34.8652	175
chr6	8259724	8259923	SRR8284517_trimmed.fq.sort.sort.q10.rmdup.narrowPeak_peak_25173	49	.	4.22228	7.8972	4.95363	109
chr6	8274394	8274553	SRR8284517_trimmed.fq.sort.sort.q10.rmdup.narrowPeak_peak_25174	57	.	4.81177	8.72406	5.71279	73
chr6	8295604	8295759	SRR8284517_trimmed.fq.sort.sort.q10.rmdup.narrowPeak_peak_25175	29	.	3.76801	5.71664	2.99513	44
chr6	8351702	8352012	SRR8284517_trimmed.fq.sort.sort.q10.rmdup.narrowPeak_peak_25176	39	.	3.93178	6.77542	3.93548	93
chr6	8446820	8447114	SRR8284517_trimmed.fq.sort.sort.q10.rmdup.narrowPeak_peak_25177	26	.	3.53069	5.29826	2.65199	12
chr6	8486806	8486955	SRR8284517_trimmed.fq.sort.sort.q10.rmdup.narrowPeak_peak_25178	43	.	4.3477	7.27142	4.3766	29
chr6	8508897	8509090	SRR8284517_trimmed.fq.sort.sort.q10.rmdup.narrowPeak_peak_25179	57	.	4.83215	8.76156	5.74744	98
chr6	8510756	8510972	SRR8284517_trimmed.fq.sort.sort.q10.rmdup.narrowPeak_peak_25180	18	.	3.18057	4.27398	1.81142	140
chr6	8644895	8645065	SRR8284517_trimmed.fq.sort.sort.q10.rmdup.narrowPeak_peak_25181	30	.	3.69754	5.83218	3.09865	34
chr6	8663265	8663453	SRR8284517_trimmed.fq.sort.sort.q10.rmdup.narrowPeak_peak_25182	38	.	3.62655	6.66223	3.83167	49
chr6	8693349	8693508	SRR8284517_trimmed.fq.sort.sort.q10.rmdup.narrowPeak_peak_25183	51	.	4.63755	8.09081	5.1241	62
chr6	8705018	8705167	SRR8284517_trimmed.fq.sort.sort.q10.rmdup.narrowPeak_peak_25184	51	.	4.63755	8.09081	5.1241	75
chr6	8742621	8742924	SRR8284517_trimmed.fq.sort.sort.q10.rmdup.narrowPeak_peak_25186	64	.	4.43245	9.53317	6.461	223
chr6	8793436	8793630	SRR8284517_trimmed.fq.sort.sort.q10.rmdup.narrowPeak_peak_25187	36	.	4.05785	6.47944	3.66461	79
chr6	9222296	9222520	SRR8284517_trimmed.fq.sort.sort.q10.rmdup.narrowPeak_peak_25188	50	.	4.56725	7.96333	5.01449	124
chr6	9395343	9395504	SRR8284517_trimmed.fq.sort.sort.q10.rmdup.narrowPeak_peak_25189	43	.	4.3477	7.27142	4.3766	72
chr6	11907003	11907730	SRR8284517_trimmed.fq.sort.sort.q10.rmdup.narrowPeak_peak_25190	370	.	10.0217	41.5731	37.0809	596
chr6	11925520	11925779	SRR8284517_trimmed.fq.sort.sort.q10.rmdup.narrowPeak_peak_25191	133	.	6.73271	16.8195	13.3244	139
chr6	11926183	11926712	SRR8284517_trimmed.fq.sort.sort.q10.rmdup.narrowPeak_peak_25192	133	.	6.73271	16.8195	13.3244	284
chr6	12003210	12003406	SRR8284517_trimmed.fq.sort.sort.q10.rmdup.narrowPeak_peak_25193	29	.	3.76801	5.71664	2.99513	79
chr6	12021861	12022010	SRR8284517_trimmed.fq.sort.sort.q10.rmdup.narrowPeak_peak_25194	29	.	3.76801	5.71664	2.99513	35
chr6	12026594	12026743	SRR8284517_trimmed.fq.sort.sort.q10.rmdup.narrowPeak_peak_25195	36	.	4.05785	6.47944	3.66461	98
chr6	12038256	12038460	SRR8284517_trimmed.fq.sort.sort.q10.rmdup.narrowPeak_peak_25196	51	.	4.63755	8.09081	5.1241	91
chr6	12081811	12082052	SRR8284517_trimmed.fq.sort.sort.q10.rmdup.narrowPeak_peak_25197	18	.	3.18831	4.28705	1.81142	127
chr6	12116585	12116805	SRR8284517_trimmed.fq.sort.sort.q10.rmdup.narrowPeak_peak_25198	43	.	4.3477	7.27142	4.3766	94
chr6	12714703	12715079	SRR8284517_trimmed.fq.sort.sort.q10.rmdup.narrowPeak_peak_25199	84	.	5.79693	11.613	8.40152	130
chr6	12738303	12738495	SRR8284517_trimmed.fq.sort.sort.q10.rmdup.narrowPeak_peak_25200	43	.	4.3477	7.27142	4.3766	94
chr6	13607396	13607686	SRR8284517_trimmed.fq.sort.sort.q10.rmdup.narrowPeak_peak_25201	150	.	7.1623	18.6535	15.0698	185
chr6	13607824	13608056	SRR8284517_trimmed.fq.sort.sort.q10.rmdup.narrowPeak_peak_25202	384	.	12.3706	42.9784	38.4401	97
chr6	13677141	13677485	SRR8284517_trimmed.fq.sort.sort.q10.rmdup.narrowPeak_peak_25203	231	.	9.13725	27.0719	23.1214	105
chr6	13677606	13677755	SRR8284517_trimmed.fq.sort.sort.q10.rmdup.narrowPeak_peak_25204	66	.	4.84379	9.76744	6.68004	74
chr6	13678244	13678452	SRR8284517_trimmed.fq.sort.sort.q10.rmdup.narrowPeak_peak_25205	93	.	5.69363	12.5693	9.3011	99
chr6	13871058	13871790	SRR8284517_trimmed.fq.sort.sort.q10.rmdup.narrowPeak_peak_25206	142	.	7.2245	17.843	14.2982	302
chr6	14897929	14898084	SRR8284517_trimmed.fq.sort.sort.q10.rmdup.narrowPeak_peak_25207	49	.	4.08558	7.89925	4.9551	35
chr6	14900433	14900823	SRR8284517_trimmed.fq.sort.sort.q10.rmdup.narrowPeak_peak_25208	191	.	8.01392	22.9788	19.1995	157
chr6	14978137	14978301	SRR8284517_trimmed.fq.sort.sort.q10.rmdup.narrowPeak_peak_25209	51	.	4.63755	8.09081	5.1241	95
chr6	15184363	15184706	SRR8284517_trimmed.fq.sort.sort.q10.rmdup.narrowPeak_peak_25210	47	.	4.39887	7.655	4.73032	217
chr6	15185435	15185600	SRR8284517_trimmed.fq.sort.sort.q10.rmdup.narrowPeak_peak_25211	47	.	4.39887	7.655	4.73032	127
chr6	15321586	15321818	SRR8284517_trimmed.fq.sort.sort.q10.rmdup.narrowPeak_peak_25212	36	.	4.05785	6.47944	3.66461	127
chr6	15379478	15379845	SRR8284517_trimmed.fq.sort.sort.q10.rmdup.narrowPeak_peak_25213	23	.	3.47816	4.98507	2.37407	37
chr6	15527445	15527792	SRR8284517_trimmed.fq.sort.sort.q10.rmdup.narrowPeak_peak_25214	36	.	4.05785	6.47944	3.66461	267
chr6	15720940	15721271	SRR8284517_trimmed.fq.sort.sort.q10.rmdup.narrowPeak_peak_25215	92	.	6.08678	12.5486	9.28124	209
chr6	15910250	15910716	SRR8284517_trimmed.fq.sort.sort.q10.rmdup.narrowPeak_peak_25216	36	.	4.05785	6.47944	3.66461	364
chr6	16077566	16077715	SRR8284517_trimmed.fq.sort.sort.q10.rmdup.narrowPeak_peak_25217	29	.	3.76801	5.71664	2.99513	70
chr6	16141061	16141252	SRR8284517_trimmed.fq.sort.sort.q10.rmdup.narrowPeak_peak_25218	46	.	4.38092	7.62188	4.69942	73
chr6	16545062	16545211	SRR8284517_trimmed.fq.sort.sort.q10.rmdup.narrowPeak_peak_25219	43	.	4.3477	7.27142	4.3766	62
chr6	16545295	16545541	SRR8284517_trimmed.fq.sort.sort.q10.rmdup.narrowPeak_peak_25220	29	.	3.76801	5.71664	2.99513	71
chr6	16552933	16553154	SRR8284517_trimmed.fq.sort.sort.q10.rmdup.narrowPeak_peak_25221	147	.	6.98828	18.2778	14.7126	127
chr6	16836711	16836886	SRR8284517_trimmed.fq.sort.sort.q10.rmdup.narrowPeak_peak_25222	59	.	4.92739	8.93601	5.90323	60
chr6	17065301	17065743	SRR8284517_trimmed.fq.sort.sort.q10.rmdup.narrowPeak_peak_25223	51	.	4.63755	8.09081	5.1241	130
chr6	17098917	17099066	SRR8284517_trimmed.fq.sort.sort.q10.rmdup.narrowPeak_peak_25224	53	.	4.59845	8.32781	5.34455	57
chr6	17501789	17501947	SRR8284517_trimmed.fq.sort.sort.q10.rmdup.narrowPeak_peak_25225	29	.	3.76801	5.71664	2.99513	30
chr6	17637706	17637992	SRR8284517_trimmed.fq.sort.sort.q10.rmdup.narrowPeak_peak_25226	150	.	7.60456	18.6101	15.0286	88
chr6	17693599	17693937	SRR8284517_trimmed.fq.sort.sort.q10.rmdup.narrowPeak_peak_25227	122	.	6.81738	15.6512	12.2144	267
chr6	17694209	17694390	SRR8284517_trimmed.fq.sort.sort.q10.rmdup.narrowPeak_peak_25228	141	.	7.36277	17.6489	14.113	83
chr6	17694711	17694901	SRR8284517_trimmed.fq.sort.sort.q10.rmdup.narrowPeak_peak_25229	62	.	4.94873	9.30648	6.24966	74
chr6	17719085	17719353	SRR8284517_trimmed.fq.sort.sort.q10.rmdup.narrowPeak_peak_25230	30	.	3.68305	5.80571	3.07487	205
chr6	17728231	17728380	SRR8284517_trimmed.fq.sort.sort.q10.rmdup.narrowPeak_peak_25231	23	.	3.34139	4.9582	2.37407	3
chr6	18429341	18429541	SRR8284517_trimmed.fq.sort.sort.q10.rmdup.narrowPeak_peak_25232	36	.	4.05785	6.47944	3.66461	78
chr6	18436045	18436270	SRR8284517_trimmed.fq.sort.sort.q10.rmdup.narrowPeak_peak_25233	44	.	4.25928	7.39606	4.49124	39
chr6	18848921	18849141	SRR8284517_trimmed.fq.sort.sort.q10.rmdup.narrowPeak_peak_25235	150	.	6.7512	18.6608	15.0768	98
chr6	18849634	18849820	SRR8284517_trimmed.fq.sort.sort.q10.rmdup.narrowPeak_peak_25236	53	.	4.14139	8.30029	5.31838	93
chr6	19109061	19109248	SRR8284517_trimmed.fq.sort.sort.q10.rmdup.narrowPeak_peak_25237	23	.	3.47816	4.98507	2.37407	136
chr6	19782068	19782225	SRR8284517_trimmed.fq.sort.sort.q10.rmdup.narrowPeak_peak_25238	36	.	4.05785	6.47944	3.66461	88
chr6	21141761	21141921	SRR8284517_trimmed.fq.sort.sort.q10.rmdup.narrowPeak_peak_25239	23	.	3.47816	4.98507	2.37407	17
chr6	21527727	21527947	SRR8284517_trimmed.fq.sort.sort.q10.rmdup.narrowPeak_peak_25240	29	.	3.76801	5.71664	2.99513	138
chr6	21781251	21781485	SRR8284517_trimmed.fq.sort.sort.q10.rmdup.narrowPeak_peak_25241	51	.	4.63755	8.09081	5.1241	108
chr6	21804135	21804584	SRR8284517_trimmed.fq.sort.sort.q10.rmdup.narrowPeak_peak_25242	53	.	4.45589	8.36078	5.37501	60
chr6	21851973	21852122	SRR8284517_trimmed.fq.sort.sort.q10.rmdup.narrowPeak_peak_25243	51	.	4.63755	8.09081	5.1241	68
chr6	21949151	21949320	SRR8284517_trimmed.fq.sort.sort.q10.rmdup.narrowPeak_peak_25244	88	.	5.14499	12.1352	8.89398	104
chr6	21949645	21949811	SRR8284517_trimmed.fq.sort.sort.q10.rmdup.narrowPeak_peak_25245	148	.	6.64673	18.418	14.8461	89
chr6	21950137	21950512	SRR8284517_trimmed.fq.sort.sort.q10.rmdup.narrowPeak_peak_25246	113	.	5.78011	14.7177	11.3305	102
chr6	21950703	21950926	SRR8284517_trimmed.fq.sort.sort.q10.rmdup.narrowPeak_peak_25247	18	.	2.84628	4.20989	1.80912	107
chr6	21972327	21972535	SRR8284517_trimmed.fq.sort.sort.q10.rmdup.narrowPeak_peak_25248	90	.	5.55033	12.2755	9.0266	119
chr6	21977548	21977751	SRR8284517_trimmed.fq.sort.sort.q10.rmdup.narrowPeak_peak_25249	27	.	3.47852	5.42829	2.76684	18
chr6	21986863	21987095	SRR8284517_trimmed.fq.sort.sort.q10.rmdup.narrowPeak_peak_25250	68	.	3.57278	9.93382	6.83118	114
chr6	21990470	21990685	SRR8284517_trimmed.fq.sort.sort.q10.rmdup.narrowPeak_peak_25251	136	.	4.63499	17.144	13.6335	118
chr6	21991039	21991324	SRR8284517_trimmed.fq.sort.sort.q10.rmdup.narrowPeak_peak_25252	69	.	3.53168	10.0361	6.92749	137
chr6	21997841	21998006	SRR8284517_trimmed.fq.sort.sort.q10.rmdup.narrowPeak_peak_25253	51	.	3.83396	8.14603	5.17498	86
chr6	22019756	22019942	SRR8284517_trimmed.fq.sort.sort.q10.rmdup.narrowPeak_peak_25254	39	.	3.28761	6.78556	3.94428	118
chr6	22026190	22026497	SRR8284517_trimmed.fq.sort.sort.q10.rmdup.narrowPeak_peak_25255	109	.	4.55771	14.2819	10.919	134
chr6	22026885	22027091	SRR8284517_trimmed.fq.sort.sort.q10.rmdup.narrowPeak_peak_25256	163	.	5.53795	19.9464	16.303	98
chr6	22027319	22027509	SRR8284517_trimmed.fq.sort.sort.q10.rmdup.narrowPeak_peak_25257	60	.	3.62	9.10243	6.05908	80
chr6	22056986	22057135	SRR8284517_trimmed.fq.sort.sort.q10.rmdup.narrowPeak_peak_25258	22	.	3.25415	4.79944	2.25588	48
chr6	22070612	22070811	SRR8284517_trimmed.fq.sort.sort.q10.rmdup.narrowPeak_peak_25259	32	.	3.6726	6.02702	3.27502	106
chr6	22308380	22308569	SRR8284517_trimmed.fq.sort.sort.q10.rmdup.narrowPeak_peak_25260	65	.	4.79191	9.66258	6.58142	60
chr6	22326780	22326929	SRR8284517_trimmed.fq.sort.sort.q10.rmdup.narrowPeak_peak_25261	37	.	3.83353	6.58535	3.76139	21
chr6	22356355	22356550	SRR8284517_trimmed.fq.sort.sort.q10.rmdup.narrowPeak_peak_25262	101	.	6.37663	13.5041	10.1827	90
chr6	22609803	22609952	SRR8284517_trimmed.fq.sort.sort.q10.rmdup.narrowPeak_peak_25263	43	.	4.3477	7.27142	4.3766	38
chr6	23121825	23122112	SRR8284517_trimmed.fq.sort.sort.q10.rmdup.narrowPeak_peak_25264	29	.	3.74273	5.67247	2.98362	134
chr6	23415861	23416114	SRR8284517_trimmed.fq.sort.sort.q10.rmdup.narrowPeak_peak_25265	51	.	4.63755	8.09081	5.1241	154
chr6	24526900	24527539	SRR8284517_trimmed.fq.sort.sort.q10.rmdup.narrowPeak_peak_25266	193	.	7.86713	23.1572	19.3704	520
chr6	24527809	24528133	SRR8284517_trimmed.fq.sort.sort.q10.rmdup.narrowPeak_peak_25267	27	.	3.33222	5.36798	2.71402	111
chr6	24663610	24663864	SRR8284517_trimmed.fq.sort.sort.q10.rmdup.narrowPeak_peak_25268	112	.	5.74477	14.6362	11.2531	129
chr6	24664054	24664269	SRR8284517_trimmed.fq.sort.sort.q10.rmdup.narrowPeak_peak_25269	80	.	4.89416	11.2192	8.03422	96
chr6	24664411	24664684	SRR8284517_trimmed.fq.sort.sort.q10.rmdup.narrowPeak_peak_25270	185	.	7.50078	22.3036	18.554	130
chr6	25808700	25809148	SRR8284517_trimmed.fq.sort.sort.q10.rmdup.narrowPeak_peak_25271	193	.	7.8416	23.0985	19.3143	299
chr6	25809536	25809708	SRR8284517_trimmed.fq.sort.sort.q10.rmdup.narrowPeak_peak_25272	31	.	3.48516	5.89545	3.15637	116
chr6	27667648	27667835	SRR8284517_trimmed.fq.sort.sort.q10.rmdup.narrowPeak_peak_25273	67	.	5.21724	9.8056	6.71097	54
chr6	27812977	27813135	SRR8284517_trimmed.fq.sort.sort.q10.rmdup.narrowPeak_peak_25274	43	.	4.3477	7.27142	4.3766	62
chr6	27921073	27921276	SRR8284517_trimmed.fq.sort.sort.q10.rmdup.narrowPeak_peak_25275	29	.	3.76801	5.71664	2.99513	57
chr6	28421415	28421666	SRR8284517_trimmed.fq.sort.sort.q10.rmdup.narrowPeak_peak_25276	61	.	4.13714	9.14716	6.10088	107
chr6	28423881	28424150	SRR8284517_trimmed.fq.sort.sort.q10.rmdup.narrowPeak_peak_25277	92	.	4.85437	12.484	9.22312	201
chr6	28479565	28479920	SRR8284517_trimmed.fq.sort.sort.q10.rmdup.narrowPeak_peak_25278	164	.	6.4147	20.053	16.4046	119
chr6	28480401	28481003	SRR8284517_trimmed.fq.sort.sort.q10.rmdup.narrowPeak_peak_25279	66	.	4.15193	9.75866	6.67171	458
chr6	28537999	28538186	SRR8284517_trimmed.fq.sort.sort.q10.rmdup.narrowPeak_peak_25280	54	.	4.63582	8.39773	5.40928	92
chr6	28561348	28561497	SRR8284517_trimmed.fq.sort.sort.q10.rmdup.narrowPeak_peak_25281	22	.	3.23005	4.75535	2.21786	12
chr6	28672299	28672477	SRR8284517_trimmed.fq.sort.sort.q10.rmdup.narrowPeak_peak_25282	42	.	4.11248	7.12021	4.25054	68
chr6	28879472	28879671	SRR8284517_trimmed.fq.sort.sort.q10.rmdup.narrowPeak_peak_25283	36	.	3.75314	6.42841	3.63699	73
chr6	28905246	28905395	SRR8284517_trimmed.fq.sort.sort.q10.rmdup.narrowPeak_peak_25284	23	.	3.47816	4.98507	2.37407	120
chr6	29164142	29164675	SRR8284517_trimmed.fq.sort.sort.q10.rmdup.narrowPeak_peak_25285	329	.	11.6012	37.2862	32.9429	406
chr6	29211686	29212190	SRR8284517_trimmed.fq.sort.sort.q10.rmdup.narrowPeak_peak_25286	151	.	7.18787	18.7083	15.122	146
chr6	29256561	29256710	SRR8284517_trimmed.fq.sort.sort.q10.rmdup.narrowPeak_peak_25287	29	.	3.76801	5.71664	2.99513	44
chr6	29272748	29273142	SRR8284517_trimmed.fq.sort.sort.q10.rmdup.narrowPeak_peak_25288	252	.	9.35582	29.2593	25.2194	275
chr6	29278871	29279103	SRR8284517_trimmed.fq.sort.sort.q10.rmdup.narrowPeak_peak_25289	94	.	5.75734	12.6988	9.42304	122
chr6	29347285	29347897	SRR8284517_trimmed.fq.sort.sort.q10.rmdup.narrowPeak_peak_25290	398	.	8.58124	44.4062	39.8223	283
chr6	29348175	29348716	SRR8284517_trimmed.fq.sort.sort.q10.rmdup.narrowPeak_peak_25291	298	.	7.18524	34.0428	29.8177	143
chr6	29444150	29444302	SRR8284517_trimmed.fq.sort.sort.q10.rmdup.narrowPeak_peak_25292	36	.	3.63225	6.43148	3.63917	37
chr6	29467446	29467640	SRR8284517_trimmed.fq.sort.sort.q10.rmdup.narrowPeak_peak_25293	28	.	3.28272	5.48217	2.81445	59
chr6	29467893	29468264	SRR8284517_trimmed.fq.sort.sort.q10.rmdup.narrowPeak_peak_25294	89	.	5.17673	12.207	8.9617	104
chr6	29608988	29609872	SRR8284517_trimmed.fq.sort.sort.q10.rmdup.narrowPeak_peak_25295	339	.	8.91602	38.3168	33.9365	715
chr6	29610017	29610187	SRR8284517_trimmed.fq.sort.sort.q10.rmdup.narrowPeak_peak_25296	70	.	4.10796	10.2181	7.0976	108
chr6	29710738	29710898	SRR8284517_trimmed.fq.sort.sort.q10.rmdup.narrowPeak_peak_25297	40	.	4.00511	6.91606	4.06384	92
chr6	29736238	29736728	SRR8284517_trimmed.fq.sort.sort.q10.rmdup.narrowPeak_peak_25298	131	.	5.60501	16.6441	13.1575	105
chr6	29736934	29737223	SRR8284517_trimmed.fq.sort.sort.q10.rmdup.narrowPeak_peak_25299	45	.	3.5741	7.51117	4.59738	138
chr6	29767819	29768129	SRR8284517_trimmed.fq.sort.sort.q10.rmdup.narrowPeak_peak_25302	35	.	3.84074	6.34419	3.56091	218
chr6	29853154	29853321	SRR8284517_trimmed.fq.sort.sort.q10.rmdup.narrowPeak_peak_25303	69	.	4.80835	10.026	6.91785	100
chr6	29859672	29859821	SRR8284517_trimmed.fq.sort.sort.q10.rmdup.narrowPeak_peak_25304	46	.	4.17752	7.52391	4.60897	65
chr6	29891232	29891386	SRR8284517_trimmed.fq.sort.sort.q10.rmdup.narrowPeak_peak_25305	35	.	3.72708	6.37727	3.59035	53
chr6	30006142	30006500	SRR8284517_trimmed.fq.sort.sort.q10.rmdup.narrowPeak_peak_25306	23	.	3.46971	4.97055	2.37407	244
chr6	30024841	30025011	SRR8284517_trimmed.fq.sort.sort.q10.rmdup.narrowPeak_peak_25307	81	.	5.63714	11.3132	8.12245	66
chr6	30047327	30047781	SRR8284517_trimmed.fq.sort.sort.q10.rmdup.narrowPeak_peak_25308	58	.	3.92754	8.91046	5.88571	218
chr6	30048662	30048854	SRR8284517_trimmed.fq.sort.sort.q10.rmdup.narrowPeak_peak_25309	113	.	5.17364	14.7258	11.3382	95
chr6	30048953	30049185	SRR8284517_trimmed.fq.sort.sort.q10.rmdup.narrowPeak_peak_25310	116	.	5.17331	15.0875	11.6812	137
chr6	30062688	30062878	SRR8284517_trimmed.fq.sort.sort.q10.rmdup.narrowPeak_peak_25311	28	.	3.67959	5.56174	2.88547	57
chr6	30066708	30066906	SRR8284517_trimmed.fq.sort.sort.q10.rmdup.narrowPeak_peak_25312	49	.	4.35284	7.86252	4.92174	95
chr6	30082705	30082854	SRR8284517_trimmed.fq.sort.sort.q10.rmdup.narrowPeak_peak_25313	27	.	3.37693	5.45592	2.79104	66
chr6	30301204	30301409	SRR8284517_trimmed.fq.sort.sort.q10.rmdup.narrowPeak_peak_25314	28	.	2.93643	5.48678	2.81872	113
chr6	30304741	30304928	SRR8284517_trimmed.fq.sort.sort.q10.rmdup.narrowPeak_peak_25315	42	.	3.23367	7.07072	4.20505	62
chr6	30390726	30390990	SRR8284517_trimmed.fq.sort.sort.q10.rmdup.narrowPeak_peak_25316	532	.	15.5956	58.1788	53.2042	139
chr6	30401004	30401172	SRR8284517_trimmed.fq.sort.sort.q10.rmdup.narrowPeak_peak_25317	70	.	3.99732	10.1944	7.07566	53
chr6	30401420	30401626	SRR8284517_trimmed.fq.sort.sort.q10.rmdup.narrowPeak_peak_25318	198	.	6.43795	23.6352	19.8288	111
chr6	30402154	30402350	SRR8284517_trimmed.fq.sort.sort.q10.rmdup.narrowPeak_peak_25319	139	.	5.36784	17.4993	13.9719	70
chr6	30437443	30437637	SRR8284517_trimmed.fq.sort.sort.q10.rmdup.narrowPeak_peak_25320	38	.	3.55087	6.73678	3.89989	100
chr6	30460339	30460912	SRR8284517_trimmed.fq.sort.sort.q10.rmdup.narrowPeak_peak_25321	155	.	5.67424	19.2013	15.5925	393
chr6	30461292	30461538	SRR8284517_trimmed.fq.sort.sort.q10.rmdup.narrowPeak_peak_25322	24	.	2.7784	5.08374	2.46193	123
chr6	30467537	30467790	SRR8284517_trimmed.fq.sort.sort.q10.rmdup.narrowPeak_peak_25323	46	.	3.68842	7.54238	4.62615	97
chr6	30509120	30509723	SRR8284517_trimmed.fq.sort.sort.q10.rmdup.narrowPeak_peak_25324	497	.	8.90652	54.6174	49.7387	475
chr6	30510340	30510515	SRR8284517_trimmed.fq.sort.sort.q10.rmdup.narrowPeak_peak_25325	48	.	3.01041	7.78643	4.8516	107
chr6	30514115	30514273	SRR8284517_trimmed.fq.sort.sort.q10.rmdup.narrowPeak_peak_25326	87	.	3.79631	11.9771	8.74497	66
chr6	30514514	30514705	SRR8284517_trimmed.fq.sort.sort.q10.rmdup.narrowPeak_peak_25327	63	.	3.6304	9.38109	6.31958	85
chr6	30522641	30522809	SRR8284517_trimmed.fq.sort.sort.q10.rmdup.narrowPeak_peak_25328	46	.	2.93399	7.51505	4.60123	122
chr6	30526185	30526336	SRR8284517_trimmed.fq.sort.sort.q10.rmdup.narrowPeak_peak_25329	73	.	3.14909	10.5292	7.38952	81
chr6	30526950	30527144	SRR8284517_trimmed.fq.sort.sort.q10.rmdup.narrowPeak_peak_25330	171	.	4.44813	20.8264	17.1427	80
chr6	30543163	30543530	SRR8284517_trimmed.fq.sort.sort.q10.rmdup.narrowPeak_peak_25331	29	.	2.52402	5.71698	2.99546	220
chr6	30549143	30549495	SRR8284517_trimmed.fq.sort.sort.q10.rmdup.narrowPeak_peak_25332	159	.	4.59738	19.5999	15.9727	221
chr6	30552657	30552806	SRR8284517_trimmed.fq.sort.sort.q10.rmdup.narrowPeak_peak_25333	32	.	2.7866	5.95803	3.21286	61
chr6	30597297	30597446	SRR8284517_trimmed.fq.sort.sort.q10.rmdup.narrowPeak_peak_25334	22	.	2.94915	4.77922	2.23845	117
chr6	30616449	30616733	SRR8284517_trimmed.fq.sort.sort.q10.rmdup.narrowPeak_peak_25335	51	.	3.23246	8.13146	5.16178	184
chr6	30618198	30618365	SRR8284517_trimmed.fq.sort.sort.q10.rmdup.narrowPeak_peak_25336	61	.	3.43826	9.24956	6.19682	57
chr6	30628969	30629279	SRR8284517_trimmed.fq.sort.sort.q10.rmdup.narrowPeak_peak_25337	81	.	4.28595	11.2929	8.10324	184
chr6	30652961	30653177	SRR8284517_trimmed.fq.sort.sort.q10.rmdup.narrowPeak_peak_25338	76	.	4.01789	10.8111	7.65048	60
chr6	30674356	30674512	SRR8284517_trimmed.fq.sort.sort.q10.rmdup.narrowPeak_peak_25339	65	.	3.54971	9.61565	6.53837	87
chr6	30682780	30683001	SRR8284517_trimmed.fq.sort.sort.q10.rmdup.narrowPeak_peak_25340	63	.	3.83011	9.45335	6.38685	121
chr6	30693041	30693190	SRR8284517_trimmed.fq.sort.sort.q10.rmdup.narrowPeak_peak_25341	31	.	2.95235	5.89946	3.16017	116
chr6	30693603	30693772	SRR8284517_trimmed.fq.sort.sort.q10.rmdup.narrowPeak_peak_25342	101	.	4.49088	13.4349	10.1193	76
chr6	30694055	30694324	SRR8284517_trimmed.fq.sort.sort.q10.rmdup.narrowPeak_peak_25343	143	.	5.25238	17.886	14.3393	126
chr6	30694646	30694844	SRR8284517_trimmed.fq.sort.sort.q10.rmdup.narrowPeak_peak_25344	58	.	3.52494	8.81811	5.80005	103
chr6	30710954	30711158	SRR8284517_trimmed.fq.sort.sort.q10.rmdup.narrowPeak_peak_25345	46	.	3.20091	7.60908	4.68791	96
chr6	30735305	30735867	SRR8284517_trimmed.fq.sort.sort.q10.rmdup.narrowPeak_peak_25346	83	.	3.99695	11.5831	8.37698	456
chr6	30743987	30744213	SRR8284517_trimmed.fq.sort.sort.q10.rmdup.narrowPeak_peak_25347	29	.	3.15325	5.61798	2.93515	81
chr6	30750590	30750818	SRR8284517_trimmed.fq.sort.sort.q10.rmdup.narrowPeak_peak_25348	76	.	5.36668	10.7976	7.63755	121
chr6	30817635	30817791	SRR8284517_trimmed.fq.sort.sort.q10.rmdup.narrowPeak_peak_25351	29	.	3.76801	5.71664	2.99513	21
chr6	30832269	30832424	SRR8284517_trimmed.fq.sort.sort.q10.rmdup.narrowPeak_peak_25352	67	.	5.0579	9.85153	6.75381	69
chr6	30885570	30885879	SRR8284517_trimmed.fq.sort.sort.q10.rmdup.narrowPeak_peak_25353	18	.	3.10816	4.33926	1.85676	77
chr6	30895849	30896383	SRR8284517_trimmed.fq.sort.sort.q10.rmdup.narrowPeak_peak_25354	253	.	8.70804	29.4026	25.3567	417
chr6	30909785	30909964	SRR8284517_trimmed.fq.sort.sort.q10.rmdup.narrowPeak_peak_25355	43	.	4.3477	7.27142	4.3766	116
chr6	30982590	30982739	SRR8284517_trimmed.fq.sort.sort.q10.rmdup.narrowPeak_peak_25356	43	.	4.3477	7.27142	4.3766	48
chr6	31032824	31033093	SRR8284517_trimmed.fq.sort.sort.q10.rmdup.narrowPeak_peak_25357	67	.	5.21724	9.8056	6.71097	111
chr6	31398853	31399048	SRR8284517_trimmed.fq.sort.sort.q10.rmdup.narrowPeak_peak_25358	150	.	6.95566	18.6679	15.0835	72
chr6	31399314	31399663	SRR8284517_trimmed.fq.sort.sort.q10.rmdup.narrowPeak_peak_25359	112	.	5.91962	14.632	11.249	88
chr6	31439002	31439193	SRR8284517_trimmed.fq.sort.sort.q10.rmdup.narrowPeak_peak_25360	67	.	5.21724	9.8056	6.71097	112
chr6	31573563	31573723	SRR8284517_trimmed.fq.sort.sort.q10.rmdup.narrowPeak_peak_25361	29	.	3.76801	5.71664	2.99513	40
chr6	31642395	31642544	SRR8284517_trimmed.fq.sort.sort.q10.rmdup.narrowPeak_peak_25362	19	.	3.1569	4.42552	1.93154	17
chr6	31642783	31642935	SRR8284517_trimmed.fq.sort.sort.q10.rmdup.narrowPeak_peak_25363	53	.	4.57999	8.29319	5.31214	111
chr6	31677924	31678077	SRR8284517_trimmed.fq.sort.sort.q10.rmdup.narrowPeak_peak_25364	59	.	4.92739	8.93601	5.90323	81
chr6	31864276	31864425	SRR8284517_trimmed.fq.sort.sort.q10.rmdup.narrowPeak_peak_25365	29	.	3.76801	5.71664	2.99513	72
chr6	32121566	32121818	SRR8284517_trimmed.fq.sort.sort.q10.rmdup.narrowPeak_peak_25366	43	.	4.3477	7.27142	4.3766	111
chr6	32179358	32179680	SRR8284517_trimmed.fq.sort.sort.q10.rmdup.narrowPeak_peak_25367	40	.	3.62146	6.89451	4.04431	31
chr6	32180124	32180354	SRR8284517_trimmed.fq.sort.sort.q10.rmdup.narrowPeak_peak_25368	92	.	5.01803	12.5447	9.28042	135
chr6	32369013	32369264	SRR8284517_trimmed.fq.sort.sort.q10.rmdup.narrowPeak_peak_25369	37	.	3.9773	6.59808	3.77316	105
chr6	32407669	32407829	SRR8284517_trimmed.fq.sort.sort.q10.rmdup.narrowPeak_peak_25370	60	.	4.81078	9.04585	6.00565	74
chr6	32434762	32434997	SRR8284517_trimmed.fq.sort.sort.q10.rmdup.narrowPeak_peak_25371	82	.	5.503	11.4297	8.23208	124
chr6	32496087	32496299	SRR8284517_trimmed.fq.sort.sort.q10.rmdup.narrowPeak_peak_25372	28	.	3.55754	5.57499	2.89706	81
chr6	32496451	32496684	SRR8284517_trimmed.fq.sort.sort.q10.rmdup.narrowPeak_peak_25373	42	.	4.12829	7.1501	4.27815	60
chr6	32762035	32762201	SRR8284517_trimmed.fq.sort.sort.q10.rmdup.narrowPeak_peak_25374	36	.	4.05785	6.47944	3.66461	53
chr6	32922402	32922615	SRR8284517_trimmed.fq.sort.sort.q10.rmdup.narrowPeak_peak_25375	31	.	3.74171	5.91264	3.17175	90
chr6	32988512	32988827	SRR8284517_trimmed.fq.sort.sort.q10.rmdup.narrowPeak_peak_25376	48	.	4.33629	7.8308	4.89242	229
chr6	33059601	33060186	SRR8284517_trimmed.fq.sort.sort.q10.rmdup.narrowPeak_peak_25377	191	.	8.01392	22.9788	19.1995	471
chr6	33188468	33188652	SRR8284517_trimmed.fq.sort.sort.q10.rmdup.narrowPeak_peak_25378	36	.	4.05785	6.47944	3.66461	82
chr6	33249166	33249325	SRR8284517_trimmed.fq.sort.sort.q10.rmdup.narrowPeak_peak_25379	80	.	5.39762	11.2222	8.03695	82
chr6	33277246	33277414	SRR8284517_trimmed.fq.sort.sort.q10.rmdup.narrowPeak_peak_25380	24	.	3.40662	5.07605	2.45482	53
chr6	33279558	33279787	SRR8284517_trimmed.fq.sort.sort.q10.rmdup.narrowPeak_peak_25381	38	.	4.00898	6.65651	3.82638	120
chr6	33306051	33306215	SRR8284517_trimmed.fq.sort.sort.q10.rmdup.narrowPeak_peak_25382	49	.	4.54791	7.92813	4.98177	69
chr6	33402498	33402699	SRR8284517_trimmed.fq.sort.sort.q10.rmdup.narrowPeak_peak_25383	33	.	3.69959	6.07829	3.32124	55
chr6	33447231	33447415	SRR8284517_trimmed.fq.sort.sort.q10.rmdup.narrowPeak_peak_25384	59	.	4.92739	8.93601	5.90323	63
chr6	33486266	33486415	SRR8284517_trimmed.fq.sort.sort.q10.rmdup.narrowPeak_peak_25385	51	.	4.63755	8.09081	5.1241	98
chr6	33496181	33496467	SRR8284517_trimmed.fq.sort.sort.q10.rmdup.narrowPeak_peak_25386	75	.	5.50709	10.6983	7.54446	112
chr6	33752890	33753062	SRR8284517_trimmed.fq.sort.sort.q10.rmdup.narrowPeak_peak_25387	75	.	5.50709	10.6983	7.54446	68
chr6	33789016	33789165	SRR8284517_trimmed.fq.sort.sort.q10.rmdup.narrowPeak_peak_25388	51	.	4.62628	8.07043	5.11326	55
chr6	33804096	33804278	SRR8284517_trimmed.fq.sort.sort.q10.rmdup.narrowPeak_peak_25389	23	.	3.47816	4.98507	2.37407	110
chr6	33815727	33815895	SRR8284517_trimmed.fq.sort.sort.q10.rmdup.narrowPeak_peak_25390	59	.	4.92739	8.93601	5.90323	102
chr6	33977162	33977329	SRR8284517_trimmed.fq.sort.sort.q10.rmdup.narrowPeak_peak_25391	46	.	3.81207	7.57283	4.65444	41
chr6	33977451	33977768	SRR8284517_trimmed.fq.sort.sort.q10.rmdup.narrowPeak_peak_25392	55	.	4.10766	8.50942	5.51345	136
chr6	34028819	34029344	SRR8284517_trimmed.fq.sort.sort.q10.rmdup.narrowPeak_peak_25393	128	.	6.68383	16.2713	12.8043	339
chr6	34029493	34029711	SRR8284517_trimmed.fq.sort.sort.q10.rmdup.narrowPeak_peak_25394	111	.	6.28141	14.5768	11.1966	104
chr6	34110749	34111043	SRR8284517_trimmed.fq.sort.sort.q10.rmdup.narrowPeak_peak_25395	37	.	3.99308	6.6272	3.79952	204
chr6	34167617	34167766	SRR8284517_trimmed.fq.sort.sort.q10.rmdup.narrowPeak_peak_25396	39	.	4.10711	6.83649	3.99084	44
chr6	34176214	34176910	SRR8284517_trimmed.fq.sort.sort.q10.rmdup.narrowPeak_peak_25397	60	.	4.51773	9.09952	6.0564	382
chr6	34231690	34231850	SRR8284517_trimmed.fq.sort.sort.q10.rmdup.narrowPeak_peak_25398	18	.	3.18831	4.28705	1.81142	61
chr6	34293109	34293290	SRR8284517_trimmed.fq.sort.sort.q10.rmdup.narrowPeak_peak_25399	111	.	6.66647	14.4788	11.1034	102
chr6	34375059	34375305	SRR8284517_trimmed.fq.sort.sort.q10.rmdup.narrowPeak_peak_25400	67	.	5.21724	9.8056	6.71097	114
chr6	34414210	34414393	SRR8284517_trimmed.fq.sort.sort.q10.rmdup.narrowPeak_peak_25401	36	.	4.05785	6.47944	3.66461	122
chr6	34475569	34476018	SRR8284517_trimmed.fq.sort.sort.q10.rmdup.narrowPeak_peak_25402	84	.	5.1116	11.7052	8.48821	361
chr6	34476600	34476867	SRR8284517_trimmed.fq.sort.sort.q10.rmdup.narrowPeak_peak_25403	81	.	4.93919	11.3208	8.12961	136
chr6	34520089	34520513	SRR8284517_trimmed.fq.sort.sort.q10.rmdup.narrowPeak_peak_25404	45	.	3.45242	7.43787	4.52962	127
chr6	34521289	34521694	SRR8284517_trimmed.fq.sort.sort.q10.rmdup.narrowPeak_peak_25405	78	.	4.1936	11.0336	7.85939	360
chr6	34532308	34532475	SRR8284517_trimmed.fq.sort.sort.q10.rmdup.narrowPeak_peak_25406	35	.	3.946	6.28063	3.50375	32
chr6	34543758	34543999	SRR8284517_trimmed.fq.sort.sort.q10.rmdup.narrowPeak_peak_25407	32	.	3.80228	6.02243	3.2708	145
chr6	34610538	34610728	SRR8284517_trimmed.fq.sort.sort.q10.rmdup.narrowPeak_peak_25408	58	.	4.58505	8.92499	5.89918	91
chr6	34709422	34709709	SRR8284517_trimmed.fq.sort.sort.q10.rmdup.narrowPeak_peak_25409	184	.	6.40468	22.2159	18.47	171
chr6	34725965	34726119	SRR8284517_trimmed.fq.sort.sort.q10.rmdup.narrowPeak_peak_25410	33	.	3.28555	6.13137	3.36903	58
chr6	34780419	34780572	SRR8284517_trimmed.fq.sort.sort.q10.rmdup.narrowPeak_peak_25411	84	.	5.79693	11.613	8.40152	57
chr6	34877640	34877905	SRR8284517_trimmed.fq.sort.sort.q10.rmdup.narrowPeak_peak_25412	71	.	4.12667	10.2686	7.14534	87
chr6	35026531	35026680	SRR8284517_trimmed.fq.sort.sort.q10.rmdup.narrowPeak_peak_25413	40	.	3.97545	6.8593	4.01195	86
chr6	35090400	35090568	SRR8284517_trimmed.fq.sort.sort.q10.rmdup.narrowPeak_peak_25414	43	.	4.3477	7.27142	4.3766	82
chr6	35100370	35100633	SRR8284517_trimmed.fq.sort.sort.q10.rmdup.narrowPeak_peak_25415	18	.	3.18831	4.28705	1.81142	71
chr6	35132695	35133354	SRR8284517_trimmed.fq.sort.sort.q10.rmdup.narrowPeak_peak_25416	226	.	7.26216	26.5598	22.6301	408
chr6	35133431	35133689	SRR8284517_trimmed.fq.sort.sort.q10.rmdup.narrowPeak_peak_25417	337	.	9.0502	38.1591	33.7836	118
chr6	35148487	35148723	SRR8284517_trimmed.fq.sort.sort.q10.rmdup.narrowPeak_peak_25418	75	.	5.50709	10.6983	7.54446	138
chr6	35177341	35177592	SRR8284517_trimmed.fq.sort.sort.q10.rmdup.narrowPeak_peak_25419	336	.	9.39329	38.0119	33.6417	105
chr6	35177896	35178153	SRR8284517_trimmed.fq.sort.sort.q10.rmdup.narrowPeak_peak_25420	218	.	7.30739	25.7182	21.8237	80
chr6	35202434	35202688	SRR8284517_trimmed.fq.sort.sort.q10.rmdup.narrowPeak_peak_25421	29	.	3.76801	5.71664	2.99513	186
chr6	35252072	35252229	SRR8284517_trimmed.fq.sort.sort.q10.rmdup.narrowPeak_peak_25422	36	.	3.43605	6.47728	3.66461	19
chr6	35252955	35253268	SRR8284517_trimmed.fq.sort.sort.q10.rmdup.narrowPeak_peak_25423	175	.	6.69179	21.2307	17.5285	189
chr6	35296880	35297078	SRR8284517_trimmed.fq.sort.sort.q10.rmdup.narrowPeak_peak_25424	50	.	4.60644	8.03448	5.08014	82
chr6	35354015	35354240	SRR8284517_trimmed.fq.sort.sort.q10.rmdup.narrowPeak_peak_25425	33	.	3.2687	6.09224	3.33381	111
chr6	35355137	35355311	SRR8284517_trimmed.fq.sort.sort.q10.rmdup.narrowPeak_peak_25426	51	.	3.84394	8.16999	5.1973	64
chr6	35457349	35457520	SRR8284517_trimmed.fq.sort.sort.q10.rmdup.narrowPeak_peak_25427	23	.	3.47816	4.98507	2.37407	72
chr6	35538998	35539714	SRR8284517_trimmed.fq.sort.sort.q10.rmdup.narrowPeak_peak_25428	186	.	7.74954	22.3834	18.6307	609
chr6	36745926	36746089	SRR8284517_trimmed.fq.sort.sort.q10.rmdup.narrowPeak_peak_25429	34	.	3.92949	6.25114	3.47716	44
chr6	36759738	36759899	SRR8284517_trimmed.fq.sort.sort.q10.rmdup.narrowPeak_peak_25430	36	.	4.05785	6.47944	3.66461	59
chr6	36782598	36782747	SRR8284517_trimmed.fq.sort.sort.q10.rmdup.narrowPeak_peak_25431	40	.	3.64215	6.94047	4.0859	36
chr6	36808397	36808984	SRR8284517_trimmed.fq.sort.sort.q10.rmdup.narrowPeak_peak_25432	91	.	4.16315	12.4027	9.14662	346
chr6	36810026	36810240	SRR8284517_trimmed.fq.sort.sort.q10.rmdup.narrowPeak_peak_25433	85	.	4.06294	11.7943	8.57225	144
chr6	36836417	36836646	SRR8284517_trimmed.fq.sort.sort.q10.rmdup.narrowPeak_peak_25434	26	.	3.19482	5.29966	2.65308	58
chr6	36843027	36843206	SRR8284517_trimmed.fq.sort.sort.q10.rmdup.narrowPeak_peak_25435	55	.	3.67053	8.49947	5.50406	56
chr6	36881088	36881292	SRR8284517_trimmed.fq.sort.sort.q10.rmdup.narrowPeak_peak_25436	62	.	3.70566	9.35537	6.29567	106
chr6	36890166	36890315	SRR8284517_trimmed.fq.sort.sort.q10.rmdup.narrowPeak_peak_25437	45	.	3.30212	7.47895	4.56742	74
chr6	36890844	36891329	SRR8284517_trimmed.fq.sort.sort.q10.rmdup.narrowPeak_peak_25438	69	.	3.77672	10.0829	6.97153	145
chr6	36896339	36896604	SRR8284517_trimmed.fq.sort.sort.q10.rmdup.narrowPeak_peak_25439	111	.	4.26044	14.5083	11.1317	129
chr6	36896997	36897262	SRR8284517_trimmed.fq.sort.sort.q10.rmdup.narrowPeak_peak_25440	64	.	3.50782	9.47875	6.4103	153
chr6	36898307	36898754	SRR8284517_trimmed.fq.sort.sort.q10.rmdup.narrowPeak_peak_25441	97	.	4.08348	13.0006	9.70891	80
chr6	36903525	36903730	SRR8284517_trimmed.fq.sort.sort.q10.rmdup.narrowPeak_peak_25442	48	.	3.92349	7.82211	4.88445	80
chr6	36947358	36947530	SRR8284517_trimmed.fq.sort.sort.q10.rmdup.narrowPeak_peak_25443	43	.	4.3477	7.27142	4.3766	75
chr6	36955746	36955938	SRR8284517_trimmed.fq.sort.sort.q10.rmdup.narrowPeak_peak_25444	29	.	3.76801	5.71664	2.99513	48
chr6	36965991	36966200	SRR8284517_trimmed.fq.sort.sort.q10.rmdup.narrowPeak_peak_25445	66	.	4.97891	9.69943	6.61616	71
chr6	37184759	37184908	SRR8284517_trimmed.fq.sort.sort.q10.rmdup.narrowPeak_peak_25446	23	.	3.41093	4.86923	2.31606	77
chr6	37221857	37222048	SRR8284517_trimmed.fq.sort.sort.q10.rmdup.narrowPeak_peak_25447	29	.	3.76801	5.71664	2.99513	78
chr6	37254428	37254749	SRR8284517_trimmed.fq.sort.sort.q10.rmdup.narrowPeak_peak_25448	60	.	4.53299	9.13126	6.08598	87
chr6	37264721	37264955	SRR8284517_trimmed.fq.sort.sort.q10.rmdup.narrowPeak_peak_25449	59	.	4.92739	8.93601	5.90323	101
chr6	37361492	37361700	SRR8284517_trimmed.fq.sort.sort.q10.rmdup.narrowPeak_peak_25450	46	.	3.92222	7.55171	4.63503	101
chr6	37403056	37403205	SRR8284517_trimmed.fq.sort.sort.q10.rmdup.narrowPeak_peak_25451	25	.	3.34241	5.17286	2.54091	86
chr6	37415297	37415477	SRR8284517_trimmed.fq.sort.sort.q10.rmdup.narrowPeak_peak_25452	76	.	4.86772	10.8217	7.66036	61
chr6	37423387	37423602	SRR8284517_trimmed.fq.sort.sort.q10.rmdup.narrowPeak_peak_25453	60	.	4.24145	9.10107	6.05776	80
chr6	37431213	37431569	SRR8284517_trimmed.fq.sort.sort.q10.rmdup.narrowPeak_peak_25454	160	.	7.00622	19.7102	16.077	209
chr6	37441837	37442077	SRR8284517_trimmed.fq.sort.sort.q10.rmdup.narrowPeak_peak_25455	111	.	5.51184	14.4741	11.1011	127
chr6	37442550	37442783	SRR8284517_trimmed.fq.sort.sort.q10.rmdup.narrowPeak_peak_25456	118	.	5.6858	15.2847	11.8682	115
chr6	37463817	37464006	SRR8284517_trimmed.fq.sort.sort.q10.rmdup.narrowPeak_peak_25457	67	.	5.21724	9.8056	6.71097	64
chr6	37464615	37464983	SRR8284517_trimmed.fq.sort.sort.q10.rmdup.narrowPeak_peak_25458	59	.	4.92739	8.93601	5.90323	227
chr6	37589438	37589608	SRR8284517_trimmed.fq.sort.sort.q10.rmdup.narrowPeak_peak_25459	41	.	4.03521	6.9735	4.11619	54
chr6	37617199	37617439	SRR8284517_trimmed.fq.sort.sort.q10.rmdup.narrowPeak_peak_25460	183	.	7.04291	22.1414	18.3986	123
chr6	37617683	37617850	SRR8284517_trimmed.fq.sort.sort.q10.rmdup.narrowPeak_peak_25461	50	.	3.87075	7.96904	5.01975	123
chr6	37871533	37871753	SRR8284517_trimmed.fq.sort.sort.q10.rmdup.narrowPeak_peak_25462	174	.	8.12348	21.1591	17.4605	89
chr6	37938925	37939093	SRR8284517_trimmed.fq.sort.sort.q10.rmdup.narrowPeak_peak_25463	46	.	4.06596	7.58084	4.66161	119
chr6	37955917	37956066	SRR8284517_trimmed.fq.sort.sort.q10.rmdup.narrowPeak_peak_25464	23	.	3.47816	4.98507	2.37407	59
chr6	37961467	37961616	SRR8284517_trimmed.fq.sort.sort.q10.rmdup.narrowPeak_peak_25465	33	.	3.83331	6.07844	3.32124	39
chr6	38028745	38029018	SRR8284517_trimmed.fq.sort.sort.q10.rmdup.narrowPeak_peak_25466	49	.	4.22228	7.8972	4.95363	83
chr6	38032286	38032444	SRR8284517_trimmed.fq.sort.sort.q10.rmdup.narrowPeak_peak_25467	37	.	3.70298	6.57683	3.75363	123
chr6	38099858	38100106	SRR8284517_trimmed.fq.sort.sort.q10.rmdup.narrowPeak_peak_25468	43	.	4.3477	7.27142	4.3766	148
chr6	38166029	38166206	SRR8284517_trimmed.fq.sort.sort.q10.rmdup.narrowPeak_peak_25469	39	.	3.45847	6.75886	3.91992	104
chr6	38193151	38193300	SRR8284517_trimmed.fq.sort.sort.q10.rmdup.narrowPeak_peak_25470	37	.	3.6049	6.61578	3.78926	78
chr6	38207000	38207202	SRR8284517_trimmed.fq.sort.sort.q10.rmdup.narrowPeak_peak_25471	50	.	4.12523	7.98266	5.03264	83
chr6	38220668	38220893	SRR8284517_trimmed.fq.sort.sort.q10.rmdup.narrowPeak_peak_25472	57	.	4.83215	8.76156	5.74744	93
chr6	38288748	38288905	SRR8284517_trimmed.fq.sort.sort.q10.rmdup.narrowPeak_peak_25473	42	.	4.09679	7.09051	4.22295	31
chr6	38298328	38298595	SRR8284517_trimmed.fq.sort.sort.q10.rmdup.narrowPeak_peak_25474	133	.	6.32925	16.8065	13.3122	139
chr6	38309948	38310102	SRR8284517_trimmed.fq.sort.sort.q10.rmdup.narrowPeak_peak_25475	48	.	4.4536	7.75569	4.82289	75
chr6	38368005	38368194	SRR8284517_trimmed.fq.sort.sort.q10.rmdup.narrowPeak_peak_25476	43	.	4.3477	7.27142	4.3766	81
chr6	38380830	38381488	SRR8284517_trimmed.fq.sort.sort.q10.rmdup.narrowPeak_peak_25477	351	.	11.4485	39.5512	35.1284	490
chr6	38381639	38381836	SRR8284517_trimmed.fq.sort.sort.q10.rmdup.narrowPeak_peak_25478	35	.	3.71419	6.35191	3.56797	56
chr6	38433267	38433491	SRR8284517_trimmed.fq.sort.sort.q10.rmdup.narrowPeak_peak_25479	85	.	5.14425	11.7773	8.55608	125
chr6	38433923	38434191	SRR8284517_trimmed.fq.sort.sort.q10.rmdup.narrowPeak_peak_25480	428	.	12.5522	47.5062	42.8293	99
chr6	38532856	38533446	SRR8284517_trimmed.fq.sort.sort.q10.rmdup.narrowPeak_peak_25481	80	.	4.05473	11.2027	8.01866	169
chr6	38533558	38533915	SRR8284517_trimmed.fq.sort.sort.q10.rmdup.narrowPeak_peak_25482	114	.	4.73641	14.8471	11.4534	274
chr6	38534460	38534675	SRR8284517_trimmed.fq.sort.sort.q10.rmdup.narrowPeak_peak_25483	21	.	2.61595	4.66039	2.13592	85
chr6	38534930	38535305	SRR8284517_trimmed.fq.sort.sort.q10.rmdup.narrowPeak_peak_25484	180	.	5.85168	21.7708	18.0455	101
chr6	38550678	38551221	SRR8284517_trimmed.fq.sort.sort.q10.rmdup.narrowPeak_peak_25485	298	.	7.33535	34.108	29.8805	224
chr6	38551499	38551712	SRR8284517_trimmed.fq.sort.sort.q10.rmdup.narrowPeak_peak_25486	193	.	5.78861	23.1779	19.3905	104
chr6	38552267	38552586	SRR8284517_trimmed.fq.sort.sort.q10.rmdup.narrowPeak_peak_25487	198	.	5.81463	23.6756	19.8672	113
chr6	38584136	38584289	SRR8284517_trimmed.fq.sort.sort.q10.rmdup.narrowPeak_peak_25488	36	.	4.05785	6.47944	3.66461	57
chr6	38621120	38621363	SRR8284517_trimmed.fq.sort.sort.q10.rmdup.narrowPeak_peak_25489	24	.	3.40662	5.07605	2.45482	49
chr6	38832746	38832934	SRR8284517_trimmed.fq.sort.sort.q10.rmdup.narrowPeak_peak_25490	64	.	4.28649	9.50089	6.43106	59
chr6	38875278	38875575	SRR8284517_trimmed.fq.sort.sort.q10.rmdup.narrowPeak_peak_25491	121	.	5.50519	15.6058	12.1712	120
chr6	38876620	38876960	SRR8284517_trimmed.fq.sort.sort.q10.rmdup.narrowPeak_peak_25492	42	.	3.62667	7.15054	4.27832	95
chr6	38977729	38977878	SRR8284517_trimmed.fq.sort.sort.q10.rmdup.narrowPeak_peak_25493	43	.	4.3477	7.27142	4.3766	41
chr6	39102275	39102424	SRR8284517_trimmed.fq.sort.sort.q10.rmdup.narrowPeak_peak_25494	36	.	4.05785	6.47944	3.66461	36
chr6	39192702	39192851	SRR8284517_trimmed.fq.sort.sort.q10.rmdup.narrowPeak_peak_25495	33	.	3.84901	6.10673	3.34679	63
chr6	39205253	39205572	SRR8284517_trimmed.fq.sort.sort.q10.rmdup.narrowPeak_peak_25496	134	.	6.99337	16.9076	13.4085	128
chr6	39207092	39207408	SRR8284517_trimmed.fq.sort.sort.q10.rmdup.narrowPeak_peak_25497	63	.	5.0103	9.42187	6.35732	90
chr6	39305375	39305601	SRR8284517_trimmed.fq.sort.sort.q10.rmdup.narrowPeak_peak_25498	63	.	4.53016	9.43744	6.37202	107
chr6	39360071	39360220	SRR8284517_trimmed.fq.sort.sort.q10.rmdup.narrowPeak_peak_25499	33	.	3.72699	6.13019	3.36829	50
chr6	39377129	39377431	SRR8284517_trimmed.fq.sort.sort.q10.rmdup.narrowPeak_peak_25500	142	.	7.45362	17.8285	14.2842	172
chr6	39406476	39406651	SRR8284517_trimmed.fq.sort.sort.q10.rmdup.narrowPeak_peak_25501	63	.	5.03117	9.46084	6.39378	62
chr6	39455633	39455906	SRR8284517_trimmed.fq.sort.sort.q10.rmdup.narrowPeak_peak_25502	67	.	5.21724	9.8056	6.71097	139
chr6	39491614	39491891	SRR8284517_trimmed.fq.sort.sort.q10.rmdup.narrowPeak_peak_25503	139	.	6.09936	17.5263	13.9963	94
chr6	39510421	39510588	SRR8284517_trimmed.fq.sort.sort.q10.rmdup.narrowPeak_peak_25504	45	.	3.88635	7.47456	4.56336	51
chr6	39515250	39515489	SRR8284517_trimmed.fq.sort.sort.q10.rmdup.narrowPeak_peak_25505	34	.	3.54204	6.2444	3.47125	140
chr6	39535174	39535356	SRR8284517_trimmed.fq.sort.sort.q10.rmdup.narrowPeak_peak_25506	66	.	4.38387	9.72822	6.64338	113
chr6	39540253	39540412	SRR8284517_trimmed.fq.sort.sort.q10.rmdup.narrowPeak_peak_25507	68	.	3.83801	10.0052	6.89857	42
chr6	39556962	39557194	SRR8284517_trimmed.fq.sort.sort.q10.rmdup.narrowPeak_peak_25508	46	.	3.61789	7.61965	4.69761	148
chr6	39557968	39558506	SRR8284517_trimmed.fq.sort.sort.q10.rmdup.narrowPeak_peak_25509	266	.	8.19864	30.7503	26.6515	143
chr6	39573567	39573826	SRR8284517_trimmed.fq.sort.sort.q10.rmdup.narrowPeak_peak_25510	95	.	5.80061	12.7864	9.50564	96
chr6	39574147	39574323	SRR8284517_trimmed.fq.sort.sort.q10.rmdup.narrowPeak_peak_25511	33	.	3.74083	6.15637	3.3915	38
chr6	39578694	39578863	SRR8284517_trimmed.fq.sort.sort.q10.rmdup.narrowPeak_peak_25512	29	.	3.76801	5.71664	2.99513	105
chr6	39592233	39592547	SRR8284517_trimmed.fq.sort.sort.q10.rmdup.narrowPeak_peak_25513	256	.	7.65943	29.7061	25.6489	168
chr6	39592646	39593245	SRR8284517_trimmed.fq.sort.sort.q10.rmdup.narrowPeak_peak_25514	197	.	6.70963	23.5503	19.7473	349
chr6	39606454	39606603	SRR8284517_trimmed.fq.sort.sort.q10.rmdup.narrowPeak_peak_25515	38	.	4.02501	6.68602	3.85332	34
chr6	39671070	39671219	SRR8284517_trimmed.fq.sort.sort.q10.rmdup.narrowPeak_peak_25516	26	.	3.53069	5.29826	2.65199	17
chr6	39724597	39725105	SRR8284517_trimmed.fq.sort.sort.q10.rmdup.narrowPeak_peak_25517	174	.	6.49307	21.1445	17.4467	102
chr6	39810238	39810387	SRR8284517_trimmed.fq.sort.sort.q10.rmdup.narrowPeak_peak_25518	43	.	4.14422	7.18017	4.30487	92
chr6	39810564	39810778	SRR8284517_trimmed.fq.sort.sort.q10.rmdup.narrowPeak_peak_25519	144	.	7.3088	18.0149	14.4621	100
chr6	40325464	40325884	SRR8284517_trimmed.fq.sort.sort.q10.rmdup.narrowPeak_peak_25520	59	.	4.92739	8.93601	5.90323	280
chr6	40397231	40397402	SRR8284517_trimmed.fq.sort.sort.q10.rmdup.narrowPeak_peak_25521	29	.	3.76801	5.71664	2.99513	130
chr6	40415997	40416168	SRR8284517_trimmed.fq.sort.sort.q10.rmdup.narrowPeak_peak_25522	41	.	4.21017	7.02387	4.16229	107
chr6	40470961	40471159	SRR8284517_trimmed.fq.sort.sort.q10.rmdup.narrowPeak_peak_25523	98	.	4.97632	13.1392	9.83992	94
chr6	40471459	40472235	SRR8284517_trimmed.fq.sort.sort.q10.rmdup.narrowPeak_peak_25524	195	.	6.98193	23.39	19.5937	164
chr6	41604604	41604780	SRR8284517_trimmed.fq.sort.sort.q10.rmdup.narrowPeak_peak_25525	75	.	5.50709	10.6983	7.54446	74
chr6	41613168	41613348	SRR8284517_trimmed.fq.sort.sort.q10.rmdup.narrowPeak_peak_25526	36	.	4.05785	6.47944	3.66461	80
chr6	42265109	42265663	SRR8284517_trimmed.fq.sort.sort.q10.rmdup.narrowPeak_peak_25527	237	.	7.84218	27.6859	23.7101	370
chr6	42349389	42349697	SRR8284517_trimmed.fq.sort.sort.q10.rmdup.narrowPeak_peak_25528	177	.	6.79883	21.5114	17.7971	185
chr6	42350312	42350538	SRR8284517_trimmed.fq.sort.sort.q10.rmdup.narrowPeak_peak_25529	93	.	4.91789	12.6444	9.37196	91
chr6	42350716	42350970	SRR8284517_trimmed.fq.sort.sort.q10.rmdup.narrowPeak_peak_25530	76	.	4.46153	10.8404	7.67789	84
chr6	42692029	42692266	SRR8284517_trimmed.fq.sort.sort.q10.rmdup.narrowPeak_peak_25531	77	.	4.36526	10.902	7.73568	72
chr6	42692396	42693047	SRR8284517_trimmed.fq.sort.sort.q10.rmdup.narrowPeak_peak_25532	194	.	6.77408	23.2778	19.4862	264
chr6	42709857	42710020	SRR8284517_trimmed.fq.sort.sort.q10.rmdup.narrowPeak_peak_25533	67	.	5.21724	9.8056	6.71097	92
chr6	43064134	43064314	SRR8284517_trimmed.fq.sort.sort.q10.rmdup.narrowPeak_peak_25534	51	.	4.63755	8.09081	5.1241	80
chr6	43201886	43202039	SRR8284517_trimmed.fq.sort.sort.q10.rmdup.narrowPeak_peak_25535	29	.	3.76801	5.71664	2.99513	116
chr6	43665460	43666023	SRR8284517_trimmed.fq.sort.sort.q10.rmdup.narrowPeak_peak_25536	153	.	7.09804	18.9832	15.3847	227
chr6	43666348	43666516	SRR8284517_trimmed.fq.sort.sort.q10.rmdup.narrowPeak_peak_25537	83	.	5.2306	11.6063	8.39864	72
chr6	47256889	47257108	SRR8284517_trimmed.fq.sort.sort.q10.rmdup.narrowPeak_peak_25538	59	.	4.92739	8.93601	5.90323	79
chr6	47279675	47279838	SRR8284517_trimmed.fq.sort.sort.q10.rmdup.narrowPeak_peak_25539	43	.	4.3477	7.27142	4.3766	111
chr6	47453570	47453817	SRR8284517_trimmed.fq.sort.sort.q10.rmdup.narrowPeak_peak_25540	93	.	4.75737	12.5702	9.30179	129
chr6	47454815	47455029	SRR8284517_trimmed.fq.sort.sort.q10.rmdup.narrowPeak_peak_25541	138	.	5.72766	17.3708	13.8496	100
chr6	47455187	47455664	SRR8284517_trimmed.fq.sort.sort.q10.rmdup.narrowPeak_peak_25542	226	.	7.43666	26.5687	22.6385	186
chr6	47465506	47465658	SRR8284517_trimmed.fq.sort.sort.q10.rmdup.narrowPeak_peak_25543	29	.	3.76801	5.71664	2.99513	27
chr6	47552801	47552950	SRR8284517_trimmed.fq.sort.sort.q10.rmdup.narrowPeak_peak_25544	18	.	3.18831	4.28705	1.81142	94
chr6	47594062	47594211	SRR8284517_trimmed.fq.sort.sort.q10.rmdup.narrowPeak_peak_25545	60	.	3.68973	9.05594	6.01559	99
chr6	47594365	47594514	SRR8284517_trimmed.fq.sort.sort.q10.rmdup.narrowPeak_peak_25546	72	.	3.97113	10.396	7.26421	100
chr6	47595075	47595372	SRR8284517_trimmed.fq.sort.sort.q10.rmdup.narrowPeak_peak_25547	241	.	6.98372	28.0961	24.1041	181
chr6	47595514	47595993	SRR8284517_trimmed.fq.sort.sort.q10.rmdup.narrowPeak_peak_25548	160	.	5.69571	19.6639	16.0326	134
chr6	47781391	47781637	SRR8284517_trimmed.fq.sort.sort.q10.rmdup.narrowPeak_peak_25550	279	.	9.83966	32.1137	27.962	122
chr6	47781770	47782062	SRR8284517_trimmed.fq.sort.sort.q10.rmdup.narrowPeak_peak_25551	89	.	5.34926	12.2245	8.97816	145
chr6	47788173	47788918	SRR8284517_trimmed.fq.sort.sort.q10.rmdup.narrowPeak_peak_25552	422	.	11.4962	46.8653	42.2078	145
chr6	47811494	47811819	SRR8284517_trimmed.fq.sort.sort.q10.rmdup.narrowPeak_peak_25553	76	.	4.33394	10.82	7.65885	116
chr6	47812460	47812767	SRR8284517_trimmed.fq.sort.sort.q10.rmdup.narrowPeak_peak_25554	82	.	4.47306	11.4953	8.29372	218
chr6	47830081	47830230	SRR8284517_trimmed.fq.sort.sort.q10.rmdup.narrowPeak_peak_25555	43	.	4.31854	7.21916	4.34048	100
chr6	47830816	47830965	SRR8284517_trimmed.fq.sort.sort.q10.rmdup.narrowPeak_peak_25556	46	.	4.36312	7.58898	4.66898	97
chr6	47877621	47877784	SRR8284517_trimmed.fq.sort.sort.q10.rmdup.narrowPeak_peak_25557	93	.	5.3586	12.6139	9.34287	77
chr6	47878069	47878545	SRR8284517_trimmed.fq.sort.sort.q10.rmdup.narrowPeak_peak_25558	91	.	5.25784	12.3894	9.13358	104
chr6	47920278	47920435	SRR8284517_trimmed.fq.sort.sort.q10.rmdup.narrowPeak_peak_25559	47	.	3.98348	7.68279	4.75588	77
chr6	47921024	47921480	SRR8284517_trimmed.fq.sort.sort.q10.rmdup.narrowPeak_peak_25560	119	.	5.87806	15.3452	11.9258	142
chr6	47953528	47953752	SRR8284517_trimmed.fq.sort.sort.q10.rmdup.narrowPeak_peak_25561	59	.	4.79169	9.00956	5.97203	104
chr6	47963655	47963846	SRR8284517_trimmed.fq.sort.sort.q10.rmdup.narrowPeak_peak_25562	18	.	3.18831	4.28705	1.81142	108
chr6	48085564	48086049	SRR8284517_trimmed.fq.sort.sort.q10.rmdup.narrowPeak_peak_25563	100	.	6.07453	13.3336	10.0239	382
chr6	48395623	48395945	SRR8284517_trimmed.fq.sort.sort.q10.rmdup.narrowPeak_peak_25564	133	.	6.55071	16.8699	13.3725	138
chr6	48396287	48396436	SRR8284517_trimmed.fq.sort.sort.q10.rmdup.narrowPeak_peak_25565	53	.	4.18008	8.38397	5.39676	114
chr6	48443631	48443918	SRR8284517_trimmed.fq.sort.sort.q10.rmdup.narrowPeak_peak_25566	74	.	4.61379	10.5758	7.43352	101
chr6	48444672	48445060	SRR8284517_trimmed.fq.sort.sort.q10.rmdup.narrowPeak_peak_25567	138	.	6.03291	17.3589	13.8385	104
chr6	48541108	48541426	SRR8284517_trimmed.fq.sort.sort.q10.rmdup.narrowPeak_peak_25568	41	.	3.21431	7.01682	4.15584	119
chr6	48541933	48542146	SRR8284517_trimmed.fq.sort.sort.q10.rmdup.narrowPeak_peak_25569	91	.	4.25006	12.3829	9.12786	83
chr6	48554381	48554711	SRR8284517_trimmed.fq.sort.sort.q10.rmdup.narrowPeak_peak_25570	237	.	8.24276	27.695	23.7187	148
chr6	48572970	48573350	SRR8284517_trimmed.fq.sort.sort.q10.rmdup.narrowPeak_peak_25571	42	.	3.8337	7.10094	4.23268	96
chr6	48582282	48582503	SRR8284517_trimmed.fq.sort.sort.q10.rmdup.narrowPeak_peak_25572	26	.	3.53069	5.29826	2.65199	42
chr6	48594219	48594851	SRR8284517_trimmed.fq.sort.sort.q10.rmdup.narrowPeak_peak_25573	161	.	6.47552	19.7731	16.1371	85
chr6	48601617	48601811	SRR8284517_trimmed.fq.sort.sort.q10.rmdup.narrowPeak_peak_25574	80	.	4.89416	11.2192	8.03422	118
chr6	48602098	48602472	SRR8284517_trimmed.fq.sort.sort.q10.rmdup.narrowPeak_peak_25575	208	.	7.85752	24.661	20.8107	279
chr6	48707834	48708007	SRR8284517_trimmed.fq.sort.sort.q10.rmdup.narrowPeak_peak_25576	77	.	4.92991	10.9581	7.78801	108
chr6	48840767	48840916	SRR8284517_trimmed.fq.sort.sort.q10.rmdup.narrowPeak_peak_25577	34	.	3.66351	6.25187	3.47759	57
chr6	48841535	48841695	SRR8284517_trimmed.fq.sort.sort.q10.rmdup.narrowPeak_peak_25578	43	.	4.05864	7.29099	4.39454	74
chr6	48851910	48852448	SRR8284517_trimmed.fq.sort.sort.q10.rmdup.narrowPeak_peak_25579	111	.	6.66647	14.4788	11.1034	334
chr6	49073368	49073698	SRR8284517_trimmed.fq.sort.sort.q10.rmdup.narrowPeak_peak_25580	76	.	4.73588	10.8584	7.69463	90
chr6	49074143	49074650	SRR8284517_trimmed.fq.sort.sort.q10.rmdup.narrowPeak_peak_25581	206	.	7.58107	24.4784	20.6359	157
chr6	49135079	49135295	SRR8284517_trimmed.fq.sort.sort.q10.rmdup.narrowPeak_peak_25582	23	.	3.13506	4.97489	2.37407	93
chr6	49215814	49215965	SRR8284517_trimmed.fq.sort.sort.q10.rmdup.narrowPeak_peak_25583	50	.	3.0591	7.95772	5.00954	42
chr6	49217398	49217935	SRR8284517_trimmed.fq.sort.sort.q10.rmdup.narrowPeak_peak_25584	127	.	4.56031	16.2195	12.7549	433
chr6	49218663	49218812	SRR8284517_trimmed.fq.sort.sort.q10.rmdup.narrowPeak_peak_25585	71	.	3.76831	10.3166	7.19013	81
chr6	49263032	49264084	SRR8284517_trimmed.fq.sort.sort.q10.rmdup.narrowPeak_peak_25587	903	.	12.4016	96.2025	90.3737	917
chr6	49319544	49319837	SRR8284517_trimmed.fq.sort.sort.q10.rmdup.narrowPeak_peak_25588	83	.	5.78285	11.5867	8.38017	128
chr6	49337884	49338039	SRR8284517_trimmed.fq.sort.sort.q10.rmdup.narrowPeak_peak_25589	43	.	4.17646	7.24088	4.36056	55
chr6	49338287	49338571	SRR8284517_trimmed.fq.sort.sort.q10.rmdup.narrowPeak_peak_25590	36	.	3.91543	6.48344	3.66784	147
chr6	49367325	49367484	SRR8284517_trimmed.fq.sort.sort.q10.rmdup.narrowPeak_peak_25591	75	.	5.50709	10.6983	7.54446	65
chr6	49367906	49368055	SRR8284517_trimmed.fq.sort.sort.q10.rmdup.narrowPeak_peak_25592	23	.	3.47816	4.98507	2.37407	32
chr6	49384378	49384857	SRR8284517_trimmed.fq.sort.sort.q10.rmdup.narrowPeak_peak_25593	62	.	4.96908	9.34469	6.28521	331
chr6	49626678	49626864	SRR8284517_trimmed.fq.sort.sort.q10.rmdup.narrowPeak_peak_25594	51	.	4.63755	8.09081	5.1241	113
chr6	49935065	49935214	SRR8284517_trimmed.fq.sort.sort.q10.rmdup.narrowPeak_peak_25595	29	.	3.76801	5.71664	2.99513	85
chr6	49973722	49973871	SRR8284517_trimmed.fq.sort.sort.q10.rmdup.narrowPeak_peak_25596	29	.	3.76801	5.71664	2.99513	111
chr6	49975104	49975436	SRR8284517_trimmed.fq.sort.sort.q10.rmdup.narrowPeak_peak_25597	29	.	3.76801	5.71664	2.99513	218
chr6	50109794	50109966	SRR8284517_trimmed.fq.sort.sort.q10.rmdup.narrowPeak_peak_25598	65	.	5.09482	9.57933	6.50421	106
chr6	50110743	50110998	SRR8284517_trimmed.fq.sort.sort.q10.rmdup.narrowPeak_peak_25599	131	.	7.09007	16.6419	13.1557	133
chr6	50304247	50304396	SRR8284517_trimmed.fq.sort.sort.q10.rmdup.narrowPeak_peak_25600	32	.	3.77175	5.96717	3.22087	127
chr6	50305795	50305957	SRR8284517_trimmed.fq.sort.sort.q10.rmdup.narrowPeak_peak_25601	43	.	4.17646	7.24088	4.36056	110
chr6	50565792	50566454	SRR8284517_trimmed.fq.sort.sort.q10.rmdup.narrowPeak_peak_25602	196	.	6.24805	23.4745	19.6746	394
chr6	50566782	50567201	SRR8284517_trimmed.fq.sort.sort.q10.rmdup.narrowPeak_peak_25603	408	.	9.37207	45.5057	40.8875	219
chr6	50641296	50641637	SRR8284517_trimmed.fq.sort.sort.q10.rmdup.narrowPeak_peak_25604	50	.	4.56725	7.96333	5.01449	89
chr6	50747618	50747767	SRR8284517_trimmed.fq.sort.sort.q10.rmdup.narrowPeak_peak_25605	23	.	3.47816	4.98507	2.37407	39
chr6	50776973	50777173	SRR8284517_trimmed.fq.sort.sort.q10.rmdup.narrowPeak_peak_25606	63	.	4.82809	9.40614	6.34282	67
chr6	50777554	50777721	SRR8284517_trimmed.fq.sort.sort.q10.rmdup.narrowPeak_peak_25607	41	.	4.05043	7.00249	4.14241	115
chr6	50788028	50788177	SRR8284517_trimmed.fq.sort.sort.q10.rmdup.narrowPeak_peak_25608	59	.	4.92739	8.93601	5.90323	86
chr6	50931316	50931492	SRR8284517_trimmed.fq.sort.sort.q10.rmdup.narrowPeak_peak_25609	59	.	4.92739	8.93601	5.90323	118
chr6	50976747	50977078	SRR8284517_trimmed.fq.sort.sort.q10.rmdup.narrowPeak_peak_25610	38	.	2.96202	6.67602	3.84446	281
chr6	50982258	50982425	SRR8284517_trimmed.fq.sort.sort.q10.rmdup.narrowPeak_peak_25611	49	.	2.83656	7.86672	4.92576	84
chr6	50982582	50982790	SRR8284517_trimmed.fq.sort.sort.q10.rmdup.narrowPeak_peak_25612	60	.	3.0353	9.04224	6.00258	126
chr6	50985296	50985498	SRR8284517_trimmed.fq.sort.sort.q10.rmdup.narrowPeak_peak_25613	51	.	2.99651	8.1194	5.15069	83
chr6	50994812	50995149	SRR8284517_trimmed.fq.sort.sort.q10.rmdup.narrowPeak_peak_25614	21	.	2.66151	4.62202	2.103	240
chr6	51006281	51006530	SRR8284517_trimmed.fq.sort.sort.q10.rmdup.narrowPeak_peak_25615	103	.	4.81413	13.7333	10.3997	121
chr6	51091990	51092156	SRR8284517_trimmed.fq.sort.sort.q10.rmdup.narrowPeak_peak_25616	59	.	4.92739	8.93601	5.90323	84
chr6	51111681	51111986	SRR8284517_trimmed.fq.sort.sort.q10.rmdup.narrowPeak_peak_25617	29	.	3.76801	5.71664	2.99513	234
chr6	51136897	51137046	SRR8284517_trimmed.fq.sort.sort.q10.rmdup.narrowPeak_peak_25618	45	.	4.16228	7.49421	4.58173	112
chr6	51168490	51168735	SRR8284517_trimmed.fq.sort.sort.q10.rmdup.narrowPeak_peak_25619	80	.	3.80876	11.2329	8.04692	167
chr6	51169868	51170222	SRR8284517_trimmed.fq.sort.sort.q10.rmdup.narrowPeak_peak_25620	62	.	3.2173	9.3523	6.29278	303
chr6	51173958	51174393	SRR8284517_trimmed.fq.sort.sort.q10.rmdup.narrowPeak_peak_25621	98	.	3.83716	13.1875	9.88559	329
chr6	51178003	51178197	SRR8284517_trimmed.fq.sort.sort.q10.rmdup.narrowPeak_peak_25622	211	.	5.54241	25.0136	21.1487	86
chr6	51184309	51184628	SRR8284517_trimmed.fq.sort.sort.q10.rmdup.narrowPeak_peak_25623	68	.	3.52045	9.99741	6.89102	77
chr6	51195798	51195962	SRR8284517_trimmed.fq.sort.sort.q10.rmdup.narrowPeak_peak_25624	115	.	5.01386	14.9944	11.5929	72
chr6	51196162	51196375	SRR8284517_trimmed.fq.sort.sort.q10.rmdup.narrowPeak_peak_25625	100	.	4.68803	13.3749	10.0628	119
chr6	51197019	51197404	SRR8284517_trimmed.fq.sort.sort.q10.rmdup.narrowPeak_peak_25626	69	.	4.05284	10.0686	6.95796	135
chr6	51209338	51209632	SRR8284517_trimmed.fq.sort.sort.q10.rmdup.narrowPeak_peak_25627	191	.	8.72624	22.9087	19.1325	146
chr6	51260311	51260478	SRR8284517_trimmed.fq.sort.sort.q10.rmdup.narrowPeak_peak_25628	69	.	5.16024	10.0471	6.93799	60
chr6	51270239	51270591	SRR8284517_trimmed.fq.sort.sort.q10.rmdup.narrowPeak_peak_25629	43	.	4.3477	7.27142	4.3766	245
chr6	51379550	51379837	SRR8284517_trimmed.fq.sort.sort.q10.rmdup.narrowPeak_peak_25630	211	.	8.44306	24.9864	21.1224	120
chr6	51449841	51450068	SRR8284517_trimmed.fq.sort.sort.q10.rmdup.narrowPeak_peak_25631	28	.	3.66414	5.53456	2.86124	87
chr6	51468510	51469272	SRR8284517_trimmed.fq.sort.sort.q10.rmdup.narrowPeak_peak_25632	501	.	6.55549	54.9949	50.1053	622
chr6	51469362	51469913	SRR8284517_trimmed.fq.sort.sort.q10.rmdup.narrowPeak_peak_25633	801	.	8.43801	85.7417	80.117	372
chr6	51545064	51545261	SRR8284517_trimmed.fq.sort.sort.q10.rmdup.narrowPeak_peak_25634	65	.	4.61924	9.62775	6.54932	116
chr6	51574169	51574395	SRR8284517_trimmed.fq.sort.sort.q10.rmdup.narrowPeak_peak_25635	75	.	5.50709	10.6983	7.54446	104
chr6	51592453	51592950	SRR8284517_trimmed.fq.sort.sort.q10.rmdup.narrowPeak_peak_25636	267	.	7.86649	30.833	26.7311	273
chr6	51740644	51740793	SRR8284517_trimmed.fq.sort.sort.q10.rmdup.narrowPeak_peak_25637	29	.	3.75886	5.70066	2.99513	32
chr6	51809040	51809189	SRR8284517_trimmed.fq.sort.sort.q10.rmdup.narrowPeak_peak_25638	55	.	4.69302	8.50434	5.50866	58
chr6	51857703	51857852	SRR8284517_trimmed.fq.sort.sort.q10.rmdup.narrowPeak_peak_25639	29	.	3.76801	5.71664	2.99513	40
chr6	51913064	51913213	SRR8284517_trimmed.fq.sort.sort.q10.rmdup.narrowPeak_peak_25640	29	.	3.76801	5.71664	2.99513	63
chr6	51968163	51968312	SRR8284517_trimmed.fq.sort.sort.q10.rmdup.narrowPeak_peak_25641	51	.	4.63755	8.09081	5.1241	58
chr6	52012769	52013258	SRR8284517_trimmed.fq.sort.sort.q10.rmdup.narrowPeak_peak_25642	111	.	6.66647	14.4788	11.1034	351
chr6	52176469	52176638	SRR8284517_trimmed.fq.sort.sort.q10.rmdup.narrowPeak_peak_25643	33	.	3.57806	6.08198	3.32442	130
chr6	52192112	52192460	SRR8284517_trimmed.fq.sort.sort.q10.rmdup.narrowPeak_peak_25644	52	.	4.56168	8.25879	5.28001	72
chr6	52212663	52213222	SRR8284517_trimmed.fq.sort.sort.q10.rmdup.narrowPeak_peak_25645	177	.	4.50936	21.4426	17.7312	134
chr6	52216382	52216606	SRR8284517_trimmed.fq.sort.sort.q10.rmdup.narrowPeak_peak_25646	87	.	3.24485	12.0247	8.78954	120
chr6	52221282	52221607	SRR8284517_trimmed.fq.sort.sort.q10.rmdup.narrowPeak_peak_25647	96	.	3.26258	12.9727	9.68237	164
chr6	52230020	52230372	SRR8284517_trimmed.fq.sort.sort.q10.rmdup.narrowPeak_peak_25648	119	.	3.3754	15.3609	11.9406	270
chr6	52239828	52240389	SRR8284517_trimmed.fq.sort.sort.q10.rmdup.narrowPeak_peak_25649	153	.	4.02774	18.9881	15.3891	451
chr6	52244135	52244493	SRR8284517_trimmed.fq.sort.sort.q10.rmdup.narrowPeak_peak_25650	41	.	2.6779	7.06219	4.19698	243
chr6	52611608	52611803	SRR8284517_trimmed.fq.sort.sort.q10.rmdup.narrowPeak_peak_25651	36	.	4.05785	6.47944	3.66461	74
chr6	52639510	52640162	SRR8284517_trimmed.fq.sort.sort.q10.rmdup.narrowPeak_peak_25652	146	.	7.64223	18.1979	14.6366	523
chr6	52698184	52698438	SRR8284517_trimmed.fq.sort.sort.q10.rmdup.narrowPeak_peak_25653	36	.	4.05785	6.47944	3.66461	117
chr6	52713445	52713621	SRR8284517_trimmed.fq.sort.sort.q10.rmdup.narrowPeak_peak_25654	70	.	4.57894	10.176	7.05847	94
chr6	52713780	52714066	SRR8284517_trimmed.fq.sort.sort.q10.rmdup.narrowPeak_peak_25655	184	.	7.25846	22.2057	18.4602	130
chr6	52714151	52714588	SRR8284517_trimmed.fq.sort.sort.q10.rmdup.narrowPeak_peak_25656	259	.	8.75112	30.0605	25.9889	93
chr6	52794599	52794907	SRR8284517_trimmed.fq.sort.sort.q10.rmdup.narrowPeak_peak_25657	18	.	3.12021	4.36061	1.87546	294
chr6	52837882	52838071	SRR8284517_trimmed.fq.sort.sort.q10.rmdup.narrowPeak_peak_25658	73	.	5.20034	10.4749	7.33848	122
chr6	52860469	52860817	SRR8284517_trimmed.fq.sort.sort.q10.rmdup.narrowPeak_peak_25659	88	.	4.9698	12.0808	8.84238	118
chr6	52861110	52861269	SRR8284517_trimmed.fq.sort.sort.q10.rmdup.narrowPeak_peak_25660	27	.	3.1595	5.42856	2.76691	54
chr6	52861574	52861730	SRR8284517_trimmed.fq.sort.sort.q10.rmdup.narrowPeak_peak_25661	33	.	3.38282	6.13212	3.36962	87
chr6	52884579	52884805	SRR8284517_trimmed.fq.sort.sort.q10.rmdup.narrowPeak_peak_25662	32	.	3.81773	6.05034	3.29614	95
chr6	52925830	52926000	SRR8284517_trimmed.fq.sort.sort.q10.rmdup.narrowPeak_peak_25663	43	.	4.3477	7.27142	4.3766	85
chr6	52939763	52939974	SRR8284517_trimmed.fq.sort.sort.q10.rmdup.narrowPeak_peak_25664	26	.	3.54504	5.3238	2.67462	125
chr6	52954914	52955063	SRR8284517_trimmed.fq.sort.sort.q10.rmdup.narrowPeak_peak_25665	41	.	3.89248	6.9607	4.10431	98
chr6	52964446	52964597	SRR8284517_trimmed.fq.sort.sort.q10.rmdup.narrowPeak_peak_25666	58	.	3.53821	8.85804	5.83715	57
chr6	53010225	53010488	SRR8284517_trimmed.fq.sort.sort.q10.rmdup.narrowPeak_peak_25667	29	.	3.76801	5.71664	2.99513	59
chr6	53301111	53301336	SRR8284517_trimmed.fq.sort.sort.q10.rmdup.narrowPeak_peak_25668	23	.	3.47816	4.98507	2.37407	91
chr6	53364265	53364455	SRR8284517_trimmed.fq.sort.sort.q10.rmdup.narrowPeak_peak_25669	89	.	5.5107	12.1936	8.94884	79
chr6	53399404	53399553	SRR8284517_trimmed.fq.sort.sort.q10.rmdup.narrowPeak_peak_25670	37	.	3.81989	6.55882	3.7372	43
chr6	53425241	53425456	SRR8284517_trimmed.fq.sort.sort.q10.rmdup.narrowPeak_peak_25671	49	.	4.36951	7.89442	4.95127	80
chr6	53573294	53573557	SRR8284517_trimmed.fq.sort.sort.q10.rmdup.narrowPeak_peak_25672	59	.	4.92739	8.93601	5.90323	63
chr6	53582417	53582599	SRR8284517_trimmed.fq.sort.sort.q10.rmdup.narrowPeak_peak_25673	29	.	3.74273	5.67247	2.98362	56
chr6	53615548	53615718	SRR8284517_trimmed.fq.sort.sort.q10.rmdup.narrowPeak_peak_25674	66	.	4.97891	9.69943	6.61616	88
chr6	53653581	53653737	SRR8284517_trimmed.fq.sort.sort.q10.rmdup.narrowPeak_peak_25675	49	.	4.36951	7.89442	4.95127	81
chr6	53733660	53733809	SRR8284517_trimmed.fq.sort.sort.q10.rmdup.narrowPeak_peak_25676	51	.	4.63755	8.09081	5.1241	33
chr6	53769520	53769669	SRR8284517_trimmed.fq.sort.sort.q10.rmdup.narrowPeak_peak_25677	37	.	3.99308	6.6272	3.79952	55
chr6	53785491	53785655	SRR8284517_trimmed.fq.sort.sort.q10.rmdup.narrowPeak_peak_25678	59	.	4.92739	8.93601	5.90323	72
chr6	53821125	53821279	SRR8284517_trimmed.fq.sort.sort.q10.rmdup.narrowPeak_peak_25679	35	.	3.58657	6.337	3.55486	56
chr6	53871650	53871845	SRR8284517_trimmed.fq.sort.sort.q10.rmdup.narrowPeak_peak_25680	41	.	4.22785	7.05585	4.19165	102
chr6	53880825	53881061	SRR8284517_trimmed.fq.sort.sort.q10.rmdup.narrowPeak_peak_25681	97	.	5.91168	13.0097	9.71706	130
chr6	53898057	53898206	SRR8284517_trimmed.fq.sort.sort.q10.rmdup.narrowPeak_peak_25682	48	.	3.92349	7.82211	4.88445	86
chr6	53912481	53912630	SRR8284517_trimmed.fq.sort.sort.q10.rmdup.narrowPeak_peak_25683	50	.	3.77514	8.00418	5.05219	103
chr6	53913925	53914146	SRR8284517_trimmed.fq.sort.sort.q10.rmdup.narrowPeak_peak_25684	61	.	4.17067	9.22713	6.17594	113
chr6	53948830	53949015	SRR8284517_trimmed.fq.sort.sort.q10.rmdup.narrowPeak_peak_25685	43	.	3.79385	7.27406	4.37883	48
chr6	54085117	54085281	SRR8284517_trimmed.fq.sort.sort.q10.rmdup.narrowPeak_peak_25686	23	.	3.44007	4.91951	2.3595	53
chr6	54166494	54166779	SRR8284517_trimmed.fq.sort.sort.q10.rmdup.narrowPeak_peak_25687	20	.	3.24596	4.58221	2.06809	93
chr6	54189120	54189294	SRR8284517_trimmed.fq.sort.sort.q10.rmdup.narrowPeak_peak_25688	29	.	3.76801	5.71664	2.99513	42
chr6	54202977	54203271	SRR8284517_trimmed.fq.sort.sort.q10.rmdup.narrowPeak_peak_25689	37	.	3.80635	6.53244	3.71303	61
chr6	54263469	54263618	SRR8284517_trimmed.fq.sort.sort.q10.rmdup.narrowPeak_peak_25690	51	.	4.48987	8.12337	5.15395	84
chr6	54402447	54402596	SRR8284517_trimmed.fq.sort.sort.q10.rmdup.narrowPeak_peak_25691	36	.	4.05785	6.47944	3.66461	33
chr6	54446006	54446173	SRR8284517_trimmed.fq.sort.sort.q10.rmdup.narrowPeak_peak_25692	27	.	3.61855	5.45414	2.78984	20
chr6	54456391	54456685	SRR8284517_trimmed.fq.sort.sort.q10.rmdup.narrowPeak_peak_25693	23	.	3.47816	4.98507	2.37407	48
chr6	54592910	54593179	SRR8284517_trimmed.fq.sort.sort.q10.rmdup.narrowPeak_peak_25694	43	.	4.02996	7.2344	4.35468	189
chr6	54593306	54593564	SRR8284517_trimmed.fq.sort.sort.q10.rmdup.narrowPeak_peak_25695	115	.	6.2518	14.9361	11.5377	136
chr6	54681771	54681920	SRR8284517_trimmed.fq.sort.sort.q10.rmdup.narrowPeak_peak_25696	59	.	4.92739	8.93601	5.90323	83
chr6	54817429	54817996	SRR8284517_trimmed.fq.sort.sort.q10.rmdup.narrowPeak_peak_25697	318	.	10.2732	36.1482	31.8461	131
chr6	54851269	54851444	SRR8284517_trimmed.fq.sort.sort.q10.rmdup.narrowPeak_peak_25698	37	.	3.9773	6.59808	3.77316	68
```
