## Supplemental Data File 1 for "A gene desert required for regulatory control of pleiotropic *Shox2* expression and embryonic survival": NP_Rodriguez-Carballo_H3K27ac_dFL.narrowPeak (part 1 of 8)

```
chr1	3399464	3399907	SRR8861850-51_trimmed.fq.sort.sort.q10.rmdup.narrowPeak_peak_1	39	.	2.61279	6.03331	3.99775	275
chr1	3400188	3400626	SRR8861850-51_trimmed.fq.sort.sort.q10.rmdup.narrowPeak_peak_2	64	.	3.06328	8.56443	6.42877	165
chr1	4496661	4496910	SRR8861850-51_trimmed.fq.sort.sort.q10.rmdup.narrowPeak_peak_3	64	.	3.06328	8.56443	6.42877	121
chr1	4543768	4544476	SRR8861850-51_trimmed.fq.sort.sort.q10.rmdup.narrowPeak_peak_4	292	.	5.88652	31.7295	29.2081	521
chr1	4571241	4572407	SRR8861850-51_trimmed.fq.sort.sort.q10.rmdup.narrowPeak_peak_5	1910	.	11.4336	195.518	191.057	364
chr1	4608775	4609180	SRR8861850-51_trimmed.fq.sort.sort.q10.rmdup.narrowPeak_peak_6	74	.	3.24347	9.6653	7.49583	161
chr1	4785063	4786291	SRR8861850-51_trimmed.fq.sort.sort.q10.rmdup.narrowPeak_peak_7	1534	.	11.0725	157.294	153.454	492
chr1	4807372	4808508	SRR8861850-51_trimmed.fq.sort.sort.q10.rmdup.narrowPeak_peak_8	1052	.	10.7462	108.476	105.235	252
chr1	4856978	4858566	SRR8861850-51_trimmed.fq.sort.sort.q10.rmdup.narrowPeak_peak_9	1145	.	7.65087	117.847	114.507	509
chr1	4911169	4911440	SRR8861850-51_trimmed.fq.sort.sort.q10.rmdup.narrowPeak_peak_10	31	.	2.4326	5.11731	3.13091	159
chr1	5082741	5083766	SRR8861850-51_trimmed.fq.sort.sort.q10.rmdup.narrowPeak_peak_11	1099	.	13.0131	113.24	109.949	481
chr1	6214025	6215562	SRR8861850-51_trimmed.fq.sort.sort.q10.rmdup.narrowPeak_peak_12	1334	.	7.91834	136.998	133.434	778
chr1	7087922	7089856	SRR8861850-51_trimmed.fq.sort.sort.q10.rmdup.narrowPeak_peak_13	1930	.	8.45686	197.575	193.075	649
chr1	7118744	7119445	SRR8861850-51_trimmed.fq.sort.sort.q10.rmdup.narrowPeak_peak_14	141	.	4.16175	16.4804	14.1632	187
chr1	7131128	7131615	SRR8861850-51_trimmed.fq.sort.sort.q10.rmdup.narrowPeak_peak_15	35	.	2.5227	5.56799	3.55612	115
chr1	7206500	7207066	SRR8861850-51_trimmed.fq.sort.sort.q10.rmdup.narrowPeak_peak_16	91	.	3.51376	11.4032	9.188	141
chr1	7382087	7382881	SRR8861850-51_trimmed.fq.sort.sort.q10.rmdup.narrowPeak_peak_17	64	.	3.06328	8.56443	6.42877	333
chr1	7397035	7398002	SRR8861850-51_trimmed.fq.sort.sort.q10.rmdup.narrowPeak_peak_18	1643	.	12.4886	168.392	164.386	744
chr1	7398147	7398762	SRR8861850-51_trimmed.fq.sort.sort.q10.rmdup.narrowPeak_peak_19	523	.	6.31644	55.0729	52.3281	358
chr1	7777490	7778194	SRR8861850-51_trimmed.fq.sort.sort.q10.rmdup.narrowPeak_peak_20	103	.	3.69395	12.6162	10.373	362
chr1	9544717	9546631	SRR8861850-51_trimmed.fq.sort.sort.q10.rmdup.narrowPeak_peak_21	773	.	6.53058	80.3688	77.3967	289
chr1	9564185	9565536	SRR8861850-51_trimmed.fq.sort.sort.q10.rmdup.narrowPeak_peak_22	128	.	3.54496	15.1376	12.8447	1110
chr1	9569936	9570180	SRR8861850-51_trimmed.fq.sort.sort.q10.rmdup.narrowPeak_peak_23	59	.	2.87815	8.03323	5.91549	148
chr1	9630285	9630939	SRR8861850-51_trimmed.fq.sort.sort.q10.rmdup.narrowPeak_peak_24	116	.	3.87414	13.8704	11.6009	250
chr1	9699765	9700208	SRR8861850-51_trimmed.fq.sort.sort.q10.rmdup.narrowPeak_peak_25	365	.	5.68968	39.159	36.5612	266
chr1	9700557	9701220	SRR8861850-51_trimmed.fq.sort.sort.q10.rmdup.narrowPeak_peak_26	904	.	9.48281	93.5286	90.4339	271
chr1	9747439	9748958	SRR8861850-51_trimmed.fq.sort.sort.q10.rmdup.narrowPeak_peak_27	1372	.	8.83992	140.848	137.235	735
chr1	9756326	9756654	SRR8861850-51_trimmed.fq.sort.sort.q10.rmdup.narrowPeak_peak_28	122	.	3.96424	14.5124	12.2302	152
chr1	9797741	9798069	SRR8861850-51_trimmed.fq.sort.sort.q10.rmdup.narrowPeak_peak_29	380	.	5.1255	40.6265	38.0141	165
chr1	9798336	9799440	SRR8861850-51_trimmed.fq.sort.sort.q10.rmdup.narrowPeak_peak_30	597	.	6.42891	62.5256	59.7136	276
chr1	9805133	9805520	SRR8861850-51_trimmed.fq.sort.sort.q10.rmdup.narrowPeak_peak_31	89	.	3.2952	11.1765	8.96789	154
chr1	9805661	9806229	SRR8861850-51_trimmed.fq.sort.sort.q10.rmdup.narrowPeak_peak_32	99	.	3.53271	12.1976	9.96426	392
chr1	9823766	9824046	SRR8861850-51_trimmed.fq.sort.sort.q10.rmdup.narrowPeak_peak_33	39	.	2.61279	6.03331	3.99775	231
chr1	9876430	9876838	SRR8861850-51_trimmed.fq.sort.sort.q10.rmdup.narrowPeak_peak_34	35	.	2.5227	5.56799	3.55612	223
chr1	9942763	9944555	SRR8861850-51_trimmed.fq.sort.sort.q10.rmdup.narrowPeak_peak_35	2011	.	8.86032	205.782	201.116	1132
chr1	10008830	10009205	SRR8861850-51_trimmed.fq.sort.sort.q10.rmdup.narrowPeak_peak_36	48	.	2.65016	6.95069	4.87785	241
chr1	10010815	10011144	SRR8861850-51_trimmed.fq.sort.sort.q10.rmdup.narrowPeak_peak_37	61	.	2.73862	8.29881	6.17354	166
chr1	10014520	10014764	SRR8861850-51_trimmed.fq.sort.sort.q10.rmdup.narrowPeak_peak_38	104	.	3.39264	12.7367	10.4911	113
chr1	10037366	10039182	SRR8861850-51_trimmed.fq.sort.sort.q10.rmdup.narrowPeak_peak_39	2115	.	7.96844	216.469	211.594	662
chr1	10039809	10040236	SRR8861850-51_trimmed.fq.sort.sort.q10.rmdup.narrowPeak_peak_40	418	.	3.50742	44.4669	41.8184	123
chr1	10083976	10084620	SRR8861850-51_trimmed.fq.sort.sort.q10.rmdup.narrowPeak_peak_41	80	.	3.33356	10.2333	8.04803	546
chr1	10232053	10233665	SRR8861850-51_trimmed.fq.sort.sort.q10.rmdup.narrowPeak_peak_42	912	.	7.27427	94.392	91.2891	886
chr1	10260632	10261743	SRR8861850-51_trimmed.fq.sort.sort.q10.rmdup.narrowPeak_peak_43	198	.	3.96957	22.2691	19.8624	906
chr1	10284792	10285917	SRR8861850-51_trimmed.fq.sort.sort.q10.rmdup.narrowPeak_peak_44	183	.	4.64249	20.7792	18.3932	677
chr1	10564746	10565368	SRR8861850-51_trimmed.fq.sort.sort.q10.rmdup.narrowPeak_peak_45	260	.	4.67766	28.5397	26.0542	248
chr1	10590891	10591179	SRR8861850-51_trimmed.fq.sort.sort.q10.rmdup.narrowPeak_peak_46	127	.	3.18021	15.0298	12.7387	117
chr1	10591397	10592380	SRR8861850-51_trimmed.fq.sort.sort.q10.rmdup.narrowPeak_peak_47	338	.	4.89136	36.4064	33.8361	392
chr1	10699566	10700014	SRR8861850-51_trimmed.fq.sort.sort.q10.rmdup.narrowPeak_peak_48	49	.	2.62958	7.02251	4.94307	164
chr1	10700596	10701141	SRR8861850-51_trimmed.fq.sort.sort.q10.rmdup.narrowPeak_peak_49	75	.	3.05318	9.70392	7.5335	274
chr1	10719595	10720057	SRR8861850-51_trimmed.fq.sort.sort.q10.rmdup.narrowPeak_peak_50	69	.	3.15337	9.1089	6.95603	278
chr1	10932795	10933124	SRR8861850-51_trimmed.fq.sort.sort.q10.rmdup.narrowPeak_peak_51	59	.	2.97318	8.03224	5.91455	182
chr1	10993297	10994817	SRR8861850-51_trimmed.fq.sort.sort.q10.rmdup.narrowPeak_peak_52	1137	.	8.36423	117.11	113.778	369
chr1	11025524	11025750	SRR8861850-51_trimmed.fq.sort.sort.q10.rmdup.narrowPeak_peak_53	38	.	2.45036	5.86154	3.83817	177
chr1	11026596	11027465	SRR8861850-51_trimmed.fq.sort.sort.q10.rmdup.narrowPeak_peak_54	82	.	3.23373	10.48	8.28902	413
chr1	11033396	11033699	SRR8861850-51_trimmed.fq.sort.sort.q10.rmdup.narrowPeak_peak_55	49	.	2.79299	7.00606	4.92711	117
chr1	11295351	11295681	SRR8861850-51_trimmed.fq.sort.sort.q10.rmdup.narrowPeak_peak_56	31	.	2.4326	5.11731	3.13091	61
chr1	11329151	11330547	SRR8861850-51_trimmed.fq.sort.sort.q10.rmdup.narrowPeak_peak_57	940	.	7.12463	97.207	94.0769	351
chr1	11355020	11355255	SRR8861850-51_trimmed.fq.sort.sort.q10.rmdup.narrowPeak_peak_58	64	.	3.06328	8.56443	6.42877	112
chr1	11414351	11414565	SRR8861850-51_trimmed.fq.sort.sort.q10.rmdup.narrowPeak_peak_59	59	.	2.97318	8.03224	5.91455	102
chr1	11658117	11658524	SRR8861850-51_trimmed.fq.sort.sort.q10.rmdup.narrowPeak_peak_60	44	.	2.70289	6.51281	4.45491	144
chr1	11744504	11744933	SRR8861850-51_trimmed.fq.sort.sort.q10.rmdup.narrowPeak_peak_61	74	.	3.24347	9.6653	7.49583	345
chr1	11745279	11745509	SRR8861850-51_trimmed.fq.sort.sort.q10.rmdup.narrowPeak_peak_62	80	.	3.33356	10.2333	8.04803	104
chr1	11774385	11775347	SRR8861850-51_trimmed.fq.sort.sort.q10.rmdup.narrowPeak_peak_63	80	.	3.33356	10.2333	8.04803	423
chr1	11999775	12000091	SRR8861850-51_trimmed.fq.sort.sort.q10.rmdup.narrowPeak_peak_64	56	.	2.81525	7.781	5.67407	164
chr1	12000486	12001366	SRR8861850-51_trimmed.fq.sort.sort.q10.rmdup.narrowPeak_peak_65	158	.	4.21351	18.1814	15.8352	389
chr1	12032386	12032778	SRR8861850-51_trimmed.fq.sort.sort.q10.rmdup.narrowPeak_peak_66	266	.	5.76617	29.1419	26.6494	201
chr1	12051345	12052374	SRR8861850-51_trimmed.fq.sort.sort.q10.rmdup.narrowPeak_peak_67	269	.	5.49735	29.4636	26.9676	629
chr1	12052573	12052827	SRR8861850-51_trimmed.fq.sort.sort.q10.rmdup.narrowPeak_peak_68	85	.	3.23798	10.7114	8.51507	108
chr1	12178406	12178829	SRR8861850-51_trimmed.fq.sort.sort.q10.rmdup.narrowPeak_peak_69	64	.	3.06328	8.56443	6.42877	107
chr1	12192219	12192858	SRR8861850-51_trimmed.fq.sort.sort.q10.rmdup.narrowPeak_peak_70	112	.	3.45874	13.5159	11.2543	265
chr1	12193017	12193521	SRR8861850-51_trimmed.fq.sort.sort.q10.rmdup.narrowPeak_peak_71	92	.	3.20954	11.431	9.21515	151
chr1	12236035	12236346	SRR8861850-51_trimmed.fq.sort.sort.q10.rmdup.narrowPeak_peak_72	57	.	2.92481	7.85056	5.74148	102
chr1	12398041	12398619	SRR8861850-51_trimmed.fq.sort.sort.q10.rmdup.narrowPeak_peak_73	169	.	4.59491	19.2647	16.9012	259
chr1	12436088	12436508	SRR8861850-51_trimmed.fq.sort.sort.q10.rmdup.narrowPeak_peak_74	59	.	2.97318	8.03224	5.91455	205
chr1	12489178	12489765	SRR8861850-51_trimmed.fq.sort.sort.q10.rmdup.narrowPeak_peak_75	242	.	4.53756	26.7046	24.2411	260
chr1	12490193	12490433	SRR8861850-51_trimmed.fq.sort.sort.q10.rmdup.narrowPeak_peak_76	69	.	2.70771	9.13084	6.97738	132
chr1	12493434	12493729	SRR8861850-51_trimmed.fq.sort.sort.q10.rmdup.narrowPeak_peak_77	51	.	2.39548	7.21019	5.12471	145
chr1	12499865	12500576	SRR8861850-51_trimmed.fq.sort.sort.q10.rmdup.narrowPeak_peak_78	159	.	3.70383	18.2501	15.9029	514
chr1	12500859	12501188	SRR8861850-51_trimmed.fq.sort.sort.q10.rmdup.narrowPeak_peak_79	144	.	3.58472	16.8097	14.4864	156
chr1	12509798	12511036	SRR8861850-51_trimmed.fq.sort.sort.q10.rmdup.narrowPeak_peak_80	263	.	4.43199	28.8669	26.3778	780
chr1	12520268	12521082	SRR8861850-51_trimmed.fq.sort.sort.q10.rmdup.narrowPeak_peak_81	173	.	3.86415	19.7183	17.3483	490
chr1	12521328	12522098	SRR8861850-51_trimmed.fq.sort.sort.q10.rmdup.narrowPeak_peak_82	241	.	4.46812	26.5949	24.1327	323
chr1	12541424	12541791	SRR8861850-51_trimmed.fq.sort.sort.q10.rmdup.narrowPeak_peak_83	98	.	3.57426	12.1291	9.89711	185
chr1	12542688	12542986	SRR8861850-51_trimmed.fq.sort.sort.q10.rmdup.narrowPeak_peak_84	32	.	2.43652	5.26609	3.27336	247
chr1	12576965	12577474	SRR8861850-51_trimmed.fq.sort.sort.q10.rmdup.narrowPeak_peak_85	91	.	3.43699	11.3279	9.116	421
chr1	12615604	12616928	SRR8861850-51_trimmed.fq.sort.sort.q10.rmdup.narrowPeak_peak_86	403	.	5.72188	42.9609	40.3263	348
chr1	12689441	12690269	SRR8861850-51_trimmed.fq.sort.sort.q10.rmdup.narrowPeak_peak_87	187	.	2.40441	21.1098	18.7194	662
chr1	12691958	12693676	SRR8861850-51_trimmed.fq.sort.sort.q10.rmdup.narrowPeak_peak_88	712	.	3.94246	74.2149	71.2983	1113
chr1	12710889	12711151	SRR8861850-51_trimmed.fq.sort.sort.q10.rmdup.narrowPeak_peak_89	54	.	2.88308	7.51267	5.41384	84
chr1	12711450	12711959	SRR8861850-51_trimmed.fq.sort.sort.q10.rmdup.narrowPeak_peak_90	35	.	2.5227	5.56799	3.55612	260
chr1	12717981	12718262	SRR8861850-51_trimmed.fq.sort.sort.q10.rmdup.narrowPeak_peak_91	95	.	3.5518	11.7952	9.57172	165
chr1	12718473	12718694	SRR8861850-51_trimmed.fq.sort.sort.q10.rmdup.narrowPeak_peak_92	57	.	2.92481	7.85056	5.74148	51
chr1	12721718	12721939	SRR8861850-51_trimmed.fq.sort.sort.q10.rmdup.narrowPeak_peak_93	73	.	3.14532	9.48801	7.32539	128
chr1	12776234	12776959	SRR8861850-51_trimmed.fq.sort.sort.q10.rmdup.narrowPeak_peak_94	95	.	3.37366	11.7437	9.52124	190
chr1	12791927	12792248	SRR8861850-51_trimmed.fq.sort.sort.q10.rmdup.narrowPeak_peak_95	63	.	3.00197	8.52279	6.39115	195
chr1	12835262	12835794	SRR8861850-51_trimmed.fq.sort.sort.q10.rmdup.narrowPeak_peak_96	51	.	2.67153	7.1957	5.11072	158
chr1	12836085	12836311	SRR8861850-51_trimmed.fq.sort.sort.q10.rmdup.narrowPeak_peak_97	71	.	3.01047	9.32497	7.16647	109
chr1	12991772	12992236	SRR8861850-51_trimmed.fq.sort.sort.q10.rmdup.narrowPeak_peak_98	31	.	2.4326	5.11731	3.13091	52
chr1	13005045	13005565	SRR8861850-51_trimmed.fq.sort.sort.q10.rmdup.narrowPeak_peak_99	103	.	3.69395	12.6162	10.373	404
chr1	13162078	13162306	SRR8861850-51_trimmed.fq.sort.sort.q10.rmdup.narrowPeak_peak_100	49	.	2.79299	7.00606	4.92711	28
chr1	13188137	13188457	SRR8861850-51_trimmed.fq.sort.sort.q10.rmdup.narrowPeak_peak_101	57	.	2.52174	7.86405	5.75457	144
chr1	13188589	13189482	SRR8861850-51_trimmed.fq.sort.sort.q10.rmdup.narrowPeak_peak_102	134	.	3.40205	15.7444	13.4401	747
chr1	13196812	13197145	SRR8861850-51_trimmed.fq.sort.sort.q10.rmdup.narrowPeak_peak_103	76	.	3.07279	9.78926	7.61678	145
chr1	13234001	13234222	SRR8861850-51_trimmed.fq.sort.sort.q10.rmdup.narrowPeak_peak_104	59	.	2.97318	8.03224	5.91455	69
chr1	13245760	13246434	SRR8861850-51_trimmed.fq.sort.sort.q10.rmdup.narrowPeak_peak_105	112	.	3.36649	13.5113	11.2497	488
chr1	13255703	13256174	SRR8861850-51_trimmed.fq.sort.sort.q10.rmdup.narrowPeak_peak_106	47	.	2.51523	6.83118	4.76238	178
chr1	13322658	13322980	SRR8861850-51_trimmed.fq.sort.sort.q10.rmdup.narrowPeak_peak_107	68	.	3.06576	8.96892	6.82234	149
chr1	13372122	13372388	SRR8861850-51_trimmed.fq.sort.sort.q10.rmdup.narrowPeak_peak_108	20	.	1.58202	3.90618	2.00841	100
chr1	13372499	13373203	SRR8861850-51_trimmed.fq.sort.sort.q10.rmdup.narrowPeak_peak_109	1194	.	6.32906	122.828	119.432	366
chr1	13373291	13374641	SRR8861850-51_trimmed.fq.sort.sort.q10.rmdup.narrowPeak_peak_110	793	.	5.13437	82.311	79.3209	392
chr1	13426425	13426992	SRR8861850-51_trimmed.fq.sort.sort.q10.rmdup.narrowPeak_peak_111	409	.	6.87169	43.5877	40.9473	355
chr1	13588989	13589954	SRR8861850-51_trimmed.fq.sort.sort.q10.rmdup.narrowPeak_peak_112	1606	.	11.5393	164.647	160.698	709
chr1	13659959	13660906	SRR8861850-51_trimmed.fq.sort.sort.q10.rmdup.narrowPeak_peak_113	644	.	7.17282	67.301	64.4463	410
chr1	13860976	13862455	SRR8861850-51_trimmed.fq.sort.sort.q10.rmdup.narrowPeak_peak_114	330	.	4.6953	35.6116	33.0495	756
chr1	14136273	14136500	SRR8861850-51_trimmed.fq.sort.sort.q10.rmdup.narrowPeak_peak_115	44	.	2.70289	6.51281	4.45491	75
chr1	14308925	14310381	SRR8861850-51_trimmed.fq.sort.sort.q10.rmdup.narrowPeak_peak_116	985	.	7.32512	101.767	98.5924	1056
chr1	14356442	14356686	SRR8861850-51_trimmed.fq.sort.sort.q10.rmdup.narrowPeak_peak_117	39	.	2.61279	6.03331	3.99775	156
chr1	14357624	14358343	SRR8861850-51_trimmed.fq.sort.sort.q10.rmdup.narrowPeak_peak_118	212	.	5.13549	23.6666	21.2411	540
chr1	14503958	14504681	SRR8861850-51_trimmed.fq.sort.sort.q10.rmdup.narrowPeak_peak_119	39	.	2.61279	6.03331	3.99775	524
chr1	14506301	14506536	SRR8861850-51_trimmed.fq.sort.sort.q10.rmdup.narrowPeak_peak_120	49	.	2.79299	7.00606	4.92711	173
chr1	14506980	14507382	SRR8861850-51_trimmed.fq.sort.sort.q10.rmdup.narrowPeak_peak_121	35	.	2.42941	5.51014	3.50707	261
chr1	14511888	14512131	SRR8861850-51_trimmed.fq.sort.sort.q10.rmdup.narrowPeak_peak_122	54	.	2.88308	7.51267	5.41384	122
chr1	14716321	14716561	SRR8861850-51_trimmed.fq.sort.sort.q10.rmdup.narrowPeak_peak_123	74	.	3.24347	9.6653	7.49583	137
chr1	14841554	14841812	SRR8861850-51_trimmed.fq.sort.sort.q10.rmdup.narrowPeak_peak_124	69	.	3.15337	9.1089	6.95603	107
chr1	15286946	15287235	SRR8861850-51_trimmed.fq.sort.sort.q10.rmdup.narrowPeak_peak_125	97	.	3.60385	12.0044	9.77505	157
chr1	15805017	15806526	SRR8861850-51_trimmed.fq.sort.sort.q10.rmdup.narrowPeak_peak_126	2218	.	9.88903	226.904	221.816	804
chr1	15875310	15875814	SRR8861850-51_trimmed.fq.sort.sort.q10.rmdup.narrowPeak_peak_127	114	.	3.64489	13.6647	11.4003	113
chr1	15877102	15877374	SRR8861850-51_trimmed.fq.sort.sort.q10.rmdup.narrowPeak_peak_128	27	.	2.18818	4.70485	2.74515	77
chr1	15892438	15893167	SRR8861850-51_trimmed.fq.sort.sort.q10.rmdup.narrowPeak_peak_129	227	.	5.31568	25.1953	22.7502	485
chr1	15908770	15909141	SRR8861850-51_trimmed.fq.sort.sort.q10.rmdup.narrowPeak_peak_130	72	.	3.17306	9.39169	7.23148	200
chr1	15997073	15997306	SRR8861850-51_trimmed.fq.sort.sort.q10.rmdup.narrowPeak_peak_131	25	.	2.24342	4.46253	2.52399	176
chr1	16103519	16105247	SRR8861850-51_trimmed.fq.sort.sort.q10.rmdup.narrowPeak_peak_132	1382	.	5.5187	141.845	138.218	1426
chr1	16105431	16106280	SRR8861850-51_trimmed.fq.sort.sort.q10.rmdup.narrowPeak_peak_133	185	.	2.37244	20.9572	18.5688	565
chr1	16115559	16116103	SRR8861850-51_trimmed.fq.sort.sort.q10.rmdup.narrowPeak_peak_134	79	.	3.10966	10.1506	7.96929	140
chr1	16138921	16139338	SRR8861850-51_trimmed.fq.sort.sort.q10.rmdup.narrowPeak_peak_135	44	.	2.70289	6.51281	4.45491	247
chr1	16212067	16212555	SRR8861850-51_trimmed.fq.sort.sort.q10.rmdup.narrowPeak_peak_136	80	.	2.84645	10.1966	8.01419	247
chr1	16212760	16213711	SRR8861850-51_trimmed.fq.sort.sort.q10.rmdup.narrowPeak_peak_137	81	.	2.84579	10.3689	8.18042	502
chr1	16214136	16214430	SRR8861850-51_trimmed.fq.sort.sort.q10.rmdup.narrowPeak_peak_138	25	.	2.03518	4.46547	2.52683	130
chr1	16227981	16228981	SRR8861850-51_trimmed.fq.sort.sort.q10.rmdup.narrowPeak_peak_139	174	.	4.37924	19.8712	17.4991	236
chr1	16248587	16250282	SRR8861850-51_trimmed.fq.sort.sort.q10.rmdup.narrowPeak_peak_140	323	.	4.64788	34.9177	32.3629	701
chr1	16267459	16267954	SRR8861850-51_trimmed.fq.sort.sort.q10.rmdup.narrowPeak_peak_141	52	.	2.42027	7.33941	5.24974	323
chr1	16268475	16269234	SRR8861850-51_trimmed.fq.sort.sort.q10.rmdup.narrowPeak_peak_142	257	.	4.47091	28.1879	25.7068	342
chr1	16300830	16301047	SRR8861850-51_trimmed.fq.sort.sort.q10.rmdup.narrowPeak_peak_143	27	.	2.3425	4.68172	2.72316	162
chr1	16397725	16397992	SRR8861850-51_trimmed.fq.sort.sort.q10.rmdup.narrowPeak_peak_144	86	.	2.70604	10.9012	8.69868	169
chr1	16398095	16398340	SRR8861850-51_trimmed.fq.sort.sort.q10.rmdup.narrowPeak_peak_145	84	.	2.6933	10.6606	8.46531	151
chr1	16399411	16399744	SRR8861850-51_trimmed.fq.sort.sort.q10.rmdup.narrowPeak_peak_146	96	.	2.82643	11.8275	9.60327	132
chr1	16401334	16401547	SRR8861850-51_trimmed.fq.sort.sort.q10.rmdup.narrowPeak_peak_147	41	.	2.21177	6.24023	4.19712	169
chr1	16431544	16431782	SRR8861850-51_trimmed.fq.sort.sort.q10.rmdup.narrowPeak_peak_148	44	.	2.70289	6.51281	4.45491	68
chr1	16435944	16436192	SRR8861850-51_trimmed.fq.sort.sort.q10.rmdup.narrowPeak_peak_149	39	.	2.61279	6.03331	3.99775	128
chr1	16446032	16446241	SRR8861850-51_trimmed.fq.sort.sort.q10.rmdup.narrowPeak_peak_150	35	.	2.5227	5.56799	3.55612	194
chr1	16519049	16520309	SRR8861850-51_trimmed.fq.sort.sort.q10.rmdup.narrowPeak_peak_151	1657	.	9.71172	169.806	165.779	474
chr1	16533343	16533701	SRR8861850-51_trimmed.fq.sort.sort.q10.rmdup.narrowPeak_peak_152	54	.	2.88308	7.51267	5.41384	180
chr1	16540384	16540636	SRR8861850-51_trimmed.fq.sort.sort.q10.rmdup.narrowPeak_peak_153	49	.	2.66318	7.00306	4.92711	204
chr1	16540736	16541325	SRR8861850-51_trimmed.fq.sort.sort.q10.rmdup.narrowPeak_peak_154	317	.	5.90365	34.2801	31.7317	208
chr1	16593345	16593592	SRR8861850-51_trimmed.fq.sort.sort.q10.rmdup.narrowPeak_peak_155	44	.	2.70289	6.51281	4.45491	71
chr1	16606633	16607616	SRR8861850-51_trimmed.fq.sort.sort.q10.rmdup.narrowPeak_peak_156	189	.	4.25248	21.35	18.9563	478
chr1	16618390	16619363	SRR8861850-51_trimmed.fq.sort.sort.q10.rmdup.narrowPeak_peak_157	1653	.	10.5261	169.398	165.377	753
chr1	16619504	16619797	SRR8861850-51_trimmed.fq.sort.sort.q10.rmdup.narrowPeak_peak_158	216	.	3.63966	24.0771	21.6466	168
chr1	16656072	16657966	SRR8861850-51_trimmed.fq.sort.sort.q10.rmdup.narrowPeak_peak_159	1770	.	8.11686	181.292	177.081	644
chr1	16664885	16665966	SRR8861850-51_trimmed.fq.sort.sort.q10.rmdup.narrowPeak_peak_160	1751	.	11.3978	179.283	175.105	472
chr1	16687883	16689173	SRR8861850-51_trimmed.fq.sort.sort.q10.rmdup.narrowPeak_peak_161	1285	.	9.77463	132.079	128.575	687
chr1	16825018	16825525	SRR8861850-51_trimmed.fq.sort.sort.q10.rmdup.narrowPeak_peak_162	35	.	2.5227	5.56799	3.55612	335
chr1	17009213	17009556	SRR8861850-51_trimmed.fq.sort.sort.q10.rmdup.narrowPeak_peak_163	82	.	2.97087	10.472	8.28116	208
chr1	17009725	17011144	SRR8861850-51_trimmed.fq.sort.sort.q10.rmdup.narrowPeak_peak_164	157	.	3.85732	18.0761	15.7315	138
chr1	17097324	17097857	SRR8861850-51_trimmed.fq.sort.sort.q10.rmdup.narrowPeak_peak_165	128	.	4.05434	15.1639	12.8695	342
chr1	17726841	17728246	SRR8861850-51_trimmed.fq.sort.sort.q10.rmdup.narrowPeak_peak_166	2035	.	8.8082	208.31	203.593	806
chr1	19209139	19211117	SRR8861850-51_trimmed.fq.sort.sort.q10.rmdup.narrowPeak_peak_167	390	.	2.28034	41.7092	39.0865	832
chr1	19211779	19212205	SRR8861850-51_trimmed.fq.sort.sort.q10.rmdup.narrowPeak_peak_168	51	.	1.42612	7.25	5.16321	281
chr1	19212469	19213272	SRR8861850-51_trimmed.fq.sort.sort.q10.rmdup.narrowPeak_peak_169	100	.	1.58184	12.2502	10.0158	328
chr1	19213416	19214409	SRR8861850-51_trimmed.fq.sort.sort.q10.rmdup.narrowPeak_peak_170	184	.	1.79713	20.7875	18.4014	690
chr1	19214726	19214940	SRR8861850-51_trimmed.fq.sort.sort.q10.rmdup.narrowPeak_peak_171	48	.	1.43699	6.90202	4.83079	107
chr1	19231013	19231532	SRR8861850-51_trimmed.fq.sort.sort.q10.rmdup.narrowPeak_peak_172	174	.	3.5683	19.865	17.4929	240
chr1	19233829	19234416	SRR8861850-51_trimmed.fq.sort.sort.q10.rmdup.narrowPeak_peak_173	188	.	3.59596	21.2778	18.8851	224
chr1	19236458	19236727	SRR8861850-51_trimmed.fq.sort.sort.q10.rmdup.narrowPeak_peak_174	64	.	2.4224	8.54455	6.41231	105
chr1	19240899	19241200	SRR8861850-51_trimmed.fq.sort.sort.q10.rmdup.narrowPeak_peak_175	76	.	2.8714	9.79305	7.62045	215
chr1	19241461	19242239	SRR8861850-51_trimmed.fq.sort.sort.q10.rmdup.narrowPeak_peak_176	107	.	3.39316	12.9664	10.7165	260
chr1	19648144	19648353	SRR8861850-51_trimmed.fq.sort.sort.q10.rmdup.narrowPeak_peak_177	54	.	2.88308	7.51267	5.41384	118
chr1	19672691	19673170	SRR8861850-51_trimmed.fq.sort.sort.q10.rmdup.narrowPeak_peak_178	97	.	3.60385	12.0044	9.77505	201
chr1	19699343	19699758	SRR8861850-51_trimmed.fq.sort.sort.q10.rmdup.narrowPeak_peak_179	74	.	3.24347	9.6653	7.49583	197
chr1	19733164	19733636	SRR8861850-51_trimmed.fq.sort.sort.q10.rmdup.narrowPeak_peak_180	69	.	3.09329	9.07804	6.92855	191
chr1	19767337	19767607	SRR8861850-51_trimmed.fq.sort.sort.q10.rmdup.narrowPeak_peak_181	64	.	3.06328	8.56443	6.42877	156
chr1	19969132	19969579	SRR8861850-51_trimmed.fq.sort.sort.q10.rmdup.narrowPeak_peak_182	72	.	3.1848	9.4375	7.27615	286
chr1	20190393	20190701	SRR8861850-51_trimmed.fq.sort.sort.q10.rmdup.narrowPeak_peak_183	86	.	3.42366	10.8127	8.61216	172
chr1	20259013	20259296	SRR8861850-51_trimmed.fq.sort.sort.q10.rmdup.narrowPeak_peak_184	59	.	2.97318	8.03224	5.91455	173
chr1	20801288	20801833	SRR8861850-51_trimmed.fq.sort.sort.q10.rmdup.narrowPeak_peak_185	57	.	2.7539	7.8672	5.75765	134
chr1	20819320	20820362	SRR8861850-51_trimmed.fq.sort.sort.q10.rmdup.narrowPeak_peak_186	1472	.	10.372	150.976	147.226	779
chr1	20890141	20891331	SRR8861850-51_trimmed.fq.sort.sort.q10.rmdup.narrowPeak_peak_187	756	.	8.43066	78.6198	75.6638	568
chr1	20951001	20952246	SRR8861850-51_trimmed.fq.sort.sort.q10.rmdup.narrowPeak_peak_188	1049	.	9.32856	108.232	104.993	878
chr1	21041433	21041773	SRR8861850-51_trimmed.fq.sort.sort.q10.rmdup.narrowPeak_peak_189	59	.	2.85252	8.1078	5.9879	73
chr1	21076135	21076397	SRR8861850-51_trimmed.fq.sort.sort.q10.rmdup.narrowPeak_peak_190	56	.	2.03196	7.71585	5.61086	169
chr1	21078633	21079215	SRR8861850-51_trimmed.fq.sort.sort.q10.rmdup.narrowPeak_peak_191	609	.	5.13023	63.8135	60.99	406
chr1	21079379	21079942	SRR8861850-51_trimmed.fq.sort.sort.q10.rmdup.narrowPeak_peak_192	1408	.	8.18269	144.562	140.898	275
chr1	21166500	21166709	SRR8861850-51_trimmed.fq.sort.sort.q10.rmdup.narrowPeak_peak_193	35	.	2.5227	5.56799	3.55612	145
chr1	21218422	21219265	SRR8861850-51_trimmed.fq.sort.sort.q10.rmdup.narrowPeak_peak_194	2209	.	15.3998	226.057	220.989	267
chr1	21499880	21500246	SRR8861850-51_trimmed.fq.sort.sort.q10.rmdup.narrowPeak_peak_195	59	.	2.97318	8.03224	5.91455	182
chr1	21960216	21961377	SRR8861850-51_trimmed.fq.sort.sort.q10.rmdup.narrowPeak_peak_196	310	.	4.82843	33.5554	31.0146	910
chr1	21961501	21962238	SRR8861850-51_trimmed.fq.sort.sort.q10.rmdup.narrowPeak_peak_197	163	.	3.61476	18.7067	16.352	491
chr1	22201080	22201639	SRR8861850-51_trimmed.fq.sort.sort.q10.rmdup.narrowPeak_peak_198	190	.	4.8652	21.4301	19.0348	298
chr1	22201770	22202438	SRR8861850-51_trimmed.fq.sort.sort.q10.rmdup.narrowPeak_peak_199	69	.	3.09885	9.10005	6.94993	116
chr1	22268797	22269045	SRR8861850-51_trimmed.fq.sort.sort.q10.rmdup.narrowPeak_peak_200	59	.	2.97318	8.03224	5.91455	104
chr1	22320720	22321252	SRR8861850-51_trimmed.fq.sort.sort.q10.rmdup.narrowPeak_peak_201	91	.	3.51376	11.4032	9.188	398
chr1	23255688	23256109	SRR8861850-51_trimmed.fq.sort.sort.q10.rmdup.narrowPeak_peak_202	148	.	3.56617	17.1874	14.8572	224
chr1	23256339	23257105	SRR8861850-51_trimmed.fq.sort.sort.q10.rmdup.narrowPeak_peak_203	1343	.	11.5273	137.926	134.35	247
chr1	23271710	23271960	SRR8861850-51_trimmed.fq.sort.sort.q10.rmdup.narrowPeak_peak_204	97	.	3.60385	12.0044	9.77505	128
chr1	23382509	23383117	SRR8861850-51_trimmed.fq.sort.sort.q10.rmdup.narrowPeak_peak_205	545	.	6.96877	57.2969	54.5321	426
chr1	23383412	23383912	SRR8861850-51_trimmed.fq.sort.sort.q10.rmdup.narrowPeak_peak_206	592	.	7.40638	62.056	59.2483	249
chr1	23873345	23873721	SRR8861850-51_trimmed.fq.sort.sort.q10.rmdup.narrowPeak_peak_207	35	.	2.5227	5.56799	3.55612	129
chr1	23921665	23922221	SRR8861850-51_trimmed.fq.sort.sort.q10.rmdup.narrowPeak_peak_208	739	.	9.0542	76.9351	73.9942	366
chr1	23922438	23922837	SRR8861850-51_trimmed.fq.sort.sort.q10.rmdup.narrowPeak_peak_209	188	.	4.47488	21.2726	18.8799	134
chr1	23935208	23935478	SRR8861850-51_trimmed.fq.sort.sort.q10.rmdup.narrowPeak_peak_210	128	.	4.05434	15.1639	12.8695	132
chr1	23959151	23959629	SRR8861850-51_trimmed.fq.sort.sort.q10.rmdup.narrowPeak_peak_211	103	.	3.69395	12.6162	10.373	321
chr1	23974006	23974221	SRR8861850-51_trimmed.fq.sort.sort.q10.rmdup.narrowPeak_peak_212	54	.	2.88308	7.51267	5.41384	83
chr1	24004988	24006004	SRR8861850-51_trimmed.fq.sort.sort.q10.rmdup.narrowPeak_peak_213	1717	.	12.3823	175.877	171.756	493
chr1	24033834	24034095	SRR8861850-51_trimmed.fq.sort.sort.q10.rmdup.narrowPeak_peak_214	64	.	3.06328	8.56443	6.42877	88
chr1	24099338	24100342	SRR8861850-51_trimmed.fq.sort.sort.q10.rmdup.narrowPeak_peak_215	1461	.	9.0368	149.838	146.104	742
chr1	24100535	24100940	SRR8861850-51_trimmed.fq.sort.sort.q10.rmdup.narrowPeak_peak_216	938	.	6.96741	96.9371	93.8097	219
chr1	24142521	24142730	SRR8861850-51_trimmed.fq.sort.sort.q10.rmdup.narrowPeak_peak_217	26	.	2.30867	4.56798	2.62414	96
chr1	24142853	24143371	SRR8861850-51_trimmed.fq.sort.sort.q10.rmdup.narrowPeak_peak_218	39	.	2.61279	6.03331	3.99775	134
chr1	24177622	24178076	SRR8861850-51_trimmed.fq.sort.sort.q10.rmdup.narrowPeak_peak_219	59	.	2.97318	8.03224	5.91455	154
chr1	24194802	24197368	SRR8861850-51_trimmed.fq.sort.sort.q10.rmdup.narrowPeak_peak_220	1028	.	5.32095	106.092	102.874	896
chr1	24209888	24210122	SRR8861850-51_trimmed.fq.sort.sort.q10.rmdup.narrowPeak_peak_221	44	.	2.70289	6.51281	4.45491	183
chr1	24219180	24219618	SRR8861850-51_trimmed.fq.sort.sort.q10.rmdup.narrowPeak_peak_222	128	.	4.04836	15.1392	12.8462	139
chr1	24225689	24226455	SRR8861850-51_trimmed.fq.sort.sort.q10.rmdup.narrowPeak_peak_223	173	.	3.78104	19.7446	17.3743	471
chr1	24226737	24227407	SRR8861850-51_trimmed.fq.sort.sort.q10.rmdup.narrowPeak_peak_224	74	.	2.74441	9.6527	7.48586	484
chr1	24239537	24240057	SRR8861850-51_trimmed.fq.sort.sort.q10.rmdup.narrowPeak_peak_225	88	.	3.42487	11.0478	8.84207	231
chr1	24248356	24248763	SRR8861850-51_trimmed.fq.sort.sort.q10.rmdup.narrowPeak_peak_226	31	.	2.4326	5.11731	3.13091	326
chr1	24397302	24397839	SRR8861850-51_trimmed.fq.sort.sort.q10.rmdup.narrowPeak_peak_227	169	.	4.59491	19.2647	16.9012	233
chr1	24586285	24587392	SRR8861850-51_trimmed.fq.sort.sort.q10.rmdup.narrowPeak_peak_228	187	.	4.80384	21.1634	18.7722	145
chr1	24678151	24679153	SRR8861850-51_trimmed.fq.sort.sort.q10.rmdup.narrowPeak_peak_229	1514	.	11.9502	155.23	151.419	648
chr1	24719019	24719549	SRR8861850-51_trimmed.fq.sort.sort.q10.rmdup.narrowPeak_peak_230	141	.	4.23453	16.4952	14.1768	214
chr1	24730910	24731312	SRR8861850-51_trimmed.fq.sort.sort.q10.rmdup.narrowPeak_peak_231	97	.	3.60385	12.0044	9.77505	113
chr1	24731826	24732127	SRR8861850-51_trimmed.fq.sort.sort.q10.rmdup.narrowPeak_peak_232	58	.	2.9006	7.94095	5.8292	194
chr1	24766758	24767101	SRR8861850-51_trimmed.fq.sort.sort.q10.rmdup.narrowPeak_peak_233	39	.	2.61279	6.03331	3.99775	158
chr1	24792669	24793774	SRR8861850-51_trimmed.fq.sort.sort.q10.rmdup.narrowPeak_peak_234	238	.	5.08305	26.3078	23.8491	435
chr1	30778470	30778830	SRR8861850-51_trimmed.fq.sort.sort.q10.rmdup.narrowPeak_peak_237	162	.	4.50482	18.5594	16.2068	191
chr1	30872762	30874547	SRR8861850-51_trimmed.fq.sort.sort.q10.rmdup.narrowPeak_peak_238	948	.	6.88988	97.9533	94.8162	1388
chr1	30948736	30949633	SRR8861850-51_trimmed.fq.sort.sort.q10.rmdup.narrowPeak_peak_239	1109	.	5.61535	114.234	110.933	382
chr1	30949789	30950852	SRR8861850-51_trimmed.fq.sort.sort.q10.rmdup.narrowPeak_peak_240	1781	.	7.26081	182.429	178.199	269
chr1	31102843	31103133	SRR8861850-51_trimmed.fq.sort.sort.q10.rmdup.narrowPeak_peak_241	49	.	2.79299	7.00606	4.92711	136
chr1	31149883	31150302	SRR8861850-51_trimmed.fq.sort.sort.q10.rmdup.narrowPeak_peak_242	91	.	3.51376	11.4032	9.188	244
chr1	32362834	32363464	SRR8861850-51_trimmed.fq.sort.sort.q10.rmdup.narrowPeak_peak_243	162	.	4.50482	18.5594	16.2068	473
chr1	32834502	32835020	SRR8861850-51_trimmed.fq.sort.sort.q10.rmdup.narrowPeak_peak_244	49	.	2.79299	7.00606	4.92711	424
chr1	33589421	33590121	SRR8861850-51_trimmed.fq.sort.sort.q10.rmdup.narrowPeak_peak_245	64	.	3.06328	8.56443	6.42877	595
chr1	33669306	33670618	SRR8861850-51_trimmed.fq.sort.sort.q10.rmdup.narrowPeak_peak_246	998	.	8.55735	103.083	99.8957	774
chr1	33688093	33688322	SRR8861850-51_trimmed.fq.sort.sort.q10.rmdup.narrowPeak_peak_247	70	.	3.13267	9.23335	7.07723	96
chr1	33719498	33720753	SRR8861850-51_trimmed.fq.sort.sort.q10.rmdup.narrowPeak_peak_248	1313	.	9.25658	134.911	131.372	539
chr1	33757315	33758094	SRR8861850-51_trimmed.fq.sort.sort.q10.rmdup.narrowPeak_peak_249	373	.	6.02547	39.9213	37.3159	266
chr1	33813467	33814850	SRR8861850-51_trimmed.fq.sort.sort.q10.rmdup.narrowPeak_peak_250	2026	.	10.058	207.377	202.679	662
chr1	34005263	34006634	SRR8861850-51_trimmed.fq.sort.sort.q10.rmdup.narrowPeak_peak_251	883	.	7.48378	91.4744	88.3991	790
chr1	34019492	34019703	SRR8861850-51_trimmed.fq.sort.sort.q10.rmdup.narrowPeak_peak_252	36	.	2.13365	5.61771	3.6039	52
chr1	34020222	34020809	SRR8861850-51_trimmed.fq.sort.sort.q10.rmdup.narrowPeak_peak_253	483	.	5.89293	51.0777	48.3689	287
chr1	34034928	34035710	SRR8861850-51_trimmed.fq.sort.sort.q10.rmdup.narrowPeak_peak_254	92	.	3.46185	11.4298	9.21408	265
chr1	34044254	34044940	SRR8861850-51_trimmed.fq.sort.sort.q10.rmdup.narrowPeak_peak_255	88	.	3.27373	11.0823	8.8758	404
chr1	34045227	34045480	SRR8861850-51_trimmed.fq.sort.sort.q10.rmdup.narrowPeak_peak_256	91	.	3.34456	11.3919	9.17855	93
chr1	34074628	34075255	SRR8861850-51_trimmed.fq.sort.sort.q10.rmdup.narrowPeak_peak_257	211	.	5.10872	23.5492	21.1255	237
chr1	34106738	34107146	SRR8861850-51_trimmed.fq.sort.sort.q10.rmdup.narrowPeak_peak_258	97	.	3.53561	11.9699	9.74269	193
chr1	34116562	34116799	SRR8861850-51_trimmed.fq.sort.sort.q10.rmdup.narrowPeak_peak_259	22	.	2.04913	4.15233	2.24096	112
chr1	34121088	34121652	SRR8861850-51_trimmed.fq.sort.sort.q10.rmdup.narrowPeak_peak_260	112	.	3.37114	13.5352	11.2732	229
chr1	34133773	34134300	SRR8861850-51_trimmed.fq.sort.sort.q10.rmdup.narrowPeak_peak_261	140	.	3.10961	16.3798	14.0642	266
chr1	34137399	34137624	SRR8861850-51_trimmed.fq.sort.sort.q10.rmdup.narrowPeak_peak_262	110	.	2.47557	13.2691	11.012	109
chr1	34139212	34139807	SRR8861850-51_trimmed.fq.sort.sort.q10.rmdup.narrowPeak_peak_263	198	.	3.07467	22.2249	19.8187	386
chr1	34140392	34141047	SRR8861850-51_trimmed.fq.sort.sort.q10.rmdup.narrowPeak_peak_264	137	.	2.72201	16.0439	13.7338	494
chr1	34143495	34143786	SRR8861850-51_trimmed.fq.sort.sort.q10.rmdup.narrowPeak_peak_265	86	.	2.47768	10.8147	8.6141	110
chr1	34150336	34150934	SRR8861850-51_trimmed.fq.sort.sort.q10.rmdup.narrowPeak_peak_266	158	.	3.93162	18.2035	15.857	270
chr1	34160242	34160894	SRR8861850-51_trimmed.fq.sort.sort.q10.rmdup.narrowPeak_peak_267	118	.	3.27619	14.1263	11.8522	475
chr1	34200272	34200648	SRR8861850-51_trimmed.fq.sort.sort.q10.rmdup.narrowPeak_peak_268	35	.	2.45433	5.60307	3.5898	170
chr1	34239311	34239614	SRR8861850-51_trimmed.fq.sort.sort.q10.rmdup.narrowPeak_peak_269	54	.	2.88308	7.51267	5.41384	155
chr1	34276309	34276535	SRR8861850-51_trimmed.fq.sort.sort.q10.rmdup.narrowPeak_peak_270	25	.	2.24342	4.46253	2.52399	112
chr1	34432767	34433408	SRR8861850-51_trimmed.fq.sort.sort.q10.rmdup.narrowPeak_peak_271	302	.	3.73645	32.7962	30.2634	365
chr1	34434204	34434456	SRR8861850-51_trimmed.fq.sort.sort.q10.rmdup.narrowPeak_peak_272	46	.	1.94896	6.69855	4.63425	204
chr1	34434871	34435611	SRR8861850-51_trimmed.fq.sort.sort.q10.rmdup.narrowPeak_peak_273	1257	.	6.50507	129.225	125.754	236
chr1	34439115	34440414	SRR8861850-51_trimmed.fq.sort.sort.q10.rmdup.narrowPeak_peak_274	995	.	6.38963	102.694	99.5102	504
chr1	34472822	34473234	SRR8861850-51_trimmed.fq.sort.sort.q10.rmdup.narrowPeak_peak_275	59	.	2.97318	8.03224	5.91455	245
chr1	34801703	34802271	SRR8861850-51_trimmed.fq.sort.sort.q10.rmdup.narrowPeak_peak_276	219	.	5.21789	24.3934	21.9589	133
chr1	34829768	34829996	SRR8861850-51_trimmed.fq.sort.sort.q10.rmdup.narrowPeak_peak_277	81	.	3.26316	10.3887	8.19974	84
chr1	34830514	34830750	SRR8861850-51_trimmed.fq.sort.sort.q10.rmdup.narrowPeak_peak_278	37	.	2.50574	5.79381	3.77314	47
chr1	34841723	34842739	SRR8861850-51_trimmed.fq.sort.sort.q10.rmdup.narrowPeak_peak_279	1418	.	7.05291	145.505	141.829	800
chr1	34843058	34843741	SRR8861850-51_trimmed.fq.sort.sort.q10.rmdup.narrowPeak_peak_280	1675	.	7.81087	171.649	167.593	257
chr1	34849843	34850158	SRR8861850-51_trimmed.fq.sort.sort.q10.rmdup.narrowPeak_peak_281	91	.	3.51376	11.4032	9.188	186
chr1	35667709	35667943	SRR8861850-51_trimmed.fq.sort.sort.q10.rmdup.narrowPeak_peak_282	57	.	2.9194	7.83017	5.72174	135
chr1	35805950	35806159	SRR8861850-51_trimmed.fq.sort.sort.q10.rmdup.narrowPeak_peak_283	31	.	2.3564	5.10933	3.13091	99
chr1	35824667	35825056	SRR8861850-51_trimmed.fq.sort.sort.q10.rmdup.narrowPeak_peak_284	88	.	3.22052	11.0593	8.85324	180
chr1	35825545	35826113	SRR8861850-51_trimmed.fq.sort.sort.q10.rmdup.narrowPeak_peak_285	130	.	3.7983	15.3947	13.0964	323
chr1	35869558	35869839	SRR8861850-51_trimmed.fq.sort.sort.q10.rmdup.narrowPeak_peak_286	91	.	3.51376	11.4032	9.188	161
chr1	35875065	35875312	SRR8861850-51_trimmed.fq.sort.sort.q10.rmdup.narrowPeak_peak_287	52	.	2.75333	7.36307	5.27262	165
chr1	35875612	35876170	SRR8861850-51_trimmed.fq.sort.sort.q10.rmdup.narrowPeak_peak_288	247	.	5.42299	27.1911	24.7217	263
chr1	35941485	35941702	SRR8861850-51_trimmed.fq.sort.sort.q10.rmdup.narrowPeak_peak_289	38	.	2.57028	5.88232	3.8581	54
chr1	35967777	35968154	SRR8861850-51_trimmed.fq.sort.sort.q10.rmdup.narrowPeak_peak_290	45	.	2.41762	6.66288	4.59981	200
chr1	35968781	35969408	SRR8861850-51_trimmed.fq.sort.sort.q10.rmdup.narrowPeak_peak_291	122	.	3.277	14.5639	12.2809	115
chr1	35973405	35973779	SRR8861850-51_trimmed.fq.sort.sort.q10.rmdup.narrowPeak_peak_292	102	.	3.09312	12.4739	10.2351	172
chr1	35986177	35986630	SRR8861850-51_trimmed.fq.sort.sort.q10.rmdup.narrowPeak_peak_293	46	.	2.56514	6.75441	4.68822	274
chr1	35986730	35987294	SRR8861850-51_trimmed.fq.sort.sort.q10.rmdup.narrowPeak_peak_294	89	.	3.14393	11.1199	8.91259	389
chr1	35992009	35993450	SRR8861850-51_trimmed.fq.sort.sort.q10.rmdup.narrowPeak_peak_295	231	.	4.36641	25.6499	23.1994	582
chr1	36003800	36004045	SRR8861850-51_trimmed.fq.sort.sort.q10.rmdup.narrowPeak_peak_296	46	.	2.48347	6.69067	4.62665	52
chr1	36017354	36018255	SRR8861850-51_trimmed.fq.sort.sort.q10.rmdup.narrowPeak_peak_297	288	.	4.27345	31.3651	28.8479	499
chr1	36030025	36031165	SRR8861850-51_trimmed.fq.sort.sort.q10.rmdup.narrowPeak_peak_298	197	.	4.9553	22.1679	19.7624	804
chr1	36060222	36060836	SRR8861850-51_trimmed.fq.sort.sort.q10.rmdup.narrowPeak_peak_299	73	.	2.50449	9.46949	7.30735	261
chr1	36064462	36065659	SRR8861850-51_trimmed.fq.sort.sort.q10.rmdup.narrowPeak_peak_300	211	.	3.54614	23.5527	21.129	437
chr1	36069643	36069932	SRR8861850-51_trimmed.fq.sort.sort.q10.rmdup.narrowPeak_peak_301	119	.	3.1449	14.1904	11.9151	164
chr1	36087780	36088183	SRR8861850-51_trimmed.fq.sort.sort.q10.rmdup.narrowPeak_peak_302	28	.	2.12695	4.76894	2.80638	200
chr1	36088364	36088803	SRR8861850-51_trimmed.fq.sort.sort.q10.rmdup.narrowPeak_peak_303	69	.	2.77429	9.13759	6.98394	303
chr1	36089135	36089516	SRR8861850-51_trimmed.fq.sort.sort.q10.rmdup.narrowPeak_peak_304	46	.	2.45089	6.68213	4.61842	107
chr1	36089922	36090270	SRR8861850-51_trimmed.fq.sort.sort.q10.rmdup.narrowPeak_peak_305	47	.	2.47423	6.78838	4.72105	100
chr1	36243445	36244372	SRR8861850-51_trimmed.fq.sort.sort.q10.rmdup.narrowPeak_peak_306	862	.	8.19926	89.3279	86.2726	642
chr1	36368220	36369249	SRR8861850-51_trimmed.fq.sort.sort.q10.rmdup.narrowPeak_peak_307	965	.	8.75706	99.7372	96.5828	535
chr1	36444587	36446069	SRR8861850-51_trimmed.fq.sort.sort.q10.rmdup.narrowPeak_peak_308	1219	.	9.98662	125.416	121.991	525
chr1	36457105	36457314	SRR8861850-51_trimmed.fq.sort.sort.q10.rmdup.narrowPeak_peak_309	59	.	2.97318	8.03224	5.91455	98
chr1	36457501	36457788	SRR8861850-51_trimmed.fq.sort.sort.q10.rmdup.narrowPeak_peak_310	39	.	2.61279	6.03331	3.99775	134
chr1	36471085	36471480	SRR8861850-51_trimmed.fq.sort.sort.q10.rmdup.narrowPeak_peak_311	378	.	4.87482	40.4163	37.806	246
chr1	36471810	36472099	SRR8861850-51_trimmed.fq.sort.sort.q10.rmdup.narrowPeak_peak_312	170	.	3.31324	19.3848	17.0196	88
chr1	36474899	36476257	SRR8861850-51_trimmed.fq.sort.sort.q10.rmdup.narrowPeak_peak_313	211	.	3.41803	23.6174	21.1929	1000
chr1	36492300	36492564	SRR8861850-51_trimmed.fq.sort.sort.q10.rmdup.narrowPeak_peak_314	84	.	3.17043	10.6247	8.43029	89
chr1	36511450	36512234	SRR8861850-51_trimmed.fq.sort.sort.q10.rmdup.narrowPeak_peak_315	1763	.	11.1229	180.533	176.335	586
chr1	36512801	36513204	SRR8861850-51_trimmed.fq.sort.sort.q10.rmdup.narrowPeak_peak_316	112	.	2.81733	13.4946	11.2333	195
chr1	36522642	36523639	SRR8861850-51_trimmed.fq.sort.sort.q10.rmdup.narrowPeak_peak_317	360	.	4.19516	38.6646	36.0716	583
chr1	36523851	36524573	SRR8861850-51_trimmed.fq.sort.sort.q10.rmdup.narrowPeak_peak_318	104	.	2.57085	12.6931	10.4484	183
chr1	36546715	36547894	SRR8861850-51_trimmed.fq.sort.sort.q10.rmdup.narrowPeak_peak_319	1008	.	7.26108	104.006	100.81	365
chr1	36548300	36548592	SRR8861850-51_trimmed.fq.sort.sort.q10.rmdup.narrowPeak_peak_320	136	.	2.85899	15.9123	13.6044	143
chr1	36555815	36558314	SRR8861850-51_trimmed.fq.sort.sort.q10.rmdup.narrowPeak_peak_321	1067	.	3.94647	110.013	106.755	1158
chr1	36566448	36566684	SRR8861850-51_trimmed.fq.sort.sort.q10.rmdup.narrowPeak_peak_322	40	.	2.23725	6.0359	4.00017	72
chr1	36569738	36570004	SRR8861850-51_trimmed.fq.sort.sort.q10.rmdup.narrowPeak_peak_323	25	.	2.01209	4.54203	2.59948	164
chr1	36579875	36581224	SRR8861850-51_trimmed.fq.sort.sort.q10.rmdup.narrowPeak_peak_324	674	.	5.45896	70.3259	67.4443	1031
chr1	36587960	36589104	SRR8861850-51_trimmed.fq.sort.sort.q10.rmdup.narrowPeak_peak_325	317	.	3.8294	34.3034	31.7547	951
chr1	36589183	36589864	SRR8861850-51_trimmed.fq.sort.sort.q10.rmdup.narrowPeak_peak_326	249	.	3.48248	27.4685	24.9959	290
chr1	36595537	36595774	SRR8861850-51_trimmed.fq.sort.sort.q10.rmdup.narrowPeak_peak_327	44	.	2.58485	6.53605	4.4773	188
chr1	36596015	36596541	SRR8861850-51_trimmed.fq.sort.sort.q10.rmdup.narrowPeak_peak_328	43	.	2.55556	6.41975	4.37002	374
chr1	36603178	36603475	SRR8861850-51_trimmed.fq.sort.sort.q10.rmdup.narrowPeak_peak_329	54	.	2.79591	7.53149	5.43202	116
chr1	36611438	36612111	SRR8861850-51_trimmed.fq.sort.sort.q10.rmdup.narrowPeak_peak_330	60	.	2.6732	8.157	6.03573	339
chr1	36612349	36612621	SRR8861850-51_trimmed.fq.sort.sort.q10.rmdup.narrowPeak_peak_331	115	.	3.38579	13.8369	11.5692	125
chr1	36628627	36628836	SRR8861850-51_trimmed.fq.sort.sort.q10.rmdup.narrowPeak_peak_332	38	.	2.44645	5.84613	3.82334	90
chr1	36633788	36634246	SRR8861850-51_trimmed.fq.sort.sort.q10.rmdup.narrowPeak_peak_333	33	.	2.26621	5.36306	3.36619	40
chr1	36665591	36666240	SRR8861850-51_trimmed.fq.sort.sort.q10.rmdup.narrowPeak_peak_334	87	.	3.39372	10.9221	8.71915	401
chr1	36667244	36667780	SRR8861850-51_trimmed.fq.sort.sort.q10.rmdup.narrowPeak_peak_335	47	.	2.71065	6.86704	4.79698	271
chr1	36683715	36684229	SRR8861850-51_trimmed.fq.sort.sort.q10.rmdup.narrowPeak_peak_336	64	.	2.83226	8.54937	6.41695	367
chr1	36684310	36684637	SRR8861850-51_trimmed.fq.sort.sort.q10.rmdup.narrowPeak_peak_337	55	.	2.6952	7.61574	5.51375	170
chr1	36690972	36692331	SRR8861850-51_trimmed.fq.sort.sort.q10.rmdup.narrowPeak_peak_338	833	.	7.53171	86.4054	83.3773	771
chr1	36697176	36697428	SRR8861850-51_trimmed.fq.sort.sort.q10.rmdup.narrowPeak_peak_339	37	.	2.45228	5.73229	3.71393	188
chr1	36708969	36710064	SRR8861850-51_trimmed.fq.sort.sort.q10.rmdup.narrowPeak_peak_340	1706	.	9.98721	174.761	170.658	824
chr1	36723023	36724933	SRR8861850-51_trimmed.fq.sort.sort.q10.rmdup.narrowPeak_peak_341	424	.	4.68281	45.0978	42.4433	1581
chr1	36822732	36823346	SRR8861850-51_trimmed.fq.sort.sort.q10.rmdup.narrowPeak_peak_342	287	.	5.63514	31.316	28.7993	241
chr1	36830837	36831796	SRR8861850-51_trimmed.fq.sort.sort.q10.rmdup.narrowPeak_peak_343	641	.	6.93998	66.9924	64.1404	326
chr1	36859809	36862133	SRR8861850-51_trimmed.fq.sort.sort.q10.rmdup.narrowPeak_peak_344	285	.	3.71634	31.0567	28.5427	763
chr1	36868639	36868914	SRR8861850-51_trimmed.fq.sort.sort.q10.rmdup.narrowPeak_peak_345	65	.	3.00165	8.71298	6.57335	104
chr1	36904548	36904834	SRR8861850-51_trimmed.fq.sort.sort.q10.rmdup.narrowPeak_peak_346	53	.	2.82537	7.47289	5.37903	130
chr1	36905222	36905531	SRR8861850-51_trimmed.fq.sort.sort.q10.rmdup.narrowPeak_peak_347	29	.	2.30934	4.9364	2.96596	270
chr1	36910176	36910430	SRR8861850-51_trimmed.fq.sort.sort.q10.rmdup.narrowPeak_peak_348	59	.	2.97318	8.03224	5.91455	149
chr1	36920353	36920618	SRR8861850-51_trimmed.fq.sort.sort.q10.rmdup.narrowPeak_peak_349	49	.	2.62135	6.9884	4.91427	110
chr1	36938746	36939046	SRR8861850-51_trimmed.fq.sort.sort.q10.rmdup.narrowPeak_peak_350	134	.	2.56918	15.7606	13.4561	174
chr1	36939192	36940434	SRR8861850-51_trimmed.fq.sort.sort.q10.rmdup.narrowPeak_peak_351	2036	.	9.36566	208.409	203.691	605
chr1	37028867	37029609	SRR8861850-51_trimmed.fq.sort.sort.q10.rmdup.narrowPeak_peak_352	169	.	4.59491	19.2647	16.9012	246
chr1	37045810	37046140	SRR8861850-51_trimmed.fq.sort.sort.q10.rmdup.narrowPeak_peak_353	80	.	3.33356	10.2333	8.04803	161
chr1	37097589	37098274	SRR8861850-51_trimmed.fq.sort.sort.q10.rmdup.narrowPeak_peak_354	109	.	3.78405	13.2382	10.9818	432
chr1	37121997	37122807	SRR8861850-51_trimmed.fq.sort.sort.q10.rmdup.narrowPeak_peak_355	83	.	3.15055	10.5358	8.34346	324
chr1	37131340	37131680	SRR8861850-51_trimmed.fq.sort.sort.q10.rmdup.narrowPeak_peak_356	59	.	2.97318	8.03224	5.91455	147
chr1	37182726	37183113	SRR8861850-51_trimmed.fq.sort.sort.q10.rmdup.narrowPeak_peak_357	73	.	3.20256	9.50669	7.34358	224
chr1	37299873	37300391	SRR8861850-51_trimmed.fq.sort.sort.q10.rmdup.narrowPeak_peak_358	456	.	7.74829	48.348	45.6638	198
chr1	37336640	37336941	SRR8861850-51_trimmed.fq.sort.sort.q10.rmdup.narrowPeak_peak_359	29	.	2.25471	4.96662	2.99472	130
chr1	37341256	37341557	SRR8861850-51_trimmed.fq.sort.sort.q10.rmdup.narrowPeak_peak_360	68	.	2.96678	8.9488	6.80273	136
chr1	37350359	37351847	SRR8861850-51_trimmed.fq.sort.sort.q10.rmdup.narrowPeak_peak_361	51	.	2.73022	7.27126	5.18377	863
chr1	37409734	37409951	SRR8861850-51_trimmed.fq.sort.sort.q10.rmdup.narrowPeak_peak_362	74	.	3.24347	9.6653	7.49583	88
chr1	37429426	37430811	SRR8861850-51_trimmed.fq.sort.sort.q10.rmdup.narrowPeak_peak_363	1249	.	9.24098	128.388	124.928	908
chr1	37494668	37494878	SRR8861850-51_trimmed.fq.sort.sort.q10.rmdup.narrowPeak_peak_364	46	.	2.67747	6.74091	4.67516	114
chr1	37504845	37505676	SRR8861850-51_trimmed.fq.sort.sort.q10.rmdup.narrowPeak_peak_365	64	.	2.91247	8.53555	6.40352	141
chr1	37511834	37512432	SRR8861850-51_trimmed.fq.sort.sort.q10.rmdup.narrowPeak_peak_366	99	.	3.14846	12.1659	9.93325	409
chr1	37512513	37513403	SRR8861850-51_trimmed.fq.sort.sort.q10.rmdup.narrowPeak_peak_367	156	.	3.75223	18.018	15.6742	479
chr1	37537801	37538017	SRR8861850-51_trimmed.fq.sort.sort.q10.rmdup.narrowPeak_peak_368	48	.	2.72998	6.94025	4.86769	130
chr1	37541219	37541606	SRR8861850-51_trimmed.fq.sort.sort.q10.rmdup.narrowPeak_peak_369	282	.	5.94636	30.7681	28.2573	159
chr1	37687898	37688215	SRR8861850-51_trimmed.fq.sort.sort.q10.rmdup.narrowPeak_peak_370	59	.	2.97318	8.03224	5.91455	169
chr1	37831689	37831975	SRR8861850-51_trimmed.fq.sort.sort.q10.rmdup.narrowPeak_peak_371	97	.	3.60385	12.0044	9.77505	175
chr1	37864369	37865781	SRR8861850-51_trimmed.fq.sort.sort.q10.rmdup.narrowPeak_peak_372	965	.	9.11794	99.6835	96.5296	312
chr1	37871653	37873035	SRR8861850-51_trimmed.fq.sort.sort.q10.rmdup.narrowPeak_peak_373	637	.	7.42592	66.6433	63.7945	975
chr1	37889705	37891040	SRR8861850-51_trimmed.fq.sort.sort.q10.rmdup.narrowPeak_peak_374	691	.	6.98178	72.0394	69.1424	530
chr1	37996639	37998764	SRR8861850-51_trimmed.fq.sort.sort.q10.rmdup.narrowPeak_peak_375	1949	.	8.60921	199.515	194.978	474
chr1	38128911	38129681	SRR8861850-51_trimmed.fq.sort.sort.q10.rmdup.narrowPeak_peak_376	624	.	7.02312	65.2499	62.4134	606
chr1	38130035	38130566	SRR8861850-51_trimmed.fq.sort.sort.q10.rmdup.narrowPeak_peak_377	922	.	8.84581	95.3788	92.2664	272
chr1	38181268	38181513	SRR8861850-51_trimmed.fq.sort.sort.q10.rmdup.narrowPeak_peak_378	59	.	2.97318	8.03224	5.91455	183
chr1	38199910	38200165	SRR8861850-51_trimmed.fq.sort.sort.q10.rmdup.narrowPeak_peak_379	27	.	2.3425	4.68172	2.72316	200
chr1	38217075	38217284	SRR8861850-51_trimmed.fq.sort.sort.q10.rmdup.narrowPeak_peak_380	49	.	2.79299	7.00606	4.92711	119
chr1	38218128	38218665	SRR8861850-51_trimmed.fq.sort.sort.q10.rmdup.narrowPeak_peak_381	128	.	4.05434	15.1639	12.8695	291
chr1	38257459	38257710	SRR8861850-51_trimmed.fq.sort.sort.q10.rmdup.narrowPeak_peak_382	48	.	2.63727	6.89873	4.82758	178
chr1	38262639	38263156	SRR8861850-51_trimmed.fq.sort.sort.q10.rmdup.narrowPeak_peak_383	163	.	3.83345	18.7415	16.3863	264
chr1	38307929	38308291	SRR8861850-51_trimmed.fq.sort.sort.q10.rmdup.narrowPeak_peak_384	44	.	2.53061	6.46505	4.41366	132
chr1	38310640	38310978	SRR8861850-51_trimmed.fq.sort.sort.q10.rmdup.narrowPeak_peak_385	104	.	3.60415	12.7434	10.4978	155
chr1	38320466	38321169	SRR8861850-51_trimmed.fq.sort.sort.q10.rmdup.narrowPeak_peak_386	122	.	3.96424	14.5124	12.2302	184
chr1	38363953	38364261	SRR8861850-51_trimmed.fq.sort.sort.q10.rmdup.narrowPeak_peak_387	54	.	2.88308	7.51267	5.41384	183
chr1	38394452	38395800	SRR8861850-51_trimmed.fq.sort.sort.q10.rmdup.narrowPeak_peak_388	168	.	3.97179	19.2442	16.8816	1007
chr1	38436189	38436681	SRR8861850-51_trimmed.fq.sort.sort.q10.rmdup.narrowPeak_peak_389	80	.	3.21814	10.2022	8.01973	143
chr1	38449024	38449271	SRR8861850-51_trimmed.fq.sort.sort.q10.rmdup.narrowPeak_peak_390	64	.	3.06328	8.56443	6.42877	145
chr1	38450598	38450885	SRR8861850-51_trimmed.fq.sort.sort.q10.rmdup.narrowPeak_peak_391	35	.	2.5227	5.56799	3.55612	38
chr1	38509078	38509692	SRR8861850-51_trimmed.fq.sort.sort.q10.rmdup.narrowPeak_peak_392	61	.	2.57596	8.29026	6.16523	202
chr1	38511516	38511843	SRR8861850-51_trimmed.fq.sort.sort.q10.rmdup.narrowPeak_peak_393	47	.	2.37581	6.8512	4.78167	171
chr1	38512231	38513023	SRR8861850-51_trimmed.fq.sort.sort.q10.rmdup.narrowPeak_peak_394	211	.	4.17145	23.5387	21.1152	184
chr1	38528745	38529622	SRR8861850-51_trimmed.fq.sort.sort.q10.rmdup.narrowPeak_peak_395	169	.	4.04427	19.3576	16.9928	299
chr1	38601644	38602338	SRR8861850-51_trimmed.fq.sort.sort.q10.rmdup.narrowPeak_peak_396	68	.	2.65864	9.0319	6.88358	448
chr1	38606589	38607642	SRR8861850-51_trimmed.fq.sort.sort.q10.rmdup.narrowPeak_peak_397	710	.	6.99152	74.0119	71.0972	284
chr1	38626306	38627163	SRR8861850-51_trimmed.fq.sort.sort.q10.rmdup.narrowPeak_peak_398	788	.	5.66321	81.8276	78.842	616
chr1	38627646	38628452	SRR8861850-51_trimmed.fq.sort.sort.q10.rmdup.narrowPeak_peak_399	1379	.	7.64604	141.601	137.978	232
chr1	38636339	38637093	SRR8861850-51_trimmed.fq.sort.sort.q10.rmdup.narrowPeak_peak_400	127	.	3.95254	15.0142	12.7233	250
chr1	38641683	38643192	SRR8861850-51_trimmed.fq.sort.sort.q10.rmdup.narrowPeak_peak_401	129	.	3.77433	15.2814	12.985	573
chr1	38652062	38652387	SRR8861850-51_trimmed.fq.sort.sort.q10.rmdup.narrowPeak_peak_402	103	.	3.69395	12.6162	10.373	150
chr1	38657400	38658476	SRR8861850-51_trimmed.fq.sort.sort.q10.rmdup.narrowPeak_peak_403	338	.	4.63246	36.4337	33.8632	283
chr1	38659116	38659604	SRR8861850-51_trimmed.fq.sort.sort.q10.rmdup.narrowPeak_peak_404	226	.	3.83186	25.0834	22.6401	240
chr1	38688041	38688510	SRR8861850-51_trimmed.fq.sort.sort.q10.rmdup.narrowPeak_peak_405	39	.	2.61279	6.03331	3.99775	99
chr1	38696100	38696406	SRR8861850-51_trimmed.fq.sort.sort.q10.rmdup.narrowPeak_peak_406	40	.	2.58238	6.07567	4.03847	135
chr1	38699044	38699355	SRR8861850-51_trimmed.fq.sort.sort.q10.rmdup.narrowPeak_peak_407	85	.	3.41862	10.7929	8.59462	157
chr1	38726963	38727176	SRR8861850-51_trimmed.fq.sort.sort.q10.rmdup.narrowPeak_peak_408	31	.	2.4326	5.11731	3.13091	48
chr1	38735182	38736131	SRR8861850-51_trimmed.fq.sort.sort.q10.rmdup.narrowPeak_peak_409	410	.	6.3169	43.7373	41.0955	444
chr1	38757584	38758929	SRR8861850-51_trimmed.fq.sort.sort.q10.rmdup.narrowPeak_peak_410	474	.	4.03501	50.1955	47.4946	226
chr1	38759931	38760487	SRR8861850-51_trimmed.fq.sort.sort.q10.rmdup.narrowPeak_peak_411	293	.	3.16114	31.9048	29.3816	351
chr1	38760807	38761306	SRR8861850-51_trimmed.fq.sort.sort.q10.rmdup.narrowPeak_peak_412	166	.	2.56379	19.0572	16.6974	115
chr1	38766688	38767757	SRR8861850-51_trimmed.fq.sort.sort.q10.rmdup.narrowPeak_peak_413	592	.	5.70508	62.0158	59.2084	604
chr1	38815864	38816112	SRR8861850-51_trimmed.fq.sort.sort.q10.rmdup.narrowPeak_peak_414	59	.	2.68483	8.05174	5.9335	109
chr1	38816377	38817804	SRR8861850-51_trimmed.fq.sort.sort.q10.rmdup.narrowPeak_peak_415	190	.	4.26451	21.4151	19.0205	607
chr1	38866378	38866917	SRR8861850-51_trimmed.fq.sort.sort.q10.rmdup.narrowPeak_peak_416	295	.	4.86571	32.0931	29.5679	300
chr1	38897497	38898237	SRR8861850-51_trimmed.fq.sort.sort.q10.rmdup.narrowPeak_peak_417	350	.	6.40903	37.6487	35.0658	504
chr1	38987097	38988619	SRR8861850-51_trimmed.fq.sort.sort.q10.rmdup.narrowPeak_peak_418	1002	.	7.20773	103.416	100.225	918
chr1	39001511	39001835	SRR8861850-51_trimmed.fq.sort.sort.q10.rmdup.narrowPeak_peak_419	118	.	3.86395	14.0965	11.8229	157
chr1	39046240	39047134	SRR8861850-51_trimmed.fq.sort.sort.q10.rmdup.narrowPeak_peak_420	97	.	3.60385	12.0044	9.77505	201
chr1	39078825	39079220	SRR8861850-51_trimmed.fq.sort.sort.q10.rmdup.narrowPeak_peak_421	54	.	2.88308	7.51267	5.41384	106
chr1	39237433	39237750	SRR8861850-51_trimmed.fq.sort.sort.q10.rmdup.narrowPeak_peak_422	109	.	3.78405	13.2382	10.9818	181
chr1	39238194	39238442	SRR8861850-51_trimmed.fq.sort.sort.q10.rmdup.narrowPeak_peak_423	69	.	3.15337	9.1089	6.95603	111
chr1	39262795	39263131	SRR8861850-51_trimmed.fq.sort.sort.q10.rmdup.narrowPeak_peak_424	35	.	2.5227	5.56799	3.55612	242
chr1	39367315	39367714	SRR8861850-51_trimmed.fq.sort.sort.q10.rmdup.narrowPeak_peak_425	247	.	3.11264	27.2165	24.7468	203
chr1	39367814	39369443	SRR8861850-51_trimmed.fq.sort.sort.q10.rmdup.narrowPeak_peak_426	1392	.	7.09805	142.882	139.241	450
chr1	39394115	39394395	SRR8861850-51_trimmed.fq.sort.sort.q10.rmdup.narrowPeak_peak_427	27	.	2.33467	4.65541	2.70712	173
chr1	39417660	39418295	SRR8861850-51_trimmed.fq.sort.sort.q10.rmdup.narrowPeak_peak_428	215	.	4.74816	23.9398	21.5109	246
chr1	39444925	39445381	SRR8861850-51_trimmed.fq.sort.sort.q10.rmdup.narrowPeak_peak_429	54	.	2.41109	7.55493	5.4548	388
chr1	39449879	39450360	SRR8861850-51_trimmed.fq.sort.sort.q10.rmdup.narrowPeak_peak_430	85	.	2.7841	10.7132	8.51681	323
chr1	39454894	39455164	SRR8861850-51_trimmed.fq.sort.sort.q10.rmdup.narrowPeak_peak_431	43	.	2.49259	6.4497	4.39887	107
chr1	39463832	39464043	SRR8861850-51_trimmed.fq.sort.sort.q10.rmdup.narrowPeak_peak_432	40	.	2.57312	6.04177	4.00582	157
chr1	39464161	39464829	SRR8861850-51_trimmed.fq.sort.sort.q10.rmdup.narrowPeak_peak_433	34	.	2.45652	5.47389	3.47237	179
chr1	39478445	39478710	SRR8861850-51_trimmed.fq.sort.sort.q10.rmdup.narrowPeak_peak_434	200	.	4.64648	22.4387	20.0297	125
chr1	39478819	39479256	SRR8861850-51_trimmed.fq.sort.sort.q10.rmdup.narrowPeak_peak_435	704	.	9.22769	73.3165	70.408	182
chr1	39514974	39515321	SRR8861850-51_trimmed.fq.sort.sort.q10.rmdup.narrowPeak_peak_436	81	.	3.14961	10.3264	8.13891	174
chr1	39515709	39516354	SRR8861850-51_trimmed.fq.sort.sort.q10.rmdup.narrowPeak_peak_437	321	.	5.83086	34.724	32.1711	329
chr1	39535346	39536355	SRR8861850-51_trimmed.fq.sort.sort.q10.rmdup.narrowPeak_peak_438	1244	.	10.5379	127.93	124.475	621
chr1	39551947	39552199	SRR8861850-51_trimmed.fq.sort.sort.q10.rmdup.narrowPeak_peak_439	32	.	2.44096	5.28173	3.2884	178
chr1	39576210	39577319	SRR8861850-51_trimmed.fq.sort.sort.q10.rmdup.narrowPeak_peak_440	917	.	6.58452	94.8941	91.7863	603
chr1	39577496	39578018	SRR8861850-51_trimmed.fq.sort.sort.q10.rmdup.narrowPeak_peak_441	856	.	6.40016	88.7361	85.6863	201
chr1	39614259	39614468	SRR8861850-51_trimmed.fq.sort.sort.q10.rmdup.narrowPeak_peak_442	42	.	2.51486	6.25731	4.21356	91
chr1	39614771	39615044	SRR8861850-51_trimmed.fq.sort.sort.q10.rmdup.narrowPeak_peak_443	89	.	3.24592	11.1739	8.96541	148
chr1	39618708	39618930	SRR8861850-51_trimmed.fq.sort.sort.q10.rmdup.narrowPeak_peak_444	55	.	2.71588	7.70456	5.59992	140
chr1	39622108	39622413	SRR8861850-51_trimmed.fq.sort.sort.q10.rmdup.narrowPeak_peak_445	70	.	3.12132	9.18867	7.03369	120
chr1	39678382	39678884	SRR8861850-51_trimmed.fq.sort.sort.q10.rmdup.narrowPeak_peak_446	44	.	2.61348	6.49599	4.44353	382
chr1	39686419	39686786	SRR8861850-51_trimmed.fq.sort.sort.q10.rmdup.narrowPeak_peak_447	93	.	3.28001	11.5443	9.32606	127
chr1	39700261	39700624	SRR8861850-51_trimmed.fq.sort.sort.q10.rmdup.narrowPeak_peak_448	54	.	2.01151	7.54515	5.44538	263
chr1	39701002	39702528	SRR8861850-51_trimmed.fq.sort.sort.q10.rmdup.narrowPeak_peak_449	331	.	3.6766	35.6681	33.1054	171
chr1	39702834	39703296	SRR8861850-51_trimmed.fq.sort.sort.q10.rmdup.narrowPeak_peak_450	193	.	2.84855	21.7656	19.3659	197
chr1	39707397	39707761	SRR8861850-51_trimmed.fq.sort.sort.q10.rmdup.narrowPeak_peak_451	83	.	2.51438	10.5252	8.33314	166
chr1	39713537	39713984	SRR8861850-51_trimmed.fq.sort.sort.q10.rmdup.narrowPeak_peak_452	67	.	2.66509	8.9085	6.76352	315
chr1	39719483	39720229	SRR8861850-51_trimmed.fq.sort.sort.q10.rmdup.narrowPeak_peak_453	251	.	3.59583	27.6265	25.1517	429
chr1	39720405	39721506	SRR8861850-51_trimmed.fq.sort.sort.q10.rmdup.narrowPeak_peak_454	1284	.	8.53327	131.942	128.439	346
chr1	39734757	39735111	SRR8861850-51_trimmed.fq.sort.sort.q10.rmdup.narrowPeak_peak_455	65	.	2.79111	8.70875	6.56918	166
chr1	39735634	39736004	SRR8861850-51_trimmed.fq.sort.sort.q10.rmdup.narrowPeak_peak_456	72	.	2.85813	9.3726	7.2129	182
chr1	39736096	39736421	SRR8861850-51_trimmed.fq.sort.sort.q10.rmdup.narrowPeak_peak_457	88	.	3.03955	11.0078	8.80291	166
chr1	39749600	39749958	SRR8861850-51_trimmed.fq.sort.sort.q10.rmdup.narrowPeak_peak_458	48	.	2.64156	6.916	4.84431	252
chr1	39761161	39762547	SRR8861850-51_trimmed.fq.sort.sort.q10.rmdup.narrowPeak_peak_459	323	.	5.0198	34.8581	32.3039	724
chr1	39831084	39831314	SRR8861850-51_trimmed.fq.sort.sort.q10.rmdup.narrowPeak_peak_460	46	.	2.71734	6.7286	4.66323	165
chr1	39867547	39868293	SRR8861850-51_trimmed.fq.sort.sort.q10.rmdup.narrowPeak_peak_461	148	.	4.00711	17.203	14.8726	368
chr1	39868387	39868599	SRR8861850-51_trimmed.fq.sort.sort.q10.rmdup.narrowPeak_peak_462	37	.	2.41557	5.7244	3.70639	94
chr1	39900152	39900818	SRR8861850-51_trimmed.fq.sort.sort.q10.rmdup.narrowPeak_peak_463	935	.	4.75101	96.6621	93.5374	392
chr1	39901120	39903319	SRR8861850-51_trimmed.fq.sort.sort.q10.rmdup.narrowPeak_peak_464	1347	.	5.69357	138.349	134.768	429
chr1	39923505	39923803	SRR8861850-51_trimmed.fq.sort.sort.q10.rmdup.narrowPeak_peak_465	41	.	2.57578	6.20108	4.15933	94
chr1	39947157	39947966	SRR8861850-51_trimmed.fq.sort.sort.q10.rmdup.narrowPeak_peak_466	263	.	4.26233	28.8844	26.3951	548
chr1	39956491	39956794	SRR8861850-51_trimmed.fq.sort.sort.q10.rmdup.narrowPeak_peak_467	51	.	2.6758	7.21326	5.12767	114
chr1	39982889	39983118	SRR8861850-51_trimmed.fq.sort.sort.q10.rmdup.narrowPeak_peak_468	48	.	2.57531	6.94614	4.87342	109
chr1	39990004	39990253	SRR8861850-51_trimmed.fq.sort.sort.q10.rmdup.narrowPeak_peak_469	23	.	2.25241	4.26173	2.33338	129
chr1	40018694	40018938	SRR8861850-51_trimmed.fq.sort.sort.q10.rmdup.narrowPeak_peak_470	56	.	2.81052	7.76196	5.65558	130
chr1	40224392	40224756	SRR8861850-51_trimmed.fq.sort.sort.q10.rmdup.narrowPeak_peak_471	44	.	2.70289	6.51281	4.45491	107
chr1	40224962	40225366	SRR8861850-51_trimmed.fq.sort.sort.q10.rmdup.narrowPeak_peak_472	74	.	3.24347	9.6653	7.49583	239
chr1	40243353	40243910	SRR8861850-51_trimmed.fq.sort.sort.q10.rmdup.narrowPeak_peak_473	242	.	5.49588	26.753	24.2887	175
chr1	40266422	40267100	SRR8861850-51_trimmed.fq.sort.sort.q10.rmdup.narrowPeak_peak_474	518	.	7.49408	54.6284	51.8875	279
chr1	40282078	40282287	SRR8861850-51_trimmed.fq.sort.sort.q10.rmdup.narrowPeak_peak_475	28	.	2.26412	4.76934	2.80667	32
chr1	40353223	40353720	SRR8861850-51_trimmed.fq.sort.sort.q10.rmdup.narrowPeak_peak_476	128	.	4.05434	15.1639	12.8695	179
chr1	40435919	40436861	SRR8861850-51_trimmed.fq.sort.sort.q10.rmdup.narrowPeak_peak_477	97	.	3.60385	12.0044	9.77505	624
chr1	40740524	40740756	SRR8861850-51_trimmed.fq.sort.sort.q10.rmdup.narrowPeak_peak_478	31	.	2.4326	5.11731	3.13091	51
chr1	40741190	40741799	SRR8861850-51_trimmed.fq.sort.sort.q10.rmdup.narrowPeak_peak_479	74	.	3.24347	9.6653	7.49583	187
chr1	40790176	40791202	SRR8861850-51_trimmed.fq.sort.sort.q10.rmdup.narrowPeak_peak_480	468	.	7.10397	49.5433	46.8482	359
chr1	40815271	40815843	SRR8861850-51_trimmed.fq.sort.sort.q10.rmdup.narrowPeak_peak_481	59	.	2.97318	8.03224	5.91455	291
chr1	40924211	40925194	SRR8861850-51_trimmed.fq.sort.sort.q10.rmdup.narrowPeak_peak_482	171	.	4.42536	19.4673	17.1009	349
chr1	40963502	40963720	SRR8861850-51_trimmed.fq.sort.sort.q10.rmdup.narrowPeak_peak_483	31	.	2.4326	5.11731	3.13091	124
chr1	41034815	41036079	SRR8861850-51_trimmed.fq.sort.sort.q10.rmdup.narrowPeak_peak_484	190	.	4.45193	21.4728	19.077	323
chr1	41037057	41037382	SRR8861850-51_trimmed.fq.sort.sort.q10.rmdup.narrowPeak_peak_485	52	.	2.7017	7.3196	5.23058	176
chr1	41652528	41652902	SRR8861850-51_trimmed.fq.sort.sort.q10.rmdup.narrowPeak_peak_486	91	.	3.51376	11.4032	9.188	171
chr1	41918842	41919200	SRR8861850-51_trimmed.fq.sort.sort.q10.rmdup.narrowPeak_peak_487	97	.	3.60385	12.0044	9.77505	203
chr1	42064552	42064932	SRR8861850-51_trimmed.fq.sort.sort.q10.rmdup.narrowPeak_peak_488	54	.	2.88308	7.51267	5.41384	105
chr1	42257659	42258002	SRR8861850-51_trimmed.fq.sort.sort.q10.rmdup.narrowPeak_peak_489	69	.	3.15337	9.1089	6.95603	126
chr1	42261747	42262169	SRR8861850-51_trimmed.fq.sort.sort.q10.rmdup.narrowPeak_peak_490	141	.	4.23453	16.4952	14.1768	127
chr1	42362790	42363101	SRR8861850-51_trimmed.fq.sort.sort.q10.rmdup.narrowPeak_peak_491	74	.	3.24347	9.6653	7.49583	174
chr1	42441817	42442031	SRR8861850-51_trimmed.fq.sort.sort.q10.rmdup.narrowPeak_peak_492	44	.	2.70289	6.51281	4.45491	139
chr1	42539612	42540930	SRR8861850-51_trimmed.fq.sort.sort.q10.rmdup.narrowPeak_peak_493	74	.	3.24347	9.6653	7.49583	471
chr1	42629646	42630399	SRR8861850-51_trimmed.fq.sort.sort.q10.rmdup.narrowPeak_peak_494	512	.	7.85385	54.0057	51.2705	523
chr1	42648321	42648612	SRR8861850-51_trimmed.fq.sort.sort.q10.rmdup.narrowPeak_peak_495	69	.	3.15337	9.1089	6.95603	158
chr1	42649497	42649913	SRR8861850-51_trimmed.fq.sort.sort.q10.rmdup.narrowPeak_peak_496	69	.	3.15337	9.1089	6.95603	232
chr1	42686574	42687229	SRR8861850-51_trimmed.fq.sort.sort.q10.rmdup.narrowPeak_peak_497	128	.	4.05434	15.1639	12.8695	189
chr1	42821795	42822204	SRR8861850-51_trimmed.fq.sort.sort.q10.rmdup.narrowPeak_peak_498	39	.	2.61279	6.03331	3.99775	202
chr1	42851176	42852040	SRR8861850-51_trimmed.fq.sort.sort.q10.rmdup.narrowPeak_peak_499	1577	.	12.3355	161.64	157.736	287
chr1	42876542	42876756	SRR8861850-51_trimmed.fq.sort.sort.q10.rmdup.narrowPeak_peak_500	59	.	2.9688	8.01585	5.90181	122
chr1	42889495	42889871	SRR8861850-51_trimmed.fq.sort.sort.q10.rmdup.narrowPeak_peak_501	127	.	3.88497	14.9927	12.7022	171
chr1	42910646	42911207	SRR8861850-51_trimmed.fq.sort.sort.q10.rmdup.narrowPeak_peak_502	49	.	2.75454	7.03294	4.95314	133
chr1	42918465	42918702	SRR8861850-51_trimmed.fq.sort.sort.q10.rmdup.narrowPeak_peak_503	49	.	2.79299	7.00606	4.92711	87
chr1	42952692	42953748	SRR8861850-51_trimmed.fq.sort.sort.q10.rmdup.narrowPeak_peak_504	553	.	7.95072	58.1479	55.3753	433
chr1	43092087	43092395	SRR8861850-51_trimmed.fq.sort.sort.q10.rmdup.narrowPeak_peak_505	175	.	4.38641	19.9055	17.5329	163
chr1	43092570	43093079	SRR8861850-51_trimmed.fq.sort.sort.q10.rmdup.narrowPeak_peak_506	559	.	7.86405	58.7126	55.935	218
chr1	43097984	43099298	SRR8861850-51_trimmed.fq.sort.sort.q10.rmdup.narrowPeak_peak_507	1873	.	8.90314	191.788	187.395	546
chr1	43163418	43163943	SRR8861850-51_trimmed.fq.sort.sort.q10.rmdup.narrowPeak_peak_508	282	.	5.94636	30.7681	28.2573	355
chr1	43224008	43224261	SRR8861850-51_trimmed.fq.sort.sort.q10.rmdup.narrowPeak_peak_509	54	.	2.88308	7.51267	5.41384	117
chr1	43225329	43226179	SRR8861850-51_trimmed.fq.sort.sort.q10.rmdup.narrowPeak_peak_510	109	.	3.78405	13.2382	10.9818	546
chr1	43305633	43306178	SRR8861850-51_trimmed.fq.sort.sort.q10.rmdup.narrowPeak_peak_511	120	.	3.78271	14.2771	12.0002	379
chr1	43310996	43311867	SRR8861850-51_trimmed.fq.sort.sort.q10.rmdup.narrowPeak_peak_512	176	.	4.54205	19.9998	17.6252	176
chr1	43444775	43445706	SRR8861850-51_trimmed.fq.sort.sort.q10.rmdup.narrowPeak_peak_513	901	.	5.3118	93.2233	90.1315	734
chr1	43445812	43447021	SRR8861850-51_trimmed.fq.sort.sort.q10.rmdup.narrowPeak_peak_514	1318	.	6.4763	135.425	131.88	504
chr1	43466745	43467152	SRR8861850-51_trimmed.fq.sort.sort.q10.rmdup.narrowPeak_peak_515	69	.	2.79979	9.09205	6.94218	222
chr1	43474640	43475199	SRR8861850-51_trimmed.fq.sort.sort.q10.rmdup.narrowPeak_peak_516	110	.	3.40846	13.2691	11.012	297
chr1	43514582	43514837	SRR8861850-51_trimmed.fq.sort.sort.q10.rmdup.narrowPeak_peak_517	35	.	2.5227	5.56799	3.55612	89
chr1	43530374	43530647	SRR8861850-51_trimmed.fq.sort.sort.q10.rmdup.narrowPeak_peak_518	28	.	2.33253	4.77281	2.80994	145
chr1	43548585	43549388	SRR8861850-51_trimmed.fq.sort.sort.q10.rmdup.narrowPeak_peak_519	61	.	2.74254	8.31675	6.19096	165
chr1	43554948	43555171	SRR8861850-51_trimmed.fq.sort.sort.q10.rmdup.narrowPeak_peak_520	47	.	2.44614	6.79619	4.72856	55
chr1	43555429	43555912	SRR8861850-51_trimmed.fq.sort.sort.q10.rmdup.narrowPeak_peak_521	30	.	2.15292	4.98516	3.01243	96
chr1	43590293	43591270	SRR8861850-51_trimmed.fq.sort.sort.q10.rmdup.narrowPeak_peak_522	797	.	8.17994	82.7886	79.7939	328
chr1	43694589	43695652	SRR8861850-51_trimmed.fq.sort.sort.q10.rmdup.narrowPeak_peak_523	502	.	5.58586	53.0163	50.2901	343
chr1	43698309	43699169	SRR8861850-51_trimmed.fq.sort.sort.q10.rmdup.narrowPeak_peak_524	172	.	3.46768	19.6318	17.2632	716
chr1	43730500	43731001	SRR8861850-51_trimmed.fq.sort.sort.q10.rmdup.narrowPeak_peak_525	103	.	3.69395	12.6162	10.373	151
chr1	43762272	43762638	SRR8861850-51_trimmed.fq.sort.sort.q10.rmdup.narrowPeak_peak_526	81	.	2.98692	10.3624	8.17414	251
chr1	43765999	43766243	SRR8861850-51_trimmed.fq.sort.sort.q10.rmdup.narrowPeak_peak_527	38	.	2.32189	5.84386	3.82114	114
chr1	43781337	43781647	SRR8861850-51_trimmed.fq.sort.sort.q10.rmdup.narrowPeak_peak_528	46	.	2.67279	6.7231	4.65796	131
chr1	43798353	43798563	SRR8861850-51_trimmed.fq.sort.sort.q10.rmdup.narrowPeak_peak_529	27	.	2.33906	4.67014	2.72117	86
chr1	43819376	43820058	SRR8861850-51_trimmed.fq.sort.sort.q10.rmdup.narrowPeak_peak_530	93	.	3.50625	11.6108	9.3912	304
chr1	43826787	43827765	SRR8861850-51_trimmed.fq.sort.sort.q10.rmdup.narrowPeak_peak_531	1429	.	9.38443	146.69	142.998	782
chr1	43827977	43828535	SRR8861850-51_trimmed.fq.sort.sort.q10.rmdup.narrowPeak_peak_532	640	.	6.00136	66.9209	64.0695	224
chr1	43844380	43845091	SRR8861850-51_trimmed.fq.sort.sort.q10.rmdup.narrowPeak_peak_533	74	.	3.23261	9.62331	7.45718	228
chr1	43845417	43846293	SRR8861850-51_trimmed.fq.sort.sort.q10.rmdup.narrowPeak_peak_534	169	.	4.59491	19.2647	16.9012	475
chr1	43856308	43856538	SRR8861850-51_trimmed.fq.sort.sort.q10.rmdup.narrowPeak_peak_535	49	.	2.79299	7.00606	4.92711	100
chr1	43899279	43899513	SRR8861850-51_trimmed.fq.sort.sort.q10.rmdup.narrowPeak_peak_536	39	.	2.61279	6.03331	3.99775	72
chr1	43933149	43934701	SRR8861850-51_trimmed.fq.sort.sort.q10.rmdup.narrowPeak_peak_537	1321	.	7.32805	135.653	132.105	1073
chr1	44041988	44042562	SRR8861850-51_trimmed.fq.sort.sort.q10.rmdup.narrowPeak_peak_538	169	.	4.59491	19.2647	16.9012	318
chr1	44101669	44103278	SRR8861850-51_trimmed.fq.sort.sort.q10.rmdup.narrowPeak_peak_539	1171	.	8.65916	120.562	117.192	524
chr1	44118049	44120353	SRR8861850-51_trimmed.fq.sort.sort.q10.rmdup.narrowPeak_peak_540	1210	.	5.9084	124.453	121.038	561
chr1	44135250	44135534	SRR8861850-51_trimmed.fq.sort.sort.q10.rmdup.narrowPeak_peak_541	39	.	2.61279	6.03331	3.99775	128
chr1	44147129	44148598	SRR8861850-51_trimmed.fq.sort.sort.q10.rmdup.narrowPeak_peak_542	1368	.	8.28647	140.503	136.893	963
chr1	44180438	44180853	SRR8861850-51_trimmed.fq.sort.sort.q10.rmdup.narrowPeak_peak_543	31	.	2.4326	5.11731	3.13091	328
chr1	44395485	44395748	SRR8861850-51_trimmed.fq.sort.sort.q10.rmdup.narrowPeak_peak_544	49	.	2.79299	7.00606	4.92711	137
chr1	44395887	44396222	SRR8861850-51_trimmed.fq.sort.sort.q10.rmdup.narrowPeak_peak_545	59	.	2.97318	8.03224	5.91455	191
chr1	44551314	44553397	SRR8861850-51_trimmed.fq.sort.sort.q10.rmdup.narrowPeak_peak_546	1555	.	6.2877	159.467	155.595	841
chr1	44584641	44585671	SRR8861850-51_trimmed.fq.sort.sort.q10.rmdup.narrowPeak_peak_547	546	.	7.4538	57.3872	54.6216	320
chr1	44591761	44592102	SRR8861850-51_trimmed.fq.sort.sort.q10.rmdup.narrowPeak_peak_548	73	.	3.20256	9.50669	7.34358	194
chr1	44612773	44613048	SRR8861850-51_trimmed.fq.sort.sort.q10.rmdup.narrowPeak_peak_549	39	.	2.61279	6.03331	3.99775	181
chr1	44619168	44619533	SRR8861850-51_trimmed.fq.sort.sort.q10.rmdup.narrowPeak_peak_550	59	.	2.97318	8.03224	5.91455	204
chr1	44678368	44680457	SRR8861850-51_trimmed.fq.sort.sort.q10.rmdup.narrowPeak_peak_551	186	.	3.25602	21.0789	18.6889	1540
chr1	44683824	44684036	SRR8861850-51_trimmed.fq.sort.sort.q10.rmdup.narrowPeak_peak_552	59	.	2.32591	8.06985	5.95107	105
chr1	44720568	44721589	SRR8861850-51_trimmed.fq.sort.sort.q10.rmdup.narrowPeak_peak_553	227	.	5.31568	25.1953	22.7502	423
chr1	44721827	44722041	SRR8861850-51_trimmed.fq.sort.sort.q10.rmdup.narrowPeak_peak_554	64	.	3.06328	8.56443	6.42877	84
chr1	44750527	44750736	SRR8861850-51_trimmed.fq.sort.sort.q10.rmdup.narrowPeak_peak_555	62	.	2.86997	8.35802	6.23105	82
chr1	44750924	44751701	SRR8861850-51_trimmed.fq.sort.sort.q10.rmdup.narrowPeak_peak_556	85	.	3.2541	10.7811	8.58308	590
chr1	44762812	44763022	SRR8861850-51_trimmed.fq.sort.sort.q10.rmdup.narrowPeak_peak_557	54	.	2.88308	7.51267	5.41384	145
chr1	44773088	44773622	SRR8861850-51_trimmed.fq.sort.sort.q10.rmdup.narrowPeak_peak_558	59	.	2.97318	8.03224	5.91455	440
chr1	44849493	44849858	SRR8861850-51_trimmed.fq.sort.sort.q10.rmdup.narrowPeak_peak_559	49	.	2.79299	7.00606	4.92711	163
chr1	44878077	44879117	SRR8861850-51_trimmed.fq.sort.sort.q10.rmdup.narrowPeak_peak_560	182	.	4.69047	20.6646	18.2808	270
chr1	45031059	45031514	SRR8861850-51_trimmed.fq.sort.sort.q10.rmdup.narrowPeak_peak_561	80	.	3.33356	10.2333	8.04803	339
chr1	45275218	45275472	SRR8861850-51_trimmed.fq.sort.sort.q10.rmdup.narrowPeak_peak_562	35	.	2.5227	5.56799	3.55612	133
chr1	45311334	45312927	SRR8861850-51_trimmed.fq.sort.sort.q10.rmdup.narrowPeak_peak_563	1038	.	5.07258	107.082	103.855	470
chr1	45313290	45314112	SRR8861850-51_trimmed.fq.sort.sort.q10.rmdup.narrowPeak_peak_564	310	.	2.93441	33.5462	31.0055	564
chr1	45320633	45321032	SRR8861850-51_trimmed.fq.sort.sort.q10.rmdup.narrowPeak_peak_565	59	.	2.65871	8.08851	5.96916	88
chr1	45380024	45380290	SRR8861850-51_trimmed.fq.sort.sort.q10.rmdup.narrowPeak_peak_566	44	.	2.70289	6.51281	4.45491	105
chr1	45385324	45386468	SRR8861850-51_trimmed.fq.sort.sort.q10.rmdup.narrowPeak_peak_567	248	.	4.81918	27.3619	24.8905	204
chr1	45393921	45394923	SRR8861850-51_trimmed.fq.sort.sort.q10.rmdup.narrowPeak_peak_568	345	.	5.4907	37.1494	34.5715	279
chr1	45459418	45459627	SRR8861850-51_trimmed.fq.sort.sort.q10.rmdup.narrowPeak_peak_569	31	.	2.4326	5.11731	3.13091	94
chr1	45460411	45460965	SRR8861850-51_trimmed.fq.sort.sort.q10.rmdup.narrowPeak_peak_570	59	.	2.97318	8.03224	5.91455	110
chr1	45501341	45503459	SRR8861850-51_trimmed.fq.sort.sort.q10.rmdup.narrowPeak_peak_571	1346	.	5.99979	138.214	134.634	876
chr1	45587568	45588315	SRR8861850-51_trimmed.fq.sort.sort.q10.rmdup.narrowPeak_peak_572	116	.	3.87414	13.8704	11.6009	474
chr1	45664603	45664909	SRR8861850-51_trimmed.fq.sort.sort.q10.rmdup.narrowPeak_peak_573	69	.	3.15337	9.1089	6.95603	165
chr1	45671937	45672398	SRR8861850-51_trimmed.fq.sort.sort.q10.rmdup.narrowPeak_peak_574	82	.	2.49564	10.3918	8.20282	169
chr1	45672490	45673416	SRR8861850-51_trimmed.fq.sort.sort.q10.rmdup.narrowPeak_peak_575	239	.	3.67509	26.3721	23.9126	698
chr1	45673577	45674101	SRR8861850-51_trimmed.fq.sort.sort.q10.rmdup.narrowPeak_peak_576	205	.	3.44816	22.9616	20.5454	285
chr1	45675646	45676024	SRR8861850-51_trimmed.fq.sort.sort.q10.rmdup.narrowPeak_peak_577	209	.	3.42066	23.4122	20.9904	219
chr1	45760238	45760574	SRR8861850-51_trimmed.fq.sort.sort.q10.rmdup.narrowPeak_peak_578	62	.	2.22159	8.4036	6.27534	164
chr1	45760728	45761879	SRR8861850-51_trimmed.fq.sort.sort.q10.rmdup.narrowPeak_peak_579	504	.	4.64051	53.1865	50.4587	807
chr1	45765841	45766163	SRR8861850-51_trimmed.fq.sort.sort.q10.rmdup.narrowPeak_peak_580	79	.	2.12027	10.1386	7.95756	156
chr1	45766433	45766849	SRR8861850-51_trimmed.fq.sort.sort.q10.rmdup.narrowPeak_peak_581	76	.	2.21294	9.87352	7.69902	170
chr1	45766960	45768235	SRR8861850-51_trimmed.fq.sort.sort.q10.rmdup.narrowPeak_peak_582	953	.	6.69279	98.4442	95.3023	888
chr1	45781806	45782059	SRR8861850-51_trimmed.fq.sort.sort.q10.rmdup.narrowPeak_peak_583	74	.	3.24347	9.6653	7.49583	143
chr1	45794820	45796231	SRR8861850-51_trimmed.fq.sort.sort.q10.rmdup.narrowPeak_peak_584	1932	.	10.2211	197.785	193.281	424
chr1	45864482	45864889	SRR8861850-51_trimmed.fq.sort.sort.q10.rmdup.narrowPeak_peak_585	128	.	3.3808	15.1666	12.8722	202
chr1	45865330	45866471	SRR8861850-51_trimmed.fq.sort.sort.q10.rmdup.narrowPeak_peak_586	101	.	3.15333	12.3966	10.1593	836
chr1	45889453	45889837	SRR8861850-51_trimmed.fq.sort.sort.q10.rmdup.narrowPeak_peak_587	44	.	2.70289	6.51281	4.45491	249
chr1	45894306	45895067	SRR8861850-51_trimmed.fq.sort.sort.q10.rmdup.narrowPeak_peak_588	44	.	2.70289	6.51281	4.45491	592
chr1	45925701	45925929	SRR8861850-51_trimmed.fq.sort.sort.q10.rmdup.narrowPeak_peak_589	59	.	2.97318	8.03224	5.91455	137
chr1	45926012	45926383	SRR8861850-51_trimmed.fq.sort.sort.q10.rmdup.narrowPeak_peak_590	54	.	2.88308	7.51267	5.41384	214
chr1	46066427	46067378	SRR8861850-51_trimmed.fq.sort.sort.q10.rmdup.narrowPeak_peak_591	2132	.	12.5886	218.21	213.3	512
chr1	46209701	46210067	SRR8861850-51_trimmed.fq.sort.sort.q10.rmdup.narrowPeak_peak_592	86	.	3.42366	10.8127	8.61216	185
chr1	46279454	46279805	SRR8861850-51_trimmed.fq.sort.sort.q10.rmdup.narrowPeak_peak_593	64	.	3.06328	8.56443	6.42877	118
chr1	46425295	46425731	SRR8861850-51_trimmed.fq.sort.sort.q10.rmdup.narrowPeak_peak_594	242	.	5.49588	26.753	24.2887	273
chr1	46829151	46829524	SRR8861850-51_trimmed.fq.sort.sort.q10.rmdup.narrowPeak_peak_595	49	.	2.79299	7.00606	4.92711	249
chr1	46843456	46843723	SRR8861850-51_trimmed.fq.sort.sort.q10.rmdup.narrowPeak_peak_596	35	.	2.5227	5.56799	3.55612	148
chr1	46852325	46853587	SRR8861850-51_trimmed.fq.sort.sort.q10.rmdup.narrowPeak_peak_597	1430	.	5.97038	146.756	143.064	698
chr1	46853751	46854728	SRR8861850-51_trimmed.fq.sort.sort.q10.rmdup.narrowPeak_peak_598	864	.	4.61221	89.5436	86.4864	264
chr1	46885151	46885404	SRR8861850-51_trimmed.fq.sort.sort.q10.rmdup.narrowPeak_peak_599	75	.	2.7837	9.69343	7.52326	100
chr1	46886902	46887438	SRR8861850-51_trimmed.fq.sort.sort.q10.rmdup.narrowPeak_peak_600	110	.	3.20226	13.2851	11.0277	95
chr1	46887543	46888237	SRR8861850-51_trimmed.fq.sort.sort.q10.rmdup.narrowPeak_peak_601	153	.	3.64953	17.6792	15.3414	270
chr1	46893989	46894298	SRR8861850-51_trimmed.fq.sort.sort.q10.rmdup.narrowPeak_peak_602	128	.	3.97394	15.1058	12.8134	160
chr1	46894478	46895193	SRR8861850-51_trimmed.fq.sort.sort.q10.rmdup.narrowPeak_peak_603	335	.	6.47003	36.1671	33.5992	193
chr1	47073575	47073808	SRR8861850-51_trimmed.fq.sort.sort.q10.rmdup.narrowPeak_peak_604	109	.	3.78405	13.2382	10.9818	90
chr1	47163750	47164320	SRR8861850-51_trimmed.fq.sort.sort.q10.rmdup.narrowPeak_peak_605	293	.	5.83654	31.9007	29.3775	315
chr1	50927589	50927832	SRR8861850-51_trimmed.fq.sort.sort.q10.rmdup.narrowPeak_peak_606	35	.	2.5227	5.56799	3.55612	172
chr1	50962572	50962981	SRR8861850-51_trimmed.fq.sort.sort.q10.rmdup.narrowPeak_peak_607	141	.	4.23453	16.4952	14.1768	201
chr1	51137468	51137715	SRR8861850-51_trimmed.fq.sort.sort.q10.rmdup.narrowPeak_peak_608	54	.	2.88308	7.51267	5.41384	127
chr1	51288353	51290038	SRR8861850-51_trimmed.fq.sort.sort.q10.rmdup.narrowPeak_peak_609	583	.	6.4845	61.1894	58.3895	1054
chr1	51326578	51326963	SRR8861850-51_trimmed.fq.sort.sort.q10.rmdup.narrowPeak_peak_610	23	.	2.25241	4.26173	2.33338	239
chr1	51333542	51334113	SRR8861850-51_trimmed.fq.sort.sort.q10.rmdup.narrowPeak_peak_611	292	.	5.2794	31.7334	29.212	237
chr1	51334269	51334760	SRR8861850-51_trimmed.fq.sort.sort.q10.rmdup.narrowPeak_peak_612	152	.	3.85836	17.5475	15.2117	285
chr1	51371480	51371910	SRR8861850-51_trimmed.fq.sort.sort.q10.rmdup.narrowPeak_peak_613	39	.	2.61279	6.03331	3.99775	106
chr1	51445473	51445796	SRR8861850-51_trimmed.fq.sort.sort.q10.rmdup.narrowPeak_peak_614	91	.	3.51376	11.4032	9.188	157
chr1	51477892	51479158	SRR8861850-51_trimmed.fq.sort.sort.q10.rmdup.narrowPeak_peak_615	1232	.	11.1504	126.665	123.224	847
chr1	51509071	51509345	SRR8861850-51_trimmed.fq.sort.sort.q10.rmdup.narrowPeak_peak_616	49	.	2.79299	7.00606	4.92711	197
chr1	51529902	51530358	SRR8861850-51_trimmed.fq.sort.sort.q10.rmdup.narrowPeak_peak_617	108	.	3.75728	13.1293	10.8762	280
chr1	51607278	51608477	SRR8861850-51_trimmed.fq.sort.sort.q10.rmdup.narrowPeak_peak_618	134	.	3.71914	15.7856	13.4807	299
chr1	51617028	51618122	SRR8861850-51_trimmed.fq.sort.sort.q10.rmdup.narrowPeak_peak_619	772	.	5.85303	80.1762	77.2058	740
chr1	51618302	51619079	SRR8861850-51_trimmed.fq.sort.sort.q10.rmdup.narrowPeak_peak_620	143	.	2.75713	16.7054	14.3837	262
chr1	51625507	51625875	SRR8861850-51_trimmed.fq.sort.sort.q10.rmdup.narrowPeak_peak_621	70	.	2.7574	9.2211	7.0653	198
chr1	51650130	51650518	SRR8861850-51_trimmed.fq.sort.sort.q10.rmdup.narrowPeak_peak_622	86	.	3.42366	10.8127	8.61216	207
chr1	51650704	51650930	SRR8861850-51_trimmed.fq.sort.sort.q10.rmdup.narrowPeak_peak_623	69	.	3.15337	9.1089	6.95603	88
chr1	51671342	51671741	SRR8861850-51_trimmed.fq.sort.sort.q10.rmdup.narrowPeak_peak_624	176	.	4.68501	19.9783	17.6041	202
chr1	51678737	51679076	SRR8861850-51_trimmed.fq.sort.sort.q10.rmdup.narrowPeak_peak_625	91	.	3.51376	11.4032	9.188	199
chr1	51687639	51688095	SRR8861850-51_trimmed.fq.sort.sort.q10.rmdup.narrowPeak_peak_626	141	.	4.23453	16.4952	14.1768	116
chr1	51697022	51697869	SRR8861850-51_trimmed.fq.sort.sort.q10.rmdup.narrowPeak_peak_627	352	.	6.28051	37.8836	35.2984	538
chr1	51705784	51707088	SRR8861850-51_trimmed.fq.sort.sort.q10.rmdup.narrowPeak_peak_628	323	.	5.14202	34.9463	32.3909	751
chr1	51720035	51720462	SRR8861850-51_trimmed.fq.sort.sort.q10.rmdup.narrowPeak_peak_629	116	.	3.87414	13.8704	11.6009	207
chr1	51758743	51759156	SRR8861850-51_trimmed.fq.sort.sort.q10.rmdup.narrowPeak_peak_630	52	.	2.78059	7.30097	5.21253	62
chr1	51779449	51779754	SRR8861850-51_trimmed.fq.sort.sort.q10.rmdup.narrowPeak_peak_631	70	.	3.06367	9.15793	7.00376	141
chr1	51779873	51780294	SRR8861850-51_trimmed.fq.sort.sort.q10.rmdup.narrowPeak_peak_632	81	.	3.25747	10.3652	8.17679	252
chr1	51786077	51786888	SRR8861850-51_trimmed.fq.sort.sort.q10.rmdup.narrowPeak_peak_633	83	.	3.35553	10.543	8.35052	623
chr1	51789312	51789703	SRR8861850-51_trimmed.fq.sort.sort.q10.rmdup.narrowPeak_peak_634	57	.	2.8699	7.82153	5.71338	106
chr1	51804367	51804857	SRR8861850-51_trimmed.fq.sort.sort.q10.rmdup.narrowPeak_peak_635	54	.	2.88308	7.51267	5.41384	378
chr1	51820934	51821186	SRR8861850-51_trimmed.fq.sort.sort.q10.rmdup.narrowPeak_peak_636	53	.	2.62801	7.47972	5.38559	141
chr1	51821662	51821995	SRR8861850-51_trimmed.fq.sort.sort.q10.rmdup.narrowPeak_peak_637	107	.	3.36444	13.0515	10.7998	205
chr1	51822152	51822772	SRR8861850-51_trimmed.fq.sort.sort.q10.rmdup.narrowPeak_peak_638	133	.	3.69745	15.6763	13.3731	324
chr1	51837609	51838170	SRR8861850-51_trimmed.fq.sort.sort.q10.rmdup.narrowPeak_peak_639	76	.	3.04215	9.85094	7.67699	146
chr1	51855863	51856126	SRR8861850-51_trimmed.fq.sort.sort.q10.rmdup.narrowPeak_peak_640	37	.	2.47272	5.81042	3.78904	165
chr1	51862779	51863152	SRR8861850-51_trimmed.fq.sort.sort.q10.rmdup.narrowPeak_peak_641	116	.	3.58377	13.8771	11.6075	170
chr1	51879297	51879851	SRR8861850-51_trimmed.fq.sort.sort.q10.rmdup.narrowPeak_peak_642	96	.	3.39593	11.8419	9.61738	381
chr1	51893199	51893840	SRR8861850-51_trimmed.fq.sort.sort.q10.rmdup.narrowPeak_peak_643	347	.	4.92474	37.3462	34.7664	402
chr1	51914734	51916223	SRR8861850-51_trimmed.fq.sort.sort.q10.rmdup.narrowPeak_peak_644	2168	.	9.18419	221.831	216.848	696
chr1	51930198	51930649	SRR8861850-51_trimmed.fq.sort.sort.q10.rmdup.narrowPeak_peak_645	68	.	3.01669	8.96609	6.81958	269
chr1	51930750	51931051	SRR8861850-51_trimmed.fq.sort.sort.q10.rmdup.narrowPeak_peak_646	39	.	2.5232	6.00246	3.97352	146
chr1	51996322	51997574	SRR8861850-51_trimmed.fq.sort.sort.q10.rmdup.narrowPeak_peak_647	249	.	4.94836	27.3833	24.9116	668
chr1	52113258	52113838	SRR8861850-51_trimmed.fq.sort.sort.q10.rmdup.narrowPeak_peak_648	1586	.	13.44	162.581	158.662	325
chr1	52118884	52119937	SRR8861850-51_trimmed.fq.sort.sort.q10.rmdup.narrowPeak_peak_649	620	.	7.77841	64.9073	62.0739	670
chr1	52144573	52144860	SRR8861850-51_trimmed.fq.sort.sort.q10.rmdup.narrowPeak_peak_650	46	.	2.51514	6.68781	4.62396	169
chr1	52166716	52167127	SRR8861850-51_trimmed.fq.sort.sort.q10.rmdup.narrowPeak_peak_651	114	.	3.70685	13.6869	11.4221	130
chr1	52176235	52177337	SRR8861850-51_trimmed.fq.sort.sort.q10.rmdup.narrowPeak_peak_652	143	.	3.69626	16.6846	14.3632	867
chr1	52232013	52233823	SRR8861850-51_trimmed.fq.sort.sort.q10.rmdup.narrowPeak_peak_653	1237	.	9.05448	127.194	123.747	638
chr1	52254054	52254264	SRR8861850-51_trimmed.fq.sort.sort.q10.rmdup.narrowPeak_peak_654	54	.	2.88308	7.51267	5.41384	45
chr1	52259798	52260196	SRR8861850-51_trimmed.fq.sort.sort.q10.rmdup.narrowPeak_peak_655	31	.	2.4326	5.11731	3.13091	262
chr1	52265984	52266802	SRR8861850-51_trimmed.fq.sort.sort.q10.rmdup.narrowPeak_peak_656	128	.	4.05434	15.1639	12.8695	617
chr1	52282625	52282836	SRR8861850-51_trimmed.fq.sort.sort.q10.rmdup.narrowPeak_peak_657	39	.	2.61279	6.03331	3.99775	196
chr1	52293181	52293540	SRR8861850-51_trimmed.fq.sort.sort.q10.rmdup.narrowPeak_peak_658	59	.	2.97318	8.03224	5.91455	176
chr1	52302006	52302215	SRR8861850-51_trimmed.fq.sort.sort.q10.rmdup.narrowPeak_peak_659	29	.	2.131	4.88879	2.92064	107
chr1	52305816	52306659	SRR8861850-51_trimmed.fq.sort.sort.q10.rmdup.narrowPeak_peak_660	152	.	3.47462	17.5761	15.2399	661
chr1	52306893	52307656	SRR8861850-51_trimmed.fq.sort.sort.q10.rmdup.narrowPeak_peak_661	261	.	4.4479	28.6626	26.1758	172
chr1	52470950	52471242	SRR8861850-51_trimmed.fq.sort.sort.q10.rmdup.narrowPeak_peak_662	32	.	2.4233	5.21947	3.22871	183
chr1	52471331	52471615	SRR8861850-51_trimmed.fq.sort.sort.q10.rmdup.narrowPeak_peak_663	81	.	3.3007	10.324	8.13659	159
chr1	52499657	52500170	SRR8861850-51_trimmed.fq.sort.sort.q10.rmdup.narrowPeak_peak_664	314	.	5.92237	33.962	31.4171	292
chr1	52500677	52501130	SRR8861850-51_trimmed.fq.sort.sort.q10.rmdup.narrowPeak_peak_665	141	.	4.09271	16.4675	14.1504	163
chr1	52521419	52521684	SRR8861850-51_trimmed.fq.sort.sort.q10.rmdup.narrowPeak_peak_666	103	.	3.69395	12.6162	10.373	159
chr1	52524133	52524424	SRR8861850-51_trimmed.fq.sort.sort.q10.rmdup.narrowPeak_peak_667	31	.	2.4326	5.11731	3.13091	174
chr1	52577894	52579157	SRR8861850-51_trimmed.fq.sort.sort.q10.rmdup.narrowPeak_peak_668	591	.	6.58832	61.9919	59.1848	569
chr1	52579684	52580001	SRR8861850-51_trimmed.fq.sort.sort.q10.rmdup.narrowPeak_peak_669	62	.	2.47873	8.33585	6.20951	197
chr1	52597075	52597563	SRR8861850-51_trimmed.fq.sort.sort.q10.rmdup.narrowPeak_peak_670	80	.	3.33356	10.2333	8.04803	330
chr1	52630441	52631500	SRR8861850-51_trimmed.fq.sort.sort.q10.rmdup.narrowPeak_peak_671	2088	.	11.6348	213.648	208.828	435
chr1	52648526	52648869	SRR8861850-51_trimmed.fq.sort.sort.q10.rmdup.narrowPeak_peak_672	44	.	2.15517	6.45904	4.40798	103
chr1	52651787	52652194	SRR8861850-51_trimmed.fq.sort.sort.q10.rmdup.narrowPeak_peak_673	52	.	2.22671	7.32687	5.2376	286
chr1	52652532	52653056	SRR8861850-51_trimmed.fq.sort.sort.q10.rmdup.narrowPeak_peak_674	239	.	3.82658	26.3624	23.903	248
chr1	52653197	52653661	SRR8861850-51_trimmed.fq.sort.sort.q10.rmdup.narrowPeak_peak_675	223	.	3.66847	24.8113	22.3713	185
chr1	52658257	52658510	SRR8861850-51_trimmed.fq.sort.sort.q10.rmdup.narrowPeak_peak_676	53	.	2.31934	7.42009	5.32787	141
chr1	52660464	52661169	SRR8861850-51_trimmed.fq.sort.sort.q10.rmdup.narrowPeak_peak_677	237	.	4.26699	26.2232	23.7655	389
chr1	52675853	52676066	SRR8861850-51_trimmed.fq.sort.sort.q10.rmdup.narrowPeak_peak_678	56	.	2.72423	7.74039	5.63466	95
chr1	52676257	52676556	SRR8861850-51_trimmed.fq.sort.sort.q10.rmdup.narrowPeak_peak_679	183	.	4.37095	20.755	18.3693	137
chr1	52789923	52790202	SRR8861850-51_trimmed.fq.sort.sort.q10.rmdup.narrowPeak_peak_680	71	.	3.16142	9.34614	7.18712	121
chr1	52794480	52794917	SRR8861850-51_trimmed.fq.sort.sort.q10.rmdup.narrowPeak_peak_681	70	.	2.93608	9.1888	7.03379	120
chr1	52800265	52800575	SRR8861850-51_trimmed.fq.sort.sort.q10.rmdup.narrowPeak_peak_682	33	.	2.35869	5.37189	3.3747	41
chr1	52817039	52818016	SRR8861850-51_trimmed.fq.sort.sort.q10.rmdup.narrowPeak_peak_683	1182	.	9.75188	121.68	118.297	424
chr1	52830372	52830770	SRR8861850-51_trimmed.fq.sort.sort.q10.rmdup.narrowPeak_peak_684	39	.	2.61279	6.03331	3.99775	43
chr1	52844300	52844751	SRR8861850-51_trimmed.fq.sort.sort.q10.rmdup.narrowPeak_peak_685	351	.	5.02654	37.7429	35.1591	246
chr1	52845003	52845752	SRR8861850-51_trimmed.fq.sort.sort.q10.rmdup.narrowPeak_peak_686	1107	.	9.55021	114.091	110.791	255
chr1	53194415	53194835	SRR8861850-51_trimmed.fq.sort.sort.q10.rmdup.narrowPeak_peak_687	39	.	2.61279	6.03331	3.99775	53
chr1	53214304	53214720	SRR8861850-51_trimmed.fq.sort.sort.q10.rmdup.narrowPeak_peak_688	80	.	3.33356	10.2333	8.04803	319
chr1	53296530	53297678	SRR8861850-51_trimmed.fq.sort.sort.q10.rmdup.narrowPeak_peak_689	1647	.	10.5884	168.766	164.755	321
chr1	53313183	53314227	SRR8861850-51_trimmed.fq.sort.sort.q10.rmdup.narrowPeak_peak_690	1864	.	12.0527	190.862	186.486	664
chr1	53351865	53352944	SRR8861850-51_trimmed.fq.sort.sort.q10.rmdup.narrowPeak_peak_691	1797	.	14.3938	184.021	179.763	672
chr1	53393965	53394990	SRR8861850-51_trimmed.fq.sort.sort.q10.rmdup.narrowPeak_peak_692	155	.	4.41472	17.8626	15.5212	435
chr1	53538743	53539097	SRR8861850-51_trimmed.fq.sort.sort.q10.rmdup.narrowPeak_peak_693	49	.	2.79299	7.00606	4.92711	37
chr1	53706447	53707195	SRR8861850-51_trimmed.fq.sort.sort.q10.rmdup.narrowPeak_peak_694	796	.	10.3031	82.6255	79.6325	281
chr1	53715207	53715416	SRR8861850-51_trimmed.fq.sort.sort.q10.rmdup.narrowPeak_peak_695	64	.	3.06328	8.56443	6.42877	59
chr1	53757552	53757779	SRR8861850-51_trimmed.fq.sort.sort.q10.rmdup.narrowPeak_peak_696	44	.	2.70289	6.51281	4.45491	146
chr1	53773809	53774125	SRR8861850-51_trimmed.fq.sort.sort.q10.rmdup.narrowPeak_peak_697	59	.	2.97318	8.03224	5.91455	134
chr1	53774273	53774575	SRR8861850-51_trimmed.fq.sort.sort.q10.rmdup.narrowPeak_peak_698	44	.	2.70289	6.51281	4.45491	164
chr1	53784442	53785248	SRR8861850-51_trimmed.fq.sort.sort.q10.rmdup.narrowPeak_peak_699	925	.	10.1078	95.7144	92.5988	554
chr1	53809600	53809965	SRR8861850-51_trimmed.fq.sort.sort.q10.rmdup.narrowPeak_peak_700	63	.	3.05302	8.5256	6.39389	205
chr1	53823458	53824395	SRR8861850-51_trimmed.fq.sort.sort.q10.rmdup.narrowPeak_peak_701	314	.	5.85549	34.0352	31.4895	295
chr1	53894550	53894792	SRR8861850-51_trimmed.fq.sort.sort.q10.rmdup.narrowPeak_peak_702	23	.	2.25241	4.26173	2.33338	115
chr1	53909935	53910646	SRR8861850-51_trimmed.fq.sort.sort.q10.rmdup.narrowPeak_peak_703	55	.	2.73477	7.62018	5.51808	397
chr1	53912227	53912536	SRR8861850-51_trimmed.fq.sort.sort.q10.rmdup.narrowPeak_peak_704	48	.	2.64585	6.93332	4.86106	153
chr1	53978025	53978520	SRR8861850-51_trimmed.fq.sort.sort.q10.rmdup.narrowPeak_peak_705	189	.	4.36372	21.3331	18.9396	337
chr1	53986235	53986575	SRR8861850-51_trimmed.fq.sort.sort.q10.rmdup.narrowPeak_peak_706	69	.	2.82701	9.04904	6.90029	171
chr1	53987215	53987428	SRR8861850-51_trimmed.fq.sort.sort.q10.rmdup.narrowPeak_peak_707	64	.	2.83226	8.54937	6.41695	98
chr1	53987507	53987829	SRR8861850-51_trimmed.fq.sort.sort.q10.rmdup.narrowPeak_peak_708	57	.	2.74536	7.83075	5.72229	146
chr1	54009511	54009821	SRR8861850-51_trimmed.fq.sort.sort.q10.rmdup.narrowPeak_peak_709	27	.	2.3425	4.68172	2.72316	293
chr1	54118465	54118822	SRR8861850-51_trimmed.fq.sort.sort.q10.rmdup.narrowPeak_peak_710	49	.	2.79299	7.00606	4.92711	276
chr1	54119865	54120112	SRR8861850-51_trimmed.fq.sort.sort.q10.rmdup.narrowPeak_peak_711	64	.	3.06328	8.56443	6.42877	157
chr1	54126871	54127099	SRR8861850-51_trimmed.fq.sort.sort.q10.rmdup.narrowPeak_peak_712	59	.	2.97318	8.03224	5.91455	66
chr1	54127644	54127878	SRR8861850-51_trimmed.fq.sort.sort.q10.rmdup.narrowPeak_peak_713	39	.	2.59917	5.98502	3.95681	91
chr1	54194753	54195118	SRR8861850-51_trimmed.fq.sort.sort.q10.rmdup.narrowPeak_peak_714	74	.	3.24347	9.6653	7.49583	182
chr1	54250201	54250622	SRR8861850-51_trimmed.fq.sort.sort.q10.rmdup.narrowPeak_peak_715	236	.	4.53704	26.0612	23.6053	218
chr1	54250710	54251489	SRR8861850-51_trimmed.fq.sort.sort.q10.rmdup.narrowPeak_peak_716	1721	.	13.9352	176.303	172.175	284
chr1	54323164	54323373	SRR8861850-51_trimmed.fq.sort.sort.q10.rmdup.narrowPeak_peak_717	59	.	2.97318	8.03224	5.91455	96
chr1	54438307	54439370	SRR8861850-51_trimmed.fq.sort.sort.q10.rmdup.narrowPeak_peak_718	1732	.	11.8465	177.416	173.27	512
chr1	54557163	54558462	SRR8861850-51_trimmed.fq.sort.sort.q10.rmdup.narrowPeak_peak_719	571	.	8.38774	59.916	57.1276	964
chr1	54688427	54688862	SRR8861850-51_trimmed.fq.sort.sort.q10.rmdup.narrowPeak_peak_720	161	.	4.35088	18.51	16.1589	256
chr1	54689147	54689636	SRR8861850-51_trimmed.fq.sort.sort.q10.rmdup.narrowPeak_peak_721	41	.	2.57131	6.18427	4.14315	72
chr1	54826905	54827204	SRR8861850-51_trimmed.fq.sort.sort.q10.rmdup.narrowPeak_peak_722	44	.	2.66367	6.52984	4.47139	231
chr1	54846976	54847286	SRR8861850-51_trimmed.fq.sort.sort.q10.rmdup.narrowPeak_peak_723	126	.	3.50647	14.9346	12.6451	153
chr1	54864808	54865040	SRR8861850-51_trimmed.fq.sort.sort.q10.rmdup.narrowPeak_peak_724	37	.	2.33612	5.78237	3.76207	109
chr1	54888371	54888717	SRR8861850-51_trimmed.fq.sort.sort.q10.rmdup.narrowPeak_peak_725	49	.	2.79299	7.00606	4.92711	159
chr1	54896342	54896561	SRR8861850-51_trimmed.fq.sort.sort.q10.rmdup.narrowPeak_peak_726	31	.	2.4326	5.11731	3.13091	198
chr1	54906270	54907882	SRR8861850-51_trimmed.fq.sort.sort.q10.rmdup.narrowPeak_peak_727	1606	.	7.91943	164.562	160.614	743
chr1	54913501	54914284	SRR8861850-51_trimmed.fq.sort.sort.q10.rmdup.narrowPeak_peak_728	164	.	3.36052	18.8548	16.498	362
chr1	54925461	54926443	SRR8861850-51_trimmed.fq.sort.sort.q10.rmdup.narrowPeak_peak_729	911	.	6.97697	94.2074	91.1062	749
chr1	54926539	54926955	SRR8861850-51_trimmed.fq.sort.sort.q10.rmdup.narrowPeak_peak_730	220	.	3.46704	24.5199	22.0834	139
chr1	54952182	54952451	SRR8861850-51_trimmed.fq.sort.sort.q10.rmdup.narrowPeak_peak_731	44	.	2.70289	6.51281	4.45491	157
chr1	54960615	54960832	SRR8861850-51_trimmed.fq.sort.sort.q10.rmdup.narrowPeak_peak_732	49	.	2.74959	7.01429	4.93508	88
chr1	54960980	54961320	SRR8861850-51_trimmed.fq.sort.sort.q10.rmdup.narrowPeak_peak_733	75	.	3.14104	9.67534	7.50564	199
chr1	54971389	54972675	SRR8861850-51_trimmed.fq.sort.sort.q10.rmdup.narrowPeak_peak_734	318	.	4.89856	34.383	31.8335	1028
chr1	55026306	55027927	SRR8861850-51_trimmed.fq.sort.sort.q10.rmdup.narrowPeak_peak_735	2188	.	9.31256	223.91	218.885	898
chr1	55052133	55053479	SRR8861850-51_trimmed.fq.sort.sort.q10.rmdup.narrowPeak_peak_736	925	.	9.27396	95.6166	92.5019	873
chr1	55086924	55087846	SRR8861850-51_trimmed.fq.sort.sort.q10.rmdup.narrowPeak_peak_737	1158	.	6.05839	119.2	115.845	668
chr1	55087975	55089122	SRR8861850-51_trimmed.fq.sort.sort.q10.rmdup.narrowPeak_peak_738	810	.	5.01956	84.0678	81.0613	497
chr1	55130609	55132044	SRR8861850-51_trimmed.fq.sort.sort.q10.rmdup.narrowPeak_peak_739	1584	.	8.84972	162.323	158.408	790
chr1	55192070	55192384	SRR8861850-51_trimmed.fq.sort.sort.q10.rmdup.narrowPeak_peak_740	99	.	2.94169	12.1766	9.94372	172
chr1	55193108	55193444	SRR8861850-51_trimmed.fq.sort.sort.q10.rmdup.narrowPeak_peak_741	92	.	2.89058	11.5096	9.29212	160
chr1	55201534	55202522	SRR8861850-51_trimmed.fq.sort.sort.q10.rmdup.narrowPeak_peak_742	168	.	4.17751	19.1845	16.8229	380
chr1	55210379	55211141	SRR8861850-51_trimmed.fq.sort.sort.q10.rmdup.narrowPeak_peak_743	213	.	4.59491	23.8077	21.3805	199
chr1	55217179	55217431	SRR8861850-51_trimmed.fq.sort.sort.q10.rmdup.narrowPeak_peak_744	24	.	2.20403	4.43525	2.49814	76
chr1	55224577	55227022	SRR8861850-51_trimmed.fq.sort.sort.q10.rmdup.narrowPeak_peak_745	971	.	5.14803	100.283	97.1232	2091
chr1	55236628	55237124	SRR8861850-51_trimmed.fq.sort.sort.q10.rmdup.narrowPeak_peak_746	202	.	4.32087	22.6303	20.2188	327
chr1	55237239	55237774	SRR8861850-51_trimmed.fq.sort.sort.q10.rmdup.narrowPeak_peak_747	135	.	3.59246	15.8758	13.5684	292
chr1	55406099	55406433	SRR8861850-51_trimmed.fq.sort.sort.q10.rmdup.narrowPeak_peak_748	27	.	2.3425	4.68172	2.72316	160
chr1	55731308	55731517	SRR8861850-51_trimmed.fq.sort.sort.q10.rmdup.narrowPeak_peak_749	27	.	2.3425	4.68172	2.72316	71
chr1	55863235	55863461	SRR8861850-51_trimmed.fq.sort.sort.q10.rmdup.narrowPeak_peak_750	54	.	2.88308	7.51267	5.41384	78
chr1	56289739	56290008	SRR8861850-51_trimmed.fq.sort.sort.q10.rmdup.narrowPeak_peak_751	86	.	3.42366	10.8127	8.61216	124
chr1	56800302	56801059	SRR8861850-51_trimmed.fq.sort.sort.q10.rmdup.narrowPeak_peak_752	128	.	4.05434	15.1639	12.8695	368
chr1	56843722	56844439	SRR8861850-51_trimmed.fq.sort.sort.q10.rmdup.narrowPeak_peak_753	103	.	3.69395	12.6162	10.373	530
chr1	56948008	56948232	SRR8861850-51_trimmed.fq.sort.sort.q10.rmdup.narrowPeak_peak_754	39	.	2.61279	6.03331	3.99775	94
chr1	56958026	56958374	SRR8861850-51_trimmed.fq.sort.sort.q10.rmdup.narrowPeak_peak_755	80	.	3.33356	10.2333	8.04803	190
chr1	56972170	56973790	SRR8861850-51_trimmed.fq.sort.sort.q10.rmdup.narrowPeak_peak_756	1634	.	10.2711	167.398	163.407	716
chr1	57095756	57096111	SRR8861850-51_trimmed.fq.sort.sort.q10.rmdup.narrowPeak_peak_757	45	.	2.68294	6.60138	4.5405	164
chr1	57096355	57097191	SRR8861850-51_trimmed.fq.sort.sort.q10.rmdup.narrowPeak_peak_758	110	.	3.72824	13.2671	11.0101	381
chr1	57174456	57174709	SRR8861850-51_trimmed.fq.sort.sort.q10.rmdup.narrowPeak_peak_759	23	.	2.25241	4.26173	2.33338	98
chr1	57218640	57218974	SRR8861850-51_trimmed.fq.sort.sort.q10.rmdup.narrowPeak_peak_760	135	.	4.14443	15.825	13.5184	153
chr1	57219217	57219591	SRR8861850-51_trimmed.fq.sort.sort.q10.rmdup.narrowPeak_peak_761	35	.	2.5227	5.56799	3.55612	266
chr1	57296573	57296859	SRR8861850-51_trimmed.fq.sort.sort.q10.rmdup.narrowPeak_peak_762	49	.	2.79299	7.00606	4.92711	110
chr1	57326230	57326585	SRR8861850-51_trimmed.fq.sort.sort.q10.rmdup.narrowPeak_peak_763	44	.	2.70289	6.51281	4.45491	121
chr1	57376971	57378233	SRR8861850-51_trimmed.fq.sort.sort.q10.rmdup.narrowPeak_peak_764	1335	.	10.4356	137.159	133.593	842
chr1	57405874	57407424	SRR8861850-51_trimmed.fq.sort.sort.q10.rmdup.narrowPeak_peak_765	1852	.	8.10632	189.58	185.226	740
chr1	57428531	57429057	SRR8861850-51_trimmed.fq.sort.sort.q10.rmdup.narrowPeak_peak_766	188	.	4.23455	21.2528	18.8603	333
chr1	57436472	57437753	SRR8861850-51_trimmed.fq.sort.sort.q10.rmdup.narrowPeak_peak_767	284	.	4.2185	30.926	28.4136	629
chr1	57454872	57455324	SRR8861850-51_trimmed.fq.sort.sort.q10.rmdup.narrowPeak_peak_768	35	.	2.5227	5.56799	3.55612	155
chr1	57477100	57477459	SRR8861850-51_trimmed.fq.sort.sort.q10.rmdup.narrowPeak_peak_769	106	.	3.06274	12.8943	10.6457	125
chr1	57477683	57478308	SRR8861850-51_trimmed.fq.sort.sort.q10.rmdup.narrowPeak_peak_770	91	.	2.89535	11.357	9.14447	512
chr1	57479121	57479335	SRR8861850-51_trimmed.fq.sort.sort.q10.rmdup.narrowPeak_peak_771	30	.	2.09989	5.04856	3.073	58
chr1	57479612	57480147	SRR8861850-51_trimmed.fq.sort.sort.q10.rmdup.narrowPeak_peak_772	61	.	2.54491	8.27404	6.14945	140
chr1	57528711	57529279	SRR8861850-51_trimmed.fq.sort.sort.q10.rmdup.narrowPeak_peak_773	67	.	3.03872	8.86127	6.71756	367
chr1	57529373	57529582	SRR8861850-51_trimmed.fq.sort.sort.q10.rmdup.narrowPeak_peak_774	31	.	2.39728	5.1275	3.14067	24
chr1	57535802	57536026	SRR8861850-51_trimmed.fq.sort.sort.q10.rmdup.narrowPeak_peak_775	31	.	2.4326	5.11731	3.13091	193
chr1	57543750	57544323	SRR8861850-51_trimmed.fq.sort.sort.q10.rmdup.narrowPeak_peak_776	103	.	3.63495	12.6257	10.3824	296
chr1	57573772	57574094	SRR8861850-51_trimmed.fq.sort.sort.q10.rmdup.narrowPeak_peak_777	31	.	2.2465	5.16454	3.17622	168
chr1	57578484	57579129	SRR8861850-51_trimmed.fq.sort.sort.q10.rmdup.narrowPeak_peak_778	238	.	4.19507	26.3305	23.8714	445
chr1	57593922	57594777	SRR8861850-51_trimmed.fq.sort.sort.q10.rmdup.narrowPeak_peak_779	211	.	4.49941	23.6156	21.1911	306
chr1	57605353	57606722	SRR8861850-51_trimmed.fq.sort.sort.q10.rmdup.narrowPeak_peak_780	278	.	4.70618	30.3777	27.8714	932
chr1	57607032	57607432	SRR8861850-51_trimmed.fq.sort.sort.q10.rmdup.narrowPeak_peak_781	140	.	3.4301	16.3704	14.0549	266
chr1	57613244	57613461	SRR8861850-51_trimmed.fq.sort.sort.q10.rmdup.narrowPeak_peak_782	46	.	2.65887	6.66995	4.6067	100
chr1	57617451	57617789	SRR8861850-51_trimmed.fq.sort.sort.q10.rmdup.narrowPeak_peak_783	31	.	2.37658	5.18318	3.19397	132
chr1	57618981	57619382	SRR8861850-51_trimmed.fq.sort.sort.q10.rmdup.narrowPeak_peak_784	39	.	2.54574	5.94128	3.91475	143
chr1	57727590	57727871	SRR8861850-51_trimmed.fq.sort.sort.q10.rmdup.narrowPeak_peak_785	54	.	2.88308	7.51267	5.41384	161
chr1	57745940	57746291	SRR8861850-51_trimmed.fq.sort.sort.q10.rmdup.narrowPeak_peak_786	64	.	3.06328	8.56443	6.42877	123
chr1	57763116	57764075	SRR8861850-51_trimmed.fq.sort.sort.q10.rmdup.narrowPeak_peak_787	89	.	3.4502	11.1496	8.94157	185
chr1	57774020	57775755	SRR8861850-51_trimmed.fq.sort.sort.q10.rmdup.narrowPeak_peak_788	933	.	6.35223	96.5016	93.3784	1079
chr1	57806521	57806867	SRR8861850-51_trimmed.fq.sort.sort.q10.rmdup.narrowPeak_peak_789	37	.	2.27302	5.74477	3.72604	166
chr1	57807708	57808139	SRR8861850-51_trimmed.fq.sort.sort.q10.rmdup.narrowPeak_peak_790	39	.	2.30194	5.99678	3.96812	281
chr1	57816193	57816686	SRR8861850-51_trimmed.fq.sort.sort.q10.rmdup.narrowPeak_peak_791	69	.	2.94863	9.05823	6.90922	174
chr1	57846586	57846940	SRR8861850-51_trimmed.fq.sort.sort.q10.rmdup.narrowPeak_peak_792	109	.	3.48735	13.1841	10.93	268
chr1	57871387	57871927	SRR8861850-51_trimmed.fq.sort.sort.q10.rmdup.narrowPeak_peak_793	86	.	2.80256	10.8208	8.6201	431
chr1	57872394	57872606	SRR8861850-51_trimmed.fq.sort.sort.q10.rmdup.narrowPeak_peak_794	39	.	2.20143	5.96613	3.93873	44
chr1	57880876	57881170	SRR8861850-51_trimmed.fq.sort.sort.q10.rmdup.narrowPeak_peak_795	147	.	3.76775	17.0678	14.7403	166
chr1	57899471	57899710	SRR8861850-51_trimmed.fq.sort.sort.q10.rmdup.narrowPeak_peak_796	49	.	2.79299	7.00606	4.92711	108
chr1	57904443	57904655	SRR8861850-51_trimmed.fq.sort.sort.q10.rmdup.narrowPeak_peak_797	61	.	2.63823	8.3021	6.17673	90
chr1	57905458	57906096	SRR8861850-51_trimmed.fq.sort.sort.q10.rmdup.narrowPeak_peak_798	52	.	2.52208	7.29224	5.20408	400
chr1	57906414	57907045	SRR8861850-51_trimmed.fq.sort.sort.q10.rmdup.narrowPeak_peak_799	140	.	3.63711	16.3642	14.0489	338
chr1	57929270	57929489	SRR8861850-51_trimmed.fq.sort.sort.q10.rmdup.narrowPeak_peak_800	59	.	2.97318	8.03224	5.91455	93
chr1	57956148	57956542	SRR8861850-51_trimmed.fq.sort.sort.q10.rmdup.narrowPeak_peak_801	23	.	2.25241	4.26173	2.33338	337
chr1	57963792	57964124	SRR8861850-51_trimmed.fq.sort.sort.q10.rmdup.narrowPeak_peak_802	83	.	3.36173	10.5677	8.37462	170
chr1	57969359	57970157	SRR8861850-51_trimmed.fq.sort.sort.q10.rmdup.narrowPeak_peak_803	1719	.	11.9278	176.105	171.98	516
chr1	57995518	57996896	SRR8861850-51_trimmed.fq.sort.sort.q10.rmdup.narrowPeak_peak_804	1503	.	8.77504	154.108	150.313	663
chr1	58029997	58030883	SRR8861850-51_trimmed.fq.sort.sort.q10.rmdup.narrowPeak_peak_805	86	.	3.38142	10.8723	8.67046	544
chr1	58366667	58367304	SRR8861850-51_trimmed.fq.sort.sort.q10.rmdup.narrowPeak_peak_806	49	.	2.79299	7.00606	4.92711	482
chr1	58392026	58393357	SRR8861850-51_trimmed.fq.sort.sort.q10.rmdup.narrowPeak_peak_807	1991	.	8.87615	203.782	199.158	893
chr1	58393634	58394025	SRR8861850-51_trimmed.fq.sort.sort.q10.rmdup.narrowPeak_peak_808	332	.	3.54638	35.7734	33.2097	137
chr1	58423110	58424344	SRR8861850-51_trimmed.fq.sort.sort.q10.rmdup.narrowPeak_peak_809	2435	.	10.3966	249.298	243.56	689
chr1	58444715	58446367	SRR8861850-51_trimmed.fq.sort.sort.q10.rmdup.narrowPeak_peak_810	1234	.	6.78843	126.843	123.4	605
chr1	58504124	58505520	SRR8861850-51_trimmed.fq.sort.sort.q10.rmdup.narrowPeak_peak_811	1401	.	11.3398	143.8	140.147	598
chr1	58585734	58587107	SRR8861850-51_trimmed.fq.sort.sort.q10.rmdup.narrowPeak_peak_812	2559	.	13.6387	262.094	255.938	762
chr1	58652498	58653025	SRR8861850-51_trimmed.fq.sort.sort.q10.rmdup.narrowPeak_peak_813	503	.	8.19877	53.0764	50.3495	200
chr1	58711078	58712264	SRR8861850-51_trimmed.fq.sort.sort.q10.rmdup.narrowPeak_peak_814	1555	.	6.47368	159.384	155.513	534
chr1	58713255	58713967	SRR8861850-51_trimmed.fq.sort.sort.q10.rmdup.narrowPeak_peak_815	881	.	4.76143	91.1759	88.1035	154
chr1	58727327	58727608	SRR8861850-51_trimmed.fq.sort.sort.q10.rmdup.narrowPeak_peak_816	47	.	2.71065	6.86704	4.79698	185
chr1	58761490	58761713	SRR8861850-51_trimmed.fq.sort.sort.q10.rmdup.narrowPeak_peak_817	39	.	2.61279	6.03331	3.99775	86
chr1	58795067	58796218	SRR8861850-51_trimmed.fq.sort.sort.q10.rmdup.narrowPeak_peak_818	658	.	8.0643	68.7662	65.8985	738
chr1	58802115	58802340	SRR8861850-51_trimmed.fq.sort.sort.q10.rmdup.narrowPeak_peak_819	31	.	2.4326	5.11731	3.13091	74
chr1	58802431	58803127	SRR8861850-51_trimmed.fq.sort.sort.q10.rmdup.narrowPeak_peak_820	54	.	2.88308	7.51267	5.41384	189
chr1	58826143	58826754	SRR8861850-51_trimmed.fq.sort.sort.q10.rmdup.narrowPeak_peak_821	39	.	2.55026	5.95791	3.93072	421
chr1	58901159	58901368	SRR8861850-51_trimmed.fq.sort.sort.q10.rmdup.narrowPeak_peak_822	25	.	2.30013	4.53922	2.59686	162
chr1	58901914	58902397	SRR8861850-51_trimmed.fq.sort.sort.q10.rmdup.narrowPeak_peak_823	102	.	3.66098	12.4829	10.2438	359
chr1	58950983	58951236	SRR8861850-51_trimmed.fq.sort.sort.q10.rmdup.narrowPeak_peak_824	81	.	3.06233	10.3348	8.14713	96
chr1	58964066	58964406	SRR8861850-51_trimmed.fq.sort.sort.q10.rmdup.narrowPeak_peak_825	72	.	3.1848	9.4375	7.27615	152
chr1	58972828	58974157	SRR8861850-51_trimmed.fq.sort.sort.q10.rmdup.narrowPeak_peak_826	1248	.	8.24918	128.271	124.812	981
chr1	59037275	59037484	SRR8861850-51_trimmed.fq.sort.sort.q10.rmdup.narrowPeak_peak_827	31	.	2.4326	5.11731	3.13091	166
chr1	59038005	59038366	SRR8861850-51_trimmed.fq.sort.sort.q10.rmdup.narrowPeak_peak_828	103	.	3.69395	12.6162	10.373	119
chr1	59119794	59120789	SRR8861850-51_trimmed.fq.sort.sort.q10.rmdup.narrowPeak_peak_829	1703	.	10.1227	174.444	170.346	550
chr1	59170325	59170534	SRR8861850-51_trimmed.fq.sort.sort.q10.rmdup.narrowPeak_peak_830	40	.	2.5917	6.10976	4.07137	111
chr1	59172576	59172787	SRR8861850-51_trimmed.fq.sort.sort.q10.rmdup.narrowPeak_peak_831	64	.	3.06328	8.56443	6.42877	132
chr1	59236790	59238051	SRR8861850-51_trimmed.fq.sort.sort.q10.rmdup.narrowPeak_peak_832	583	.	7.11859	61.1437	58.3443	752
chr1	59269572	59271323	SRR8861850-51_trimmed.fq.sort.sort.q10.rmdup.narrowPeak_peak_833	578	.	6.04842	60.6493	57.8544	1083
chr1	59291024	59291635	SRR8861850-51_trimmed.fq.sort.sort.q10.rmdup.narrowPeak_peak_834	52	.	2.74404	7.3262	5.23696	467
chr1	59291958	59292328	SRR8861850-51_trimmed.fq.sort.sort.q10.rmdup.narrowPeak_peak_835	87	.	3.30341	10.9931	8.78854	256
chr1	59321649	59323060	SRR8861850-51_trimmed.fq.sort.sort.q10.rmdup.narrowPeak_peak_836	401	.	5.2152	42.772	40.1392	535
chr1	59334208	59334596	SRR8861850-51_trimmed.fq.sort.sort.q10.rmdup.narrowPeak_peak_837	67	.	2.91182	8.89824	6.75356	337
chr1	59339375	59339584	SRR8861850-51_trimmed.fq.sort.sort.q10.rmdup.narrowPeak_peak_838	43	.	2.60017	6.44474	4.39411	115
chr1	59339818	59340057	SRR8861850-51_trimmed.fq.sort.sort.q10.rmdup.narrowPeak_peak_839	44	.	2.64939	6.47672	4.42498	93
chr1	59383357	59383694	SRR8861850-51_trimmed.fq.sort.sort.q10.rmdup.narrowPeak_peak_840	107	.	3.7156	12.9588	10.709	208
chr1	59387732	59388040	SRR8861850-51_trimmed.fq.sort.sort.q10.rmdup.narrowPeak_peak_841	39	.	2.60895	6.01968	3.99008	100
chr1	59394712	59395769	SRR8861850-51_trimmed.fq.sort.sort.q10.rmdup.narrowPeak_peak_842	522	.	6.49751	55.0414	52.2968	401
chr1	59448136	59449969	SRR8861850-51_trimmed.fq.sort.sort.q10.rmdup.narrowPeak_peak_843	313	.	4.25451	33.899	31.3547	1067
chr1	59457939	59458192	SRR8861850-51_trimmed.fq.sort.sort.q10.rmdup.narrowPeak_peak_844	73	.	3.09295	9.4768	7.31446	129
chr1	59458636	59459210	SRR8861850-51_trimmed.fq.sort.sort.q10.rmdup.narrowPeak_peak_845	527	.	7.93606	55.4655	52.7172	380
chr1	59472503	59472766	SRR8861850-51_trimmed.fq.sort.sort.q10.rmdup.narrowPeak_peak_846	64	.	3.06328	8.56443	6.42877	77
chr1	59480500	59481898	SRR8861850-51_trimmed.fq.sort.sort.q10.rmdup.narrowPeak_peak_847	806	.	3.89498	83.6301	80.6276	492
chr1	59482141	59482773	SRR8861850-51_trimmed.fq.sort.sort.q10.rmdup.narrowPeak_peak_848	810	.	3.90156	84.0669	81.0605	280
chr1	59482907	59483218	SRR8861850-51_trimmed.fq.sort.sort.q10.rmdup.narrowPeak_peak_849	92	.	1.86107	11.5175	9.29989	92
chr1	59515743	59516878	SRR8861850-51_trimmed.fq.sort.sort.q10.rmdup.narrowPeak_peak_850	1679	.	10.2926	171.968	167.908	479
chr1	59548656	59549868	SRR8861850-51_trimmed.fq.sort.sort.q10.rmdup.narrowPeak_peak_851	116	.	3.60063	13.9563	11.6853	874
chr1	59566757	59567218	SRR8861850-51_trimmed.fq.sort.sort.q10.rmdup.narrowPeak_peak_852	37	.	2.5467	5.79815	3.77721	282
chr1	59633046	59633461	SRR8861850-51_trimmed.fq.sort.sort.q10.rmdup.narrowPeak_peak_853	74	.	3.24347	9.6653	7.49583	168
chr1	59634011	59634275	SRR8861850-51_trimmed.fq.sort.sort.q10.rmdup.narrowPeak_peak_854	35	.	2.5227	5.56799	3.55612	187
chr1	59669980	59671560	SRR8861850-51_trimmed.fq.sort.sort.q10.rmdup.narrowPeak_peak_855	1789	.	8.03813	183.17	178.927	1038
chr1	59684401	59684750	SRR8861850-51_trimmed.fq.sort.sort.q10.rmdup.narrowPeak_peak_856	298	.	3.82012	32.3635	29.8355	165
chr1	59684855	59686014	SRR8861850-51_trimmed.fq.sort.sort.q10.rmdup.narrowPeak_peak_857	1679	.	9.4506	172.061	167.999	296
chr1	59762242	59763332	SRR8861850-51_trimmed.fq.sort.sort.q10.rmdup.narrowPeak_peak_858	1282	.	5.22045	131.742	128.242	722
chr1	59763453	59764200	SRR8861850-51_trimmed.fq.sort.sort.q10.rmdup.narrowPeak_peak_859	1072	.	4.77298	110.561	107.299	278
chr1	59764362	59764926	SRR8861850-51_trimmed.fq.sort.sort.q10.rmdup.narrowPeak_peak_860	514	.	3.41035	54.2099	51.4729	298
chr1	59826662	59826947	SRR8861850-51_trimmed.fq.sort.sort.q10.rmdup.narrowPeak_peak_861	64	.	3.06328	8.56443	6.42877	138
chr1	59833677	59834270	SRR8861850-51_trimmed.fq.sort.sort.q10.rmdup.narrowPeak_peak_862	234	.	4.85831	25.8646	23.4114	281
chr1	59856653	59856875	SRR8861850-51_trimmed.fq.sort.sort.q10.rmdup.narrowPeak_peak_863	54	.	2.88308	7.51267	5.41384	140
chr1	59912317	59913813	SRR8861850-51_trimmed.fq.sort.sort.q10.rmdup.narrowPeak_peak_864	1205	.	8.50198	123.944	120.535	834
chr1	59943668	59944080	SRR8861850-51_trimmed.fq.sort.sort.q10.rmdup.narrowPeak_peak_865	49	.	2.79299	7.00606	4.92711	295
chr1	59970643	59970916	SRR8861850-51_trimmed.fq.sort.sort.q10.rmdup.narrowPeak_peak_866	30	.	2.41089	5.04292	3.06758	78
chr1	60097346	60098862	SRR8861850-51_trimmed.fq.sort.sort.q10.rmdup.narrowPeak_peak_867	1387	.	8.09415	142.375	138.741	1064
chr1	60158863	60159217	SRR8861850-51_trimmed.fq.sort.sort.q10.rmdup.narrowPeak_peak_868	31	.	2.4326	5.11731	3.13091	264
chr1	60179608	60181396	SRR8861850-51_trimmed.fq.sort.sort.q10.rmdup.narrowPeak_peak_869	1218	.	7.35716	125.239	121.815	479
chr1	60342741	60344167	SRR8861850-51_trimmed.fq.sort.sort.q10.rmdup.narrowPeak_peak_870	1395	.	8.84424	143.144	139.5	659
chr1	60408872	60410514	SRR8861850-51_trimmed.fq.sort.sort.q10.rmdup.narrowPeak_peak_871	1604	.	8.22742	164.364	160.419	404
chr1	60460441	60460666	SRR8861850-51_trimmed.fq.sort.sort.q10.rmdup.narrowPeak_peak_872	35	.	2.5227	5.56799	3.55612	88
chr1	60460768	60460986	SRR8861850-51_trimmed.fq.sort.sort.q10.rmdup.narrowPeak_peak_873	44	.	2.70289	6.51281	4.45491	56
chr1	60565805	60566790	SRR8861850-51_trimmed.fq.sort.sort.q10.rmdup.narrowPeak_peak_874	1224	.	8.63956	125.902	122.471	731
chr1	60567031	60567501	SRR8861850-51_trimmed.fq.sort.sort.q10.rmdup.narrowPeak_peak_875	590	.	5.73136	61.8693	59.0633	164
chr1	60667879	60668745	SRR8861850-51_trimmed.fq.sort.sort.q10.rmdup.narrowPeak_peak_876	288	.	5.49318	31.3736	28.8563	336
chr1	60695707	60696406	SRR8861850-51_trimmed.fq.sort.sort.q10.rmdup.narrowPeak_peak_877	91	.	3.51376	11.4032	9.188	126
chr1	60715070	60715404	SRR8861850-51_trimmed.fq.sort.sort.q10.rmdup.narrowPeak_peak_878	44	.	2.70289	6.51281	4.45491	264
chr1	60715637	60716042	SRR8861850-51_trimmed.fq.sort.sort.q10.rmdup.narrowPeak_peak_879	59	.	2.97318	8.03224	5.91455	97
chr1	60735118	60735631	SRR8861850-51_trimmed.fq.sort.sort.q10.rmdup.narrowPeak_peak_880	54	.	2.88308	7.51267	5.41384	122
chr1	60745496	60746489	SRR8861850-51_trimmed.fq.sort.sort.q10.rmdup.narrowPeak_peak_881	103	.	3.69395	12.6162	10.373	149
chr1	60851173	60851572	SRR8861850-51_trimmed.fq.sort.sort.q10.rmdup.narrowPeak_peak_882	54	.	2.88308	7.51267	5.41384	111
chr1	60862550	60863990	SRR8861850-51_trimmed.fq.sort.sort.q10.rmdup.narrowPeak_peak_883	146	.	3.70092	16.9636	14.6378	310
chr1	60909012	60909261	SRR8861850-51_trimmed.fq.sort.sort.q10.rmdup.narrowPeak_peak_884	74	.	3.24347	9.6653	7.49583	79
chr1	60916784	60917019	SRR8861850-51_trimmed.fq.sort.sort.q10.rmdup.narrowPeak_peak_885	53	.	2.87343	7.47697	5.38289	146
chr1	60920771	60921091	SRR8861850-51_trimmed.fq.sort.sort.q10.rmdup.narrowPeak_peak_886	26	.	2.32594	4.62608	2.67925	33
chr1	60927110	60928029	SRR8861850-51_trimmed.fq.sort.sort.q10.rmdup.narrowPeak_peak_887	278	.	5.44545	30.3583	27.8522	756
chr1	60974175	60974390	SRR8861850-51_trimmed.fq.sort.sort.q10.rmdup.narrowPeak_peak_888	74	.	3.24347	9.6653	7.49583	140
chr1	61055452	61055722	SRR8861850-51_trimmed.fq.sort.sort.q10.rmdup.narrowPeak_peak_889	69	.	3.15337	9.1089	6.95603	134
chr1	61061796	61062188	SRR8861850-51_trimmed.fq.sort.sort.q10.rmdup.narrowPeak_peak_890	74	.	3.19067	9.66956	7.49999	246
chr1	61064478	61064750	SRR8861850-51_trimmed.fq.sort.sort.q10.rmdup.narrowPeak_peak_891	46	.	2.68216	6.75878	4.69243	191
chr1	61099844	61100087	SRR8861850-51_trimmed.fq.sort.sort.q10.rmdup.narrowPeak_peak_892	93	.	3.38969	11.5873	9.36816	123
chr1	61123493	61123794	SRR8861850-51_trimmed.fq.sort.sort.q10.rmdup.narrowPeak_peak_893	39	.	2.61279	6.03331	3.99775	138
chr1	61139497	61139798	SRR8861850-51_trimmed.fq.sort.sort.q10.rmdup.narrowPeak_peak_894	82	.	2.79567	10.4393	8.24924	109
chr1	61141563	61142908	SRR8861850-51_trimmed.fq.sort.sort.q10.rmdup.narrowPeak_peak_895	195	.	3.91543	21.9219	19.52	763
chr1	61180792	61181275	SRR8861850-51_trimmed.fq.sort.sort.q10.rmdup.narrowPeak_peak_896	146	.	3.8482	16.9613	14.6355	300
chr1	61181394	61182093	SRR8861850-51_trimmed.fq.sort.sort.q10.rmdup.narrowPeak_peak_897	202	.	4.43253	22.6248	20.2133	213
chr1	61189081	61189428	SRR8861850-51_trimmed.fq.sort.sort.q10.rmdup.narrowPeak_peak_898	59	.	2.92144	8.02167	5.90744	192
chr1	61189600	61189848	SRR8861850-51_trimmed.fq.sort.sort.q10.rmdup.narrowPeak_peak_899	78	.	3.23608	10.0634	7.88424	99
chr1	61203087	61203392	SRR8861850-51_trimmed.fq.sort.sort.q10.rmdup.narrowPeak_peak_900	27	.	2.3425	4.68172	2.72316	120
chr1	61203692	61203998	SRR8861850-51_trimmed.fq.sort.sort.q10.rmdup.narrowPeak_peak_901	80	.	3.33356	10.2333	8.04803	106
chr1	61233438	61234664	SRR8861850-51_trimmed.fq.sort.sort.q10.rmdup.narrowPeak_peak_902	152	.	4.21561	17.5994	15.2629	478
chr1	61298300	61298910	SRR8861850-51_trimmed.fq.sort.sort.q10.rmdup.narrowPeak_peak_903	360	.	4.08413	38.6628	36.0698	277
chr1	61301161	61302212	SRR8861850-51_trimmed.fq.sort.sort.q10.rmdup.narrowPeak_peak_904	266	.	3.58163	29.1897	26.6967	287
chr1	61302930	61303333	SRR8861850-51_trimmed.fq.sort.sort.q10.rmdup.narrowPeak_peak_905	193	.	3.1725	21.7864	19.3864	138
chr1	61321617	61322142	SRR8861850-51_trimmed.fq.sort.sort.q10.rmdup.narrowPeak_peak_906	141	.	4.22829	16.469	14.152	341
chr1	61407166	61407860	SRR8861850-51_trimmed.fq.sort.sort.q10.rmdup.narrowPeak_peak_907	122	.	3.96424	14.5124	12.2302	441
chr1	61531387	61531808	SRR8861850-51_trimmed.fq.sort.sort.q10.rmdup.narrowPeak_peak_908	49	.	2.79299	7.00606	4.92711	344
chr1	61638910	61639397	SRR8861850-51_trimmed.fq.sort.sort.q10.rmdup.narrowPeak_peak_909	522	.	8.37896	55.0012	52.257	205
chr1	61836694	61837471	SRR8861850-51_trimmed.fq.sort.sort.q10.rmdup.narrowPeak_peak_910	97	.	3.60385	12.0044	9.77505	382
chr1	61890866	61891316	SRR8861850-51_trimmed.fq.sort.sort.q10.rmdup.narrowPeak_peak_911	39	.	2.61279	6.03331	3.99775	104
chr1	61912990	61913245	SRR8861850-51_trimmed.fq.sort.sort.q10.rmdup.narrowPeak_peak_912	64	.	3.06328	8.56443	6.42877	75
chr1	61927485	61928259	SRR8861850-51_trimmed.fq.sort.sort.q10.rmdup.narrowPeak_peak_913	202	.	4.32087	22.6303	20.2188	283
chr1	61934621	61935068	SRR8861850-51_trimmed.fq.sort.sort.q10.rmdup.narrowPeak_peak_914	40	.	2.55801	6.13412	4.09478	330
chr1	61935205	61935414	SRR8861850-51_trimmed.fq.sort.sort.q10.rmdup.narrowPeak_peak_915	44	.	2.60903	6.47886	4.427	88
chr1	61972861	61973089	SRR8861850-51_trimmed.fq.sort.sort.q10.rmdup.narrowPeak_peak_916	54	.	2.88308	7.51267	5.41384	113
chr1	61983093	61983352	SRR8861850-51_trimmed.fq.sort.sort.q10.rmdup.narrowPeak_peak_917	31	.	2.4326	5.11731	3.13091	105
chr1	62016519	62017053	SRR8861850-51_trimmed.fq.sort.sort.q10.rmdup.narrowPeak_peak_918	119	.	3.70572	14.1911	11.9158	247
chr1	62018184	62018640	SRR8861850-51_trimmed.fq.sort.sort.q10.rmdup.narrowPeak_peak_919	33	.	2.39695	5.38868	3.39077	270
chr1	62244434	62244990	SRR8861850-51_trimmed.fq.sort.sort.q10.rmdup.narrowPeak_peak_920	190	.	4.8652	21.4301	19.0348	348
chr1	62288244	62288556	SRR8861850-51_trimmed.fq.sort.sort.q10.rmdup.narrowPeak_peak_921	34	.	2.46088	5.48964	3.4874	167
chr1	62316038	62316307	SRR8861850-51_trimmed.fq.sort.sort.q10.rmdup.narrowPeak_peak_922	59	.	2.97318	8.03224	5.91455	111
chr1	62316419	62316738	SRR8861850-51_trimmed.fq.sort.sort.q10.rmdup.narrowPeak_peak_923	54	.	2.88308	7.51267	5.41384	148
chr1	62373072	62374137	SRR8861850-51_trimmed.fq.sort.sort.q10.rmdup.narrowPeak_peak_924	114	.	3.78069	13.7464	11.4804	906
chr1	62382750	62384063	SRR8861850-51_trimmed.fq.sort.sort.q10.rmdup.narrowPeak_peak_925	295	.	5.13898	32.0251	29.5006	245
chr1	62393125	62393438	SRR8861850-51_trimmed.fq.sort.sort.q10.rmdup.narrowPeak_peak_926	44	.	2.6888	6.46208	4.4108	143
chr1	62435750	62436334	SRR8861850-51_trimmed.fq.sort.sort.q10.rmdup.narrowPeak_peak_927	247	.	5.05336	27.2313	24.7614	136
chr1	62527868	62528482	SRR8861850-51_trimmed.fq.sort.sort.q10.rmdup.narrowPeak_peak_928	404	.	6.50931	43.0531	40.4177	271
chr1	62562882	62563777	SRR8861850-51_trimmed.fq.sort.sort.q10.rmdup.narrowPeak_peak_929	80	.	3.33356	10.2333	8.04803	718
chr1	62580298	62580718	SRR8861850-51_trimmed.fq.sort.sort.q10.rmdup.narrowPeak_peak_930	139	.	4.10962	16.2548	13.9412	227
chr1	62591151	62592068	SRR8861850-51_trimmed.fq.sort.sort.q10.rmdup.narrowPeak_peak_931	98	.	3.21729	12.1014	9.87002	351
chr1	62644656	62644865	SRR8861850-51_trimmed.fq.sort.sort.q10.rmdup.narrowPeak_peak_932	33	.	2.4307	5.38032	3.38271	107
chr1	62648102	62648389	SRR8861850-51_trimmed.fq.sort.sort.q10.rmdup.narrowPeak_peak_933	44	.	2.70289	6.51281	4.45491	122
chr1	62665269	62665875	SRR8861850-51_trimmed.fq.sort.sort.q10.rmdup.narrowPeak_peak_934	39	.	2.61279	6.03331	3.99775	121
chr1	62696470	62696950	SRR8861850-51_trimmed.fq.sort.sort.q10.rmdup.narrowPeak_peak_935	54	.	2.88308	7.51267	5.41384	160
chr1	62702800	62703184	SRR8861850-51_trimmed.fq.sort.sort.q10.rmdup.narrowPeak_peak_936	280	.	2.50625	30.5716	28.0631	245
chr1	62703434	62707213	SRR8861850-51_trimmed.fq.sort.sort.q10.rmdup.narrowPeak_peak_937	282	.	2.47334	30.7912	28.2801	3250
chr1	62743180	62743651	SRR8861850-51_trimmed.fq.sort.sort.q10.rmdup.narrowPeak_peak_938	39	.	2.44856	5.9908	3.96235	97
chr1	62751271	62752074	SRR8861850-51_trimmed.fq.sort.sort.q10.rmdup.narrowPeak_peak_939	98	.	3.2083	12.0566	9.82612	608
chr1	62759996	62760473	SRR8861850-51_trimmed.fq.sort.sort.q10.rmdup.narrowPeak_peak_940	99	.	3.19916	12.2205	9.98667	179
chr1	62765503	62765712	SRR8861850-51_trimmed.fq.sort.sort.q10.rmdup.narrowPeak_peak_941	49	.	2.17514	7.00164	4.9271	120
chr1	62766662	62767777	SRR8861850-51_trimmed.fq.sort.sort.q10.rmdup.narrowPeak_peak_942	219	.	3.58405	24.3536	21.9196	495
chr1	62773685	62774120	SRR8861850-51_trimmed.fq.sort.sort.q10.rmdup.narrowPeak_peak_943	153	.	3.615	17.7227	15.3842	177
chr1	62794299	62794673	SRR8861850-51_trimmed.fq.sort.sort.q10.rmdup.narrowPeak_peak_944	67	.	2.76591	8.928	6.7825	223
chr1	62795780	62796048	SRR8861850-51_trimmed.fq.sort.sort.q10.rmdup.narrowPeak_peak_945	57	.	2.64039	7.84609	5.7372	151
chr1	62822904	62823206	SRR8861850-51_trimmed.fq.sort.sort.q10.rmdup.narrowPeak_peak_946	49	.	2.74959	7.01429	4.93508	138
chr1	62859057	62859309	SRR8861850-51_trimmed.fq.sort.sort.q10.rmdup.narrowPeak_peak_947	42	.	2.51486	6.25731	4.21356	136
chr1	62859865	62860074	SRR8861850-51_trimmed.fq.sort.sort.q10.rmdup.narrowPeak_peak_948	54	.	2.75958	7.55576	5.45558	128
chr1	62860499	62861004	SRR8861850-51_trimmed.fq.sort.sort.q10.rmdup.narrowPeak_peak_949	108	.	3.63072	13.1046	10.852	300
chr1	62887251	62888606	SRR8861850-51_trimmed.fq.sort.sort.q10.rmdup.narrowPeak_peak_950	322	.	4.72636	34.8486	32.2944	742
chr1	62964721	62965425	SRR8861850-51_trimmed.fq.sort.sort.q10.rmdup.narrowPeak_peak_951	44	.	2.61348	6.49599	4.44353	415
chr1	63112861	63113951	SRR8861850-51_trimmed.fq.sort.sort.q10.rmdup.narrowPeak_peak_952	806	.	4.54087	83.6282	80.6257	683
chr1	63114180	63115342	SRR8861850-51_trimmed.fq.sort.sort.q10.rmdup.narrowPeak_peak_953	1079	.	5.23914	111.187	107.918	658
chr1	63129461	63129965	SRR8861850-51_trimmed.fq.sort.sort.q10.rmdup.narrowPeak_peak_954	183	.	4.20276	20.7849	18.3988	315
chr1	63130098	63130606	SRR8861850-51_trimmed.fq.sort.sort.q10.rmdup.narrowPeak_peak_955	495	.	6.91345	52.2439	49.5246	175
chr1	63176029	63177883	SRR8861850-51_trimmed.fq.sort.sort.q10.rmdup.narrowPeak_peak_956	1630	.	7.0568	167.007	163.022	897
chr1	63272766	63273171	SRR8861850-51_trimmed.fq.sort.sort.q10.rmdup.narrowPeak_peak_957	298	.	6.12655	32.4203	29.8915	211
chr1	63273251	63273591	SRR8861850-51_trimmed.fq.sort.sort.q10.rmdup.narrowPeak_peak_958	74	.	3.24347	9.6653	7.49583	184
chr1	63273753	63274066	SRR8861850-51_trimmed.fq.sort.sort.q10.rmdup.narrowPeak_peak_959	80	.	3.33356	10.2333	8.04803	162
chr1	63705349	63705575	SRR8861850-51_trimmed.fq.sort.sort.q10.rmdup.narrowPeak_peak_961	23	.	2.25241	4.26173	2.33338	123
chr1	63706165	63706414	SRR8861850-51_trimmed.fq.sort.sort.q10.rmdup.narrowPeak_peak_962	64	.	3.06328	8.56443	6.42877	140
chr1	63730122	63731187	SRR8861850-51_trimmed.fq.sort.sort.q10.rmdup.narrowPeak_peak_963	1199	.	10.9557	123.351	119.95	688
chr1	63767926	63768660	SRR8861850-51_trimmed.fq.sort.sort.q10.rmdup.narrowPeak_peak_964	64	.	2.93662	8.63595	6.49833	587
chr1	63819956	63820586	SRR8861850-51_trimmed.fq.sort.sort.q10.rmdup.narrowPeak_peak_965	183	.	4.77511	20.7002	18.3153	487
chr1	64020593	64020919	SRR8861850-51_trimmed.fq.sort.sort.q10.rmdup.narrowPeak_peak_966	120	.	3.85968	14.3461	12.068	151
chr1	64087717	64088064	SRR8861850-51_trimmed.fq.sort.sort.q10.rmdup.narrowPeak_peak_967	120	.	3.74272	14.3584	12.0801	192
chr1	64088152	64088947	SRR8861850-51_trimmed.fq.sort.sort.q10.rmdup.narrowPeak_peak_968	209	.	4.77806	23.4147	20.9929	565
chr1	64120903	64121461	SRR8861850-51_trimmed.fq.sort.sort.q10.rmdup.narrowPeak_peak_969	529	.	4.15794	55.7004	52.95	376
chr1	64121666	64122708	SRR8861850-51_trimmed.fq.sort.sort.q10.rmdup.narrowPeak_peak_970	2340	.	9.23709	239.472	234.052	420
chr1	64305260	64305506	SRR8861850-51_trimmed.fq.sort.sort.q10.rmdup.narrowPeak_peak_971	54	.	2.88308	7.51267	5.41384	141
chr1	64448402	64448926	SRR8861850-51_trimmed.fq.sort.sort.q10.rmdup.narrowPeak_peak_972	91	.	3.51376	11.4032	9.188	338
chr1	64531957	64533286	SRR8861850-51_trimmed.fq.sort.sort.q10.rmdup.narrowPeak_peak_973	1678	.	6.91852	171.93	167.87	1105
chr1	64533466	64534100	SRR8861850-51_trimmed.fq.sort.sort.q10.rmdup.narrowPeak_peak_974	1075	.	5.3926	110.832	107.567	176
chr1	64579100	64579397	SRR8861850-51_trimmed.fq.sort.sort.q10.rmdup.narrowPeak_peak_975	59	.	2.97318	8.03224	5.91455	96
chr1	64616592	64618210	SRR8861850-51_trimmed.fq.sort.sort.q10.rmdup.narrowPeak_peak_976	1516	.	7.02127	155.433	151.62	445
chr1	64648989	64649332	SRR8861850-51_trimmed.fq.sort.sort.q10.rmdup.narrowPeak_peak_977	35	.	2.46525	5.50545	3.50263	155
chr1	64649636	64650178	SRR8861850-51_trimmed.fq.sort.sort.q10.rmdup.narrowPeak_peak_978	106	.	3.70191	12.9025	10.6538	177
chr1	64676969	64677308	SRR8861850-51_trimmed.fq.sort.sort.q10.rmdup.narrowPeak_peak_979	59	.	2.97318	8.03224	5.91455	132
chr1	64689849	64690707	SRR8861850-51_trimmed.fq.sort.sort.q10.rmdup.narrowPeak_peak_980	661	.	6.78818	69.0586	66.1883	613
chr1	64691067	64691769	SRR8861850-51_trimmed.fq.sort.sort.q10.rmdup.narrowPeak_peak_981	438	.	5.50277	46.5023	43.8348	145
chr1	64715076	64715489	SRR8861850-51_trimmed.fq.sort.sort.q10.rmdup.narrowPeak_peak_982	48	.	2.72028	6.90354	4.83226	206
chr1	64717907	64718138	SRR8861850-51_trimmed.fq.sort.sort.q10.rmdup.narrowPeak_peak_983	66	.	2.97612	8.79931	6.65732	145
chr1	64737073	64737560	SRR8861850-51_trimmed.fq.sort.sort.q10.rmdup.narrowPeak_peak_984	128	.	4.05434	15.1639	12.8695	296
chr1	64770141	64770535	SRR8861850-51_trimmed.fq.sort.sort.q10.rmdup.narrowPeak_peak_985	35	.	2.5227	5.56799	3.55612	139
chr1	64779637	64779950	SRR8861850-51_trimmed.fq.sort.sort.q10.rmdup.narrowPeak_peak_986	44	.	2.70289	6.51281	4.45491	165
chr1	64791309	64792884	SRR8861850-51_trimmed.fq.sort.sort.q10.rmdup.narrowPeak_peak_987	286	.	4.07174	31.154	28.6391	629
chr1	64808745	64809575	SRR8861850-51_trimmed.fq.sort.sort.q10.rmdup.narrowPeak_peak_988	187	.	4.44669	21.1329	18.7421	201
chr1	64809922	64810141	SRR8861850-51_trimmed.fq.sort.sort.q10.rmdup.narrowPeak_peak_989	47	.	2.58493	6.83703	4.76804	126
chr1	64823595	64823855	SRR8861850-51_trimmed.fq.sort.sort.q10.rmdup.narrowPeak_peak_990	91	.	3.51376	11.4032	9.188	173
chr1	64847859	64848826	SRR8861850-51_trimmed.fq.sort.sort.q10.rmdup.narrowPeak_peak_991	430	.	5.17456	45.7405	43.08	207
chr1	64868004	64868221	SRR8861850-51_trimmed.fq.sort.sort.q10.rmdup.narrowPeak_peak_992	49	.	2.79299	7.00606	4.92711	114
chr1	64875701	64876081	SRR8861850-51_trimmed.fq.sort.sort.q10.rmdup.narrowPeak_peak_993	49	.	2.79299	7.00606	4.92711	228
chr1	64917218	64917456	SRR8861850-51_trimmed.fq.sort.sort.q10.rmdup.narrowPeak_peak_994	38	.	2.38937	5.88095	3.85683	113
chr1	64918195	64918423	SRR8861850-51_trimmed.fq.sort.sort.q10.rmdup.narrowPeak_peak_995	86	.	3.08979	10.8609	8.65922	124
chr1	64918757	64919028	SRR8861850-51_trimmed.fq.sort.sort.q10.rmdup.narrowPeak_peak_996	109	.	3.35604	13.2337	10.9786	131
chr1	64949250	64949476	SRR8861850-51_trimmed.fq.sort.sort.q10.rmdup.narrowPeak_peak_997	39	.	2.61279	6.03331	3.99775	124
chr1	64956237	64957214	SRR8861850-51_trimmed.fq.sort.sort.q10.rmdup.narrowPeak_peak_998	1064	.	10.9446	109.731	106.477	389
chr1	64975269	64976337	SRR8861850-51_trimmed.fq.sort.sort.q10.rmdup.narrowPeak_peak_999	176	.	4.41532	20.0434	17.6682	537
chr1	65008169	65008411	SRR8861850-51_trimmed.fq.sort.sort.q10.rmdup.narrowPeak_peak_1000	54	.	2.88308	7.51267	5.41384	164
chr1	65166069	65166318	SRR8861850-51_trimmed.fq.sort.sort.q10.rmdup.narrowPeak_peak_1001	64	.	3.06328	8.56443	6.42877	88
chr1	65178383	65179890	SRR8861850-51_trimmed.fq.sort.sort.q10.rmdup.narrowPeak_peak_1002	1737	.	8.92292	177.945	173.791	520
chr1	65185928	65186498	SRR8861850-51_trimmed.fq.sort.sort.q10.rmdup.narrowPeak_peak_1003	498	.	6.39998	52.5937	49.8713	331
chr1	65186626	65187397	SRR8861850-51_trimmed.fq.sort.sort.q10.rmdup.narrowPeak_peak_1004	726	.	7.90861	75.5812	72.6524	250
chr1	66003638	66004183	SRR8861850-51_trimmed.fq.sort.sort.q10.rmdup.narrowPeak_peak_1005	109	.	3.78405	13.2382	10.9818	407
chr1	66174860	66175117	SRR8861850-51_trimmed.fq.sort.sort.q10.rmdup.narrowPeak_peak_1006	51	.	2.69301	7.28397	5.19604	127
chr1	66175334	66175797	SRR8861850-51_trimmed.fq.sort.sort.q10.rmdup.narrowPeak_peak_1007	507	.	7.56476	53.5113	50.7806	178
chr1	66176125	66176571	SRR8861850-51_trimmed.fq.sort.sort.q10.rmdup.narrowPeak_peak_1008	61	.	2.8607	8.31912	6.19328	154
chr1	66223420	66223650	SRR8861850-51_trimmed.fq.sort.sort.q10.rmdup.narrowPeak_peak_1009	49	.	2.79299	7.00606	4.92711	88
chr1	66251497	66252755	SRR8861850-51_trimmed.fq.sort.sort.q10.rmdup.narrowPeak_peak_1010	345	.	5.81579	37.083	34.5058	551
chr1	66321668	66322263	SRR8861850-51_trimmed.fq.sort.sort.q10.rmdup.narrowPeak_peak_1011	410	.	6.97953	43.6591	41.018	334
chr1	66328678	66329177	SRR8861850-51_trimmed.fq.sort.sort.q10.rmdup.narrowPeak_peak_1012	95	.	3.32665	11.7568	9.53409	189
chr1	66329581	66329816	SRR8861850-51_trimmed.fq.sort.sort.q10.rmdup.narrowPeak_peak_1013	63	.	2.88871	8.43642	6.30722	114
chr1	66330770	66331073	SRR8861850-51_trimmed.fq.sort.sort.q10.rmdup.narrowPeak_peak_1014	111	.	3.59137	13.4233	11.1634	122
chr1	66348464	66348790	SRR8861850-51_trimmed.fq.sort.sort.q10.rmdup.narrowPeak_peak_1015	49	.	2.79299	7.00606	4.92711	168
chr1	66386390	66387386	SRR8861850-51_trimmed.fq.sort.sort.q10.rmdup.narrowPeak_peak_1016	169	.	4.45012	19.2672	16.9037	564
chr1	66394944	66395450	SRR8861850-51_trimmed.fq.sort.sort.q10.rmdup.narrowPeak_peak_1017	258	.	5.67607	28.3388	25.8556	299
chr1	66596944	66597285	SRR8861850-51_trimmed.fq.sort.sort.q10.rmdup.narrowPeak_peak_1018	36	.	2.43217	5.65523	3.63984	170
chr1	66597559	66598567	SRR8861850-51_trimmed.fq.sort.sort.q10.rmdup.narrowPeak_peak_1019	281	.	5.57427	30.6199	28.111	423
chr1	66655028	66655708	SRR8861850-51_trimmed.fq.sort.sort.q10.rmdup.narrowPeak_peak_1020	103	.	3.69395	12.6162	10.373	527
chr1	66700377	66701694	SRR8861850-51_trimmed.fq.sort.sort.q10.rmdup.narrowPeak_peak_1021	1114	.	9.56062	114.766	111.459	602
chr1	66815783	66816954	SRR8861850-51_trimmed.fq.sort.sort.q10.rmdup.narrowPeak_peak_1022	1506	.	7.55804	154.439	150.64	885
chr1	66817101	66817598	SRR8861850-51_trimmed.fq.sort.sort.q10.rmdup.narrowPeak_peak_1023	917	.	5.73907	94.8381	91.7309	206
chr1	66817758	66818045	SRR8861850-51_trimmed.fq.sort.sort.q10.rmdup.narrowPeak_peak_1024	235	.	3.079	26.0099	23.5547	161
chr1	66862646	66863639	SRR8861850-51_trimmed.fq.sort.sort.q10.rmdup.narrowPeak_peak_1025	937	.	10.5143	96.9207	93.7935	477
chr1	66895577	66896656	SRR8861850-51_trimmed.fq.sort.sort.q10.rmdup.narrowPeak_peak_1026	249	.	5.30864	27.4084	24.9365	585
chr1	67011036	67011424	SRR8861850-51_trimmed.fq.sort.sort.q10.rmdup.narrowPeak_peak_1027	107	.	3.66841	13.0159	10.7649	190
chr1	67038286	67039332	SRR8861850-51_trimmed.fq.sort.sort.q10.rmdup.narrowPeak_peak_1028	887	.	8.3181	91.8725	88.7936	420
chr1	67045024	67045330	SRR8861850-51_trimmed.fq.sort.sort.q10.rmdup.narrowPeak_peak_1029	46	.	2.71237	6.71026	4.64554	122
chr1	67798008	67798220	SRR8861850-51_trimmed.fq.sort.sort.q10.rmdup.narrowPeak_peak_1030	54	.	2.88308	7.51267	5.41384	140
chr1	69467082	69467316	SRR8861850-51_trimmed.fq.sort.sort.q10.rmdup.narrowPeak_peak_1031	80	.	3.33356	10.2333	8.04803	102
chr1	69488564	69488836	SRR8861850-51_trimmed.fq.sort.sort.q10.rmdup.narrowPeak_peak_1032	27	.	2.3425	4.68172	2.72316	126
chr1	69591615	69591921	SRR8861850-51_trimmed.fq.sort.sort.q10.rmdup.narrowPeak_peak_1033	44	.	2.70289	6.51281	4.45491	110
chr1	69638581	69638803	SRR8861850-51_trimmed.fq.sort.sort.q10.rmdup.narrowPeak_peak_1034	35	.	2.5227	5.56799	3.55612	183
chr1	69685524	69685812	SRR8861850-51_trimmed.fq.sort.sort.q10.rmdup.narrowPeak_peak_1035	54	.	2.80073	7.55046	5.45045	115
chr1	69686870	69687249	SRR8861850-51_trimmed.fq.sort.sort.q10.rmdup.narrowPeak_peak_1036	217	.	5.02025	24.2221	21.7898	171
chr1	69687602	69688059	SRR8861850-51_trimmed.fq.sort.sort.q10.rmdup.narrowPeak_peak_1037	478	.	7.57844	50.565	47.8608	165
chr1	69728137	69728438	SRR8861850-51_trimmed.fq.sort.sort.q10.rmdup.narrowPeak_peak_1038	27	.	2.3425	4.68172	2.72316	226
chr1	70442251	70442840	SRR8861850-51_trimmed.fq.sort.sort.q10.rmdup.narrowPeak_peak_1039	103	.	3.69395	12.6162	10.373	197
chr1	71102129	71103610	SRR8861850-51_trimmed.fq.sort.sort.q10.rmdup.narrowPeak_peak_1040	1239	.	7.68422	127.383	123.934	615
chr1	71109626	71109869	SRR8861850-51_trimmed.fq.sort.sort.q10.rmdup.narrowPeak_peak_1041	43	.	2.50335	6.35318	4.30594	168
chr1	71200842	71201354	SRR8861850-51_trimmed.fq.sort.sort.q10.rmdup.narrowPeak_peak_1042	69	.	3.15337	9.1089	6.95603	369
chr1	71201736	71202037	SRR8861850-51_trimmed.fq.sort.sort.q10.rmdup.narrowPeak_peak_1043	74	.	3.24347	9.6653	7.49583	194
chr1	71343156	71343401	SRR8861850-51_trimmed.fq.sort.sort.q10.rmdup.narrowPeak_peak_1044	64	.	3.06328	8.56443	6.42877	100
chr1	71400802	71401218	SRR8861850-51_trimmed.fq.sort.sort.q10.rmdup.narrowPeak_peak_1045	103	.	3.69395	12.6162	10.373	225
chr1	71414528	71415125	SRR8861850-51_trimmed.fq.sort.sort.q10.rmdup.narrowPeak_peak_1046	154	.	4.40822	17.835	15.4948	271
chr1	71501477	71502161	SRR8861850-51_trimmed.fq.sort.sort.q10.rmdup.narrowPeak_peak_1047	109	.	3.78405	13.2382	10.9818	155
chr1	71556639	71557943	SRR8861850-51_trimmed.fq.sort.sort.q10.rmdup.narrowPeak_peak_1048	1399	.	9.84586	143.574	139.924	734
chr1	71652254	71654278	SRR8861850-51_trimmed.fq.sort.sort.q10.rmdup.narrowPeak_peak_1049	1344	.	5.34137	137.996	134.42	706
chr1	71672567	71672878	SRR8861850-51_trimmed.fq.sort.sort.q10.rmdup.narrowPeak_peak_1050	36	.	2.45853	5.61872	3.60484	252
chr1	71673261	71673866	SRR8861850-51_trimmed.fq.sort.sort.q10.rmdup.narrowPeak_peak_1051	152	.	4.20834	17.5666	15.2306	206
chr1	71681618	71682462	SRR8861850-51_trimmed.fq.sort.sort.q10.rmdup.narrowPeak_peak_1052	138	.	3.69683	16.1805	13.8681	640
chr1	71682597	71683353	SRR8861850-51_trimmed.fq.sort.sort.q10.rmdup.narrowPeak_peak_1053	86	.	3.04485	10.8393	8.63814	551
chr1	71799736	71800042	SRR8861850-51_trimmed.fq.sort.sort.q10.rmdup.narrowPeak_peak_1054	33	.	2.19686	5.39668	3.39839	132
chr1	71800189	71800866	SRR8861850-51_trimmed.fq.sort.sort.q10.rmdup.narrowPeak_peak_1055	94	.	2.99098	11.7117	9.48992	352
chr1	71801955	71802271	SRR8861850-51_trimmed.fq.sort.sort.q10.rmdup.narrowPeak_peak_1056	75	.	2.72665	9.72109	7.55029	151
chr1	71802534	71802758	SRR8861850-51_trimmed.fq.sort.sort.q10.rmdup.narrowPeak_peak_1057	27	.	2.0589	4.75963	2.79739	45
chr1	71837197	71838394	SRR8861850-51_trimmed.fq.sort.sort.q10.rmdup.narrowPeak_peak_1058	326	.	5.62621	35.2168	32.6586	826
chr1	71844682	71845666	SRR8861850-51_trimmed.fq.sort.sort.q10.rmdup.narrowPeak_peak_1059	254	.	5.1904	27.9343	25.4561	626
chr1	71854906	71855391	SRR8861850-51_trimmed.fq.sort.sort.q10.rmdup.narrowPeak_peak_1060	109	.	3.78405	13.2382	10.9818	186
chr1	71885651	71886019	SRR8861850-51_trimmed.fq.sort.sort.q10.rmdup.narrowPeak_peak_1061	103	.	3.46244	12.6001	10.3587	171
chr1	71886228	71886510	SRR8861850-51_trimmed.fq.sort.sort.q10.rmdup.narrowPeak_peak_1062	64	.	2.92691	8.59564	6.45909	188
chr1	71893449	71893926	SRR8861850-51_trimmed.fq.sort.sort.q10.rmdup.narrowPeak_peak_1063	88	.	3.22556	11.0821	8.87559	164
chr1	71894158	71894451	SRR8861850-51_trimmed.fq.sort.sort.q10.rmdup.narrowPeak_peak_1064	61	.	2.80217	8.24436	6.12062	112
chr1	71936299	71937082	SRR8861850-51_trimmed.fq.sort.sort.q10.rmdup.narrowPeak_peak_1065	49	.	2.79299	7.00606	4.92711	201
chr1	71980806	71981146	SRR8861850-51_trimmed.fq.sort.sort.q10.rmdup.narrowPeak_peak_1066	27	.	2.3425	4.68172	2.72316	216
chr1	72002288	72003055	SRR8861850-51_trimmed.fq.sort.sort.q10.rmdup.narrowPeak_peak_1067	69	.	3.15337	9.1089	6.95603	137
chr1	72017535	72018486	SRR8861850-51_trimmed.fq.sort.sort.q10.rmdup.narrowPeak_peak_1068	280	.	4.24765	30.5637	28.0554	203
chr1	72018869	72019674	SRR8861850-51_trimmed.fq.sort.sort.q10.rmdup.narrowPeak_peak_1069	560	.	5.98172	58.8232	56.0446	291
chr1	72038221	72038564	SRR8861850-51_trimmed.fq.sort.sort.q10.rmdup.narrowPeak_peak_1070	64	.	3.06328	8.56443	6.42877	162
chr1	72059810	72061016	SRR8861850-51_trimmed.fq.sort.sort.q10.rmdup.narrowPeak_peak_1071	657	.	6.08535	68.5704	65.7045	925
chr1	72108241	72109209	SRR8861850-51_trimmed.fq.sort.sort.q10.rmdup.narrowPeak_peak_1072	203	.	4.5271	22.8077	20.3939	509
chr1	72141982	72142418	SRR8861850-51_trimmed.fq.sort.sort.q10.rmdup.narrowPeak_peak_1073	274	.	5.85626	29.9517	27.4501	219
chr1	72182440	72182767	SRR8861850-51_trimmed.fq.sort.sort.q10.rmdup.narrowPeak_peak_1074	86	.	3.12425	10.8233	8.6225	152
chr1	72182954	72183249	SRR8861850-51_trimmed.fq.sort.sort.q10.rmdup.narrowPeak_peak_1075	153	.	3.98213	17.6372	15.3	140
chr1	72198029	72199167	SRR8861850-51_trimmed.fq.sort.sort.q10.rmdup.narrowPeak_peak_1076	229	.	4.77865	25.4443	22.9962	290
chr1	72225828	72226378	SRR8861850-51_trimmed.fq.sort.sort.q10.rmdup.narrowPeak_peak_1077	661	.	9.64031	68.9733	66.1037	192
chr1	72236290	72236881	SRR8861850-51_trimmed.fq.sort.sort.q10.rmdup.narrowPeak_peak_1078	741	.	9.28707	77.1221	74.1796	344
chr1	72243577	72244436	SRR8861850-51_trimmed.fq.sort.sort.q10.rmdup.narrowPeak_peak_1079	2996	.	17.1143	308.106	299.624	500
chr1	72254585	72256009	SRR8861850-51_trimmed.fq.sort.sort.q10.rmdup.narrowPeak_peak_1080	1749	.	11.6695	179.173	174.998	298
chr1	72283763	72284508	SRR8861850-51_trimmed.fq.sort.sort.q10.rmdup.narrowPeak_peak_1081	1087	.	11.1122	112.077	108.799	345
chr1	72306753	72308018	SRR8861850-51_trimmed.fq.sort.sort.q10.rmdup.narrowPeak_peak_1082	1422	.	7.29202	145.894	142.212	915
chr1	72366152	72366361	SRR8861850-51_trimmed.fq.sort.sort.q10.rmdup.narrowPeak_peak_1083	27	.	2.3425	4.68172	2.72316	16
chr1	72383593	72383922	SRR8861850-51_trimmed.fq.sort.sort.q10.rmdup.narrowPeak_peak_1084	37	.	2.31565	5.81625	3.79459	155
chr1	72384197	72384543	SRR8861850-51_trimmed.fq.sort.sort.q10.rmdup.narrowPeak_peak_1085	200	.	4.23565	22.448	20.0389	151
chr1	72384716	72385086	SRR8861850-51_trimmed.fq.sort.sort.q10.rmdup.narrowPeak_peak_1086	97	.	3.16035	12.0222	9.79242	164
chr1	72566959	72567397	SRR8861850-51_trimmed.fq.sort.sort.q10.rmdup.narrowPeak_peak_1087	80	.	3.33356	10.2333	8.04803	129
chr1	72582723	72584242	SRR8861850-51_trimmed.fq.sort.sort.q10.rmdup.narrowPeak_peak_1088	2028	.	10.9779	207.511	202.81	720
chr1	72640836	72641145	SRR8861850-51_trimmed.fq.sort.sort.q10.rmdup.narrowPeak_peak_1089	122	.	3.96424	14.5124	12.2302	160
chr1	72710807	72712334	SRR8861850-51_trimmed.fq.sort.sort.q10.rmdup.narrowPeak_peak_1090	1278	.	7.67837	131.376	127.88	751
chr1	72720309	72720619	SRR8861850-51_trimmed.fq.sort.sort.q10.rmdup.narrowPeak_peak_1091	36	.	2.45853	5.61872	3.60484	142
chr1	72729584	72730217	SRR8861850-51_trimmed.fq.sort.sort.q10.rmdup.narrowPeak_peak_1092	88	.	2.72769	11.0376	8.8321	291
chr1	72730298	72731202	SRR8861850-51_trimmed.fq.sort.sort.q10.rmdup.narrowPeak_peak_1093	395	.	5.09882	42.2231	39.5955	396
chr1	72733045	72733309	SRR8861850-51_trimmed.fq.sort.sort.q10.rmdup.narrowPeak_peak_1094	22	.	1.86098	4.2006	2.28643	197
chr1	72739439	72739947	SRR8861850-51_trimmed.fq.sort.sort.q10.rmdup.narrowPeak_peak_1095	108	.	3.2445	13.0917	10.8394	196
chr1	72744683	72745059	SRR8861850-51_trimmed.fq.sort.sort.q10.rmdup.narrowPeak_peak_1096	83	.	2.82153	10.5846	8.39109	182
chr1	72745272	72745756	SRR8861850-51_trimmed.fq.sort.sort.q10.rmdup.narrowPeak_peak_1097	318	.	5.06166	34.4237	31.8738	175
chr1	72755393	72755833	SRR8861850-51_trimmed.fq.sort.sort.q10.rmdup.narrowPeak_peak_1098	68	.	2.72254	9.04417	6.8956	302
chr1	72756243	72756490	SRR8861850-51_trimmed.fq.sort.sort.q10.rmdup.narrowPeak_peak_1099	99	.	3.00487	12.171	9.93815	137
chr1	72760875	72761306	SRR8861850-51_trimmed.fq.sort.sort.q10.rmdup.narrowPeak_peak_1100	109	.	3.1904	13.2191	10.9642	344
chr1	72764609	72764820	SRR8861850-51_trimmed.fq.sort.sort.q10.rmdup.narrowPeak_peak_1101	49	.	2.51879	6.99023	4.91605	99
chr1	72778677	72778886	SRR8861850-51_trimmed.fq.sort.sort.q10.rmdup.narrowPeak_peak_1102	31	.	2.33458	5.15384	3.16586	59
chr1	72779190	72779545	SRR8861850-51_trimmed.fq.sort.sort.q10.rmdup.narrowPeak_peak_1103	68	.	2.94397	9.03806	6.88959	203
chr1	72779954	72780364	SRR8861850-51_trimmed.fq.sort.sort.q10.rmdup.narrowPeak_peak_1104	32	.	2.33272	5.27115	3.27825	63
chr1	72790752	72791060	SRR8861850-51_trimmed.fq.sort.sort.q10.rmdup.narrowPeak_peak_1105	75	.	3.06295	9.74649	7.57503	149
chr1	72791200	72792005	SRR8861850-51_trimmed.fq.sort.sort.q10.rmdup.narrowPeak_peak_1106	196	.	4.51213	22.093	19.689	478
chr1	72805590	72806893	SRR8861850-51_trimmed.fq.sort.sort.q10.rmdup.narrowPeak_peak_1107	407	.	5.55702	43.4086	40.7698	1025
chr1	72814131	72814618	SRR8861850-51_trimmed.fq.sort.sort.q10.rmdup.narrowPeak_peak_1108	68	.	3.03219	9.02953	6.88135	136
chr1	72823877	72824288	SRR8861850-51_trimmed.fq.sort.sort.q10.rmdup.narrowPeak_peak_1109	273	.	3.72337	29.8533	27.353	205
chr1	72824636	72826299	SRR8861850-51_trimmed.fq.sort.sort.q10.rmdup.narrowPeak_peak_1110	316	.	3.97903	34.2173	31.6695	356
chr1	72826768	72827080	SRR8861850-51_trimmed.fq.sort.sort.q10.rmdup.narrowPeak_peak_1111	156	.	2.97133	17.9729	15.6298	170
chr1	72853908	72854557	SRR8861850-51_trimmed.fq.sort.sort.q10.rmdup.narrowPeak_peak_1112	49	.	2.56256	7.03946	4.95947	244
chr1	72873719	72875391	SRR8861850-51_trimmed.fq.sort.sort.q10.rmdup.narrowPeak_peak_1113	445	.	4.76718	47.266	44.5916	245
chr1	72878802	72879139	SRR8861850-51_trimmed.fq.sort.sort.q10.rmdup.narrowPeak_peak_1114	39	.	2.12479	5.97665	3.94874	262
chr1	72944898	72945353	SRR8861850-51_trimmed.fq.sort.sort.q10.rmdup.narrowPeak_peak_1115	86	.	3.42366	10.8127	8.61216	318
chr1	72952856	72953361	SRR8861850-51_trimmed.fq.sort.sort.q10.rmdup.narrowPeak_peak_1116	53	.	2.86269	7.43717	5.34445	334
chr1	72963178	72963965	SRR8861850-51_trimmed.fq.sort.sort.q10.rmdup.narrowPeak_peak_1117	328	.	5.97265	35.46	32.8994	228
chr1	72969030	72969372	SRR8861850-51_trimmed.fq.sort.sort.q10.rmdup.narrowPeak_peak_1118	118	.	3.87819	14.1559	11.8812	163
chr1	72993074	72993397	SRR8861850-51_trimmed.fq.sort.sort.q10.rmdup.narrowPeak_peak_1119	69	.	3.15337	9.1089	6.95603	136
chr1	73061381	73061637	SRR8861850-51_trimmed.fq.sort.sort.q10.rmdup.narrowPeak_peak_1120	44	.	2.66846	6.54764	4.48852	175
chr1	73061807	73062191	SRR8861850-51_trimmed.fq.sort.sort.q10.rmdup.narrowPeak_peak_1121	108	.	3.69476	13.1268	10.8738	197
chr1	73088370	73089993	SRR8861850-51_trimmed.fq.sort.sort.q10.rmdup.narrowPeak_peak_1122	152	.	3.58917	17.5679	15.2319	1368
chr1	73090134	73090495	SRR8861850-51_trimmed.fq.sort.sort.q10.rmdup.narrowPeak_peak_1123	49	.	2.41579	7.05157	4.97124	202
chr1	73098947	73099249	SRR8861850-51_trimmed.fq.sort.sort.q10.rmdup.narrowPeak_peak_1124	71	.	3.15562	9.32345	7.165	156
chr1	73099387	73099947	SRR8861850-51_trimmed.fq.sort.sort.q10.rmdup.narrowPeak_peak_1125	57	.	2.93023	7.87101	5.76136	388
chr1	73111888	73112249	SRR8861850-51_trimmed.fq.sort.sort.q10.rmdup.narrowPeak_peak_1126	42	.	2.64422	6.30093	4.25555	268
chr1	73170043	73170455	SRR8861850-51_trimmed.fq.sort.sort.q10.rmdup.narrowPeak_peak_1127	73	.	3.20256	9.50669	7.34358	246
chr1	73190830	73191531	SRR8861850-51_trimmed.fq.sort.sort.q10.rmdup.narrowPeak_peak_1128	48	.	2.68598	6.93399	4.86165	530
chr1	73251562	73252828	SRR8861850-51_trimmed.fq.sort.sort.q10.rmdup.narrowPeak_peak_1129	385	.	6.01556	41.12	38.5028	312
chr1	73306719	73307013	SRR8861850-51_trimmed.fq.sort.sort.q10.rmdup.narrowPeak_peak_1130	56	.	2.81525	7.781	5.67407	113
chr1	73307103	73307339	SRR8861850-51_trimmed.fq.sort.sort.q10.rmdup.narrowPeak_peak_1131	29	.	2.3055	4.92226	2.95248	123
chr1	73312660	73313900	SRR8861850-51_trimmed.fq.sort.sort.q10.rmdup.narrowPeak_peak_1132	100	.	3.48805	12.2443	10.01	693
chr1	73362772	73364157	SRR8861850-51_trimmed.fq.sort.sort.q10.rmdup.narrowPeak_peak_1133	221	.	4.19785	24.5845	22.1473	526
chr1	73399254	73399695	SRR8861850-51_trimmed.fq.sort.sort.q10.rmdup.narrowPeak_peak_1134	91	.	3.51376	11.4032	9.188	256
chr1	73479473	73479908	SRR8861850-51_trimmed.fq.sort.sort.q10.rmdup.narrowPeak_peak_1135	39	.	2.61279	6.03331	3.99775	252
chr1	73506910	73507282	SRR8861850-51_trimmed.fq.sort.sort.q10.rmdup.narrowPeak_peak_1136	155	.	4.41472	17.8626	15.5212	204
chr1	73513836	73514177	SRR8861850-51_trimmed.fq.sort.sort.q10.rmdup.narrowPeak_peak_1137	64	.	3.06328	8.56443	6.42877	149
chr1	73514685	73514906	SRR8861850-51_trimmed.fq.sort.sort.q10.rmdup.narrowPeak_peak_1138	27	.	2.3425	4.68172	2.72316	52
chr1	73530388	73530908	SRR8861850-51_trimmed.fq.sort.sort.q10.rmdup.narrowPeak_peak_1139	64	.	3.06328	8.56443	6.42877	372
chr1	73537962	73539310	SRR8861850-51_trimmed.fq.sort.sort.q10.rmdup.narrowPeak_peak_1140	158	.	3.73217	18.1603	15.8145	185
chr1	73640671	73640900	SRR8861850-51_trimmed.fq.sort.sort.q10.rmdup.narrowPeak_peak_1141	49	.	2.70903	7.02385	4.94431	74
chr1	73641160	73641520	SRR8861850-51_trimmed.fq.sort.sort.q10.rmdup.narrowPeak_peak_1142	74	.	3.13562	9.65305	7.48619	127
chr1	73644522	73644830	SRR8861850-51_trimmed.fq.sort.sort.q10.rmdup.narrowPeak_peak_1143	64	.	3.06328	8.56443	6.42877	100
chr1	73743771	73745210	SRR8861850-51_trimmed.fq.sort.sort.q10.rmdup.narrowPeak_peak_1144	304	.	5.05649	32.9616	30.4271	223
chr1	73758477	73758955	SRR8861850-51_trimmed.fq.sort.sort.q10.rmdup.narrowPeak_peak_1145	88	.	3.43749	11.0985	8.89164	341
chr1	73797558	73797870	SRR8861850-51_trimmed.fq.sort.sort.q10.rmdup.narrowPeak_peak_1146	86	.	3.36921	10.8228	8.62207	188
chr1	73798114	73798424	SRR8861850-51_trimmed.fq.sort.sort.q10.rmdup.narrowPeak_peak_1147	90	.	3.41247	11.2271	9.0173	196
chr1	73825908	73826511	SRR8861850-51_trimmed.fq.sort.sort.q10.rmdup.narrowPeak_peak_1148	91	.	3.4556	11.4043	9.18905	428
chr1	73902563	73902941	SRR8861850-51_trimmed.fq.sort.sort.q10.rmdup.narrowPeak_peak_1150	259	.	5.5354	28.4828	25.998	176
chr1	73914617	73914968	SRR8861850-51_trimmed.fq.sort.sort.q10.rmdup.narrowPeak_peak_1151	41	.	2.42054	6.14407	4.1044	239
chr1	73942080	73942437	SRR8861850-51_trimmed.fq.sort.sort.q10.rmdup.narrowPeak_peak_1152	57	.	2.44476	7.87218	5.7625	190
chr1	73942596	73942905	SRR8861850-51_trimmed.fq.sort.sort.q10.rmdup.narrowPeak_peak_1153	27	.	2.01766	4.74782	2.7861	103
chr1	73962653	73962986	SRR8861850-51_trimmed.fq.sort.sort.q10.rmdup.narrowPeak_peak_1154	117	.	3.05244	14.0064	11.7345	181
chr1	73963191	73963616	SRR8861850-51_trimmed.fq.sort.sort.q10.rmdup.narrowPeak_peak_1155	211	.	3.91674	23.5602	21.1364	148
chr1	73970527	73970739	SRR8861850-51_trimmed.fq.sort.sort.q10.rmdup.narrowPeak_peak_1156	50	.	2.50862	7.08646	5.00498	74
chr1	73988120	73988411	SRR8861850-51_trimmed.fq.sort.sort.q10.rmdup.narrowPeak_peak_1157	63	.	2.66558	8.43714	6.3079	179
chr1	73994489	73994722	SRR8861850-51_trimmed.fq.sort.sort.q10.rmdup.narrowPeak_peak_1158	23	.	1.88112	4.23082	2.31495	93
chr1	73998674	73999291	SRR8861850-51_trimmed.fq.sort.sort.q10.rmdup.narrowPeak_peak_1159	85	.	2.36826	10.7377	8.54068	162
chr1	73999857	74000308	SRR8861850-51_trimmed.fq.sort.sort.q10.rmdup.narrowPeak_peak_1160	283	.	3.77058	30.8277	28.3163	203
chr1	74000470	74000719	SRR8861850-51_trimmed.fq.sort.sort.q10.rmdup.narrowPeak_peak_1161	188	.	3.20641	21.2714	18.8788	127
chr1	74001454	74001687	SRR8861850-51_trimmed.fq.sort.sort.q10.rmdup.narrowPeak_peak_1162	39	.	1.97766	5.99801	3.96929	52
chr1	74007722	74007996	SRR8861850-51_trimmed.fq.sort.sort.q10.rmdup.narrowPeak_peak_1163	28	.	2.07579	4.83805	2.8722	187
chr1	74008311	74008747	SRR8861850-51_trimmed.fq.sort.sort.q10.rmdup.narrowPeak_peak_1164	85	.	2.8512	10.7505	8.5532	280
chr1	74015180	74016346	SRR8861850-51_trimmed.fq.sort.sort.q10.rmdup.narrowPeak_peak_1165	100	.	2.90028	12.2895	10.0543	967
chr1	74024371	74024602	SRR8861850-51_trimmed.fq.sort.sort.q10.rmdup.narrowPeak_peak_1166	78	.	2.41305	10.0617	7.88261	148
chr1	74025027	74025471	SRR8861850-51_trimmed.fq.sort.sort.q10.rmdup.narrowPeak_peak_1167	108	.	2.63865	13.0984	10.846	136
chr1	74027496	74028140	SRR8861850-51_trimmed.fq.sort.sort.q10.rmdup.narrowPeak_peak_1168	113	.	2.39	13.6075	11.3441	154
chr1	74030774	74031969	SRR8861850-51_trimmed.fq.sort.sort.q10.rmdup.narrowPeak_peak_1169	154	.	2.70651	17.8248	15.4847	726
chr1	74040915	74042605	SRR8861850-51_trimmed.fq.sort.sort.q10.rmdup.narrowPeak_peak_1170	383	.	4.22031	40.9878	38.372	596
chr1	74047812	74048038	SRR8861850-51_trimmed.fq.sort.sort.q10.rmdup.narrowPeak_peak_1171	56	.	2.29316	7.74343	5.63755	149
chr1	74053185	74054910	SRR8861850-51_trimmed.fq.sort.sort.q10.rmdup.narrowPeak_peak_1172	124	.	2.66915	14.7593	12.4728	1517
chr1	74059419	74059687	SRR8861850-51_trimmed.fq.sort.sort.q10.rmdup.narrowPeak_peak_1173	76	.	2.54209	9.85401	7.67995	126
chr1	74059944	74060675	SRR8861850-51_trimmed.fq.sort.sort.q10.rmdup.narrowPeak_peak_1174	112	.	3.03518	13.5074	11.2458	433
chr1	74068121	74069681	SRR8861850-51_trimmed.fq.sort.sort.q10.rmdup.narrowPeak_peak_1175	563	.	5.16051	59.0827	56.3017	304
chr1	74074312	74074564	SRR8861850-51_trimmed.fq.sort.sort.q10.rmdup.narrowPeak_peak_1176	43	.	2.28141	6.37421	4.32611	99
chr1	74081706	74081959	SRR8861850-51_trimmed.fq.sort.sort.q10.rmdup.narrowPeak_peak_1177	47	.	2.35444	6.86951	4.79941	123
chr1	74084399	74084761	SRR8861850-51_trimmed.fq.sort.sort.q10.rmdup.narrowPeak_peak_1178	122	.	3.20458	14.5568	12.2739	180
chr1	74090345	74091994	SRR8861850-51_trimmed.fq.sort.sort.q10.rmdup.narrowPeak_peak_1179	1282	.	5.75784	131.703	128.203	1347
chr1	74092185	74092818	SRR8861850-51_trimmed.fq.sort.sort.q10.rmdup.narrowPeak_peak_1180	303	.	2.98382	32.9047	30.3708	263
chr1	74098283	74098938	SRR8861850-51_trimmed.fq.sort.sort.q10.rmdup.narrowPeak_peak_1181	282	.	5.23988	30.7717	28.2609	354
chr1	74104122	74104413	SRR8861850-51_trimmed.fq.sort.sort.q10.rmdup.narrowPeak_peak_1182	35	.	2.41633	5.59435	3.58141	128
chr1	74111100	74112035	SRR8861850-51_trimmed.fq.sort.sort.q10.rmdup.narrowPeak_peak_1183	169	.	4.13674	19.2695	16.9059	207
chr1	74177536	74177990	SRR8861850-51_trimmed.fq.sort.sort.q10.rmdup.narrowPeak_peak_1184	44	.	2.70289	6.51281	4.45491	133
chr1	74236083	74236340	SRR8861850-51_trimmed.fq.sort.sort.q10.rmdup.narrowPeak_peak_1185	94	.	2.39106	11.697	9.47553	94
chr1	74236461	74237536	SRR8861850-51_trimmed.fq.sort.sort.q10.rmdup.narrowPeak_peak_1186	1324	.	7.75889	135.984	132.432	365
chr1	74249181	74249891	SRR8861850-51_trimmed.fq.sort.sort.q10.rmdup.narrowPeak_peak_1187	54	.	2.79112	7.51258	5.41384	535
chr1	74283907	74284773	SRR8861850-51_trimmed.fq.sort.sort.q10.rmdup.narrowPeak_peak_1188	613	.	5.68435	64.2018	61.3747	669
chr1	74285033	74285593	SRR8861850-51_trimmed.fq.sort.sort.q10.rmdup.narrowPeak_peak_1189	447	.	4.71486	47.4071	44.7314	215
chr1	74295191	74296907	SRR8861850-51_trimmed.fq.sort.sort.q10.rmdup.narrowPeak_peak_1190	365	.	4.27065	39.1292	36.5316	512
chr1	74303517	74304542	SRR8861850-51_trimmed.fq.sort.sort.q10.rmdup.narrowPeak_peak_1191	898	.	7.18183	92.9808	89.8913	475
chr1	74309954	74310274	SRR8861850-51_trimmed.fq.sort.sort.q10.rmdup.narrowPeak_peak_1192	67	.	2.9912	8.86144	6.7177	191
chr1	74317818	74318070	SRR8861850-51_trimmed.fq.sort.sort.q10.rmdup.narrowPeak_peak_1193	46	.	2.71237	6.71026	4.64554	117
chr1	74332124	74332382	SRR8861850-51_trimmed.fq.sort.sort.q10.rmdup.narrowPeak_peak_1194	72	.	2.49982	9.4396	7.27822	159
chr1	74332604	74333381	SRR8861850-51_trimmed.fq.sort.sort.q10.rmdup.narrowPeak_peak_1195	1006	.	8.15735	103.872	100.677	240
chr1	74343302	74343639	SRR8861850-51_trimmed.fq.sort.sort.q10.rmdup.narrowPeak_peak_1196	42	.	2.38961	6.27188	4.22757	72
chr1	74362186	74362814	SRR8861850-51_trimmed.fq.sort.sort.q10.rmdup.narrowPeak_peak_1197	242	.	4.83409	26.7624	24.2979	203
chr1	74375146	74375594	SRR8861850-51_trimmed.fq.sort.sort.q10.rmdup.narrowPeak_peak_1198	33	.	2.47249	5.39254	3.39443	303
chr1	74386517	74387436	SRR8861850-51_trimmed.fq.sort.sort.q10.rmdup.narrowPeak_peak_1199	1422	.	6.35262	145.967	142.285	597
chr1	74391344	74391627	SRR8861850-51_trimmed.fq.sort.sort.q10.rmdup.narrowPeak_peak_1200	149	.	2.18496	17.2346	14.9037	171
chr1	74391825	74392861	SRR8861850-51_trimmed.fq.sort.sort.q10.rmdup.narrowPeak_peak_1201	1070	.	5.07238	110.293	107.033	329
chr1	74396868	74398291	SRR8861850-51_trimmed.fq.sort.sort.q10.rmdup.narrowPeak_peak_1202	980	.	6.51569	101.235	98.0659	896
chr1	74408575	74408943	SRR8861850-51_trimmed.fq.sort.sort.q10.rmdup.narrowPeak_peak_1203	129	.	4.01747	15.2911	12.9945	186
chr1	74505316	74505837	SRR8861850-51_trimmed.fq.sort.sort.q10.rmdup.narrowPeak_peak_1204	162	.	2.5494	18.5839	16.2311	376
chr1	74505974	74507344	SRR8861850-51_trimmed.fq.sort.sort.q10.rmdup.narrowPeak_peak_1205	1530	.	7.05231	156.924	153.089	246
chr1	74587053	74588183	SRR8861850-51_trimmed.fq.sort.sort.q10.rmdup.narrowPeak_peak_1206	1038	.	7.78728	107.08	103.853	745
chr1	74588304	74588691	SRR8861850-51_trimmed.fq.sort.sort.q10.rmdup.narrowPeak_peak_1207	185	.	3.33675	20.8943	18.5067	195
chr1	74600831	74601973	SRR8861850-51_trimmed.fq.sort.sort.q10.rmdup.narrowPeak_peak_1208	928	.	8.62957	95.9564	92.8385	418
chr1	74661672	74662742	SRR8861850-51_trimmed.fq.sort.sort.q10.rmdup.narrowPeak_peak_1209	1736	.	10.8499	177.78	173.628	408
chr1	74712813	74713926	SRR8861850-51_trimmed.fq.sort.sort.q10.rmdup.narrowPeak_peak_1210	340	.	5.66198	36.6079	34.0356	814
chr1	74715731	74716013	SRR8861850-51_trimmed.fq.sort.sort.q10.rmdup.narrowPeak_peak_1211	35	.	2.26689	5.59994	3.58686	127
chr1	74770347	74771350	SRR8861850-51_trimmed.fq.sort.sort.q10.rmdup.narrowPeak_peak_1212	89	.	2.64888	11.1616	8.95326	890
chr1	74772041	74772828	SRR8861850-51_trimmed.fq.sort.sort.q10.rmdup.narrowPeak_peak_1213	308	.	4.26743	33.4125	30.8731	345
chr1	74774049	74774290	SRR8861850-51_trimmed.fq.sort.sort.q10.rmdup.narrowPeak_peak_1214	37	.	2.02767	5.79329	3.7727	56
chr1	74780318	74780580	SRR8861850-51_trimmed.fq.sort.sort.q10.rmdup.narrowPeak_peak_1215	47	.	2.37581	6.8512	4.78167	100
chr1	74782021	74782472	SRR8861850-51_trimmed.fq.sort.sort.q10.rmdup.narrowPeak_peak_1216	29	.	2.19345	4.94439	2.97361	158
chr1	74784180	74784537	SRR8861850-51_trimmed.fq.sort.sort.q10.rmdup.narrowPeak_peak_1217	50	.	2.58879	7.15429	5.07055	193
chr1	74791760	74792259	SRR8861850-51_trimmed.fq.sort.sort.q10.rmdup.narrowPeak_peak_1218	58	.	2.94115	7.9121	5.80127	127
chr1	74803341	74803738	SRR8861850-51_trimmed.fq.sort.sort.q10.rmdup.narrowPeak_peak_1219	45	.	2.47306	6.64449	4.58209	254
chr1	74808436	74808744	SRR8861850-51_trimmed.fq.sort.sort.q10.rmdup.narrowPeak_peak_1220	101	.	3.51187	12.3475	10.1111	193
chr1	74816623	74817608	SRR8861850-51_trimmed.fq.sort.sort.q10.rmdup.narrowPeak_peak_1221	1498	.	11.3313	153.614	149.827	569
chr1	74964685	74965605	SRR8861850-51_trimmed.fq.sort.sort.q10.rmdup.narrowPeak_peak_1222	161	.	4.2847	18.5121	16.1609	575
chr1	74978185	74978647	SRR8861850-51_trimmed.fq.sort.sort.q10.rmdup.narrowPeak_peak_1223	59	.	2.97318	8.03224	5.91455	299
chr1	74978894	74979298	SRR8861850-51_trimmed.fq.sort.sort.q10.rmdup.narrowPeak_peak_1224	64	.	3.06328	8.56443	6.42877	170
chr1	75015535	75016484	SRR8861850-51_trimmed.fq.sort.sort.q10.rmdup.narrowPeak_peak_1225	242	.	5.15894	26.6817	24.2186	277
chr1	75124203	75125556	SRR8861850-51_trimmed.fq.sort.sort.q10.rmdup.narrowPeak_peak_1226	1928	.	10.3894	197.354	192.858	922
chr1	75141254	75142104	SRR8861850-51_trimmed.fq.sort.sort.q10.rmdup.narrowPeak_peak_1227	136	.	2.71149	15.9447	13.6362	400
chr1	75142198	75143458	SRR8861850-51_trimmed.fq.sort.sort.q10.rmdup.narrowPeak_peak_1228	957	.	6.54487	98.9143	95.7679	362
chr1	75168036	75169417	SRR8861850-51_trimmed.fq.sort.sort.q10.rmdup.narrowPeak_peak_1229	636	.	7.05971	66.4708	63.6234	862
chr1	75179580	75180410	SRR8861850-51_trimmed.fq.sort.sort.q10.rmdup.narrowPeak_peak_1230	418	.	6.02817	44.5479	41.8986	609
chr1	75191267	75192979	SRR8861850-51_trimmed.fq.sort.sort.q10.rmdup.narrowPeak_peak_1231	934	.	6.80684	96.5479	93.4242	1143
chr1	75209082	75209372	SRR8861850-51_trimmed.fq.sort.sort.q10.rmdup.narrowPeak_peak_1232	92	.	2.76173	11.4183	9.20272	153
chr1	75210464	75211465	SRR8861850-51_trimmed.fq.sort.sort.q10.rmdup.narrowPeak_peak_1233	1316	.	10.0646	135.233	131.691	538
chr1	75235932	75236339	SRR8861850-51_trimmed.fq.sort.sort.q10.rmdup.narrowPeak_peak_1234	434	.	5.0953	46.1497	43.4855	246
chr1	75236444	75237241	SRR8861850-51_trimmed.fq.sort.sort.q10.rmdup.narrowPeak_peak_1235	672	.	6.3415	70.1286	67.2488	247
chr1	75247965	75248316	SRR8861850-51_trimmed.fq.sort.sort.q10.rmdup.narrowPeak_peak_1236	34	.	2.36999	5.41565	3.41662	174
chr1	75293294	75293530	SRR8861850-51_trimmed.fq.sort.sort.q10.rmdup.narrowPeak_peak_1237	54	.	2.88308	7.51267	5.41384	111
chr1	75316426	75317557	SRR8861850-51_trimmed.fq.sort.sort.q10.rmdup.narrowPeak_peak_1238	827	.	5.97767	85.8212	82.7985	785
chr1	75317978	75318501	SRR8861850-51_trimmed.fq.sort.sort.q10.rmdup.narrowPeak_peak_1239	461	.	4.48417	48.7992	46.1109	240
chr1	75331349	75331586	SRR8861850-51_trimmed.fq.sort.sort.q10.rmdup.narrowPeak_peak_1240	35	.	2.5227	5.56799	3.55612	102
chr1	75337666	75339704	SRR8861850-51_trimmed.fq.sort.sort.q10.rmdup.narrowPeak_peak_1241	381	.	4.49672	40.7136	38.1004	206
chr1	75374974	75375811	SRR8861850-51_trimmed.fq.sort.sort.q10.rmdup.narrowPeak_peak_1242	74	.	3.24347	9.6653	7.49583	477
chr1	75381476	75381999	SRR8861850-51_trimmed.fq.sort.sort.q10.rmdup.narrowPeak_peak_1243	303	.	5.41783	32.8854	30.3517	351
chr1	75382151	75382701	SRR8861850-51_trimmed.fq.sort.sort.q10.rmdup.narrowPeak_peak_1244	328	.	5.66735	35.4475	32.8871	269
chr1	75399057	75400674	SRR8861850-51_trimmed.fq.sort.sort.q10.rmdup.narrowPeak_peak_1245	616	.	6.39288	64.4367	61.6075	1160
chr1	75435564	75436767	SRR8861850-51_trimmed.fq.sort.sort.q10.rmdup.narrowPeak_peak_1246	466	.	5.87692	49.3164	46.6233	589
chr1	75473593	75474094	SRR8861850-51_trimmed.fq.sort.sort.q10.rmdup.narrowPeak_peak_1247	69	.	2.95329	9.07844	6.92893	159
chr1	75474736	75474964	SRR8861850-51_trimmed.fq.sort.sort.q10.rmdup.narrowPeak_peak_1248	44	.	2.40868	6.48921	4.43697	145
chr1	75478850	75479475	SRR8861850-51_trimmed.fq.sort.sort.q10.rmdup.narrowPeak_peak_1249	341	.	6.49847	36.7449	34.1711	348
chr1	75496504	75497130	SRR8861850-51_trimmed.fq.sort.sort.q10.rmdup.narrowPeak_peak_1250	70	.	3.13838	9.25578	7.09909	180
chr1	75505170	75507021	SRR8861850-51_trimmed.fq.sort.sort.q10.rmdup.narrowPeak_peak_1251	1677	.	7.69443	171.785	167.727	1048
chr1	75511675	75511892	SRR8861850-51_trimmed.fq.sort.sort.q10.rmdup.narrowPeak_peak_1252	37	.	2.35138	5.72202	3.70409	24
chr1	75520893	75522010	SRR8861850-51_trimmed.fq.sort.sort.q10.rmdup.narrowPeak_peak_1253	1294	.	8.1436	132.924	129.409	764
chr1	75545921	75546933	SRR8861850-51_trimmed.fq.sort.sort.q10.rmdup.narrowPeak_peak_1254	1089	.	8.4222	112.253	108.973	715
chr1	75558807	75559606	SRR8861850-51_trimmed.fq.sort.sort.q10.rmdup.narrowPeak_peak_1255	470	.	6.05067	49.7371	47.0404	585
chr1	75559834	75560188	SRR8861850-51_trimmed.fq.sort.sort.q10.rmdup.narrowPeak_peak_1256	121	.	3.25777	14.4511	12.1711	136
chr1	75581622	75582041	SRR8861850-51_trimmed.fq.sort.sort.q10.rmdup.narrowPeak_peak_1257	54	.	2.88308	7.51267	5.41384	149
chr1	75582382	75582791	SRR8861850-51_trimmed.fq.sort.sort.q10.rmdup.narrowPeak_peak_1258	103	.	3.69395	12.6162	10.373	123
chr1	75608645	75608908	SRR8861850-51_trimmed.fq.sort.sort.q10.rmdup.narrowPeak_peak_1259	31	.	2.30374	5.15832	3.17014	97
chr1	75609316	75609540	SRR8861850-51_trimmed.fq.sort.sort.q10.rmdup.narrowPeak_peak_1260	29	.	2.24108	4.91315	2.94386	159
chr1	75610798	75611229	SRR8861850-51_trimmed.fq.sort.sort.q10.rmdup.narrowPeak_peak_1261	49	.	2.60255	7.06238	4.98162	319
chr1	75653795	75654059	SRR8861850-51_trimmed.fq.sort.sort.q10.rmdup.narrowPeak_peak_1262	76	.	2.7776	9.83053	7.6571	106
chr1	75656697	75656918	SRR8861850-51_trimmed.fq.sort.sort.q10.rmdup.narrowPeak_peak_1263	24	.	1.98725	4.42627	2.48958	112
chr1	75657249	75657561	SRR8861850-51_trimmed.fq.sort.sort.q10.rmdup.narrowPeak_peak_1264	39	.	2.20385	5.9785	3.95056	123
chr1	75662191	75662415	SRR8861850-51_trimmed.fq.sort.sort.q10.rmdup.narrowPeak_peak_1265	65	.	2.79509	8.72719	6.58714	119
chr1	75662837	75663157	SRR8861850-51_trimmed.fq.sort.sort.q10.rmdup.narrowPeak_peak_1266	34	.	2.3123	5.43581	3.43592	274
chr1	75667781	75668423	SRR8861850-51_trimmed.fq.sort.sort.q10.rmdup.narrowPeak_peak_1267	67	.	2.95233	8.88766	6.74329	168
chr1	75680665	75680943	SRR8861850-51_trimmed.fq.sort.sort.q10.rmdup.narrowPeak_peak_1268	88	.	3.13477	11.0763	8.86988	126
chr1	75693168	75694130	SRR8861850-51_trimmed.fq.sort.sort.q10.rmdup.narrowPeak_peak_1269	77	.	2.68441	9.96741	7.79061	354
chr1	75696498	75696924	SRR8861850-51_trimmed.fq.sort.sort.q10.rmdup.narrowPeak_peak_1270	43	.	2.33728	6.40898	4.35961	270
chr1	75697245	75697634	SRR8861850-51_trimmed.fq.sort.sort.q10.rmdup.narrowPeak_peak_1271	191	.	4.03247	21.5444	19.1476	157
chr1	75704535	75705371	SRR8861850-51_trimmed.fq.sort.sort.q10.rmdup.narrowPeak_peak_1272	169	.	4.59491	19.2647	16.9012	465
chr1	75725421	75725702	SRR8861850-51_trimmed.fq.sort.sort.q10.rmdup.narrowPeak_peak_1273	31	.	2.4326	5.11731	3.13091	87
chr1	75732173	75732781	SRR8861850-51_trimmed.fq.sort.sort.q10.rmdup.narrowPeak_peak_1274	61	.	2.76511	8.25157	6.12759	413
chr1	75733180	75733574	SRR8861850-51_trimmed.fq.sort.sort.q10.rmdup.narrowPeak_peak_1275	77	.	2.98242	9.96192	7.78527	189
chr1	75738321	75738554	SRR8861850-51_trimmed.fq.sort.sort.q10.rmdup.narrowPeak_peak_1276	48	.	2.50146	6.91188	4.84034	98
chr1	75749643	75750237	SRR8861850-51_trimmed.fq.sort.sort.q10.rmdup.narrowPeak_peak_1277	61	.	2.99678	8.31145	6.18583	460
chr1	75760164	75760420	SRR8861850-51_trimmed.fq.sort.sort.q10.rmdup.narrowPeak_peak_1278	43	.	2.55556	6.41975	4.37002	86
chr1	75770428	75770926	SRR8861850-51_trimmed.fq.sort.sort.q10.rmdup.narrowPeak_peak_1279	85	.	2.28414	10.7374	8.5404	113
chr1	75771867	75773149	SRR8861850-51_trimmed.fq.sort.sort.q10.rmdup.narrowPeak_peak_1280	364	.	3.8314	39.0737	36.4767	788
chr1	75773267	75773487	SRR8861850-51_trimmed.fq.sort.sort.q10.rmdup.narrowPeak_peak_1281	103	.	2.37752	12.5902	10.349	127
chr1	75786048	75786886	SRR8861850-51_trimmed.fq.sort.sort.q10.rmdup.narrowPeak_peak_1282	111	.	2.9909	13.4178	11.158	243
chr1	75788717	75789013	SRR8861850-51_trimmed.fq.sort.sort.q10.rmdup.narrowPeak_peak_1283	57	.	2.42558	7.89955	5.78904	181
chr1	75798499	75798907	SRR8861850-51_trimmed.fq.sort.sort.q10.rmdup.narrowPeak_peak_1284	75	.	2.97782	9.75137	7.57982	298
chr1	75803718	75804221	SRR8861850-51_trimmed.fq.sort.sort.q10.rmdup.narrowPeak_peak_1285	79	.	3.00859	10.0845	7.90489	170
chr1	75832803	75834216	SRR8861850-51_trimmed.fq.sort.sort.q10.rmdup.narrowPeak_peak_1286	556	.	4.36094	58.3898	55.6151	1061
chr1	75839191	75840207	SRR8861850-51_trimmed.fq.sort.sort.q10.rmdup.narrowPeak_peak_1287	249	.	3.4542	27.4138	24.9418	813
chr1	75840403	75841047	SRR8861850-51_trimmed.fq.sort.sort.q10.rmdup.narrowPeak_peak_1288	73	.	2.21929	9.48955	7.32688	196
chr1	75844870	75845414	SRR8861850-51_trimmed.fq.sort.sort.q10.rmdup.narrowPeak_peak_1289	154	.	3.08231	17.7614	15.4223	168
chr1	75889874	75890351	SRR8861850-51_trimmed.fq.sort.sort.q10.rmdup.narrowPeak_peak_1290	77	.	2.51188	9.94151	7.76535	150
chr1	75890884	75891489	SRR8861850-51_trimmed.fq.sort.sort.q10.rmdup.narrowPeak_peak_1291	58	.	2.37177	7.97789	5.865	314
chr1	75910401	75910710	SRR8861850-51_trimmed.fq.sort.sort.q10.rmdup.narrowPeak_peak_1292	62	.	3.02464	8.41776	6.28909	136
chr1	75925289	75925762	SRR8861850-51_trimmed.fq.sort.sort.q10.rmdup.narrowPeak_peak_1293	65	.	2.85829	8.66399	6.52567	334
chr1	75926070	75926411	SRR8861850-51_trimmed.fq.sort.sort.q10.rmdup.narrowPeak_peak_1294	92	.	3.18128	11.5054	9.28801	195
chr1	75931651	75931953	SRR8861850-51_trimmed.fq.sort.sort.q10.rmdup.narrowPeak_peak_1295	90	.	3.26653	11.2667	9.05605	151
chr1	75936657	75936929	SRR8861850-51_trimmed.fq.sort.sort.q10.rmdup.narrowPeak_peak_1296	60	.	2.87155	8.18576	6.06369	127
chr1	75937547	75937776	SRR8861850-51_trimmed.fq.sort.sort.q10.rmdup.narrowPeak_peak_1297	35	.	2.45433	5.60307	3.5898	65
chr1	75974964	75975420	SRR8861850-51_trimmed.fq.sort.sort.q10.rmdup.narrowPeak_peak_1298	116	.	3.87414	13.8704	11.6009	191
chr1	75983915	75984463	SRR8861850-51_trimmed.fq.sort.sort.q10.rmdup.narrowPeak_peak_1299	89	.	3.14393	11.1199	8.91259	73
chr1	76024555	76024877	SRR8861850-51_trimmed.fq.sort.sort.q10.rmdup.narrowPeak_peak_1300	97	.	3.06616	11.9298	9.70345	154
chr1	76025235	76025695	SRR8861850-51_trimmed.fq.sort.sort.q10.rmdup.narrowPeak_peak_1301	118	.	3.27219	14.1036	11.83	266
chr1	76049965	76050461	SRR8861850-51_trimmed.fq.sort.sort.q10.rmdup.narrowPeak_peak_1302	106	.	3.1248	12.8521	10.6043	371
chr1	76053800	76054070	SRR8861850-51_trimmed.fq.sort.sort.q10.rmdup.narrowPeak_peak_1303	42	.	2.60747	6.32012	4.27401	135
chr1	76064218	76064653	SRR8861850-51_trimmed.fq.sort.sort.q10.rmdup.narrowPeak_peak_1304	45	.	2.46961	6.62917	4.56728	299
chr1	76065235	76065543	SRR8861850-51_trimmed.fq.sort.sort.q10.rmdup.narrowPeak_peak_1305	104	.	3.20299	12.6598	10.4157	170
chr1	76065926	76066668	SRR8861850-51_trimmed.fq.sort.sort.q10.rmdup.narrowPeak_peak_1306	120	.	3.34872	14.3123	12.0349	420
chr1	76080603	76080840	SRR8861850-51_trimmed.fq.sort.sort.q10.rmdup.narrowPeak_peak_1307	42	.	2.61207	6.33732	4.2906	64
chr1	76110547	76110844	SRR8861850-51_trimmed.fq.sort.sort.q10.rmdup.narrowPeak_peak_1308	76	.	3.12648	9.81851	7.64531	172
chr1	76112034	76112252	SRR8861850-51_trimmed.fq.sort.sort.q10.rmdup.narrowPeak_peak_1309	75	.	3.06295	9.74649	7.57503	123
chr1	76150634	76151294	SRR8861850-51_trimmed.fq.sort.sort.q10.rmdup.narrowPeak_peak_1310	197	.	4.9553	22.1679	19.7624	480
chr1	76169274	76169577	SRR8861850-51_trimmed.fq.sort.sort.q10.rmdup.narrowPeak_peak_1311	39	.	2.61279	6.03331	3.99775	138
chr1	76222047	76222517	SRR8861850-51_trimmed.fq.sort.sort.q10.rmdup.narrowPeak_peak_1312	50	.	2.50862	7.08646	5.00498	141
chr1	76225255	76225838	SRR8861850-51_trimmed.fq.sort.sort.q10.rmdup.narrowPeak_peak_1313	97	.	3.18605	11.9452	9.71856	392
chr1	76529596	76530278	SRR8861850-51_trimmed.fq.sort.sort.q10.rmdup.narrowPeak_peak_1314	56	.	2.64367	7.70534	5.60061	500
chr1	76530554	76531084	SRR8861850-51_trimmed.fq.sort.sort.q10.rmdup.narrowPeak_peak_1315	320	.	5.32444	34.6114	32.0596	259
chr1	76535533	76535751	SRR8861850-51_trimmed.fq.sort.sort.q10.rmdup.narrowPeak_peak_1316	37	.	2.34266	5.81051	3.78909	95
chr1	76536465	76536951	SRR8861850-51_trimmed.fq.sort.sort.q10.rmdup.narrowPeak_peak_1317	42	.	2.56532	6.31013	4.26438	141
chr1	76575350	76575691	SRR8861850-51_trimmed.fq.sort.sort.q10.rmdup.narrowPeak_peak_1318	74	.	3.24347	9.6653	7.49583	184
chr1	76575828	76576037	SRR8861850-51_trimmed.fq.sort.sort.q10.rmdup.narrowPeak_peak_1319	35	.	2.5227	5.56799	3.55612	135
chr1	76716878	76717468	SRR8861850-51_trimmed.fq.sort.sort.q10.rmdup.narrowPeak_peak_1320	86	.	3.42366	10.8127	8.61216	267
chr1	76718101	76718348	SRR8861850-51_trimmed.fq.sort.sort.q10.rmdup.narrowPeak_peak_1321	31	.	2.4326	5.11731	3.13091	78
chr1	76737693	76737982	SRR8861850-51_trimmed.fq.sort.sort.q10.rmdup.narrowPeak_peak_1322	39	.	2.61279	6.03331	3.99775	56
chr1	76829170	76829556	SRR8861850-51_trimmed.fq.sort.sort.q10.rmdup.narrowPeak_peak_1323	59	.	2.97318	8.03224	5.91455	188
chr1	76835018	76835473	SRR8861850-51_trimmed.fq.sort.sort.q10.rmdup.narrowPeak_peak_1324	53	.	2.86805	7.45704	5.36364	262
chr1	76866339	76866795	SRR8861850-51_trimmed.fq.sort.sort.q10.rmdup.narrowPeak_peak_1325	91	.	3.51376	11.4032	9.188	329
chr1	76868146	76869000	SRR8861850-51_trimmed.fq.sort.sort.q10.rmdup.narrowPeak_peak_1326	99	.	3.47626	12.1932	9.9599	553
chr1	76873414	76874474	SRR8861850-51_trimmed.fq.sort.sort.q10.rmdup.narrowPeak_peak_1327	62	.	2.91529	8.36418	6.23706	147
chr1	76880228	76880575	SRR8861850-51_trimmed.fq.sort.sort.q10.rmdup.narrowPeak_peak_1328	54	.	2.88308	7.51267	5.41384	142
chr1	76895498	76896696	SRR8861850-51_trimmed.fq.sort.sort.q10.rmdup.narrowPeak_peak_1329	671	.	5.94006	70.0508	67.1716	738
chr1	76896884	76897437	SRR8861850-51_trimmed.fq.sort.sort.q10.rmdup.narrowPeak_peak_1330	37	.	1.98295	5.77792	3.75788	441
chr1	76924258	76924792	SRR8861850-51_trimmed.fq.sort.sort.q10.rmdup.narrowPeak_peak_1331	53	.	2.72811	7.42761	5.33516	137
chr1	76980714	76981092	SRR8861850-51_trimmed.fq.sort.sort.q10.rmdup.narrowPeak_peak_1332	44	.	2.70289	6.51281	4.45491	137
chr1	77011843	77012483	SRR8861850-51_trimmed.fq.sort.sort.q10.rmdup.narrowPeak_peak_1333	137	.	4.11984	16.0107	13.7011	316
chr1	77038131	77038877	SRR8861850-51_trimmed.fq.sort.sort.q10.rmdup.narrowPeak_peak_1334	164	.	4.41261	18.7866	16.4307	407
chr1	77080805	77081666	SRR8861850-51_trimmed.fq.sort.sort.q10.rmdup.narrowPeak_peak_1335	78	.	3.11784	9.98437	7.80712	700
chr1	77102577	77102814	SRR8861850-51_trimmed.fq.sort.sort.q10.rmdup.narrowPeak_peak_1336	39	.	2.61279	6.03331	3.99775	163
chr1	77140490	77141217	SRR8861850-51_trimmed.fq.sort.sort.q10.rmdup.narrowPeak_peak_1337	128	.	4.05434	15.1639	12.8695	592
chr1	77175364	77175761	SRR8861850-51_trimmed.fq.sort.sort.q10.rmdup.narrowPeak_peak_1338	109	.	3.78405	13.2382	10.9818	218
chr1	77180357	77180616	SRR8861850-51_trimmed.fq.sort.sort.q10.rmdup.narrowPeak_peak_1339	45	.	2.69758	6.65558	4.59279	176
chr1	77213572	77213812	SRR8861850-51_trimmed.fq.sort.sort.q10.rmdup.narrowPeak_peak_1340	29	.	2.3798	4.93606	2.96569	63
chr1	77219719	77220321	SRR8861850-51_trimmed.fq.sort.sort.q10.rmdup.narrowPeak_peak_1341	136	.	3.69714	15.9284	13.6201	172
chr1	77220610	77221187	SRR8861850-51_trimmed.fq.sort.sort.q10.rmdup.narrowPeak_peak_1342	165	.	4.01077	18.8984	16.5409	126
chr1	77257739	77258266	SRR8861850-51_trimmed.fq.sort.sort.q10.rmdup.narrowPeak_peak_1343	203	.	4.14594	22.8001	20.3864	208
chr1	77258732	77259281	SRR8861850-51_trimmed.fq.sort.sort.q10.rmdup.narrowPeak_peak_1344	168	.	3.77962	19.2151	16.8529	292
chr1	77388812	77389114	SRR8861850-51_trimmed.fq.sort.sort.q10.rmdup.narrowPeak_peak_1345	89	.	2.92994	11.1871	8.97824	150
chr1	77396187	77396490	SRR8861850-51_trimmed.fq.sort.sort.q10.rmdup.narrowPeak_peak_1346	70	.	2.98638	9.22137	7.06554	98
chr1	77403991	77404287	SRR8861850-51_trimmed.fq.sort.sort.q10.rmdup.narrowPeak_peak_1347	48	.	2.44476	6.92528	4.85326	108
chr1	77416191	77416529	SRR8861850-51_trimmed.fq.sort.sort.q10.rmdup.narrowPeak_peak_1348	58	.	2.87321	8.01352	5.89959	206
chr1	77448356	77448565	SRR8861850-51_trimmed.fq.sort.sort.q10.rmdup.narrowPeak_peak_1349	41	.	2.53978	6.2111	4.16903	170
chr1	77512439	77513156	SRR8861850-51_trimmed.fq.sort.sort.q10.rmdup.narrowPeak_peak_1350	317	.	2.6858	34.3337	31.7847	517
chr1	77513387	77515018	SRR8861850-51_trimmed.fq.sort.sort.q10.rmdup.narrowPeak_peak_1351	665	.	3.60308	69.4228	66.5492	777
chr1	77515318	77516285	SRR8861850-51_trimmed.fq.sort.sort.q10.rmdup.narrowPeak_peak_1352	259	.	2.51075	28.439	25.9547	166
chr1	77638852	77639166	SRR8861850-51_trimmed.fq.sort.sort.q10.rmdup.narrowPeak_peak_1353	141	.	4.23453	16.4952	14.1768	169
chr1	77727055	77727529	SRR8861850-51_trimmed.fq.sort.sort.q10.rmdup.narrowPeak_peak_1354	182	.	4.68197	20.6269	18.2436	276
chr1	77728195	77728829	SRR8861850-51_trimmed.fq.sort.sort.q10.rmdup.narrowPeak_peak_1355	100	.	3.60712	12.2637	10.029	241
chr1	78008882	78009266	SRR8861850-51_trimmed.fq.sort.sort.q10.rmdup.narrowPeak_peak_1356	39	.	2.61279	6.03331	3.99775	107
chr1	78020877	78022353	SRR8861850-51_trimmed.fq.sort.sort.q10.rmdup.narrowPeak_peak_1357	202	.	4.21533	22.6268	20.2153	393
chr1	78157720	78158079	SRR8861850-51_trimmed.fq.sort.sort.q10.rmdup.narrowPeak_peak_1358	59	.	2.97318	8.03224	5.91455	191
chr1	78224161	78224378	SRR8861850-51_trimmed.fq.sort.sort.q10.rmdup.narrowPeak_peak_1359	64	.	3.06328	8.56443	6.42877	90
chr1	78231649	78232747	SRR8861850-51_trimmed.fq.sort.sort.q10.rmdup.narrowPeak_peak_1360	153	.	4.16864	17.6791	15.3413	772
chr1	78425455	78426168	SRR8861850-51_trimmed.fq.sort.sort.q10.rmdup.narrowPeak_peak_1361	83	.	2.84855	10.5597	8.36678	458
chr1	78430599	78430823	SRR8861850-51_trimmed.fq.sort.sort.q10.rmdup.narrowPeak_peak_1362	67	.	2.72052	8.87038	6.72645	107
chr1	78431574	78431836	SRR8861850-51_trimmed.fq.sort.sort.q10.rmdup.narrowPeak_peak_1363	66	.	2.80708	8.78276	6.64119	117
chr1	78437226	78437448	SRR8861850-51_trimmed.fq.sort.sort.q10.rmdup.narrowPeak_peak_1364	48	.	2.59696	6.8871	4.81636	124
chr1	78442287	78443722	SRR8861850-51_trimmed.fq.sort.sort.q10.rmdup.narrowPeak_peak_1365	209	.	3.64802	23.3985	20.9768	1110
chr1	78462531	78462744	SRR8861850-51_trimmed.fq.sort.sort.q10.rmdup.narrowPeak_peak_1366	55	.	2.74786	7.6748	5.571	154
chr1	78488276	78489704	SRR8861850-51_trimmed.fq.sort.sort.q10.rmdup.narrowPeak_peak_1367	2132	.	10.4521	218.169	213.26	732
chr1	78539353	78540051	SRR8861850-51_trimmed.fq.sort.sort.q10.rmdup.narrowPeak_peak_1368	174	.	4.2508	19.8481	17.4763	167
chr1	78567467	78568594	SRR8861850-51_trimmed.fq.sort.sort.q10.rmdup.narrowPeak_peak_1369	229	.	5.27872	25.404	22.9564	207
chr1	78609553	78609762	SRR8861850-51_trimmed.fq.sort.sort.q10.rmdup.narrowPeak_peak_1370	39	.	2.61279	6.03331	3.99775	110
chr1	78649283	78649513	SRR8861850-51_trimmed.fq.sort.sort.q10.rmdup.narrowPeak_peak_1371	30	.	2.4064	5.02751	3.05286	54
chr1	78657252	78658872	SRR8861850-51_trimmed.fq.sort.sort.q10.rmdup.narrowPeak_peak_1372	1674	.	7.61832	171.526	167.472	831
chr1	78725748	78725975	SRR8861850-51_trimmed.fq.sort.sort.q10.rmdup.narrowPeak_peak_1373	44	.	2.70289	6.51281	4.45491	98
chr1	78820081	78820756	SRR8861850-51_trimmed.fq.sort.sort.q10.rmdup.narrowPeak_peak_1374	87	.	3.11662	10.9895	8.78506	196
chr1	79314845	79315126	SRR8861850-51_trimmed.fq.sort.sort.q10.rmdup.narrowPeak_peak_1375	35	.	2.5227	5.56799	3.55612	47
chr1	79655525	79655744	SRR8861850-51_trimmed.fq.sort.sort.q10.rmdup.narrowPeak_peak_1376	64	.	3.06328	8.56443	6.42877	119
chr1	79671535	79672541	SRR8861850-51_trimmed.fq.sort.sort.q10.rmdup.narrowPeak_peak_1377	307	.	6.21665	33.256	30.7182	605
chr1	79711274	79711621	SRR8861850-51_trimmed.fq.sort.sort.q10.rmdup.narrowPeak_peak_1378	86	.	3.42366	10.8127	8.61216	159
chr1	79730483	79730808	SRR8861850-51_trimmed.fq.sort.sort.q10.rmdup.narrowPeak_peak_1379	64	.	3.06328	8.56443	6.42877	180
chr1	79761255	79762410	SRR8861850-51_trimmed.fq.sort.sort.q10.rmdup.narrowPeak_peak_1380	533	.	7.23266	56.0732	53.3193	309
chr1	79775678	79776619	SRR8861850-51_trimmed.fq.sort.sort.q10.rmdup.narrowPeak_peak_1381	1984	.	13.4171	203.074	198.465	602
chr1	79822118	79822352	SRR8861850-51_trimmed.fq.sort.sort.q10.rmdup.narrowPeak_peak_1382	49	.	2.66755	7.02061	4.94124	189
chr1	79822605	79822859	SRR8861850-51_trimmed.fq.sort.sort.q10.rmdup.narrowPeak_peak_1383	52	.	2.74404	7.3262	5.23696	106
chr1	79824265	79825011	SRR8861850-51_trimmed.fq.sort.sort.q10.rmdup.narrowPeak_peak_1384	51	.	2.75632	7.20731	5.12189	205
chr1	79832269	79832601	SRR8861850-51_trimmed.fq.sort.sort.q10.rmdup.narrowPeak_peak_1385	59	.	2.97318	8.03224	5.91455	134
chr1	79832995	79833425	SRR8861850-51_trimmed.fq.sort.sort.q10.rmdup.narrowPeak_peak_1386	54	.	2.88308	7.51267	5.41384	181
chr1	79839966	79840654	SRR8861850-51_trimmed.fq.sort.sort.q10.rmdup.narrowPeak_peak_1387	88	.	3.22556	11.0821	8.87559	447
chr1	79841145	79841730	SRR8861850-51_trimmed.fq.sort.sort.q10.rmdup.narrowPeak_peak_1388	169	.	4.25409	19.267	16.9034	199
chr1	79857950	79859215	SRR8861850-51_trimmed.fq.sort.sort.q10.rmdup.narrowPeak_peak_1389	1211	.	7.78676	124.535	121.12	502
chr1	79867657	79867866	SRR8861850-51_trimmed.fq.sort.sort.q10.rmdup.narrowPeak_peak_1390	31	.	2.4326	5.11731	3.13091	9
chr1	79955826	79956044	SRR8861850-51_trimmed.fq.sort.sort.q10.rmdup.narrowPeak_peak_1391	44	.	2.58909	6.55285	4.49357	54
chr1	79956332	79956662	SRR8861850-51_trimmed.fq.sort.sort.q10.rmdup.narrowPeak_peak_1392	71	.	3.05142	9.30416	7.14619	207
chr1	79978567	79979411	SRR8861850-51_trimmed.fq.sort.sort.q10.rmdup.narrowPeak_peak_1393	104	.	3.16204	12.649	10.4052	276
chr1	79979928	79980361	SRR8861850-51_trimmed.fq.sort.sort.q10.rmdup.narrowPeak_peak_1394	149	.	3.62635	17.2957	14.9638	184
chr1	79995854	79996471	SRR8861850-51_trimmed.fq.sort.sort.q10.rmdup.narrowPeak_peak_1395	59	.	2.97318	8.03224	5.91455	110
chr1	80014812	80015052	SRR8861850-51_trimmed.fq.sort.sort.q10.rmdup.narrowPeak_peak_1396	27	.	2.3425	4.68172	2.72316	115
chr1	80061384	80061980	SRR8861850-51_trimmed.fq.sort.sort.q10.rmdup.narrowPeak_peak_1397	144	.	3.8572	16.7401	14.4178	203
chr1	80062064	80062732	SRR8861850-51_trimmed.fq.sort.sort.q10.rmdup.narrowPeak_peak_1398	213	.	4.65488	23.7953	21.3682	205
chr1	80213354	80213751	SRR8861850-51_trimmed.fq.sort.sort.q10.rmdup.narrowPeak_peak_1399	105	.	3.56313	12.8105	10.5635	101
chr1	80217904	80218506	SRR8861850-51_trimmed.fq.sort.sort.q10.rmdup.narrowPeak_peak_1400	81	.	2.90977	10.3476	8.15968	408
chr1	80221104	80221337	SRR8861850-51_trimmed.fq.sort.sort.q10.rmdup.narrowPeak_peak_1401	49	.	2.48855	6.99348	4.91916	84
chr1	80221575	80222011	SRR8861850-51_trimmed.fq.sort.sort.q10.rmdup.narrowPeak_peak_1402	42	.	2.38961	6.27188	4.22757	162
chr1	80224897	80225221	SRR8861850-51_trimmed.fq.sort.sort.q10.rmdup.narrowPeak_peak_1403	83	.	3.25021	10.5497	8.35705	184
chr1	80339392	80340754	SRR8861850-51_trimmed.fq.sort.sort.q10.rmdup.narrowPeak_peak_1404	782	.	6.27513	81.2178	78.2378	893
chr1	80340989	80341567	SRR8861850-51_trimmed.fq.sort.sort.q10.rmdup.narrowPeak_peak_1405	749	.	6.16307	77.8558	74.9066	284
chr1	80630099	80630539	SRR8861850-51_trimmed.fq.sort.sort.q10.rmdup.narrowPeak_peak_1406	115	.	2.99386	13.8162	11.549	276
chr1	80630692	80631285	SRR8861850-51_trimmed.fq.sort.sort.q10.rmdup.narrowPeak_peak_1407	255	.	4.14893	28.0437	25.5642	206
chr1	80631425	80631906	SRR8861850-51_trimmed.fq.sort.sort.q10.rmdup.narrowPeak_peak_1408	135	.	3.14707	15.8376	13.5308	300
chr1	80637257	80637891	SRR8861850-51_trimmed.fq.sort.sort.q10.rmdup.narrowPeak_peak_1409	202	.	4.37513	22.6244	20.213	219
chr1	81588135	81588515	SRR8861850-51_trimmed.fq.sort.sort.q10.rmdup.narrowPeak_peak_1410	49	.	2.79299	7.00606	4.92711	252
chr1	81593338	81594361	SRR8861850-51_trimmed.fq.sort.sort.q10.rmdup.narrowPeak_peak_1411	478	.	7.48051	50.5656	47.8614	632
chr1	81678125	81678382	SRR8861850-51_trimmed.fq.sort.sort.q10.rmdup.narrowPeak_peak_1412	59	.	2.97318	8.03224	5.91455	128
chr1	81679082	81679428	SRR8861850-51_trimmed.fq.sort.sort.q10.rmdup.narrowPeak_peak_1413	97	.	3.60385	12.0044	9.77505	159
chr1	81718637	81718940	SRR8861850-51_trimmed.fq.sort.sort.q10.rmdup.narrowPeak_peak_1414	64	.	3.06328	8.56443	6.42877	208
chr1	81744308	81744534	SRR8861850-51_trimmed.fq.sort.sort.q10.rmdup.narrowPeak_peak_1415	43	.	2.15882	6.37597	4.32781	88
chr1	81744744	81745928	SRR8861850-51_trimmed.fq.sort.sort.q10.rmdup.narrowPeak_peak_1416	359	.	4.77637	38.592	35.9996	233
chr1	81913740	81914100	SRR8861850-51_trimmed.fq.sort.sort.q10.rmdup.narrowPeak_peak_1417	172	.	4.33671	19.6671	17.2979	158
chr1	81914232	81914441	SRR8861850-51_trimmed.fq.sort.sort.q10.rmdup.narrowPeak_peak_1418	35	.	2.4124	5.57923	3.56687	93
chr1	81916948	81917465	SRR8861850-51_trimmed.fq.sort.sort.q10.rmdup.narrowPeak_peak_1419	80	.	3.18	10.2513	8.06564	406
chr1	82136156	82137001	SRR8861850-51_trimmed.fq.sort.sort.q10.rmdup.narrowPeak_peak_1420	125	.	3.9104	14.8331	12.5454	404
chr1	82150411	82151342	SRR8861850-51_trimmed.fq.sort.sort.q10.rmdup.narrowPeak_peak_1421	116	.	3.87414	13.8704	11.6009	754
chr1	82189611	82190179	SRR8861850-51_trimmed.fq.sort.sort.q10.rmdup.narrowPeak_peak_1422	91	.	3.51376	11.4032	9.188	339
chr1	82199793	82200091	SRR8861850-51_trimmed.fq.sort.sort.q10.rmdup.narrowPeak_peak_1423	19	.	2.12145	3.82879	1.94853	101
chr1	82203357	82203598	SRR8861850-51_trimmed.fq.sort.sort.q10.rmdup.narrowPeak_peak_1424	82	.	3.23373	10.48	8.28902	150
chr1	82204173	82204455	SRR8861850-51_trimmed.fq.sort.sort.q10.rmdup.narrowPeak_peak_1425	29	.	2.33869	4.91929	2.9497	167
chr1	82235872	82236122	SRR8861850-51_trimmed.fq.sort.sort.q10.rmdup.narrowPeak_peak_1426	91	.	3.51376	11.4032	9.188	77
chr1	82251214	82251431	SRR8861850-51_trimmed.fq.sort.sort.q10.rmdup.narrowPeak_peak_1427	49	.	2.79299	7.00606	4.92711	109
chr1	82258545	82258954	SRR8861850-51_trimmed.fq.sort.sort.q10.rmdup.narrowPeak_peak_1428	187	.	4.15582	21.1137	18.7231	201
chr1	82259144	82259580	SRR8861850-51_trimmed.fq.sort.sort.q10.rmdup.narrowPeak_peak_1429	50	.	2.5256	7.16491	5.08089	365
chr1	82273498	82274123	SRR8861850-51_trimmed.fq.sort.sort.q10.rmdup.narrowPeak_peak_1430	62	.	2.72141	8.38378	6.2561	437
chr1	82274430	82274889	SRR8861850-51_trimmed.fq.sort.sort.q10.rmdup.narrowPeak_peak_1431	189	.	4.25248	21.35	18.9563	279
chr1	82282720	82284700	SRR8861850-51_trimmed.fq.sort.sort.q10.rmdup.narrowPeak_peak_1432	1018	.	5.47271	105.058	101.851	893
chr1	82289789	82291952	SRR8861850-51_trimmed.fq.sort.sort.q10.rmdup.narrowPeak_peak_1433	1146	.	5.50615	118.002	114.661	1378
chr1	82316058	82317255	SRR8861850-51_trimmed.fq.sort.sort.q10.rmdup.narrowPeak_peak_1434	1914	.	10.5331	195.926	191.457	703
chr1	82360502	82361380	SRR8861850-51_trimmed.fq.sort.sort.q10.rmdup.narrowPeak_peak_1435	255	.	4.69907	28.0079	25.5288	510
chr1	82361858	82362415	SRR8861850-51_trimmed.fq.sort.sort.q10.rmdup.narrowPeak_peak_1436	100	.	3.13711	12.3103	10.0746	169
chr1	82406827	82407434	SRR8861850-51_trimmed.fq.sort.sort.q10.rmdup.narrowPeak_peak_1437	88	.	3.27373	11.0823	8.8758	485
chr1	82428451	82428930	SRR8861850-51_trimmed.fq.sort.sort.q10.rmdup.narrowPeak_peak_1438	49	.	2.79299	7.00606	4.92711	193
chr1	82459200	82459522	SRR8861850-51_trimmed.fq.sort.sort.q10.rmdup.narrowPeak_peak_1439	39	.	2.61279	6.03331	3.99775	124
chr1	82476559	82477305	SRR8861850-51_trimmed.fq.sort.sort.q10.rmdup.narrowPeak_peak_1440	265	.	5.33482	29.0372	26.5462	565
chr1	82528143	82528501	SRR8861850-51_trimmed.fq.sort.sort.q10.rmdup.narrowPeak_peak_1441	69	.	3.15337	9.1089	6.95603	181
chr1	82544747	82545127	SRR8861850-51_trimmed.fq.sort.sort.q10.rmdup.narrowPeak_peak_1442	116	.	3.87414	13.8704	11.6009	147
chr1	82724682	82725826	SRR8861850-51_trimmed.fq.sort.sort.q10.rmdup.narrowPeak_peak_1443	1865	.	12.5983	190.976	186.598	378
chr1	82796182	82796413	SRR8861850-51_trimmed.fq.sort.sort.q10.rmdup.narrowPeak_peak_1444	27	.	2.3425	4.68172	2.72316	160
chr1	82819708	82819948	SRR8861850-51_trimmed.fq.sort.sort.q10.rmdup.narrowPeak_peak_1445	49	.	2.79299	7.00606	4.92711	189
chr1	82820177	82820612	SRR8861850-51_trimmed.fq.sort.sort.q10.rmdup.narrowPeak_peak_1446	135	.	4.14443	15.825	13.5184	193
chr1	82839300	82840604	SRR8861850-51_trimmed.fq.sort.sort.q10.rmdup.narrowPeak_peak_1447	769	.	8.54802	79.9444	76.9762	534
chr1	82860260	82861135	SRR8861850-51_trimmed.fq.sort.sort.q10.rmdup.narrowPeak_peak_1448	83	.	3.29776	10.5311	8.33885	697
chr1	83037830	83038855	SRR8861850-51_trimmed.fq.sort.sort.q10.rmdup.narrowPeak_peak_1449	227	.	5.31568	25.1953	22.7502	533
chr1	83097208	83097450	SRR8861850-51_trimmed.fq.sort.sort.q10.rmdup.narrowPeak_peak_1450	49	.	2.79299	7.00606	4.92711	91
chr1	83159599	83160298	SRR8861850-51_trimmed.fq.sort.sort.q10.rmdup.narrowPeak_peak_1451	1379	.	12.7664	141.617	137.993	304
chr1	83169373	83169817	SRR8861850-51_trimmed.fq.sort.sort.q10.rmdup.narrowPeak_peak_1452	64	.	3.06328	8.56443	6.42877	266
chr1	83870708	83871326	SRR8861850-51_trimmed.fq.sort.sort.q10.rmdup.narrowPeak_peak_1453	69	.	3.15337	9.1089	6.95603	432
chr1	83871469	83871857	SRR8861850-51_trimmed.fq.sort.sort.q10.rmdup.narrowPeak_peak_1454	23	.	2.25241	4.26173	2.33338	262
chr1	84012871	84013889	SRR8861850-51_trimmed.fq.sort.sort.q10.rmdup.narrowPeak_peak_1455	169	.	4.59491	19.2647	16.9012	542
chr1	84089175	84089658	SRR8861850-51_trimmed.fq.sort.sort.q10.rmdup.narrowPeak_peak_1456	266	.	5.76617	29.1419	26.6494	227
chr1	84142284	84142702	SRR8861850-51_trimmed.fq.sort.sort.q10.rmdup.narrowPeak_peak_1457	80	.	3.33356	10.2333	8.04803	142
chr1	84182431	84182910	SRR8861850-51_trimmed.fq.sort.sort.q10.rmdup.narrowPeak_peak_1458	31	.	2.4326	5.11731	3.13091	412
chr1	84185791	84186094	SRR8861850-51_trimmed.fq.sort.sort.q10.rmdup.narrowPeak_peak_1459	78	.	3.28541	10.0448	7.866	142
chr1	84186455	84186857	SRR8861850-51_trimmed.fq.sort.sort.q10.rmdup.narrowPeak_peak_1460	91	.	3.51376	11.4032	9.188	298
chr1	84260266	84260858	SRR8861850-51_trimmed.fq.sort.sort.q10.rmdup.narrowPeak_peak_1461	80	.	3.33356	10.2333	8.04803	201
chr1	84284110	84284562	SRR8861850-51_trimmed.fq.sort.sort.q10.rmdup.narrowPeak_peak_1462	227	.	5.31568	25.1953	22.7502	275
chr1	84324922	84325393	SRR8861850-51_trimmed.fq.sort.sort.q10.rmdup.narrowPeak_peak_1463	109	.	3.78405	13.2382	10.9818	279
chr1	84404977	84405253	SRR8861850-51_trimmed.fq.sort.sort.q10.rmdup.narrowPeak_peak_1464	44	.	2.70289	6.51281	4.45491	78
chr1	84838214	84840583	SRR8861850-51_trimmed.fq.sort.sort.q10.rmdup.narrowPeak_peak_1465	1279	.	6.72521	131.397	127.9	1308
chr1	85703430	85703707	SRR8861850-51_trimmed.fq.sort.sort.q10.rmdup.narrowPeak_peak_1466	49	.	2.79299	7.00606	4.92711	92
chr1	85736277	85736613	SRR8861850-51_trimmed.fq.sort.sort.q10.rmdup.narrowPeak_peak_1467	103	.	3.69395	12.6162	10.373	186
chr1	85751380	85752551	SRR8861850-51_trimmed.fq.sort.sort.q10.rmdup.narrowPeak_peak_1468	163	.	4.45415	18.6572	16.3032	355
chr1	85758674	85758927	SRR8861850-51_trimmed.fq.sort.sort.q10.rmdup.narrowPeak_peak_1469	54	.	2.88308	7.51267	5.41384	148
chr1	85793075	85794780	SRR8861850-51_trimmed.fq.sort.sort.q10.rmdup.narrowPeak_peak_1470	636	.	6.53616	66.5235	63.6757	1006
chr1	85894124	85896054	SRR8861850-51_trimmed.fq.sort.sort.q10.rmdup.narrowPeak_peak_1471	1367	.	6.30768	140.318	136.711	895
chr1	85900994	85901257	SRR8861850-51_trimmed.fq.sort.sort.q10.rmdup.narrowPeak_peak_1472	69	.	2.51365	9.10222	6.95206	169
chr1	85928375	85928611	SRR8861850-51_trimmed.fq.sort.sort.q10.rmdup.narrowPeak_peak_1473	31	.	2.4326	5.11731	3.13091	208
chr1	85933462	85933677	SRR8861850-51_trimmed.fq.sort.sort.q10.rmdup.narrowPeak_peak_1474	39	.	2.61279	6.03331	3.99775	146
chr1	85969040	85969680	SRR8861850-51_trimmed.fq.sort.sort.q10.rmdup.narrowPeak_peak_1475	155	.	4.14464	17.8583	15.5178	300
chr1	86059009	86059570	SRR8861850-51_trimmed.fq.sort.sort.q10.rmdup.narrowPeak_peak_1476	256	.	5.02648	28.1572	25.6764	388
chr1	86064251	86065499	SRR8861850-51_trimmed.fq.sort.sort.q10.rmdup.narrowPeak_peak_1477	2023	.	10.1739	207.061	202.369	282
chr1	86103611	86103820	SRR8861850-51_trimmed.fq.sort.sort.q10.rmdup.narrowPeak_peak_1478	27	.	2.3425	4.68172	2.72316	145
chr1	86144002	86144307	SRR8861850-51_trimmed.fq.sort.sort.q10.rmdup.narrowPeak_peak_1479	27	.	2.3425	4.68172	2.72316	147
chr1	86153991	86155384	SRR8861850-51_trimmed.fq.sort.sort.q10.rmdup.narrowPeak_peak_1480	1392	.	8.91979	142.854	139.214	475
chr1	86239509	86239831	SRR8861850-51_trimmed.fq.sort.sort.q10.rmdup.narrowPeak_peak_1481	37	.	2.38928	5.7505	3.73144	281
chr1	86277233	86277477	SRR8861850-51_trimmed.fq.sort.sort.q10.rmdup.narrowPeak_peak_1482	39	.	2.61279	6.03331	3.99775	133
chr1	86294314	86294757	SRR8861850-51_trimmed.fq.sort.sort.q10.rmdup.narrowPeak_peak_1483	54	.	2.88308	7.51267	5.41384	265
chr1	86302954	86303793	SRR8861850-51_trimmed.fq.sort.sort.q10.rmdup.narrowPeak_peak_1484	113	.	3.70048	13.6591	11.3948	642
chr1	86358560	86359503	SRR8861850-51_trimmed.fq.sort.sort.q10.rmdup.narrowPeak_peak_1485	1731	.	7.22302	177.332	173.188	667
chr1	86359611	86360542	SRR8861850-51_trimmed.fq.sort.sort.q10.rmdup.narrowPeak_peak_1486	1337	.	6.26245	137.31	133.742	275
chr1	86378612	86380046	SRR8861850-51_trimmed.fq.sort.sort.q10.rmdup.narrowPeak_peak_1487	271	.	4.69288	29.6281	27.1302	825
chr1	86395113	86395322	SRR8861850-51_trimmed.fq.sort.sort.q10.rmdup.narrowPeak_peak_1488	44	.	2.53455	6.48119	4.42918	80
chr1	86397559	86398537	SRR8861850-51_trimmed.fq.sort.sort.q10.rmdup.narrowPeak_peak_1489	71	.	2.92861	9.33985	7.18097	594
chr1	86420915	86421633	SRR8861850-51_trimmed.fq.sort.sort.q10.rmdup.narrowPeak_peak_1490	230	.	4.25504	25.5464	23.0971	531
chr1	86433897	86434380	SRR8861850-51_trimmed.fq.sort.sort.q10.rmdup.narrowPeak_peak_1491	1329	.	6.51307	136.504	132.946	290
chr1	86434521	86435794	SRR8861850-51_trimmed.fq.sort.sort.q10.rmdup.narrowPeak_peak_1492	1599	.	7.22807	163.838	159.9	347
chr1	86441016	86443666	SRR8861850-51_trimmed.fq.sort.sort.q10.rmdup.narrowPeak_peak_1493	1226	.	4.39482	126.061	122.628	1822
chr1	86448359	86448574	SRR8861850-51_trimmed.fq.sort.sort.q10.rmdup.narrowPeak_peak_1494	48	.	2.24755	6.88772	4.81696	46
chr1	86456760	86457159	SRR8861850-51_trimmed.fq.sort.sort.q10.rmdup.narrowPeak_peak_1495	233	.	5.19668	25.7664	23.3144	152
chr1	86464114	86465327	SRR8861850-51_trimmed.fq.sort.sort.q10.rmdup.narrowPeak_peak_1496	878	.	7.64765	90.9516	87.8813	847
chr1	86471943	86473138	SRR8861850-51_trimmed.fq.sort.sort.q10.rmdup.narrowPeak_peak_1497	723	.	6.75528	75.2381	72.3123	479
chr1	86481114	86482013	SRR8861850-51_trimmed.fq.sort.sort.q10.rmdup.narrowPeak_peak_1498	108	.	2.87946	13.0531	10.8014	193
chr1	86486879	86487537	SRR8861850-51_trimmed.fq.sort.sort.q10.rmdup.narrowPeak_peak_1499	1478	.	5.85614	151.644	147.884	367
chr1	86487656	86488662	SRR8861850-51_trimmed.fq.sort.sort.q10.rmdup.narrowPeak_peak_1500	1735	.	6.42121	177.739	173.588	299
chr1	86502412	86502812	SRR8861850-51_trimmed.fq.sort.sort.q10.rmdup.narrowPeak_peak_1501	173	.	2.04403	19.7256	17.3556	200
chr1	86503005	86505237	SRR8861850-51_trimmed.fq.sort.sort.q10.rmdup.narrowPeak_peak_1502	1052	.	3.94094	108.471	105.229	792
chr1	86509222	86510042	SRR8861850-51_trimmed.fq.sort.sort.q10.rmdup.narrowPeak_peak_1503	581	.	4.28774	60.9293	58.1317	555
chr1	86515946	86516611	SRR8861850-51_trimmed.fq.sort.sort.q10.rmdup.narrowPeak_peak_1504	60	.	2.50188	8.18528	6.06326	468
chr1	86524685	86526262	SRR8861850-51_trimmed.fq.sort.sort.q10.rmdup.narrowPeak_peak_1505	697	.	2.86252	72.6968	69.7938	1334
chr1	86526777	86528734	SRR8861850-51_trimmed.fq.sort.sort.q10.rmdup.narrowPeak_peak_1506	577	.	2.66017	60.5296	57.7357	328
chr1	86581625	86582008	SRR8861850-51_trimmed.fq.sort.sort.q10.rmdup.narrowPeak_peak_1507	177	.	3.10374	20.1313	17.7549	241
chr1	86582117	86583205	SRR8861850-51_trimmed.fq.sort.sort.q10.rmdup.narrowPeak_peak_1508	1116	.	6.79544	114.922	111.614	271
chr1	86586753	86587669	SRR8861850-51_trimmed.fq.sort.sort.q10.rmdup.narrowPeak_peak_1509	558	.	4.95985	58.6096	55.8329	533
chr1	86598790	86599385	SRR8861850-51_trimmed.fq.sort.sort.q10.rmdup.narrowPeak_peak_1510	115	.	3.57819	13.8508	11.5829	360
chr1	86643480	86643861	SRR8861850-51_trimmed.fq.sort.sort.q10.rmdup.narrowPeak_peak_1511	86	.	3.42366	10.8127	8.61216	125
chr1	86703288	86704512	SRR8861850-51_trimmed.fq.sort.sort.q10.rmdup.narrowPeak_peak_1512	1301	.	9.62421	133.709	130.185	766
chr1	86834464	86834702	SRR8861850-51_trimmed.fq.sort.sort.q10.rmdup.narrowPeak_peak_1513	35	.	2.5227	5.56799	3.55612	157
chr1	86863212	86863594	SRR8861850-51_trimmed.fq.sort.sort.q10.rmdup.narrowPeak_peak_1514	64	.	3.06328	8.56443	6.42877	132
chr1	87030955	87031204	SRR8861850-51_trimmed.fq.sort.sort.q10.rmdup.narrowPeak_peak_1515	94	.	2.56826	11.6427	9.42239	121
chr1	87035429	87036893	SRR8861850-51_trimmed.fq.sort.sort.q10.rmdup.narrowPeak_peak_1516	856	.	5.43261	88.71	85.6604	587
chr1	87213297	87214999	SRR8861850-51_trimmed.fq.sort.sort.q10.rmdup.narrowPeak_peak_1517	1068	.	6.64127	110.091	106.833	380
chr1	87270774	87271141	SRR8861850-51_trimmed.fq.sort.sort.q10.rmdup.narrowPeak_peak_1518	97	.	3.60385	12.0044	9.77505	269
chr1	87281881	87282295	SRR8861850-51_trimmed.fq.sort.sort.q10.rmdup.narrowPeak_peak_1519	74	.	3.24347	9.6653	7.49583	108
chr1	87326497	87327982	SRR8861850-51_trimmed.fq.sort.sort.q10.rmdup.narrowPeak_peak_1520	1216	.	8.8942	125.081	121.659	840
chr1	87394531	87394809	SRR8861850-51_trimmed.fq.sort.sort.q10.rmdup.narrowPeak_peak_1521	58	.	2.9162	8.00141	5.8878	113
chr1	87396803	87397165	SRR8861850-51_trimmed.fq.sort.sort.q10.rmdup.narrowPeak_peak_1522	87	.	3.29233	10.9456	8.74208	139
chr1	87574941	87575339	SRR8861850-51_trimmed.fq.sort.sort.q10.rmdup.narrowPeak_peak_1523	169	.	4.59491	19.2647	16.9012	164
chr1	87620192	87621100	SRR8861850-51_trimmed.fq.sort.sort.q10.rmdup.narrowPeak_peak_1524	117	.	3.85687	14.0669	11.7938	347
chr1	87621303	87621600	SRR8861850-51_trimmed.fq.sort.sort.q10.rmdup.narrowPeak_peak_1525	23	.	2.23806	4.32921	2.39739	178
chr1	87639920	87640440	SRR8861850-51_trimmed.fq.sort.sort.q10.rmdup.narrowPeak_peak_1526	85	.	3.20584	10.7824	8.58438	358
chr1	87755462	87756895	SRR8861850-51_trimmed.fq.sort.sort.q10.rmdup.narrowPeak_peak_1527	1508	.	10.5012	154.683	150.881	711
chr1	87830006	87830487	SRR8861850-51_trimmed.fq.sort.sort.q10.rmdup.narrowPeak_peak_1528	75	.	3.20802	9.73866	7.56742	164
chr1	87836518	87836730	SRR8861850-51_trimmed.fq.sort.sort.q10.rmdup.narrowPeak_peak_1529	69	.	3.09329	9.07804	6.92855	85
chr1	87836927	87837510	SRR8861850-51_trimmed.fq.sort.sort.q10.rmdup.narrowPeak_peak_1530	123	.	3.93732	14.6751	12.3902	182
chr1	87846354	87847276	SRR8861850-51_trimmed.fq.sort.sort.q10.rmdup.narrowPeak_peak_1531	390	.	5.6541	41.7138	39.0911	524
chr1	87847391	87847766	SRR8861850-51_trimmed.fq.sort.sort.q10.rmdup.narrowPeak_peak_1532	186	.	3.86375	21.0529	18.6633	206
chr1	87852635	87853140	SRR8861850-51_trimmed.fq.sort.sort.q10.rmdup.narrowPeak_peak_1533	316	.	4.86571	34.1557	31.6086	274
chr1	87853297	87853576	SRR8861850-51_trimmed.fq.sort.sort.q10.rmdup.narrowPeak_peak_1534	444	.	5.85202	47.0908	44.418	121
chr1	87853666	87854227	SRR8861850-51_trimmed.fq.sort.sort.q10.rmdup.narrowPeak_peak_1535	207	.	4.07162	23.2001	20.7809	204
chr1	87879979	87880316	SRR8861850-51_trimmed.fq.sort.sort.q10.rmdup.narrowPeak_peak_1536	63	.	2.90292	8.49575	6.36487	170
chr1	87900936	87901587	SRR8861850-51_trimmed.fq.sort.sort.q10.rmdup.narrowPeak_peak_1537	116	.	3.87414	13.8704	11.6009	485
chr1	87913356	87913594	SRR8861850-51_trimmed.fq.sort.sort.q10.rmdup.narrowPeak_peak_1538	83	.	3.19578	10.5282	8.33603	116
chr1	88007709	88009130	SRR8861850-51_trimmed.fq.sort.sort.q10.rmdup.narrowPeak_peak_1539	1983	.	10.1456	202.999	198.392	753
chr1	88094575	88095825	SRR8861850-51_trimmed.fq.sort.sort.q10.rmdup.narrowPeak_peak_1540	557	.	8.12251	58.5379	55.7618	610
chr1	88134304	88134672	SRR8861850-51_trimmed.fq.sort.sort.q10.rmdup.narrowPeak_peak_1541	54	.	2.88308	7.51267	5.41384	280
chr1	88205218	88205701	SRR8861850-51_trimmed.fq.sort.sort.q10.rmdup.narrowPeak_peak_1542	323	.	6.39684	34.9458	32.3904	338
chr1	88340883	88341209	SRR8861850-51_trimmed.fq.sort.sort.q10.rmdup.narrowPeak_peak_1545	86	.	3.42366	10.8127	8.61216	160
chr1	88357642	88358170	SRR8861850-51_trimmed.fq.sort.sort.q10.rmdup.narrowPeak_peak_1546	244	.	5.20208	26.8926	24.4267	191
chr1	88437010	88437738	SRR8861850-51_trimmed.fq.sort.sort.q10.rmdup.narrowPeak_peak_1547	74	.	3.24347	9.6653	7.49583	600
chr1	88462903	88463252	SRR8861850-51_trimmed.fq.sort.sort.q10.rmdup.narrowPeak_peak_1548	57	.	2.78789	7.8412	5.73248	154
chr1	88479116	88479370	SRR8861850-51_trimmed.fq.sort.sort.q10.rmdup.narrowPeak_peak_1549	70	.	2.88979	9.163	7.00868	178
chr1	88486086	88486520	SRR8861850-51_trimmed.fq.sort.sort.q10.rmdup.narrowPeak_peak_1550	83	.	2.84855	10.5597	8.36678	166
chr1	88491481	88492610	SRR8861850-51_trimmed.fq.sort.sort.q10.rmdup.narrowPeak_peak_1551	241	.	4.23171	26.5817	24.1197	689
chr1	88606024	88606351	SRR8861850-51_trimmed.fq.sort.sort.q10.rmdup.narrowPeak_peak_1552	111	.	3.54228	13.4407	11.1804	168
chr1	88608060	88608321	SRR8861850-51_trimmed.fq.sort.sort.q10.rmdup.narrowPeak_peak_1553	50	.	2.65459	7.12589	5.0431	160
chr1	88639542	88640252	SRR8861850-51_trimmed.fq.sort.sort.q10.rmdup.narrowPeak_peak_1554	188	.	4.66111	21.1929	18.8013	416
chr1	88700110	88700664	SRR8861850-51_trimmed.fq.sort.sort.q10.rmdup.narrowPeak_peak_1555	70	.	2.39672	9.16409	7.00974	248
chr1	88701057	88702601	SRR8861850-51_trimmed.fq.sort.sort.q10.rmdup.narrowPeak_peak_1556	927	.	7.37419	95.8777	92.7606	912
chr1	88707838	88708067	SRR8861850-51_trimmed.fq.sort.sort.q10.rmdup.narrowPeak_peak_1557	31	.	2.4326	5.11731	3.13091	173
chr1	88717081	88717308	SRR8861850-51_trimmed.fq.sort.sort.q10.rmdup.narrowPeak_peak_1558	64	.	3.06328	8.56443	6.42877	150
chr1	88757618	88757854	SRR8861850-51_trimmed.fq.sort.sort.q10.rmdup.narrowPeak_peak_1559	36	.	2.51439	5.68244	3.666	167
chr1	88819841	88820099	SRR8861850-51_trimmed.fq.sort.sort.q10.rmdup.narrowPeak_peak_1560	38	.	2.57505	5.89931	3.87446	144
chr1	88820311	88820896	SRR8861850-51_trimmed.fq.sort.sort.q10.rmdup.narrowPeak_peak_1561	44	.	2.70289	6.51281	4.45491	421
chr1	88865566	88866110	SRR8861850-51_trimmed.fq.sort.sort.q10.rmdup.narrowPeak_peak_1562	43	.	2.54322	6.37057	4.32269	378
chr1	88994538	88995060	SRR8861850-51_trimmed.fq.sort.sort.q10.rmdup.narrowPeak_peak_1563	182	.	4.69047	20.6646	18.2808	316
chr1	89033291	89034304	SRR8861850-51_trimmed.fq.sort.sort.q10.rmdup.narrowPeak_peak_1564	253	.	4.84544	27.852	25.3746	383
chr1	89039536	89039752	SRR8861850-51_trimmed.fq.sort.sort.q10.rmdup.narrowPeak_peak_1565	29	.	2.37106	4.90596	2.93694	36
chr1	89069514	89070013	SRR8861850-51_trimmed.fq.sort.sort.q10.rmdup.narrowPeak_peak_1566	602	.	4.64865	63.1087	60.2914	318
chr1	89070406	89071464	SRR8861850-51_trimmed.fq.sort.sort.q10.rmdup.narrowPeak_peak_1567	1046	.	6.08605	107.848	104.613	238
chr1	89072296	89072552	SRR8861850-51_trimmed.fq.sort.sort.q10.rmdup.narrowPeak_peak_1568	107	.	2.30721	12.9717	10.7217	156
chr1	89091775	89093431	SRR8861850-51_trimmed.fq.sort.sort.q10.rmdup.narrowPeak_peak_1569	691	.	6.00904	72.0085	69.1118	738
chr1	89102370	89102835	SRR8861850-51_trimmed.fq.sort.sort.q10.rmdup.narrowPeak_peak_1570	133	.	3.63472	15.6064	13.3044	106
chr1	89107944	89109135	SRR8861850-51_trimmed.fq.sort.sort.q10.rmdup.narrowPeak_peak_1571	266	.	3.30558	29.143	26.6506	361
chr1	89109416	89110155	SRR8861850-51_trimmed.fq.sort.sort.q10.rmdup.narrowPeak_peak_1572	309	.	3.57222	33.4456	30.9059	292
chr1	89121706	89122109	SRR8861850-51_trimmed.fq.sort.sort.q10.rmdup.narrowPeak_peak_1573	110	.	3.02943	13.2781	11.0208	241
chr1	89183242	89183471	SRR8861850-51_trimmed.fq.sort.sort.q10.rmdup.narrowPeak_peak_1574	35	.	2.5227	5.56799	3.55612	184
chr1	89235544	89235754	SRR8861850-51_trimmed.fq.sort.sort.q10.rmdup.narrowPeak_peak_1575	44	.	2.70289	6.51281	4.45491	39
chr1	89245166	89246057	SRR8861850-51_trimmed.fq.sort.sort.q10.rmdup.narrowPeak_peak_1576	176	.	4.68501	19.9783	17.6041	620
chr1	89308898	89309107	SRR8861850-51_trimmed.fq.sort.sort.q10.rmdup.narrowPeak_peak_1577	59	.	2.97318	8.03224	5.91455	120
chr1	89366299	89367613	SRR8861850-51_trimmed.fq.sort.sort.q10.rmdup.narrowPeak_peak_1578	244	.	4.85511	26.8773	24.4115	497
chr1	89415372	89415594	SRR8861850-51_trimmed.fq.sort.sort.q10.rmdup.narrowPeak_peak_1579	62	.	2.92023	8.38427	6.25656	108
chr1	89439962	89440171	SRR8861850-51_trimmed.fq.sort.sort.q10.rmdup.narrowPeak_peak_1580	35	.	2.3968	5.51918	3.51582	119
chr1	89453820	89454735	SRR8861850-51_trimmed.fq.sort.sort.q10.rmdup.narrowPeak_peak_1581	893	.	7.42623	92.427	89.3428	422
chr1	89454856	89455299	SRR8861850-51_trimmed.fq.sort.sort.q10.rmdup.narrowPeak_peak_1582	244	.	3.86524	26.9425	24.476	306
chr1	89455465	89455810	SRR8861850-51_trimmed.fq.sort.sort.q10.rmdup.narrowPeak_peak_1583	133	.	3.01702	15.6952	13.3917	132
chr1	89461983	89462192	SRR8861850-51_trimmed.fq.sort.sort.q10.rmdup.narrowPeak_peak_1584	32	.	2.31814	5.21443	3.22388	92
chr1	89462736	89463318	SRR8861850-51_trimmed.fq.sort.sort.q10.rmdup.narrowPeak_peak_1585	41	.	2.43816	6.21908	4.17665	438
chr1	89470355	89470758	SRR8861850-51_trimmed.fq.sort.sort.q10.rmdup.narrowPeak_peak_1586	74	.	2.43734	9.57342	7.40862	275
chr1	89471155	89472157	SRR8861850-51_trimmed.fq.sort.sort.q10.rmdup.narrowPeak_peak_1587	398	.	4.72573	42.5164	39.8861	321
chr1	89486698	89486962	SRR8861850-51_trimmed.fq.sort.sort.q10.rmdup.narrowPeak_peak_1588	60	.	2.74075	8.14276	6.02193	113
chr1	89498005	89498299	SRR8861850-51_trimmed.fq.sort.sort.q10.rmdup.narrowPeak_peak_1589	43	.	2.52276	6.43288	4.38269	144
chr1	89517694	89518573	SRR8861850-51_trimmed.fq.sort.sort.q10.rmdup.narrowPeak_peak_1590	144	.	3.53843	16.7825	14.4595	511
chr1	89523535	89523990	SRR8861850-51_trimmed.fq.sort.sort.q10.rmdup.narrowPeak_peak_1591	53	.	2.65877	7.45857	5.36513	340
chr1	89556115	89556817	SRR8861850-51_trimmed.fq.sort.sort.q10.rmdup.narrowPeak_peak_1592	61	.	2.67284	8.31415	6.18847	149
chr1	89566801	89567017	SRR8861850-51_trimmed.fq.sort.sort.q10.rmdup.narrowPeak_peak_1593	41	.	2.30988	6.15497	4.11492	55
chr1	89568731	89569325	SRR8861850-51_trimmed.fq.sort.sort.q10.rmdup.narrowPeak_peak_1594	113	.	3.22954	13.6485	11.3843	468
chr1	89576681	89577334	SRR8861850-51_trimmed.fq.sort.sort.q10.rmdup.narrowPeak_peak_1595	733	.	9.2411	76.2831	73.3481	450
chr1	89620960	89621264	SRR8861850-51_trimmed.fq.sort.sort.q10.rmdup.narrowPeak_peak_1596	99	.	3.4704	12.1677	9.93493	180
chr1	89702089	89702458	SRR8861850-51_trimmed.fq.sort.sort.q10.rmdup.narrowPeak_peak_1597	30	.	2.29354	4.99838	3.02502	298
chr1	89702942	89703219	SRR8861850-51_trimmed.fq.sort.sort.q10.rmdup.narrowPeak_peak_1598	57	.	2.74111	7.81259	5.7047	185
chr1	89708650	89709387	SRR8861850-51_trimmed.fq.sort.sort.q10.rmdup.narrowPeak_peak_1599	106	.	3.20274	12.8682	10.6202	481
chr1	89718115	89718443	SRR8861850-51_trimmed.fq.sort.sort.q10.rmdup.narrowPeak_peak_1600	93	.	3.4486	11.6079	9.38838	141
chr1	89724076	89724293	SRR8861850-51_trimmed.fq.sort.sort.q10.rmdup.narrowPeak_peak_1601	31	.	2.37658	5.18318	3.19397	67
chr1	89734549	89734758	SRR8861850-51_trimmed.fq.sort.sort.q10.rmdup.narrowPeak_peak_1602	28	.	2.31445	4.8327	2.86707	175
chr1	89735086	89735344	SRR8861850-51_trimmed.fq.sort.sort.q10.rmdup.narrowPeak_peak_1603	26	.	2.27103	4.55899	2.61555	198
chr1	89838662	89838873	SRR8861850-51_trimmed.fq.sort.sort.q10.rmdup.narrowPeak_peak_1604	54	.	2.88308	7.51267	5.41384	37
chr1	89859867	89861563	SRR8861850-51_trimmed.fq.sort.sort.q10.rmdup.narrowPeak_peak_1605	244	.	4.41744	26.9006	24.4345	983
chr1	89900108	89900495	SRR8861850-51_trimmed.fq.sort.sort.q10.rmdup.narrowPeak_peak_1606	109	.	3.78405	13.2382	10.9818	143
chr1	90052019	90052312	SRR8861850-51_trimmed.fq.sort.sort.q10.rmdup.narrowPeak_peak_1607	39	.	2.51464	5.97	3.94235	104
chr1	90100282	90100502	SRR8861850-51_trimmed.fq.sort.sort.q10.rmdup.narrowPeak_peak_1608	56	.	2.86485	7.80182	5.69426	133
chr1	90129307	90129639	SRR8861850-51_trimmed.fq.sort.sort.q10.rmdup.narrowPeak_peak_1609	74	.	3.24347	9.6653	7.49583	178
chr1	90129903	90130253	SRR8861850-51_trimmed.fq.sort.sort.q10.rmdup.narrowPeak_peak_1610	116	.	3.87414	13.8704	11.6009	163
chr1	90139057	90139652	SRR8861850-51_trimmed.fq.sort.sort.q10.rmdup.narrowPeak_peak_1611	79	.	3.26514	10.1809	7.99888	393
chr1	90139992	90140241	SRR8861850-51_trimmed.fq.sort.sort.q10.rmdup.narrowPeak_peak_1612	51	.	2.805	7.22236	5.13648	47
chr1	90153120	90154286	SRR8861850-51_trimmed.fq.sort.sort.q10.rmdup.narrowPeak_peak_1613	186	.	4.19916	21.06	18.6702	190
chr1	90163102	90163331	SRR8861850-51_trimmed.fq.sort.sort.q10.rmdup.narrowPeak_peak_1614	31	.	2.40158	5.14271	3.15521	148
chr1	90203964	90205855	SRR8861850-51_trimmed.fq.sort.sort.q10.rmdup.narrowPeak_peak_1615	685	.	5.21401	71.4154	68.524	240
chr1	90220482	90220871	SRR8861850-51_trimmed.fq.sort.sort.q10.rmdup.narrowPeak_peak_1616	33	.	2.45888	5.34476	3.34865	268
chr1	90231221	90231563	SRR8861850-51_trimmed.fq.sort.sort.q10.rmdup.narrowPeak_peak_1617	37	.	2.33612	5.78237	3.76207	167
chr1	90232108	90232395	SRR8861850-51_trimmed.fq.sort.sort.q10.rmdup.narrowPeak_peak_1618	33	.	2.26621	5.36306	3.36619	149
chr1	90273364	90273792	SRR8861850-51_trimmed.fq.sort.sort.q10.rmdup.narrowPeak_peak_1619	55	.	2.53783	7.65663	5.55341	170
chr1	90278846	90279069	SRR8861850-51_trimmed.fq.sort.sort.q10.rmdup.narrowPeak_peak_1620	70	.	2.70014	9.2528	7.09618	146
chr1	90283464	90283683	SRR8861850-51_trimmed.fq.sort.sort.q10.rmdup.narrowPeak_peak_1621	54	.	2.56949	7.51529	5.41634	169
chr1	90288975	90289209	SRR8861850-51_trimmed.fq.sort.sort.q10.rmdup.narrowPeak_peak_1622	49	.	2.5908	7.01232	4.93319	59
chr1	90304028	90305014	SRR8861850-51_trimmed.fq.sort.sort.q10.rmdup.narrowPeak_peak_1623	316	.	6.15343	34.2477	31.6996	781
chr1	90320551	90320768	SRR8861850-51_trimmed.fq.sort.sort.q10.rmdup.narrowPeak_peak_1624	34	.	2.48626	5.44076	3.44069	135
chr1	90335390	90335772	SRR8861850-51_trimmed.fq.sort.sort.q10.rmdup.narrowPeak_peak_1625	49	.	2.74959	7.01429	4.93508	95
chr1	90356861	90357434	SRR8861850-51_trimmed.fq.sort.sort.q10.rmdup.narrowPeak_peak_1626	85	.	2.85454	10.7691	8.57137	338
chr1	90357807	90358428	SRR8861850-51_trimmed.fq.sort.sort.q10.rmdup.narrowPeak_peak_1627	139	.	3.49738	16.3042	13.9898	175
chr1	90364225	90364693	SRR8861850-51_trimmed.fq.sort.sort.q10.rmdup.narrowPeak_peak_1628	96	.	3.3585	11.901	9.67524	265
chr1	90396786	90397173	SRR8861850-51_trimmed.fq.sort.sort.q10.rmdup.narrowPeak_peak_1629	32	.	2.27237	5.27141	3.27846	91
chr1	90397436	90398071	SRR8861850-51_trimmed.fq.sort.sort.q10.rmdup.narrowPeak_peak_1630	333	.	5.54481	35.9247	33.3592	336
chr1	90414985	90415210	SRR8861850-51_trimmed.fq.sort.sort.q10.rmdup.narrowPeak_peak_1631	37	.	2.48837	5.7295	3.71131	111
chr1	90427092	90427307	SRR8861850-51_trimmed.fq.sort.sort.q10.rmdup.narrowPeak_peak_1632	36	.	2.31034	5.67115	3.65516	51
chr1	90433652	90434512	SRR8861850-51_trimmed.fq.sort.sort.q10.rmdup.narrowPeak_peak_1633	203	.	3.56488	22.7421	20.3292	249
chr1	90434707	90435572	SRR8861850-51_trimmed.fq.sort.sort.q10.rmdup.narrowPeak_peak_1634	114	.	2.85191	13.7461	11.4801	326
chr1	90441158	90441469	SRR8861850-51_trimmed.fq.sort.sort.q10.rmdup.narrowPeak_peak_1635	42	.	2.28148	6.25645	4.21276	133
chr1	90442854	90443648	SRR8861850-51_trimmed.fq.sort.sort.q10.rmdup.narrowPeak_peak_1636	66	.	2.70653	8.80051	6.65847	203
chr1	90451507	90453076	SRR8861850-51_trimmed.fq.sort.sort.q10.rmdup.narrowPeak_peak_1637	171	.	3.62537	19.5153	17.1482	614
chr1	90471069	90471390	SRR8861850-51_trimmed.fq.sort.sort.q10.rmdup.narrowPeak_peak_1638	61	.	2.69154	8.24346	6.11978	131
chr1	90480763	90481382	SRR8861850-51_trimmed.fq.sort.sort.q10.rmdup.narrowPeak_peak_1639	255	.	3.77183	27.9897	25.5108	400
chr1	90481521	90482600	SRR8861850-51_trimmed.fq.sort.sort.q10.rmdup.narrowPeak_peak_1640	581	.	5.63428	60.9313	58.1337	284
chr1	90488136	90488546	SRR8861850-51_trimmed.fq.sort.sort.q10.rmdup.narrowPeak_peak_1641	43	.	2.60017	6.44474	4.39411	254
chr1	90493067	90493505	SRR8861850-51_trimmed.fq.sort.sort.q10.rmdup.narrowPeak_peak_1642	55	.	2.78713	7.66749	5.56399	149
chr1	90506800	90507111	SRR8861850-51_trimmed.fq.sort.sort.q10.rmdup.narrowPeak_peak_1643	53	.	2.76268	7.40014	5.30855	144
chr1	90513510	90513760	SRR8861850-51_trimmed.fq.sort.sort.q10.rmdup.narrowPeak_peak_1644	39	.	2.61279	6.03331	3.99775	74
chr1	90518543	90519653	SRR8861850-51_trimmed.fq.sort.sort.q10.rmdup.narrowPeak_peak_1645	155	.	3.52898	17.9215	15.5792	940
chr1	90519956	90520581	SRR8861850-51_trimmed.fq.sort.sort.q10.rmdup.narrowPeak_peak_1646	93	.	2.87025	11.5687	9.34992	367
chr1	90528112	90528374	SRR8861850-51_trimmed.fq.sort.sort.q10.rmdup.narrowPeak_peak_1647	59	.	2.84311	8.06912	5.95036	162
chr1	90533548	90533949	SRR8861850-51_trimmed.fq.sort.sort.q10.rmdup.narrowPeak_peak_1648	50	.	2.7075	7.18066	5.09612	334
chr1	90534142	90534368	SRR8861850-51_trimmed.fq.sort.sort.q10.rmdup.narrowPeak_peak_1649	36	.	2.44018	5.68593	3.66937	93
chr1	90551625	90551883	SRR8861850-51_trimmed.fq.sort.sort.q10.rmdup.narrowPeak_peak_1650	66	.	2.96615	8.75815	6.61728	82
chr1	90554704	90555034	SRR8861850-51_trimmed.fq.sort.sort.q10.rmdup.narrowPeak_peak_1651	52	.	2.73942	7.30783	5.2192	150
chr1	90557943	90558156	SRR8861850-51_trimmed.fq.sort.sort.q10.rmdup.narrowPeak_peak_1652	58	.	2.91098	7.9812	5.86821	102
chr1	90581941	90582328	SRR8861850-51_trimmed.fq.sort.sort.q10.rmdup.narrowPeak_peak_1653	100	.	3.33556	12.2415	10.0073	161
chr1	90587963	90588480	SRR8861850-51_trimmed.fq.sort.sort.q10.rmdup.narrowPeak_peak_1654	258	.	4.87798	28.3811	25.8975	225
chr1	90602740	90604093	SRR8861850-51_trimmed.fq.sort.sort.q10.rmdup.narrowPeak_peak_1655	1291	.	9.08965	132.684	129.172	488
chr1	90650824	90651800	SRR8861850-51_trimmed.fq.sort.sort.q10.rmdup.narrowPeak_peak_1656	760	.	7.29979	78.9876	76.0282	263
chr1	90662633	90662969	SRR8861850-51_trimmed.fq.sort.sort.q10.rmdup.narrowPeak_peak_1657	59	.	2.97318	8.03224	5.91455	148
chr1	90676263	90677011	SRR8861850-51_trimmed.fq.sort.sort.q10.rmdup.narrowPeak_peak_1658	110	.	3.72824	13.2671	11.0101	605
chr1	90729179	90729411	SRR8861850-51_trimmed.fq.sort.sort.q10.rmdup.narrowPeak_peak_1659	44	.	2.70289	6.51281	4.45491	66
chr1	90729635	90729884	SRR8861850-51_trimmed.fq.sort.sort.q10.rmdup.narrowPeak_peak_1660	49	.	2.79299	7.00606	4.92711	100
chr1	90743778	90744639	SRR8861850-51_trimmed.fq.sort.sort.q10.rmdup.narrowPeak_peak_1661	753	.	7.64422	78.2545	75.3018	402
chr1	90750054	90750809	SRR8861850-51_trimmed.fq.sort.sort.q10.rmdup.narrowPeak_peak_1662	79	.	3.26514	10.1809	7.99888	624
chr1	90770617	90770873	SRR8861850-51_trimmed.fq.sort.sort.q10.rmdup.narrowPeak_peak_1663	37	.	2.14125	5.75994	3.7406	129
chr1	90771240	90771509	SRR8861850-51_trimmed.fq.sort.sort.q10.rmdup.narrowPeak_peak_1664	106	.	2.80983	12.925	10.6759	127
chr1	90775200	90775879	SRR8861850-51_trimmed.fq.sort.sort.q10.rmdup.narrowPeak_peak_1665	829	.	7.48144	85.9687	82.9446	444
chr1	90775966	90776299	SRR8861850-51_trimmed.fq.sort.sort.q10.rmdup.narrowPeak_peak_1666	143	.	3.26388	16.6381	14.3174	143
chr1	90790022	90790456	SRR8861850-51_trimmed.fq.sort.sort.q10.rmdup.narrowPeak_peak_1667	40	.	2.46001	6.03697	4.0012	317
chr1	90837691	90839010	SRR8861850-51_trimmed.fq.sort.sort.q10.rmdup.narrowPeak_peak_1668	346	.	4.4264	37.2404	34.6616	843
chr1	90843216	90844510	SRR8861850-51_trimmed.fq.sort.sort.q10.rmdup.narrowPeak_peak_1669	311	.	4.53305	33.7102	31.1678	682
chr1	90876203	90876424	SRR8861850-51_trimmed.fq.sort.sort.q10.rmdup.narrowPeak_peak_1670	44	.	2.70289	6.51281	4.45491	167
chr1	90885165	90885374	SRR8861850-51_trimmed.fq.sort.sort.q10.rmdup.narrowPeak_peak_1671	35	.	2.26689	5.59994	3.58686	35
chr1	90885456	90885978	SRR8861850-51_trimmed.fq.sort.sort.q10.rmdup.narrowPeak_peak_1672	207	.	4.31598	23.2099	20.7906	286
chr1	90886096	90886469	SRR8861850-51_trimmed.fq.sort.sort.q10.rmdup.narrowPeak_peak_1673	326	.	5.42506	35.2158	32.6576	182
chr1	90896772	90897824	SRR8861850-51_trimmed.fq.sort.sort.q10.rmdup.narrowPeak_peak_1674	289	.	4.62773	31.497	28.9784	806
chr1	90914853	90915440	SRR8861850-51_trimmed.fq.sort.sort.q10.rmdup.narrowPeak_peak_1675	235	.	5.16292	25.9725	23.5177	385
chr1	90973499	90973756	SRR8861850-51_trimmed.fq.sort.sort.q10.rmdup.narrowPeak_peak_1676	73	.	3.20853	9.52988	7.36621	84
chr1	90998331	90999285	SRR8861850-51_trimmed.fq.sort.sort.q10.rmdup.narrowPeak_peak_1677	250	.	5.58597	27.5424	25.0686	214
chr1	91017063	91017519	SRR8861850-51_trimmed.fq.sort.sort.q10.rmdup.narrowPeak_peak_1678	57	.	2.88517	7.88099	5.77101	115
chr1	91052692	91053315	SRR8861850-51_trimmed.fq.sort.sort.q10.rmdup.narrowPeak_peak_1679	169	.	3.70672	19.2841	16.9203	469
chr1	91053490	91053995	SRR8861850-51_trimmed.fq.sort.sort.q10.rmdup.narrowPeak_peak_1680	176	.	3.77952	19.9956	17.6211	178
chr1	91064236	91064906	SRR8861850-51_trimmed.fq.sort.sort.q10.rmdup.narrowPeak_peak_1681	61	.	2.48866	8.25268	6.12868	448
chr1	91076421	91076790	SRR8861850-51_trimmed.fq.sort.sort.q10.rmdup.narrowPeak_peak_1682	113	.	3.30259	13.6191	11.3555	178
chr1	91077217	91077665	SRR8861850-51_trimmed.fq.sort.sort.q10.rmdup.narrowPeak_peak_1683	131	.	3.56657	15.4935	13.1934	166
chr1	91085937	91086207	SRR8861850-51_trimmed.fq.sort.sort.q10.rmdup.narrowPeak_peak_1684	91	.	3.02967	11.3453	9.13294	105
chr1	91095882	91096103	SRR8861850-51_trimmed.fq.sort.sort.q10.rmdup.narrowPeak_peak_1685	44	.	2.40231	6.46003	4.4089	77
chr1	91098648	91099084	SRR8861850-51_trimmed.fq.sort.sort.q10.rmdup.narrowPeak_peak_1686	276	.	4.87826	30.1065	27.6032	246
chr1	91192632	91193128	SRR8861850-51_trimmed.fq.sort.sort.q10.rmdup.narrowPeak_peak_1687	44	.	2.64939	6.47672	4.42498	171
chr1	91227140	91228577	SRR8861850-51_trimmed.fq.sort.sort.q10.rmdup.narrowPeak_peak_1688	126	.	3.59104	14.8899	12.6012	144
chr1	91244682	91244931	SRR8861850-51_trimmed.fq.sort.sort.q10.rmdup.narrowPeak_peak_1689	62	.	2.61573	8.34352	6.21697	125
chr1	91245305	91245634	SRR8861850-51_trimmed.fq.sort.sort.q10.rmdup.narrowPeak_peak_1690	120	.	2.9523	14.2831	12.0061	182
chr1	91249540	91250106	SRR8861850-51_trimmed.fq.sort.sort.q10.rmdup.narrowPeak_peak_1691	646	.	5.51627	67.5179	64.6612	259
chr1	91250227	91251181	SRR8861850-51_trimmed.fq.sort.sort.q10.rmdup.narrowPeak_peak_1692	565	.	5.28967	59.363	56.5796	198
chr1	91298281	91298715	SRR8861850-51_trimmed.fq.sort.sort.q10.rmdup.narrowPeak_peak_1693	714	.	8.36522	74.3983	71.4801	205
chr1	91312998	91313721	SRR8861850-51_trimmed.fq.sort.sort.q10.rmdup.narrowPeak_peak_1694	68	.	2.78087	9.00052	6.85311	593
chr1	91366520	91366868	SRR8861850-51_trimmed.fq.sort.sort.q10.rmdup.narrowPeak_peak_1695	140	.	4.19673	16.3364	14.0215	192
chr1	91380279	91380492	SRR8861850-51_trimmed.fq.sort.sort.q10.rmdup.narrowPeak_peak_1696	81	.	3.26316	10.3887	8.19974	143
chr1	91397807	91399297	SRR8861850-51_trimmed.fq.sort.sort.q10.rmdup.narrowPeak_peak_1697	1356	.	8.6939	139.231	135.638	622
chr1	91412750	91414817	SRR8861850-51_trimmed.fq.sort.sort.q10.rmdup.narrowPeak_peak_1698	822	.	4.98306	85.2259	82.2088	321
chr1	91415008	91415343	SRR8861850-51_trimmed.fq.sort.sort.q10.rmdup.narrowPeak_peak_1699	93	.	2.12667	11.5984	9.37901	180
chr1	91423663	91424417	SRR8861850-51_trimmed.fq.sort.sort.q10.rmdup.narrowPeak_peak_1700	177	.	3.7138	20.0926	17.7167	584
chr1	91436194	91436923	SRR8861850-51_trimmed.fq.sort.sort.q10.rmdup.narrowPeak_peak_1701	176	.	3.86596	19.9966	17.6221	307
chr1	91455815	91456406	SRR8861850-51_trimmed.fq.sort.sort.q10.rmdup.narrowPeak_peak_1702	59	.	2.56162	8.0683	5.9496	137
chr1	91459532	91460135	SRR8861850-51_trimmed.fq.sort.sort.q10.rmdup.narrowPeak_peak_1703	448	.	6.30183	47.567	44.8898	264
chr1	91465239	91465491	SRR8861850-51_trimmed.fq.sort.sort.q10.rmdup.narrowPeak_peak_1704	44	.	2.70289	6.51281	4.45491	154
chr1	91494665	91495399	SRR8861850-51_trimmed.fq.sort.sort.q10.rmdup.narrowPeak_peak_1705	502	.	7.11585	52.9672	50.2414	255
chr1	91515318	91515543	SRR8861850-51_trimmed.fq.sort.sort.q10.rmdup.narrowPeak_peak_1706	89	.	2.91594	11.1099	8.90274	140
chr1	91515802	91516043	SRR8861850-51_trimmed.fq.sort.sort.q10.rmdup.narrowPeak_peak_1707	40	.	2.27884	6.12539	4.08647	132
chr1	91532638	91533153	SRR8861850-51_trimmed.fq.sort.sort.q10.rmdup.narrowPeak_peak_1708	64	.	2.83226	8.54937	6.41695	411
chr1	91540438	91541221	SRR8861850-51_trimmed.fq.sort.sort.q10.rmdup.narrowPeak_peak_1709	287	.	5.61651	31.2229	28.7072	391
chr1	91581026	91581249	SRR8861850-51_trimmed.fq.sort.sort.q10.rmdup.narrowPeak_peak_1710	52	.	2.66702	7.33571	5.24623	65
chr1	91585332	91585704	SRR8861850-51_trimmed.fq.sort.sort.q10.rmdup.narrowPeak_peak_1711	50	.	2.66303	7.16071	5.07681	179
chr1	91600214	91601897	SRR8861850-51_trimmed.fq.sort.sort.q10.rmdup.narrowPeak_peak_1712	927	.	5.86459	95.8514	92.7345	613
chr1	91606059	91606299	SRR8861850-51_trimmed.fq.sort.sort.q10.rmdup.narrowPeak_peak_1713	32	.	1.89029	5.25943	3.26697	57
chr1	91610971	91612451	SRR8861850-51_trimmed.fq.sort.sort.q10.rmdup.narrowPeak_peak_1714	253	.	3.32656	27.8527	25.3754	516
chr1	91618122	91619323	SRR8861850-51_trimmed.fq.sort.sort.q10.rmdup.narrowPeak_peak_1715	172	.	3.2618	19.6286	17.2599	743
chr1	91624124	91624381	SRR8861850-51_trimmed.fq.sort.sort.q10.rmdup.narrowPeak_peak_1716	42	.	2.37098	6.31606	4.27016	74
chr1	91624979	91625231	SRR8861850-51_trimmed.fq.sort.sort.q10.rmdup.narrowPeak_peak_1717	46	.	2.48696	6.70614	4.64156	119
chr1	91625798	91626070	SRR8861850-51_trimmed.fq.sort.sort.q10.rmdup.narrowPeak_peak_1718	37	.	2.27594	5.75807	3.73878	175
chr1	91630085	91630379	SRR8861850-51_trimmed.fq.sort.sort.q10.rmdup.narrowPeak_peak_1719	90	.	2.78282	11.2136	9.00421	188
chr1	91630819	91631270	SRR8861850-51_trimmed.fq.sort.sort.q10.rmdup.narrowPeak_peak_1720	75	.	2.67317	9.74344	7.57206	142
chr1	91631381	91631590	SRR8861850-51_trimmed.fq.sort.sort.q10.rmdup.narrowPeak_peak_1721	35	.	2.15564	5.52164	3.51813	95
chr1	91633129	91633589	SRR8861850-51_trimmed.fq.sort.sort.q10.rmdup.narrowPeak_peak_1722	130	.	3.33487	15.3446	13.0471	154
chr1	91652110	91652348	SRR8861850-51_trimmed.fq.sort.sort.q10.rmdup.narrowPeak_peak_1723	49	.	2.76448	7.07039	4.98942	50
chr1	91659665	91659878	SRR8861850-51_trimmed.fq.sort.sort.q10.rmdup.narrowPeak_peak_1724	27	.	2.29071	4.74765	2.78595	197
chr1	91668439	91668876	SRR8861850-51_trimmed.fq.sort.sort.q10.rmdup.narrowPeak_peak_1725	65	.	3.04012	8.67176	6.53319	160
chr1	91685059	91686527	SRR8861850-51_trimmed.fq.sort.sort.q10.rmdup.narrowPeak_peak_1726	183	.	4.30506	20.7255	18.3402	1151
chr1	91709274	91709497	SRR8861850-51_trimmed.fq.sort.sort.q10.rmdup.narrowPeak_peak_1727	72	.	3.1848	9.4375	7.27615	102
chr1	91714732	91715538	SRR8861850-51_trimmed.fq.sort.sort.q10.rmdup.narrowPeak_peak_1728	72	.	2.91307	9.45184	7.29013	600
chr1	91715754	91716152	SRR8861850-51_trimmed.fq.sort.sort.q10.rmdup.narrowPeak_peak_1729	108	.	3.37412	13.0995	10.847	154
chr1	91754723	91755040	SRR8861850-51_trimmed.fq.sort.sort.q10.rmdup.narrowPeak_peak_1730	121	.	3.32911	14.4253	12.1458	176
chr1	91757290	91757741	SRR8861850-51_trimmed.fq.sort.sort.q10.rmdup.narrowPeak_peak_1731	132	.	3.1372	15.5661	13.2648	144
chr1	91760119	91760984	SRR8861850-51_trimmed.fq.sort.sort.q10.rmdup.narrowPeak_peak_1732	141	.	3.30031	16.4479	14.1312	557
chr1	91769964	91771067	SRR8861850-51_trimmed.fq.sort.sort.q10.rmdup.narrowPeak_peak_1733	253	.	4.78568	27.8493	25.372	614
chr1	91799923	91801296	SRR8861850-51_trimmed.fq.sort.sort.q10.rmdup.narrowPeak_peak_1734	1347	.	6.13609	138.358	134.776	1135
chr1	91801587	91802164	SRR8861850-51_trimmed.fq.sort.sort.q10.rmdup.narrowPeak_peak_1735	279	.	2.97361	30.5008	27.9931	255
chr1	91810933	91811150	SRR8861850-51_trimmed.fq.sort.sort.q10.rmdup.narrowPeak_peak_1736	31	.	2.4326	5.11731	3.13091	35
chr1	91826902	91827175	SRR8861850-51_trimmed.fq.sort.sort.q10.rmdup.narrowPeak_peak_1737	64	.	2.77531	8.6354	6.49781	93
chr1	91838953	91839399	SRR8861850-51_trimmed.fq.sort.sort.q10.rmdup.narrowPeak_peak_1738	117	.	3.38639	14.0665	11.7935	303
chr1	91839654	91839949	SRR8861850-51_trimmed.fq.sort.sort.q10.rmdup.narrowPeak_peak_1739	73	.	2.72164	9.5302	7.36652	122
chr1	91844336	91845121	SRR8861850-51_trimmed.fq.sort.sort.q10.rmdup.narrowPeak_peak_1740	188	.	3.73155	21.2323	18.8402	267
chr1	91845348	91845842	SRR8861850-51_trimmed.fq.sort.sort.q10.rmdup.narrowPeak_peak_1741	73	.	2.6953	9.5487	7.38453	336
chr1	91872250	91872493	SRR8861850-51_trimmed.fq.sort.sort.q10.rmdup.narrowPeak_peak_1742	56	.	2.89266	7.72907	5.62364	95
chr1	91878466	91878998	SRR8861850-51_trimmed.fq.sort.sort.q10.rmdup.narrowPeak_peak_1743	35	.	2.5227	5.56799	3.55612	380
chr1	91903703	91903998	SRR8861850-51_trimmed.fq.sort.sort.q10.rmdup.narrowPeak_peak_1744	50	.	2.72775	7.09662	5.01474	193
chr1	91912623	91912898	SRR8861850-51_trimmed.fq.sort.sort.q10.rmdup.narrowPeak_peak_1745	47	.	2.69159	6.79466	4.72713	119
chr1	91916494	91916790	SRR8861850-51_trimmed.fq.sort.sort.q10.rmdup.narrowPeak_peak_1746	26	.	2.16582	4.61645	2.6701	161
chr1	91952632	91954099	SRR8861850-51_trimmed.fq.sort.sort.q10.rmdup.narrowPeak_peak_1747	99	.	2.75574	12.212	9.97842	273
chr1	91962729	91963001	SRR8861850-51_trimmed.fq.sort.sort.q10.rmdup.narrowPeak_peak_1748	50	.	1.85142	7.11925	5.03668	154
chr1	91963296	91963685	SRR8861850-51_trimmed.fq.sort.sort.q10.rmdup.narrowPeak_peak_1749	123	.	2.32366	14.5976	12.314	236
chr1	91963987	91964497	SRR8861850-51_trimmed.fq.sort.sort.q10.rmdup.narrowPeak_peak_1750	149	.	2.42717	17.2861	14.9544	319
chr1	91964733	91965713	SRR8861850-51_trimmed.fq.sort.sort.q10.rmdup.narrowPeak_peak_1751	650	.	4.34631	67.9292	65.0689	230
chr1	91968831	91969091	SRR8861850-51_trimmed.fq.sort.sort.q10.rmdup.narrowPeak_peak_1752	64	.	2.04779	8.58015	6.44405	143
chr1	92005502	92005830	SRR8861850-51_trimmed.fq.sort.sort.q10.rmdup.narrowPeak_peak_1753	55	.	2.78713	7.66749	5.56399	193
chr1	92012565	92012783	SRR8861850-51_trimmed.fq.sort.sort.q10.rmdup.narrowPeak_peak_1754	67	.	2.94754	8.86739	6.72354	166
chr1	92041113	92041531	SRR8861850-51_trimmed.fq.sort.sort.q10.rmdup.narrowPeak_peak_1755	47	.	2.41698	6.79249	4.72508	305
chr1	92044642	92045240	SRR8861850-51_trimmed.fq.sort.sort.q10.rmdup.narrowPeak_peak_1756	34	.	2.26044	5.45497	3.45433	289
chr1	92061277	92061808	SRR8861850-51_trimmed.fq.sort.sort.q10.rmdup.narrowPeak_peak_1757	341	.	4.71604	36.7696	34.1956	181
chr1	92062153	92062627	SRR8861850-51_trimmed.fq.sort.sort.q10.rmdup.narrowPeak_peak_1758	128	.	3.07698	15.1524	12.8592	274
chr1	92083239	92084009	SRR8861850-51_trimmed.fq.sort.sort.q10.rmdup.narrowPeak_peak_1759	197	.	3.79639	22.1944	19.7885	414
chr1	92129916	92131008	SRR8861850-51_trimmed.fq.sort.sort.q10.rmdup.narrowPeak_peak_1760	134	.	3.49139	15.7978	13.4927	644
chr1	92144193	92145525	SRR8861850-51_trimmed.fq.sort.sort.q10.rmdup.narrowPeak_peak_1761	173	.	3.7018	19.761	17.3904	694
chr1	92179064	92179735	SRR8861850-51_trimmed.fq.sort.sort.q10.rmdup.narrowPeak_peak_1762	244	.	3.20623	26.9109	24.4447	242
chr1	92180506	92181390	SRR8861850-51_trimmed.fq.sort.sort.q10.rmdup.narrowPeak_peak_1763	1685	.	8.54286	172.651	168.58	246
chr1	92203078	92203304	SRR8861850-51_trimmed.fq.sort.sort.q10.rmdup.narrowPeak_peak_1764	35	.	2.5227	5.56799	3.55612	110
chr1	92214928	92216155	SRR8861850-51_trimmed.fq.sort.sort.q10.rmdup.narrowPeak_peak_1765	406	.	5.09471	43.2689	40.6314	786
chr1	92216376	92217014	SRR8861850-51_trimmed.fq.sort.sort.q10.rmdup.narrowPeak_peak_1766	151	.	3.29547	17.5054	15.1703	388
chr1	92329655	92329914	SRR8861850-51_trimmed.fq.sort.sort.q10.rmdup.narrowPeak_peak_1767	100	.	3.61377	12.2908	10.0556	118
chr1	92371211	92372525	SRR8861850-51_trimmed.fq.sort.sort.q10.rmdup.narrowPeak_peak_1768	303	.	4.73291	32.8918	30.358	908
chr1	92378704	92380397	SRR8861850-51_trimmed.fq.sort.sort.q10.rmdup.narrowPeak_peak_1769	672	.	5.75613	70.1536	67.2735	1071
chr1	92397334	92397778	SRR8861850-51_trimmed.fq.sort.sort.q10.rmdup.narrowPeak_peak_1770	88	.	3.2631	11.0356	8.8301	283
chr1	92404959	92405193	SRR8861850-51_trimmed.fq.sort.sort.q10.rmdup.narrowPeak_peak_1771	25	.	2.226	4.51473	2.5736	176
chr1	92436743	92437176	SRR8861850-51_trimmed.fq.sort.sort.q10.rmdup.narrowPeak_peak_1772	77	.	2.83279	9.9497	7.77332	168
chr1	92437419	92438276	SRR8861850-51_trimmed.fq.sort.sort.q10.rmdup.narrowPeak_peak_1773	80	.	2.86063	10.2715	8.08534	433
chr1	92473037	92474388	SRR8861850-51_trimmed.fq.sort.sort.q10.rmdup.narrowPeak_peak_1774	1432	.	10.3456	146.993	143.297	491
chr1	92634795	92635161	SRR8861850-51_trimmed.fq.sort.sort.q10.rmdup.narrowPeak_peak_1775	106	.	3.57523	12.8634	10.6154	162
chr1	92635347	92636049	SRR8861850-51_trimmed.fq.sort.sort.q10.rmdup.narrowPeak_peak_1776	94	.	3.41272	11.6865	9.4652	176
chr1	92641207	92642583	SRR8861850-51_trimmed.fq.sort.sort.q10.rmdup.narrowPeak_peak_1777	1044	.	7.65042	107.704	104.471	581
chr1	92687013	92687307	SRR8861850-51_trimmed.fq.sort.sort.q10.rmdup.narrowPeak_peak_1778	54	.	2.88308	7.51267	5.41384	171
chr1	92697108	92697389	SRR8861850-51_trimmed.fq.sort.sort.q10.rmdup.narrowPeak_peak_1779	48	.	2.75776	6.87724	4.80691	121
chr1	92715026	92715378	SRR8861850-51_trimmed.fq.sort.sort.q10.rmdup.narrowPeak_peak_1780	55	.	2.82505	7.64608	5.54319	189
chr1	92751967	92752682	SRR8861850-51_trimmed.fq.sort.sort.q10.rmdup.narrowPeak_peak_1781	57	.	2.83911	7.87698	5.76719	394
chr1	92755215	92755672	SRR8861850-51_trimmed.fq.sort.sort.q10.rmdup.narrowPeak_peak_1782	53	.	2.72811	7.42761	5.33516	264
chr1	92772679	92772888	SRR8861850-51_trimmed.fq.sort.sort.q10.rmdup.narrowPeak_peak_1783	18	.	2.12713	3.74486	1.86975	166
chr1	92790505	92792249	SRR8861850-51_trimmed.fq.sort.sort.q10.rmdup.narrowPeak_peak_1784	917	.	6.06171	94.856	91.7487	510
chr1	92814414	92816105	SRR8861850-51_trimmed.fq.sort.sort.q10.rmdup.narrowPeak_peak_1785	90	.	3.25619	11.2202	9.01063	1283
chr1	92831704	92833240	SRR8861850-51_trimmed.fq.sort.sort.q10.rmdup.narrowPeak_peak_1786	1161	.	6.02478	119.467	116.109	604
chr1	92847910	92848128	SRR8861850-51_trimmed.fq.sort.sort.q10.rmdup.narrowPeak_peak_1787	46	.	2.26472	6.75414	4.68798	75
chr1	92848580	92848998	SRR8861850-51_trimmed.fq.sort.sort.q10.rmdup.narrowPeak_peak_1788	95	.	2.85027	11.8014	9.57773	102
chr1	92906828	92907870	SRR8861850-51_trimmed.fq.sort.sort.q10.rmdup.narrowPeak_peak_1789	1194	.	8.29597	122.879	119.483	422
chr1	92911177	92911587	SRR8861850-51_trimmed.fq.sort.sort.q10.rmdup.narrowPeak_peak_1790	145	.	2.89387	16.9235	14.5983	177
chr1	92933813	92935230	SRR8861850-51_trimmed.fq.sort.sort.q10.rmdup.narrowPeak_peak_1791	1866	.	9.12524	191.019	186.64	729
chr1	93034675	93035042	SRR8861850-51_trimmed.fq.sort.sort.q10.rmdup.narrowPeak_peak_1792	131	.	3.93365	15.4801	13.1803	190
chr1	93063531	93063845	SRR8861850-51_trimmed.fq.sort.sort.q10.rmdup.narrowPeak_peak_1793	46	.	2.59935	6.74528	4.67941	196
chr1	93063996	93064293	SRR8861850-51_trimmed.fq.sort.sort.q10.rmdup.narrowPeak_peak_1794	44	.	2.54645	6.52988	4.4714	207
chr1	93079552	93080471	SRR8861850-51_trimmed.fq.sort.sort.q10.rmdup.narrowPeak_peak_1795	208	.	4.28287	23.32	20.8993	231
chr1	93115277	93115708	SRR8861850-51_trimmed.fq.sort.sort.q10.rmdup.narrowPeak_peak_1796	116	.	3.87414	13.8704	11.6009	137
chr1	93123662	93124136	SRR8861850-51_trimmed.fq.sort.sort.q10.rmdup.narrowPeak_peak_1797	103	.	3.69395	12.6162	10.373	200
chr1	93175948	93176198	SRR8861850-51_trimmed.fq.sort.sort.q10.rmdup.narrowPeak_peak_1798	61	.	2.06111	8.238	6.11444	124
chr1	93176386	93177724	SRR8861850-51_trimmed.fq.sort.sort.q10.rmdup.narrowPeak_peak_1799	1164	.	6.81639	119.842	116.48	766
chr1	93209815	93210737	SRR8861850-51_trimmed.fq.sort.sort.q10.rmdup.narrowPeak_peak_1800	192	.	2.98006	21.6149	19.2172	359
chr1	93219982	93220771	SRR8861850-51_trimmed.fq.sort.sort.q10.rmdup.narrowPeak_peak_1801	224	.	2.67754	24.9057	22.4646	423
chr1	93220947	93221565	SRR8861850-51_trimmed.fq.sort.sort.q10.rmdup.narrowPeak_peak_1802	753	.	4.17338	78.3501	75.3965	283
chr1	93224905	93225427	SRR8861850-51_trimmed.fq.sort.sort.q10.rmdup.narrowPeak_peak_1803	52	.	1.75892	7.35756	5.26732	111
chr1	93225670	93226737	SRR8861850-51_trimmed.fq.sort.sort.q10.rmdup.narrowPeak_peak_1804	639	.	4.2791	66.7849	63.9348	255
chr1	93233004	93233240	SRR8861850-51_trimmed.fq.sort.sort.q10.rmdup.narrowPeak_peak_1805	78	.	2.38018	10.0724	7.89299	165
chr1	93233548	93233857	SRR8861850-51_trimmed.fq.sort.sort.q10.rmdup.narrowPeak_peak_1806	44	.	2.04008	6.50881	4.45491	165
chr1	93235268	93235562	SRR8861850-51_trimmed.fq.sort.sort.q10.rmdup.narrowPeak_peak_1807	84	.	2.46057	10.6851	8.48931	161
chr1	93235852	93236793	SRR8861850-51_trimmed.fq.sort.sort.q10.rmdup.narrowPeak_peak_1808	467	.	4.94898	49.4051	46.7113	425
chr1	93289695	93289974	SRR8861850-51_trimmed.fq.sort.sort.q10.rmdup.narrowPeak_peak_1809	33	.	2.4096	5.30361	3.30926	192
chr1	93305348	93306242	SRR8861850-51_trimmed.fq.sort.sort.q10.rmdup.narrowPeak_peak_1810	1241	.	10.0324	127.623	124.171	401
chr1	93342369	93344181	SRR8861850-51_trimmed.fq.sort.sort.q10.rmdup.narrowPeak_peak_1811	968	.	6.52797	100.048	96.8909	1521
chr1	93369550	93370385	SRR8861850-51_trimmed.fq.sort.sort.q10.rmdup.narrowPeak_peak_1812	171	.	3.92572	19.5355	17.1682	414
chr1	93444325	93446181	SRR8861850-51_trimmed.fq.sort.sort.q10.rmdup.narrowPeak_peak_1813	812	.	6.56368	84.3015	81.2929	746
chr1	93477728	93479997	SRR8861850-51_trimmed.fq.sort.sort.q10.rmdup.narrowPeak_peak_1814	1577	.	6.58828	161.695	157.79	954
chr1	93511286	93511996	SRR8861850-51_trimmed.fq.sort.sort.q10.rmdup.narrowPeak_peak_1815	783	.	7.28413	81.3	78.3193	456
chr1	93512164	93512801	SRR8861850-51_trimmed.fq.sort.sort.q10.rmdup.narrowPeak_peak_1816	700	.	6.81015	72.9464	70.0413	250
chr1	93617577	93619213	SRR8861850-51_trimmed.fq.sort.sort.q10.rmdup.narrowPeak_peak_1817	486	.	5.44182	51.3864	48.6748	1012
chr1	93634873	93635808	SRR8861850-51_trimmed.fq.sort.sort.q10.rmdup.narrowPeak_peak_1818	1167	.	7.80765	120.151	116.786	642
chr1	93635922	93636569	SRR8861850-51_trimmed.fq.sort.sort.q10.rmdup.narrowPeak_peak_1819	853	.	6.57138	88.4353	85.3883	244
chr1	93668504	93669277	SRR8861850-51_trimmed.fq.sort.sort.q10.rmdup.narrowPeak_peak_1820	784	.	8.77693	81.4428	78.4607	561
chr1	93679766	93679991	SRR8861850-51_trimmed.fq.sort.sort.q10.rmdup.narrowPeak_peak_1821	39	.	2.61279	6.03331	3.99775	78
chr1	93685761	93687048	SRR8861850-51_trimmed.fq.sort.sort.q10.rmdup.narrowPeak_peak_1822	411	.	6.39507	43.7482	41.1062	586
chr1	93695161	93695486	SRR8861850-51_trimmed.fq.sort.sort.q10.rmdup.narrowPeak_peak_1823	31	.	2.25544	5.08554	3.10825	55
chr1	93697179	93697559	SRR8861850-51_trimmed.fq.sort.sort.q10.rmdup.narrowPeak_peak_1824	58	.	2.73886	7.96866	5.85608	96
chr1	93712113	93712386	SRR8861850-51_trimmed.fq.sort.sort.q10.rmdup.narrowPeak_peak_1825	47	.	2.70586	6.84887	4.77947	175
chr1	93753701	93755543	SRR8861850-51_trimmed.fq.sort.sort.q10.rmdup.narrowPeak_peak_1826	660	.	5.87147	68.9349	66.0658	558
chr1	93801232	93802602	SRR8861850-51_trimmed.fq.sort.sort.q10.rmdup.narrowPeak_peak_1827	1019	.	5.75935	105.192	101.984	499
chr1	93803381	93804344	SRR8861850-51_trimmed.fq.sort.sort.q10.rmdup.narrowPeak_peak_1828	793	.	5.11521	82.3762	79.3854	253
chr1	93824575	93826117	SRR8861850-51_trimmed.fq.sort.sort.q10.rmdup.narrowPeak_peak_1829	1681	.	8.87134	172.17	168.106	784
chr1	94035013	94035631	SRR8861850-51_trimmed.fq.sort.sort.q10.rmdup.narrowPeak_peak_1830	628	.	8.96846	65.6542	62.8141	256
chr1	94053257	94053522	SRR8861850-51_trimmed.fq.sort.sort.q10.rmdup.narrowPeak_peak_1831	39	.	2.61279	6.03331	3.99775	89
chr1	95313193	95314409	SRR8861850-51_trimmed.fq.sort.sort.q10.rmdup.narrowPeak_peak_1832	631	.	8.2144	65.9576	63.1148	712
chr1	95665236	95665712	SRR8861850-51_trimmed.fq.sort.sort.q10.rmdup.narrowPeak_peak_1833	39	.	2.61279	6.03331	3.99775	131
chr1	97660583	97661270	SRR8861850-51_trimmed.fq.sort.sort.q10.rmdup.narrowPeak_peak_1834	224	.	4.06508	24.8605	22.4199	496
chr1	97661425	97662013	SRR8861850-51_trimmed.fq.sort.sort.q10.rmdup.narrowPeak_peak_1835	1084	.	9.47674	111.738	108.463	350
chr1	97662116	97662355	SRR8861850-51_trimmed.fq.sort.sort.q10.rmdup.narrowPeak_peak_1836	139	.	3.3799	16.2901	13.976	168
chr1	97769202	97770864	SRR8861850-51_trimmed.fq.sort.sort.q10.rmdup.narrowPeak_peak_1837	1301	.	7.19241	133.716	130.192	1179
chr1	97833477	97833797	SRR8861850-51_trimmed.fq.sort.sort.q10.rmdup.narrowPeak_peak_1838	31	.	2.4326	5.11731	3.13091	123
chr1	97915854	97916359	SRR8861850-51_trimmed.fq.sort.sort.q10.rmdup.narrowPeak_peak_1839	49	.	2.79299	7.00606	4.92711	127
chr1	97916592	97916880	SRR8861850-51_trimmed.fq.sort.sort.q10.rmdup.narrowPeak_peak_1840	69	.	3.15337	9.1089	6.95603	149
chr1	97976479	97977538	SRR8861850-51_trimmed.fq.sort.sort.q10.rmdup.narrowPeak_peak_1841	482	.	6.29225	50.9839	48.276	478
chr1	98073099	98073512	SRR8861850-51_trimmed.fq.sort.sort.q10.rmdup.narrowPeak_peak_1842	109	.	3.65594	13.2136	10.9588	252
chr1	98079249	98079530	SRR8861850-51_trimmed.fq.sort.sort.q10.rmdup.narrowPeak_peak_1843	51	.	2.77083	7.26335	5.17614	154
chr1	98079640	98079944	SRR8861850-51_trimmed.fq.sort.sort.q10.rmdup.narrowPeak_peak_1844	46	.	2.66349	6.68762	4.6238	132
chr1	98094614	98096112	SRR8861850-51_trimmed.fq.sort.sort.q10.rmdup.narrowPeak_peak_1845	580	.	6.49565	60.8298	58.0333	1204
chr1	104586470	104586825	SRR8861850-51_trimmed.fq.sort.sort.q10.rmdup.narrowPeak_peak_1846	86	.	3.42366	10.8127	8.61216	182
chr1	104587009	104587362	SRR8861850-51_trimmed.fq.sort.sort.q10.rmdup.narrowPeak_peak_1847	49	.	2.79299	7.00606	4.92711	177
chr1	104969897	104970490	SRR8861850-51_trimmed.fq.sort.sort.q10.rmdup.narrowPeak_peak_1848	49	.	2.79299	7.00606	4.92711	445
chr1	104993967	104994308	SRR8861850-51_trimmed.fq.sort.sort.q10.rmdup.narrowPeak_peak_1849	59	.	2.97318	8.03224	5.91455	155
chr1	105083449	105083961	SRR8861850-51_trimmed.fq.sort.sort.q10.rmdup.narrowPeak_peak_1850	122	.	3.96424	14.5124	12.2302	164
chr1	105089180	105089946	SRR8861850-51_trimmed.fq.sort.sort.q10.rmdup.narrowPeak_peak_1851	140	.	4.00831	16.3703	14.0548	413
chr1	105178460	105179348	SRR8861850-51_trimmed.fq.sort.sort.q10.rmdup.narrowPeak_peak_1852	176	.	4.47664	20.0182	17.6433	485
chr1	105179857	105180200	SRR8861850-51_trimmed.fq.sort.sort.q10.rmdup.narrowPeak_peak_1853	80	.	3.1853	10.2739	8.08772	191
chr1	105216193	105216683	SRR8861850-51_trimmed.fq.sort.sort.q10.rmdup.narrowPeak_peak_1854	59	.	2.97318	8.03224	5.91455	121
chr1	105312399	105312740	SRR8861850-51_trimmed.fq.sort.sort.q10.rmdup.narrowPeak_peak_1855	35	.	2.5227	5.56799	3.55612	206
chr1	105355640	105356641	SRR8861850-51_trimmed.fq.sort.sort.q10.rmdup.narrowPeak_peak_1856	227	.	5.30786	25.1608	22.7165	567
chr1	105424129	105424659	SRR8861850-51_trimmed.fq.sort.sort.q10.rmdup.narrowPeak_peak_1857	95	.	2.93991	11.7965	9.57299	342
chr1	105424900	105425972	SRR8861850-51_trimmed.fq.sort.sort.q10.rmdup.narrowPeak_peak_1858	169	.	3.66872	19.2975	16.9335	510
chr1	105525259	105525498	SRR8861850-51_trimmed.fq.sort.sort.q10.rmdup.narrowPeak_peak_1859	35	.	2.5227	5.56799	3.55612	156
chr1	105560514	105560990	SRR8861850-51_trimmed.fq.sort.sort.q10.rmdup.narrowPeak_peak_1860	86	.	3.42366	10.8127	8.61216	292
chr1	105662982	105664672	SRR8861850-51_trimmed.fq.sort.sort.q10.rmdup.narrowPeak_peak_1861	1108	.	7.92536	114.199	110.898	448
chr1	105680543	105680777	SRR8861850-51_trimmed.fq.sort.sort.q10.rmdup.narrowPeak_peak_1862	80	.	3.33356	10.2333	8.04803	100
chr1	105989809	105990804	SRR8861850-51_trimmed.fq.sort.sort.q10.rmdup.narrowPeak_peak_1863	681	.	7.15249	71.007	68.1192	722
chr1	105991139	105991638	SRR8861850-51_trimmed.fq.sort.sort.q10.rmdup.narrowPeak_peak_1864	191	.	3.7713	21.5018	19.1056	217
chr1	105993629	105994005	SRR8861850-51_trimmed.fq.sort.sort.q10.rmdup.narrowPeak_peak_1865	230	.	4.02881	25.4532	23.005	233
chr1	106067290	106067573	SRR8861850-51_trimmed.fq.sort.sort.q10.rmdup.narrowPeak_peak_1866	49	.	2.79299	7.00606	4.92711	122
chr1	106096696	106097060	SRR8861850-51_trimmed.fq.sort.sort.q10.rmdup.narrowPeak_peak_1867	44	.	2.70289	6.51281	4.45491	206
chr1	106170790	106171428	SRR8861850-51_trimmed.fq.sort.sort.q10.rmdup.narrowPeak_peak_1868	1010	.	8.08248	104.236	101.037	402
chr1	106171619	106172105	SRR8861850-51_trimmed.fq.sort.sort.q10.rmdup.narrowPeak_peak_1869	721	.	6.63691	75.0788	72.1545	305
chr1	106172403	106172760	SRR8861850-51_trimmed.fq.sort.sort.q10.rmdup.narrowPeak_peak_1870	60	.	2.32915	8.21285	6.08999	173
chr1	106185369	106186135	SRR8861850-51_trimmed.fq.sort.sort.q10.rmdup.narrowPeak_peak_1871	204	.	4.671	22.8886	20.4738	240
chr1	106275742	106276087	SRR8861850-51_trimmed.fq.sort.sort.q10.rmdup.narrowPeak_peak_1872	70	.	2.8306	9.24055	7.08421	122
chr1	106277201	106277589	SRR8861850-51_trimmed.fq.sort.sort.q10.rmdup.narrowPeak_peak_1873	30	.	2.20571	4.99536	3.02223	227
chr1	106316776	106317164	SRR8861850-51_trimmed.fq.sort.sort.q10.rmdup.narrowPeak_peak_1874	74	.	3.24347	9.6653	7.49583	197
chr1	106354183	106354888	SRR8861850-51_trimmed.fq.sort.sort.q10.rmdup.narrowPeak_peak_1875	49	.	2.79299	7.00606	4.92711	125
chr1	106407276	106407485	SRR8861850-51_trimmed.fq.sort.sort.q10.rmdup.narrowPeak_peak_1876	39	.	2.61279	6.03331	3.99775	86
chr1	106540887	106541304	SRR8861850-51_trimmed.fq.sort.sort.q10.rmdup.narrowPeak_peak_1877	81	.	2.97865	10.322	8.13468	154
chr1	106541959	106542393	SRR8861850-51_trimmed.fq.sort.sort.q10.rmdup.narrowPeak_peak_1878	57	.	2.65136	7.89698	5.78655	147
chr1	106543295	106543514	SRR8861850-51_trimmed.fq.sort.sort.q10.rmdup.narrowPeak_peak_1879	46	.	2.46084	6.72746	4.66219	69
chr1	106549355	106549720	SRR8861850-51_trimmed.fq.sort.sort.q10.rmdup.narrowPeak_peak_1880	75	.	2.70368	9.75646	7.58478	199
chr1	106583744	106584240	SRR8861850-51_trimmed.fq.sort.sort.q10.rmdup.narrowPeak_peak_1881	66	.	2.72922	8.74936	6.60871	123
chr1	106591074	106591341	SRR8861850-51_trimmed.fq.sort.sort.q10.rmdup.narrowPeak_peak_1882	58	.	2.69328	7.92964	5.81828	112
chr1	106591813	106592038	SRR8861850-51_trimmed.fq.sort.sort.q10.rmdup.narrowPeak_peak_1883	61	.	2.77333	8.28818	6.1632	128
chr1	106597191	106597927	SRR8861850-51_trimmed.fq.sort.sort.q10.rmdup.narrowPeak_peak_1884	258	.	4.14704	28.3195	25.8369	372
chr1	106598401	106599083	SRR8861850-51_trimmed.fq.sort.sort.q10.rmdup.narrowPeak_peak_1885	171	.	3.25099	19.5411	17.1737	504
chr1	106602986	106603209	SRR8861850-51_trimmed.fq.sort.sort.q10.rmdup.narrowPeak_peak_1886	47	.	2.16757	6.84842	4.77907	97
chr1	106603427	106603672	SRR8861850-51_trimmed.fq.sort.sort.q10.rmdup.narrowPeak_peak_1887	42	.	2.11553	6.32458	4.27832	48
chr1	106608666	106609159	SRR8861850-51_trimmed.fq.sort.sort.q10.rmdup.narrowPeak_peak_1888	76	.	2.6076	9.82077	7.64752	191
chr1	106617879	106618198	SRR8861850-51_trimmed.fq.sort.sort.q10.rmdup.narrowPeak_peak_1889	33	.	2.32039	5.34613	3.34996	249
chr1	106619102	106619412	SRR8861850-51_trimmed.fq.sort.sort.q10.rmdup.narrowPeak_peak_1890	31	.	2.32701	5.12521	3.13852	122
chr1	106629125	106630231	SRR8861850-51_trimmed.fq.sort.sort.q10.rmdup.narrowPeak_peak_1891	64	.	2.98087	8.62948	6.492	876
chr1	106630751	106630996	SRR8861850-51_trimmed.fq.sort.sort.q10.rmdup.narrowPeak_peak_1892	61	.	2.88115	8.22505	6.10191	136
chr1	106712305	106712800	SRR8861850-51_trimmed.fq.sort.sort.q10.rmdup.narrowPeak_peak_1893	120	.	2.4606	14.3458	12.0677	305
chr1	106713363	106714307	SRR8861850-51_trimmed.fq.sort.sort.q10.rmdup.narrowPeak_peak_1894	842	.	5.63108	87.3245	84.2877	752
chr1	106714537	106714962	SRR8861850-51_trimmed.fq.sort.sort.q10.rmdup.narrowPeak_peak_1895	450	.	4.14939	47.7563	45.0774	177
chr1	106758881	106759703	SRR8861850-51_trimmed.fq.sort.sort.q10.rmdup.narrowPeak_peak_1896	588	.	5.33209	61.6839	58.8797	621
chr1	106759851	106760530	SRR8861850-51_trimmed.fq.sort.sort.q10.rmdup.narrowPeak_peak_1897	1441	.	8.71579	147.821	144.114	249
chr1	106795657	106797197	SRR8861850-51_trimmed.fq.sort.sort.q10.rmdup.narrowPeak_peak_1898	1797	.	10.5387	184.02	179.762	810
chr1	107909246	107909467	SRR8861850-51_trimmed.fq.sort.sort.q10.rmdup.narrowPeak_peak_1899	54	.	2.88308	7.51267	5.41384	150
chr1	111020484	111021005	SRR8861850-51_trimmed.fq.sort.sort.q10.rmdup.narrowPeak_peak_1900	49	.	2.79299	7.00606	4.92711	444
chr1	111285897	111286307	SRR8861850-51_trimmed.fq.sort.sort.q10.rmdup.narrowPeak_peak_1901	135	.	4.14443	15.825	13.5184	152
chr1	111286749	111287098	SRR8861850-51_trimmed.fq.sort.sort.q10.rmdup.narrowPeak_peak_1902	91	.	3.51376	11.4032	9.188	144
chr1	111858112	111858379	SRR8861850-51_trimmed.fq.sort.sort.q10.rmdup.narrowPeak_peak_1903	64	.	3.06328	8.56443	6.42877	123
chr1	111864090	111865364	SRR8861850-51_trimmed.fq.sort.sort.q10.rmdup.narrowPeak_peak_1904	1899	.	11.0753	194.35	189.91	588
chr1	118310465	118311751	SRR8861850-51_trimmed.fq.sort.sort.q10.rmdup.narrowPeak_peak_1905	1783	.	11.3292	182.576	178.343	566
chr1	118321340	118322573	SRR8861850-51_trimmed.fq.sort.sort.q10.rmdup.narrowPeak_peak_1906	879	.	9.18891	90.9829	87.9124	651
chr1	118343007	118343582	SRR8861850-51_trimmed.fq.sort.sort.q10.rmdup.narrowPeak_peak_1907	169	.	4.45794	19.3025	16.9384	304
chr1	118343874	118344472	SRR8861850-51_trimmed.fq.sort.sort.q10.rmdup.narrowPeak_peak_1908	144	.	4.15068	16.7235	14.4015	428
chr1	118388249	118390372	SRR8861850-51_trimmed.fq.sort.sort.q10.rmdup.narrowPeak_peak_1909	1006	.	5.16337	103.84	100.645	416
chr1	118402733	118402986	SRR8861850-51_trimmed.fq.sort.sort.q10.rmdup.narrowPeak_peak_1910	44	.	2.70289	6.51281	4.45491	80
chr1	118458876	118459892	SRR8861850-51_trimmed.fq.sort.sort.q10.rmdup.narrowPeak_peak_1911	1853	.	11.5842	189.729	185.374	509
chr1	118480883	118481111	SRR8861850-51_trimmed.fq.sort.sort.q10.rmdup.narrowPeak_peak_1912	29	.	2.02271	4.95313	2.98194	103
chr1	118481515	118482773	SRR8861850-51_trimmed.fq.sort.sort.q10.rmdup.narrowPeak_peak_1913	253	.	4.24154	27.8389	25.3618	471
chr1	118487582	118487844	SRR8861850-51_trimmed.fq.sort.sort.q10.rmdup.narrowPeak_peak_1914	51	.	2.7757	7.28213	5.19432	110
chr1	118494371	118495188	SRR8861850-51_trimmed.fq.sort.sort.q10.rmdup.narrowPeak_peak_1915	66	.	3.06797	8.77995	6.63846	182
chr1	118495405	118495850	SRR8861850-51_trimmed.fq.sort.sort.q10.rmdup.narrowPeak_peak_1916	98	.	3.51417	12.1193	9.88754	117
chr1	118559159	118559460	SRR8861850-51_trimmed.fq.sort.sort.q10.rmdup.narrowPeak_peak_1917	70	.	3.13838	9.25578	7.09909	96
chr1	118718372	118718595	SRR8861850-51_trimmed.fq.sort.sort.q10.rmdup.narrowPeak_peak_1918	40	.	2.57774	6.05869	4.02213	138
chr1	118718699	118718939	SRR8861850-51_trimmed.fq.sort.sort.q10.rmdup.narrowPeak_peak_1919	68	.	3.06576	8.96892	6.82234	92
chr1	118759421	118759689	SRR8861850-51_trimmed.fq.sort.sort.q10.rmdup.narrowPeak_peak_1920	64	.	3.06328	8.56443	6.42877	160
chr1	118759783	118760165	SRR8861850-51_trimmed.fq.sort.sort.q10.rmdup.narrowPeak_peak_1921	49	.	2.79299	7.00606	4.92711	199
chr1	118776599	118777142	SRR8861850-51_trimmed.fq.sort.sort.q10.rmdup.narrowPeak_peak_1922	59	.	2.80184	8.07097	5.95216	395
chr1	118789349	118789604	SRR8861850-51_trimmed.fq.sort.sort.q10.rmdup.narrowPeak_peak_1923	45	.	2.33441	6.64269	4.58032	121
chr1	118789787	118790219	SRR8861850-51_trimmed.fq.sort.sort.q10.rmdup.narrowPeak_peak_1924	94	.	2.9561	11.7039	9.48225	172
chr1	118798725	118799501	SRR8861850-51_trimmed.fq.sort.sort.q10.rmdup.narrowPeak_peak_1925	177	.	3.46636	20.0886	17.7128	425
chr1	118799832	118800558	SRR8861850-51_trimmed.fq.sort.sort.q10.rmdup.narrowPeak_peak_1926	337	.	4.58267	36.3545	33.7847	213
chr1	118815657	118815868	SRR8861850-51_trimmed.fq.sort.sort.q10.rmdup.narrowPeak_peak_1927	53	.	2.85735	7.41735	5.32525	117
chr1	118824240	118824518	SRR8861850-51_trimmed.fq.sort.sort.q10.rmdup.narrowPeak_peak_1928	55	.	1.87731	7.66309	5.55973	106
chr1	118824663	118825415	SRR8861850-51_trimmed.fq.sort.sort.q10.rmdup.narrowPeak_peak_1929	315	.	3.22967	34.1374	31.5905	497
chr1	118825824	118826829	SRR8861850-51_trimmed.fq.sort.sort.q10.rmdup.narrowPeak_peak_1930	533	.	4.05691	56.1471	53.3926	232
chr1	118826913	118827431	SRR8861850-51_trimmed.fq.sort.sort.q10.rmdup.narrowPeak_peak_1931	36	.	1.729	5.70287	3.6857	340
chr1	118840190	118840735	SRR8861850-51_trimmed.fq.sort.sort.q10.rmdup.narrowPeak_peak_1932	37	.	2.23786	5.8118	3.79033	275
chr1	118850472	118850701	SRR8861850-51_trimmed.fq.sort.sort.q10.rmdup.narrowPeak_peak_1933	50	.	2.52218	7.14915	5.0656	130
chr1	118873595	118874018	SRR8861850-51_trimmed.fq.sort.sort.q10.rmdup.narrowPeak_peak_1934	38	.	2.28459	5.91612	3.89061	391
chr1	118878580	118878908	SRR8861850-51_trimmed.fq.sort.sort.q10.rmdup.narrowPeak_peak_1935	32	.	2.13691	5.22366	3.23276	204
chr1	118879011	118879589	SRR8861850-51_trimmed.fq.sort.sort.q10.rmdup.narrowPeak_peak_1936	91	.	2.96195	11.3631	9.1504	122
chr1	118901692	118902083	SRR8861850-51_trimmed.fq.sort.sort.q10.rmdup.narrowPeak_peak_1937	179	.	3.56058	20.2946	17.9159	256
chr1	118902317	118902961	SRR8861850-51_trimmed.fq.sort.sort.q10.rmdup.narrowPeak_peak_1938	179	.	3.56411	20.3196	17.9405	228
chr1	118904959	118905539	SRR8861850-51_trimmed.fq.sort.sort.q10.rmdup.narrowPeak_peak_1939	47	.	2.19311	6.79075	4.72339	404
chr1	118916184	118917758	SRR8861850-51_trimmed.fq.sort.sort.q10.rmdup.narrowPeak_peak_1940	55	.	2.44714	7.61452	5.51257	1017
chr1	118923256	118923709	SRR8861850-51_trimmed.fq.sort.sort.q10.rmdup.narrowPeak_peak_1941	162	.	3.4494	18.5736	16.2209	257
chr1	118923947	118924468	SRR8861850-51_trimmed.fq.sort.sort.q10.rmdup.narrowPeak_peak_1942	201	.	3.8066	22.5273	20.1171	242
chr1	118935985	118936699	SRR8861850-51_trimmed.fq.sort.sort.q10.rmdup.narrowPeak_peak_1943	116	.	2.98796	13.9664	11.6952	184
chr1	118940405	118940888	SRR8861850-51_trimmed.fq.sort.sort.q10.rmdup.narrowPeak_peak_1944	121	.	2.92461	14.4533	12.1733	363
chr1	118954601	118954847	SRR8861850-51_trimmed.fq.sort.sort.q10.rmdup.narrowPeak_peak_1945	44	.	2.38975	6.53216	4.47356	109
chr1	118955158	118955399	SRR8861850-51_trimmed.fq.sort.sort.q10.rmdup.narrowPeak_peak_1946	69	.	2.75975	9.06552	6.91638	102
chr1	118969230	118969527	SRR8861850-51_trimmed.fq.sort.sort.q10.rmdup.narrowPeak_peak_1947	54	.	2.65487	7.59894	5.49748	49
chr1	118976760	118977057	SRR8861850-51_trimmed.fq.sort.sort.q10.rmdup.narrowPeak_peak_1948	22	.	1.99155	4.18446	2.27116	109
chr1	118981711	118983661	SRR8861850-51_trimmed.fq.sort.sort.q10.rmdup.narrowPeak_peak_1949	454	.	4.68937	48.1388	45.4565	1201
chr1	119001707	119002375	SRR8861850-51_trimmed.fq.sort.sort.q10.rmdup.narrowPeak_peak_1950	101	.	3.45779	12.3459	10.1096	182
chr1	119025676	119026032	SRR8861850-51_trimmed.fq.sort.sort.q10.rmdup.narrowPeak_peak_1951	74	.	2.88058	9.6593	7.49235	219
chr1	119026601	119027036	SRR8861850-51_trimmed.fq.sort.sort.q10.rmdup.narrowPeak_peak_1952	55	.	2.60445	7.67886	5.57499	149
chr1	119033441	119034953	SRR8861850-51_trimmed.fq.sort.sort.q10.rmdup.narrowPeak_peak_1953	712	.	6.26506	74.1819	71.2656	356
chr1	119047562	119048120	SRR8861850-51_trimmed.fq.sort.sort.q10.rmdup.narrowPeak_peak_1954	575	.	3.59057	60.3827	57.59	385
chr1	119051885	119054530	SRR8861850-51_trimmed.fq.sort.sort.q10.rmdup.narrowPeak_peak_1955	733	.	3.35602	76.3338	73.3984	1996
chr1	119064924	119065391	SRR8861850-51_trimmed.fq.sort.sort.q10.rmdup.narrowPeak_peak_1956	59	.	2.97318	8.03224	5.91455	385
chr1	119083373	119083841	SRR8861850-51_trimmed.fq.sort.sort.q10.rmdup.narrowPeak_peak_1957	570	.	8.59247	59.8554	57.0675	222
chr1	119144175	119144390	SRR8861850-51_trimmed.fq.sort.sort.q10.rmdup.narrowPeak_peak_1958	54	.	2.88308	7.51267	5.41384	102
chr1	119152292	119153222	SRR8861850-51_trimmed.fq.sort.sort.q10.rmdup.narrowPeak_peak_1959	155	.	4.41472	17.8626	15.5212	555
chr1	119153447	119153698	SRR8861850-51_trimmed.fq.sort.sort.q10.rmdup.narrowPeak_peak_1960	116	.	3.87414	13.8704	11.6009	101
chr1	119328788	119329592	SRR8861850-51_trimmed.fq.sort.sort.q10.rmdup.narrowPeak_peak_1961	99	.	3.59391	12.2096	9.97605	541
chr1	119348276	119348607	SRR8861850-51_trimmed.fq.sort.sort.q10.rmdup.narrowPeak_peak_1962	80	.	3.33356	10.2333	8.04803	187
chr1	119348785	119349169	SRR8861850-51_trimmed.fq.sort.sort.q10.rmdup.narrowPeak_peak_1963	49	.	2.79299	7.00606	4.92711	193
chr1	119456059	119457122	SRR8861850-51_trimmed.fq.sort.sort.q10.rmdup.narrowPeak_peak_1964	190	.	3.58677	21.4543	19.0587	578
chr1	119457279	119458184	SRR8861850-51_trimmed.fq.sort.sort.q10.rmdup.narrowPeak_peak_1965	541	.	5.94717	56.8718	54.1108	378
chr1	119487480	119487870	SRR8861850-51_trimmed.fq.sort.sort.q10.rmdup.narrowPeak_peak_1966	50	.	2.41241	7.1666	5.08249	280
chr1	119492003	119492375	SRR8861850-51_trimmed.fq.sort.sort.q10.rmdup.narrowPeak_peak_1967	40	.	2.26804	6.07277	4.0357	282
chr1	119504112	119504815	SRR8861850-51_trimmed.fq.sort.sort.q10.rmdup.narrowPeak_peak_1968	581	.	6.3937	60.92	58.1225	368
chr1	119525527	119526770	SRR8861850-51_trimmed.fq.sort.sort.q10.rmdup.narrowPeak_peak_1969	1113	.	8.73696	114.628	111.323	737
chr1	119533467	119534055	SRR8861850-51_trimmed.fq.sort.sort.q10.rmdup.narrowPeak_peak_1970	53	.	2.85735	7.41735	5.32525	502
chr1	119599506	119599769	SRR8861850-51_trimmed.fq.sort.sort.q10.rmdup.narrowPeak_peak_1971	31	.	2.4326	5.11731	3.13091	132
chr1	119648299	119649296	SRR8861850-51_trimmed.fq.sort.sort.q10.rmdup.narrowPeak_peak_1972	440	.	7.12285	46.7654	44.0954	510
chr1	119836377	119837606	SRR8861850-51_trimmed.fq.sort.sort.q10.rmdup.narrowPeak_peak_1973	1609	.	11.4165	164.904	160.951	917
chr1	119837779	119838008	SRR8861850-51_trimmed.fq.sort.sort.q10.rmdup.narrowPeak_peak_1974	92	.	2.76724	11.4533	9.23701	117
chr1	119885227	119885450	SRR8861850-51_trimmed.fq.sort.sort.q10.rmdup.narrowPeak_peak_1975	31	.	2.4326	5.11731	3.13091	171
chr1	119902475	119903425	SRR8861850-51_trimmed.fq.sort.sort.q10.rmdup.narrowPeak_peak_1976	158	.	3.87852	18.1908	15.8445	598
chr1	119912761	119913597	SRR8861850-51_trimmed.fq.sort.sort.q10.rmdup.narrowPeak_peak_1977	587	.	7.64904	61.5637	58.7605	314
chr1	120120199	120121981	SRR8861850-51_trimmed.fq.sort.sort.q10.rmdup.narrowPeak_peak_1978	902	.	5.5629	93.3857	90.2923	515
chr1	120160020	120160367	SRR8861850-51_trimmed.fq.sort.sort.q10.rmdup.narrowPeak_peak_1979	63	.	2.94017	8.46514	6.3351	172
chr1	120258575	120259041	SRR8861850-51_trimmed.fq.sort.sort.q10.rmdup.narrowPeak_peak_1980	67	.	2.96195	8.92837	6.78284	343
chr1	120596418	120596675	SRR8861850-51_trimmed.fq.sort.sort.q10.rmdup.narrowPeak_peak_1981	58	.	2.48739	7.96653	5.854	98
chr1	120603826	120604195	SRR8861850-51_trimmed.fq.sort.sort.q10.rmdup.narrowPeak_peak_1982	64	.	2.15409	8.6279	6.49058	186
chr1	120604486	120605035	SRR8861850-51_trimmed.fq.sort.sort.q10.rmdup.narrowPeak_peak_1983	127	.	2.70184	15.0523	12.7608	353
chr1	120606976	120607329	SRR8861850-51_trimmed.fq.sort.sort.q10.rmdup.narrowPeak_peak_1984	55	.	2.22019	7.61848	5.51643	161
chr1	120614167	120614489	SRR8861850-51_trimmed.fq.sort.sort.q10.rmdup.narrowPeak_peak_1985	118	.	3.53454	14.124	11.85	194
chr1	120614610	120615311	SRR8861850-51_trimmed.fq.sort.sort.q10.rmdup.narrowPeak_peak_1986	80	.	3.03522	10.2088	8.02616	362
chr1	120615488	120616654	SRR8861850-51_trimmed.fq.sort.sort.q10.rmdup.narrowPeak_peak_1987	65	.	2.79111	8.70875	6.56918	1071
chr1	120698860	120699172	SRR8861850-51_trimmed.fq.sort.sort.q10.rmdup.narrowPeak_peak_1988	35	.	2.5227	5.56799	3.55612	77
chr1	120714674	120715378	SRR8861850-51_trimmed.fq.sort.sort.q10.rmdup.narrowPeak_peak_1989	262	.	5.5851	28.7141	26.2268	495
chr1	120715839	120716327	SRR8861850-51_trimmed.fq.sort.sort.q10.rmdup.narrowPeak_peak_1990	94	.	3.52563	11.6894	9.46809	177
chr1	120740651	120741909	SRR8861850-51_trimmed.fq.sort.sort.q10.rmdup.narrowPeak_peak_1991	260	.	4.83727	28.4893	26.0044	628
chr1	121177827	121178365	SRR8861850-51_trimmed.fq.sort.sort.q10.rmdup.narrowPeak_peak_1992	212	.	5.13549	23.6666	21.2411	333
chr1	121178550	121178782	SRR8861850-51_trimmed.fq.sort.sort.q10.rmdup.narrowPeak_peak_1993	44	.	2.70289	6.51281	4.45491	174
chr1	121327279	121328592	SRR8861850-51_trimmed.fq.sort.sort.q10.rmdup.narrowPeak_peak_1994	1545	.	10.0532	158.379	154.522	716
chr1	121395299	121395578	SRR8861850-51_trimmed.fq.sort.sort.q10.rmdup.narrowPeak_peak_1995	64	.	3.06328	8.56443	6.42877	175
chr1	121430927	121431920	SRR8861850-51_trimmed.fq.sort.sort.q10.rmdup.narrowPeak_peak_1996	872	.	10.2287	90.2732	87.2092	358
chr1	121440685	121441074	SRR8861850-51_trimmed.fq.sort.sort.q10.rmdup.narrowPeak_peak_1997	56	.	2.81999	7.80009	5.69258	284
chr1	121448576	121448930	SRR8861850-51_trimmed.fq.sort.sort.q10.rmdup.narrowPeak_peak_1998	32	.	2.15409	5.20001	3.21012	68
chr1	121452281	121452629	SRR8861850-51_trimmed.fq.sort.sort.q10.rmdup.narrowPeak_peak_1999	124	.	3.26412	14.7037	12.4182	184
chr1	121460155	121460431	SRR8861850-51_trimmed.fq.sort.sort.q10.rmdup.narrowPeak_peak_2000	35	.	2.3245	5.60911	3.59562	138
chr1	121464103	121464424	SRR8861850-51_trimmed.fq.sort.sort.q10.rmdup.narrowPeak_peak_2001	46	.	2.51882	6.70366	4.63925	122
chr1	121566960	121568408	SRR8861850-51_trimmed.fq.sort.sort.q10.rmdup.narrowPeak_peak_2002	1227	.	10.151	126.135	122.701	804
chr1	121709006	121709414	SRR8861850-51_trimmed.fq.sort.sort.q10.rmdup.narrowPeak_peak_2003	97	.	3.47168	11.9388	9.71229	209
chr1	121709594	121710073	SRR8861850-51_trimmed.fq.sort.sort.q10.rmdup.narrowPeak_peak_2004	170	.	4.41025	19.3976	17.0323	169
chr1	121734423	121735300	SRR8861850-51_trimmed.fq.sort.sort.q10.rmdup.narrowPeak_peak_2005	109	.	3.78405	13.2382	10.9818	628
chr1	124662762	124662997	SRR8861850-51_trimmed.fq.sort.sort.q10.rmdup.narrowPeak_peak_2006	44	.	2.70289	6.51281	4.45491	59
chr1	125434385	125435719	SRR8861850-51_trimmed.fq.sort.sort.q10.rmdup.narrowPeak_peak_2007	1552	.	7.70071	159.16	155.292	961
chr1	125435963	125436419	SRR8861850-51_trimmed.fq.sort.sort.q10.rmdup.narrowPeak_peak_2008	485	.	4.19168	51.2275	48.5172	176
chr1	125482069	125482326	SRR8861850-51_trimmed.fq.sort.sort.q10.rmdup.narrowPeak_peak_2009	54	.	2.88308	7.51267	5.41384	182
chr1	125482600	125483854	SRR8861850-51_trimmed.fq.sort.sort.q10.rmdup.narrowPeak_peak_2010	135	.	4.14443	15.825	13.5184	390
chr1	125526531	125526949	SRR8861850-51_trimmed.fq.sort.sort.q10.rmdup.narrowPeak_peak_2011	49	.	2.79299	7.00606	4.92711	149
chr1	125559897	125561556	SRR8861850-51_trimmed.fq.sort.sort.q10.rmdup.narrowPeak_peak_2012	1271	.	7.65749	130.603	127.116	465
chr1	125687699	125688000	SRR8861850-51_trimmed.fq.sort.sort.q10.rmdup.narrowPeak_peak_2013	35	.	2.5227	5.56799	3.55612	269
chr1	125760488	125760863	SRR8861850-51_trimmed.fq.sort.sort.q10.rmdup.narrowPeak_peak_2014	31	.	2.4326	5.11731	3.13091	171
chr1	125996240	125996797	SRR8861850-51_trimmed.fq.sort.sort.q10.rmdup.narrowPeak_peak_2015	86	.	3.42366	10.8127	8.61216	415
chr1	126351042	126351264	SRR8861850-51_trimmed.fq.sort.sort.q10.rmdup.narrowPeak_peak_2016	46	.	2.70742	6.69198	4.62787	132
chr1	126351428	126351730	SRR8861850-51_trimmed.fq.sort.sort.q10.rmdup.narrowPeak_peak_2017	28	.	2.35378	4.84632	2.88014	188
chr1	126352277	126352523	SRR8861850-51_trimmed.fq.sort.sort.q10.rmdup.narrowPeak_peak_2018	74	.	3.24347	9.6653	7.49583	149
chr1	126492400	126492950	SRR8861850-51_trimmed.fq.sort.sort.q10.rmdup.narrowPeak_peak_2019	197	.	4.9553	22.1679	19.7624	402
chr1	126512097	126512858	SRR8861850-51_trimmed.fq.sort.sort.q10.rmdup.narrowPeak_peak_2020	191	.	4.29489	21.579	19.1817	196
chr1	126588494	126588785	SRR8861850-51_trimmed.fq.sort.sort.q10.rmdup.narrowPeak_peak_2021	44	.	2.70289	6.51281	4.45491	109
chr1	126683347	126684847	SRR8861850-51_trimmed.fq.sort.sort.q10.rmdup.narrowPeak_peak_2022	770	.	6.68182	80.0557	77.0864	831
chr1	126728235	126728509	SRR8861850-51_trimmed.fq.sort.sort.q10.rmdup.narrowPeak_peak_2023	64	.	3.06328	8.56443	6.42877	167
chr1	126737903	126738237	SRR8861850-51_trimmed.fq.sort.sort.q10.rmdup.narrowPeak_peak_2024	109	.	3.78405	13.2382	10.9818	142
chr1	126798831	126800262	SRR8861850-51_trimmed.fq.sort.sort.q10.rmdup.narrowPeak_peak_2025	308	.	6.1472	33.3658	30.827	403
chr1	126807344	126807565	SRR8861850-51_trimmed.fq.sort.sort.q10.rmdup.narrowPeak_peak_2026	44	.	2.70289	6.51281	4.45491	181
chr1	126817477	126817744	SRR8861850-51_trimmed.fq.sort.sort.q10.rmdup.narrowPeak_peak_2027	27	.	2.3425	4.68172	2.72316	66
chr1	126829364	126829594	SRR8861850-51_trimmed.fq.sort.sort.q10.rmdup.narrowPeak_peak_2028	59	.	2.4274	8.04299	5.92492	154
chr1	126829934	126830880	SRR8861850-51_trimmed.fq.sort.sort.q10.rmdup.narrowPeak_peak_2029	673	.	6.99336	70.2398	67.359	664
chr1	126867546	126867918	SRR8861850-51_trimmed.fq.sort.sort.q10.rmdup.narrowPeak_peak_2030	127	.	4.0332	15.0763	12.7843	170
chr1	126911408	126911844	SRR8861850-51_trimmed.fq.sort.sort.q10.rmdup.narrowPeak_peak_2031	204	.	5.0454	22.9134	20.4979	248
chr1	126927458	126927772	SRR8861850-51_trimmed.fq.sort.sort.q10.rmdup.narrowPeak_peak_2032	69	.	3.08774	9.0561	6.90714	172
chr1	127000862	127001766	SRR8861850-51_trimmed.fq.sort.sort.q10.rmdup.narrowPeak_peak_2033	354	.	3.9748	38.0362	35.4495	659
chr1	127002000	127003131	SRR8861850-51_trimmed.fq.sort.sort.q10.rmdup.narrowPeak_peak_2034	562	.	4.93537	59.0216	56.2412	228
chr1	127168034	127168314	SRR8861850-51_trimmed.fq.sort.sort.q10.rmdup.narrowPeak_peak_2035	31	.	2.4326	5.11731	3.13091	179
chr1	127172610	127172819	SRR8861850-51_trimmed.fq.sort.sort.q10.rmdup.narrowPeak_peak_2036	35	.	2.5227	5.56799	3.55612	90
chr1	127194571	127194826	SRR8861850-51_trimmed.fq.sort.sort.q10.rmdup.narrowPeak_peak_2037	49	.	2.79299	7.00606	4.92711	103
chr1	127204719	127206520	SRR8861850-51_trimmed.fq.sort.sort.q10.rmdup.narrowPeak_peak_2038	1203	.	7.24397	123.758	120.351	381
chr1	127217490	127217840	SRR8861850-51_trimmed.fq.sort.sort.q10.rmdup.narrowPeak_peak_2039	61	.	2.73471	8.2809	6.1561	185
chr1	127239577	127240604	SRR8861850-51_trimmed.fq.sort.sort.q10.rmdup.narrowPeak_peak_2040	123	.	3.49369	14.6308	12.3466	794
chr1	127242616	127242917	SRR8861850-51_trimmed.fq.sort.sort.q10.rmdup.narrowPeak_peak_2041	21	.	2.03786	4.10732	2.1984	113
chr1	127261417	127261673	SRR8861850-51_trimmed.fq.sort.sort.q10.rmdup.narrowPeak_peak_2042	64	.	3.06328	8.56443	6.42877	76
chr1	127270566	127270855	SRR8861850-51_trimmed.fq.sort.sort.q10.rmdup.narrowPeak_peak_2043	65	.	2.95624	8.71721	6.57742	144
chr1	127312020	127312526	SRR8861850-51_trimmed.fq.sort.sort.q10.rmdup.narrowPeak_peak_2044	134	.	3.82567	15.7882	13.4832	265
chr1	127387289	127387595	SRR8861850-51_trimmed.fq.sort.sort.q10.rmdup.narrowPeak_peak_2045	56	.	2.69821	7.7903	5.68306	85
chr1	127387921	127388254	SRR8861850-51_trimmed.fq.sort.sort.q10.rmdup.narrowPeak_peak_2046	103	.	3.31959	12.6075	10.3659	129
chr1	127393945	127394156	SRR8861850-51_trimmed.fq.sort.sort.q10.rmdup.narrowPeak_peak_2047	60	.	2.6343	8.12777	6.00731	131
chr1	127396051	127396311	SRR8861850-51_trimmed.fq.sort.sort.q10.rmdup.narrowPeak_peak_2048	47	.	2.36741	6.80899	4.74098	182
chr1	127408848	127409191	SRR8861850-51_trimmed.fq.sort.sort.q10.rmdup.narrowPeak_peak_2049	166	.	4.0222	18.9588	16.6005	183
chr1	127425072	127425456	SRR8861850-51_trimmed.fq.sort.sort.q10.rmdup.narrowPeak_peak_2050	42	.	2.49185	6.30584	4.26024	182
chr1	127429683	127429944	SRR8861850-51_trimmed.fq.sort.sort.q10.rmdup.narrowPeak_peak_2051	20	.	2.11142	3.99748	2.09467	111
chr1	127438349	127438685	SRR8861850-51_trimmed.fq.sort.sort.q10.rmdup.narrowPeak_peak_2052	42	.	2.19739	6.27248	4.22813	260
chr1	127442691	127442990	SRR8861850-51_trimmed.fq.sort.sort.q10.rmdup.narrowPeak_peak_2053	117	.	2.84115	14.0172	11.7451	188
chr1	127443269	127443720	SRR8861850-51_trimmed.fq.sort.sort.q10.rmdup.narrowPeak_peak_2054	64	.	2.3736	8.62523	6.488	208
chr1	127443852	127444233	SRR8861850-51_trimmed.fq.sort.sort.q10.rmdup.narrowPeak_peak_2055	85	.	2.63374	10.7508	8.55349	202
chr1	127444395	127444648	SRR8861850-51_trimmed.fq.sort.sort.q10.rmdup.narrowPeak_peak_2056	44	.	2.18552	6.53046	4.47193	155
chr1	127458384	127459153	SRR8861850-51_trimmed.fq.sort.sort.q10.rmdup.narrowPeak_peak_2057	136	.	3.43873	15.9608	13.652	630
chr1	127459338	127459910	SRR8861850-51_trimmed.fq.sort.sort.q10.rmdup.narrowPeak_peak_2058	66	.	2.64905	8.82447	6.68174	171
chr1	127482608	127482858	SRR8861850-51_trimmed.fq.sort.sort.q10.rmdup.narrowPeak_peak_2059	93	.	3.4305	11.5321	9.31412	143
chr1	127483215	127483620	SRR8861850-51_trimmed.fq.sort.sort.q10.rmdup.narrowPeak_peak_2060	43	.	2.63527	6.42407	4.37419	128
chr1	127536604	127537608	SRR8861850-51_trimmed.fq.sort.sort.q10.rmdup.narrowPeak_peak_2061	894	.	8.07239	92.5424	89.4571	656
chr1	127537779	127537988	SRR8861850-51_trimmed.fq.sort.sort.q10.rmdup.narrowPeak_peak_2062	40	.	2.16862	6.11551	4.07685	87
chr1	127555787	127556840	SRR8861850-51_trimmed.fq.sort.sort.q10.rmdup.narrowPeak_peak_2063	315	.	6.30674	34.0978	31.5512	609
chr1	127773152	127774026	SRR8861850-51_trimmed.fq.sort.sort.q10.rmdup.narrowPeak_peak_2064	841	.	5.08125	87.2184	84.1826	514
chr1	127774149	127775431	SRR8861850-51_trimmed.fq.sort.sort.q10.rmdup.narrowPeak_peak_2065	1601	.	7.18622	164.071	160.13	273
chr1	127868660	127869369	SRR8861850-51_trimmed.fq.sort.sort.q10.rmdup.narrowPeak_peak_2066	1362	.	13.0521	139.872	136.271	302
chr1	127937855	127938115	SRR8861850-51_trimmed.fq.sort.sort.q10.rmdup.narrowPeak_peak_2067	74	.	3.23261	9.62331	7.45718	138
chr1	127958830	127959548	SRR8861850-51_trimmed.fq.sort.sort.q10.rmdup.narrowPeak_peak_2068	88	.	3.27907	11.1058	8.89875	190
chr1	128060895	128061253	SRR8861850-51_trimmed.fq.sort.sort.q10.rmdup.narrowPeak_peak_2069	25	.	2.22971	4.52811	2.58631	144
chr1	128064392	128065084	SRR8861850-51_trimmed.fq.sort.sort.q10.rmdup.narrowPeak_peak_2070	220	.	5.16226	24.5121	22.0758	154
chr1	128102245	128104050	SRR8861850-51_trimmed.fq.sort.sort.q10.rmdup.narrowPeak_peak_2071	1383	.	7.38816	141.932	138.304	690
chr1	128243798	128245070	SRR8861850-51_trimmed.fq.sort.sort.q10.rmdup.narrowPeak_peak_2072	1853	.	12.0761	189.713	185.358	636
chr1	128295922	128296236	SRR8861850-51_trimmed.fq.sort.sort.q10.rmdup.narrowPeak_peak_2073	49	.	2.79299	7.00606	4.92711	191
chr1	128358784	128360256	SRR8861850-51_trimmed.fq.sort.sort.q10.rmdup.narrowPeak_peak_2074	1738	.	9.41085	178.024	173.868	672
chr1	128416512	128417491	SRR8861850-51_trimmed.fq.sort.sort.q10.rmdup.narrowPeak_peak_2075	2348	.	12.6894	240.33	234.883	609
chr1	128472675	128472896	SRR8861850-51_trimmed.fq.sort.sort.q10.rmdup.narrowPeak_peak_2076	35	.	2.5227	5.56799	3.55612	57
chr1	128832475	128832714	SRR8861850-51_trimmed.fq.sort.sort.q10.rmdup.narrowPeak_peak_2077	103	.	3.69395	12.6162	10.373	90
chr1	128911513	128911784	SRR8861850-51_trimmed.fq.sort.sort.q10.rmdup.narrowPeak_peak_2078	31	.	2.4326	5.11731	3.13091	114
chr1	129897670	129898001	SRR8861850-51_trimmed.fq.sort.sort.q10.rmdup.narrowPeak_peak_2079	39	.	2.61279	6.03331	3.99775	239
chr1	130299717	130300204	SRR8861850-51_trimmed.fq.sort.sort.q10.rmdup.narrowPeak_peak_2080	80	.	3.33356	10.2333	8.04803	116
chr1	130462200	130462778	SRR8861850-51_trimmed.fq.sort.sort.q10.rmdup.narrowPeak_peak_2081	122	.	3.96424	14.5124	12.2302	408
chr1	130506965	130507242	SRR8861850-51_trimmed.fq.sort.sort.q10.rmdup.narrowPeak_peak_2082	117	.	3.6575	13.9717	11.7004	148
chr1	130508115	130508498	SRR8861850-51_trimmed.fq.sort.sort.q10.rmdup.narrowPeak_peak_2083	58	.	2.73474	7.95064	5.83863	200
chr1	130548276	130548502	SRR8861850-51_trimmed.fq.sort.sort.q10.rmdup.narrowPeak_peak_2084	100	.	3.61377	12.2908	10.0556	126
chr1	130550354	130550707	SRR8861850-51_trimmed.fq.sort.sort.q10.rmdup.narrowPeak_peak_2085	69	.	3.15337	9.1089	6.95603	207
chr1	130551129	130551390	SRR8861850-51_trimmed.fq.sort.sort.q10.rmdup.narrowPeak_peak_2086	54	.	2.88308	7.51267	5.41384	150
chr1	130716164	130716499	SRR8861850-51_trimmed.fq.sort.sort.q10.rmdup.narrowPeak_peak_2087	198	.	3.02278	22.2614	19.8547	140
chr1	130716814	130718043	SRR8861850-51_trimmed.fq.sort.sort.q10.rmdup.narrowPeak_peak_2088	1565	.	8.33074	160.445	156.559	906
chr1	130740804	130741185	SRR8861850-51_trimmed.fq.sort.sort.q10.rmdup.narrowPeak_peak_2089	91	.	3.32795	11.3195	9.10779	172
chr1	130802798	130803431	SRR8861850-51_trimmed.fq.sort.sort.q10.rmdup.narrowPeak_peak_2090	74	.	3.24347	9.6653	7.49583	424
chr1	131058997	131059243	SRR8861850-51_trimmed.fq.sort.sort.q10.rmdup.narrowPeak_peak_2091	58	.	2.45544	7.9309	5.81949	119
chr1	131063562	131063827	SRR8861850-51_trimmed.fq.sort.sort.q10.rmdup.narrowPeak_peak_2092	37	.	2.17523	5.72495	3.70691	98
chr1	131064639	131064896	SRR8861850-51_trimmed.fq.sort.sort.q10.rmdup.narrowPeak_peak_2093	60	.	2.58046	8.16437	6.04291	139
chr1	131070310	131070648	SRR8861850-51_trimmed.fq.sort.sort.q10.rmdup.narrowPeak_peak_2094	74	.	2.84109	9.64195	7.47542	178
chr1	131079023	131079407	SRR8861850-51_trimmed.fq.sort.sort.q10.rmdup.narrowPeak_peak_2095	63	.	2.64864	8.50987	6.37859	193
chr1	131088440	131090274	SRR8861850-51_trimmed.fq.sort.sort.q10.rmdup.narrowPeak_peak_2096	223	.	3.83011	24.8056	22.3657	342
chr1	131096575	131098251	SRR8861850-51_trimmed.fq.sort.sort.q10.rmdup.narrowPeak_peak_2097	1401	.	8.08242	143.808	140.155	738
chr1	131107591	131108662	SRR8861850-51_trimmed.fq.sort.sort.q10.rmdup.narrowPeak_peak_2098	269	.	5.2051	29.4778	26.9816	204
chr1	131138084	131139058	SRR8861850-51_trimmed.fq.sort.sort.q10.rmdup.narrowPeak_peak_2099	1265	.	10.0332	130.073	126.592	490
chr1	131152838	131153938	SRR8861850-51_trimmed.fq.sort.sort.q10.rmdup.narrowPeak_peak_2100	1368	.	11.3386	140.496	136.887	530
chr1	131178121	131178343	SRR8861850-51_trimmed.fq.sort.sort.q10.rmdup.narrowPeak_peak_2101	39	.	2.47013	5.93917	3.91275	134
chr1	131279030	131279715	SRR8861850-51_trimmed.fq.sort.sort.q10.rmdup.narrowPeak_peak_2102	145	.	4.05451	16.864	14.5397	380
chr1	131309229	131309545	SRR8861850-51_trimmed.fq.sort.sort.q10.rmdup.narrowPeak_peak_2103	69	.	3.15337	9.1089	6.95603	122
chr1	131309632	131309849	SRR8861850-51_trimmed.fq.sort.sort.q10.rmdup.narrowPeak_peak_2104	59	.	2.97318	8.03224	5.91455	72
chr1	131310079	131310977	SRR8861850-51_trimmed.fq.sort.sort.q10.rmdup.narrowPeak_peak_2105	235	.	5.40578	25.9706	23.5158	188
chr1	131378579	131379001	SRR8861850-51_trimmed.fq.sort.sort.q10.rmdup.narrowPeak_peak_2106	91	.	3.51376	11.4032	9.188	200
chr1	131382097	131382416	SRR8861850-51_trimmed.fq.sort.sort.q10.rmdup.narrowPeak_peak_2107	65	.	2.9098	8.70698	6.56746	167
chr1	131384345	131384596	SRR8861850-51_trimmed.fq.sort.sort.q10.rmdup.narrowPeak_peak_2108	27	.	2.3425	4.68172	2.72316	67
chr1	131405441	131405678	SRR8861850-51_trimmed.fq.sort.sort.q10.rmdup.narrowPeak_peak_2109	35	.	2.5227	5.56799	3.55612	120
chr1	131427268	131427561	SRR8861850-51_trimmed.fq.sort.sort.q10.rmdup.narrowPeak_peak_2110	81	.	2.80184	10.3027	8.11577	143
chr1	131429683	131429892	SRR8861850-51_trimmed.fq.sort.sort.q10.rmdup.narrowPeak_peak_2111	32	.	2.12569	5.27225	3.27928	138
chr1	131430145	131430537	SRR8861850-51_trimmed.fq.sort.sort.q10.rmdup.narrowPeak_peak_2112	115	.	3.14338	13.7729	11.5064	230
chr1	131514306	131514564	SRR8861850-51_trimmed.fq.sort.sort.q10.rmdup.narrowPeak_peak_2113	31	.	2.4326	5.11731	3.13091	188
chr1	131525634	131526059	SRR8861850-51_trimmed.fq.sort.sort.q10.rmdup.narrowPeak_peak_2114	235	.	2.69775	26.0131	23.5578	274
chr1	131526183	131527442	SRR8861850-51_trimmed.fq.sort.sort.q10.rmdup.narrowPeak_peak_2115	938	.	4.86486	96.9391	93.8117	675
chr1	131527934	131528633	SRR8861850-51_trimmed.fq.sort.sort.q10.rmdup.narrowPeak_peak_2116	506	.	3.65741	53.3515	50.6222	164
chr1	131554899	131555308	SRR8861850-51_trimmed.fq.sort.sort.q10.rmdup.narrowPeak_peak_2117	266	.	5.76617	29.1419	26.6494	208
chr1	131657518	131658260	SRR8861850-51_trimmed.fq.sort.sort.q10.rmdup.narrowPeak_peak_2118	730	.	9.72017	75.9349	73.003	517
chr1	131688632	131688841	SRR8861850-51_trimmed.fq.sort.sort.q10.rmdup.narrowPeak_peak_2119	19	.	2.16231	3.85788	1.96282	86
chr1	131797194	131797971	SRR8861850-51_trimmed.fq.sort.sort.q10.rmdup.narrowPeak_peak_2120	308	.	6.1585	33.4182	30.8787	326
chr1	131827410	131828868	SRR8861850-51_trimmed.fq.sort.sort.q10.rmdup.narrowPeak_peak_2121	1529	.	8.33999	156.796	152.962	785
chr1	131867222	131867608	SRR8861850-51_trimmed.fq.sort.sort.q10.rmdup.narrowPeak_peak_2122	141	.	4.23453	16.4952	14.1768	197
chr1	131909870	131911677	SRR8861850-51_trimmed.fq.sort.sort.q10.rmdup.narrowPeak_peak_2123	1426	.	7.29035	146.357	142.669	836
chr1	131971246	131971638	SRR8861850-51_trimmed.fq.sort.sort.q10.rmdup.narrowPeak_peak_2124	91	.	3.51376	11.4032	9.188	151
chr1	132007181	132008833	SRR8861850-51_trimmed.fq.sort.sort.q10.rmdup.narrowPeak_peak_2125	1249	.	6.0344	128.429	124.968	540
chr1	132027051	132027807	SRR8861850-51_trimmed.fq.sort.sort.q10.rmdup.narrowPeak_peak_2126	38	.	2.38237	5.85173	3.82875	614
chr1	132040160	132040714	SRR8861850-51_trimmed.fq.sort.sort.q10.rmdup.narrowPeak_peak_2127	44	.	2.56803	6.46933	4.41781	183
chr1	132101894	132102245	SRR8861850-51_trimmed.fq.sort.sort.q10.rmdup.narrowPeak_peak_2128	80	.	3.32866	10.2142	8.03139	186
chr1	132102682	132103029	SRR8861850-51_trimmed.fq.sort.sort.q10.rmdup.narrowPeak_peak_2129	50	.	2.79476	7.18404	5.09934	143
chr1	132128322	132128558	SRR8861850-51_trimmed.fq.sort.sort.q10.rmdup.narrowPeak_peak_2130	50	.	2.72775	7.09662	5.01474	163
chr1	132139387	132139706	SRR8861850-51_trimmed.fq.sort.sort.q10.rmdup.narrowPeak_peak_2131	69	.	3.15337	9.1089	6.95603	185
chr1	132190661	132191062	SRR8861850-51_trimmed.fq.sort.sort.q10.rmdup.narrowPeak_peak_2132	91	.	3.51376	11.4032	9.188	137
chr1	132191375	132191880	SRR8861850-51_trimmed.fq.sort.sort.q10.rmdup.narrowPeak_peak_2133	59	.	2.97318	8.03224	5.91455	262
chr1	132200832	132201146	SRR8861850-51_trimmed.fq.sort.sort.q10.rmdup.narrowPeak_peak_2134	68	.	3.03219	9.02953	6.88135	193
chr1	132333781	132334412	SRR8861850-51_trimmed.fq.sort.sort.q10.rmdup.narrowPeak_peak_2135	118	.	3.52933	14.0984	11.8248	136
chr1	132335525	132335794	SRR8861850-51_trimmed.fq.sort.sort.q10.rmdup.narrowPeak_peak_2136	38	.	2.41117	5.83945	3.81693	122
chr1	132366174	132367706	SRR8861850-51_trimmed.fq.sort.sort.q10.rmdup.narrowPeak_peak_2137	120	.	3.00823	14.2932	12.0161	1328
chr1	132373446	132373996	SRR8861850-51_trimmed.fq.sort.sort.q10.rmdup.narrowPeak_peak_2138	43	.	2.11117	6.39761	4.34872	346
chr1	132374194	132375417	SRR8861850-51_trimmed.fq.sort.sort.q10.rmdup.narrowPeak_peak_2139	83	.	2.53798	10.5486	8.35598	369
chr1	132390734	132391607	SRR8861850-51_trimmed.fq.sort.sort.q10.rmdup.narrowPeak_peak_2140	589	.	6.33925	61.7994	58.9941	693
chr1	132391813	132392183	SRR8861850-51_trimmed.fq.sort.sort.q10.rmdup.narrowPeak_peak_2141	238	.	4.06447	26.274	23.8156	186
chr1	132417008	132418306	SRR8861850-51_trimmed.fq.sort.sort.q10.rmdup.narrowPeak_peak_2142	1125	.	7.65635	115.882	112.563	865
chr1	132436470	132437120	SRR8861850-51_trimmed.fq.sort.sort.q10.rmdup.narrowPeak_peak_2143	56	.	2.84481	7.72352	5.61826	138
chr1	132437394	132437837	SRR8861850-51_trimmed.fq.sort.sort.q10.rmdup.narrowPeak_peak_2144	49	.	2.70439	7.00578	4.92711	359
chr1	132466948	132467358	SRR8861850-51_trimmed.fq.sort.sort.q10.rmdup.narrowPeak_peak_2145	87	.	3.24204	10.9427	8.73932	247
chr1	132476581	132477942	SRR8861850-51_trimmed.fq.sort.sort.q10.rmdup.narrowPeak_peak_2146	2076	.	9.76845	212.489	207.689	654
chr1	132526035	132526610	SRR8861850-51_trimmed.fq.sort.sort.q10.rmdup.narrowPeak_peak_2147	257	.	4.5307	28.2609	25.7789	248
chr1	132530467	132531278	SRR8861850-51_trimmed.fq.sort.sort.q10.rmdup.narrowPeak_peak_2148	97	.	2.93753	11.9673	9.74016	191
chr1	132582528	132582934	SRR8861850-51_trimmed.fq.sort.sort.q10.rmdup.narrowPeak_peak_2149	71	.	3.16142	9.34614	7.18712	207
chr1	132646647	132647050	SRR8861850-51_trimmed.fq.sort.sort.q10.rmdup.narrowPeak_peak_2150	49	.	2.79299	7.00606	4.92711	200
chr1	133024765	133025770	SRR8861850-51_trimmed.fq.sort.sort.q10.rmdup.narrowPeak_peak_2151	2466	.	12.7705	252.512	246.686	456
chr1	133033160	133034146	SRR8861850-51_trimmed.fq.sort.sort.q10.rmdup.narrowPeak_peak_2152	510	.	8.23023	53.7588	51.0258	577
chr1	133046009	133046947	SRR8861850-51_trimmed.fq.sort.sort.q10.rmdup.narrowPeak_peak_2153	1288	.	9.73611	132.336	128.828	344
chr1	133057422	133057756	SRR8861850-51_trimmed.fq.sort.sort.q10.rmdup.narrowPeak_peak_2154	62	.	2.91529	8.36418	6.23706	187
chr1	133058006	133058253	SRR8861850-51_trimmed.fq.sort.sort.q10.rmdup.narrowPeak_peak_2155	42	.	2.5938	6.26881	4.22459	166
chr1	133069697	133070063	SRR8861850-51_trimmed.fq.sort.sort.q10.rmdup.narrowPeak_peak_2156	37	.	2.15886	5.74757	3.72875	169
chr1	133077705	133077947	SRR8861850-51_trimmed.fq.sort.sort.q10.rmdup.narrowPeak_peak_2157	71	.	2.83842	9.27807	7.12081	157
chr1	133130639	133132426	SRR8861850-51_trimmed.fq.sort.sort.q10.rmdup.narrowPeak_peak_2158	1449	.	6.20614	148.71	144.991	904
chr1	133187732	133188268	SRR8861850-51_trimmed.fq.sort.sort.q10.rmdup.narrowPeak_peak_2159	122	.	3.96424	14.5124	12.2302	262
chr1	133231571	133232487	SRR8861850-51_trimmed.fq.sort.sort.q10.rmdup.narrowPeak_peak_2160	124	.	3.72233	14.7782	12.4914	639
chr1	133237211	133237480	SRR8861850-51_trimmed.fq.sort.sort.q10.rmdup.narrowPeak_peak_2161	94	.	3.31096	11.6854	9.46419	134
chr1	133240937	133241518	SRR8861850-51_trimmed.fq.sort.sort.q10.rmdup.narrowPeak_peak_2162	35	.	2.36702	5.53202	3.52812	415
chr1	133245919	133246569	SRR8861850-51_trimmed.fq.sort.sort.q10.rmdup.narrowPeak_peak_2163	64	.	3.06328	8.56443	6.42877	282
chr1	133363673	133363883	SRR8861850-51_trimmed.fq.sort.sort.q10.rmdup.narrowPeak_peak_2164	49	.	2.79299	7.00606	4.92711	125
chr1	133385698	133386175	SRR8861850-51_trimmed.fq.sort.sort.q10.rmdup.narrowPeak_peak_2165	249	.	4.60972	27.4668	24.9942	246
chr1	133397419	133398351	SRR8861850-51_trimmed.fq.sort.sort.q10.rmdup.narrowPeak_peak_2166	468	.	5.96845	49.5689	46.8736	571
chr1	133413123	133413450	SRR8861850-51_trimmed.fq.sort.sort.q10.rmdup.narrowPeak_peak_2167	79	.	3.26514	10.1809	7.99888	201
chr1	133418104	133418710	SRR8861850-51_trimmed.fq.sort.sort.q10.rmdup.narrowPeak_peak_2168	61	.	2.88598	8.24477	6.121	374
chr1	133422881	133423932	SRR8861850-51_trimmed.fq.sort.sort.q10.rmdup.narrowPeak_peak_2169	120	.	3.80231	14.3631	12.0847	941
chr1	133424148	133424400	SRR8861850-51_trimmed.fq.sort.sort.q10.rmdup.narrowPeak_peak_2170	189	.	4.69377	21.3427	18.9491	108
chr1	133434099	133435069	SRR8861850-51_trimmed.fq.sort.sort.q10.rmdup.narrowPeak_peak_2171	199	.	4.69051	22.3221	19.9146	429
chr1	133448277	133448878	SRR8861850-51_trimmed.fq.sort.sort.q10.rmdup.narrowPeak_peak_2172	104	.	3.54513	12.7316	10.4862	203
chr1	133468489	133468898	SRR8861850-51_trimmed.fq.sort.sort.q10.rmdup.narrowPeak_peak_2173	112	.	3.77614	13.4666	11.2059	167
chr1	133492275	133493901	SRR8861850-51_trimmed.fq.sort.sort.q10.rmdup.narrowPeak_peak_2174	403	.	5.72188	42.9609	40.3263	960
chr1	133660364	133661749	SRR8861850-51_trimmed.fq.sort.sort.q10.rmdup.narrowPeak_peak_2177	1843	.	9.78204	188.642	184.305	873
chr1	133693804	133694024	SRR8861850-51_trimmed.fq.sort.sort.q10.rmdup.narrowPeak_peak_2178	32	.	1.81979	5.27213	3.27917	169
chr1	133694700	133695775	SRR8861850-51_trimmed.fq.sort.sort.q10.rmdup.narrowPeak_peak_2179	176	.	2.94748	19.9754	17.6018	345
chr1	133696205	133697011	SRR8861850-51_trimmed.fq.sort.sort.q10.rmdup.narrowPeak_peak_2180	170	.	2.9612	19.3701	17.0051	610
chr1	133709649	133709888	SRR8861850-51_trimmed.fq.sort.sort.q10.rmdup.narrowPeak_peak_2181	31	.	2.32324	5.11096	3.13091	182
chr1	133713080	133713343	SRR8861850-51_trimmed.fq.sort.sort.q10.rmdup.narrowPeak_peak_2182	54	.	2.68702	7.58051	5.47961	134
chr1	133732745	133733730	SRR8861850-51_trimmed.fq.sort.sort.q10.rmdup.narrowPeak_peak_2183	206	.	4.5752	23.0571	20.6396	349
chr1	133735954	133736421	SRR8861850-51_trimmed.fq.sort.sort.q10.rmdup.narrowPeak_peak_2184	189	.	4.31274	21.3716	18.9776	326
chr1	133742020	133742935	SRR8861850-51_trimmed.fq.sort.sort.q10.rmdup.narrowPeak_peak_2185	258	.	4.80489	28.3001	25.8177	649
chr1	133744888	133745366	SRR8861850-51_trimmed.fq.sort.sort.q10.rmdup.narrowPeak_peak_2186	67	.	2.7585	8.89197	6.74743	77
chr1	133762439	133763767	SRR8861850-51_trimmed.fq.sort.sort.q10.rmdup.narrowPeak_peak_2187	370	.	4.5203	39.6633	37.0604	534
chr1	133766417	133767735	SRR8861850-51_trimmed.fq.sort.sort.q10.rmdup.narrowPeak_peak_2188	126	.	2.84838	14.9473	12.6576	668
chr1	133777617	133778041	SRR8861850-51_trimmed.fq.sort.sort.q10.rmdup.narrowPeak_peak_2189	64	.	3.06328	8.56443	6.42877	124
chr1	133800641	133800974	SRR8861850-51_trimmed.fq.sort.sort.q10.rmdup.narrowPeak_peak_2190	80	.	3.33356	10.2333	8.04803	124
chr1	133863440	133863662	SRR8861850-51_trimmed.fq.sort.sort.q10.rmdup.narrowPeak_peak_2191	35	.	2.5227	5.56799	3.55612	85
chr1	133933231	133933544	SRR8861850-51_trimmed.fq.sort.sort.q10.rmdup.narrowPeak_peak_2192	36	.	2.47549	5.68174	3.66536	131
chr1	133941786	133942150	SRR8861850-51_trimmed.fq.sort.sort.q10.rmdup.narrowPeak_peak_2193	141	.	4.23453	16.4952	14.1768	204
chr1	133964863	133965397	SRR8861850-51_trimmed.fq.sort.sort.q10.rmdup.narrowPeak_peak_2194	57	.	2.53083	7.91072	5.79995	200
chr1	133965504	133965961	SRR8861850-51_trimmed.fq.sort.sort.q10.rmdup.narrowPeak_peak_2195	116	.	3.23662	13.9011	11.6311	261
chr1	133967877	133968243	SRR8861850-51_trimmed.fq.sort.sort.q10.rmdup.narrowPeak_peak_2196	71	.	2.70339	9.27002	7.11295	118
chr1	134005216	134005830	SRR8861850-51_trimmed.fq.sort.sort.q10.rmdup.narrowPeak_peak_2197	123	.	3.86916	14.6546	12.37	429
chr1	134005962	134006697	SRR8861850-51_trimmed.fq.sort.sort.q10.rmdup.narrowPeak_peak_2198	271	.	5.53475	29.6458	27.1478	226
chr1	134036817	134038021	SRR8861850-51_trimmed.fq.sort.sort.q10.rmdup.narrowPeak_peak_2199	96	.	3.08353	11.8246	9.60052	174
chr1	134060498	134061712	SRR8861850-51_trimmed.fq.sort.sort.q10.rmdup.narrowPeak_peak_2200	606	.	3.58761	63.4706	60.6501	806
chr1	134062775	134064103	SRR8861850-51_trimmed.fq.sort.sort.q10.rmdup.narrowPeak_peak_2201	646	.	3.52584	67.5232	64.6666	253
chr1	134078486	134079147	SRR8861850-51_trimmed.fq.sort.sort.q10.rmdup.narrowPeak_peak_2202	517	.	5.36964	54.5345	51.7945	498
chr1	134079300	134079730	SRR8861850-51_trimmed.fq.sort.sort.q10.rmdup.narrowPeak_peak_2203	316	.	4.22464	34.2309	31.683	239
chr1	134092538	134093702	SRR8861850-51_trimmed.fq.sort.sort.q10.rmdup.narrowPeak_peak_2204	764	.	6.90359	79.3664	76.4035	794
chr1	134098594	134099915	SRR8861850-51_trimmed.fq.sort.sort.q10.rmdup.narrowPeak_peak_2205	626	.	5.51087	65.5236	62.6847	933
chr1	134113498	134113858	SRR8861850-51_trimmed.fq.sort.sort.q10.rmdup.narrowPeak_peak_2206	63	.	2.99125	8.48076	6.3503	166
chr1	134115816	134116025	SRR8861850-51_trimmed.fq.sort.sort.q10.rmdup.narrowPeak_peak_2207	36	.	2.5008	5.63359	3.61917	139
chr1	134181606	134182581	SRR8861850-51_trimmed.fq.sort.sort.q10.rmdup.narrowPeak_peak_2208	73	.	3.11414	9.56447	7.39989	485
chr1	134195704	134196511	SRR8861850-51_trimmed.fq.sort.sort.q10.rmdup.narrowPeak_peak_2209	89	.	3.03049	11.1559	8.94773	546
chr1	134210696	134212150	SRR8861850-51_trimmed.fq.sort.sort.q10.rmdup.narrowPeak_peak_2210	105	.	3.19042	12.802	10.5552	606
chr1	134244529	134244738	SRR8861850-51_trimmed.fq.sort.sort.q10.rmdup.narrowPeak_peak_2211	27	.	2.3425	4.68172	2.72316	145
chr1	134273724	134273996	SRR8861850-51_trimmed.fq.sort.sort.q10.rmdup.narrowPeak_peak_2212	35	.	2.5227	5.56799	3.55612	150
chr1	134292128	134293103	SRR8861850-51_trimmed.fq.sort.sort.q10.rmdup.narrowPeak_peak_2213	117	.	3.66346	13.9989	11.7271	243
chr1	134303011	134303480	SRR8861850-51_trimmed.fq.sort.sort.q10.rmdup.narrowPeak_peak_2214	74	.	3.19067	9.66956	7.49999	159
chr1	134320472	134321277	SRR8861850-51_trimmed.fq.sort.sort.q10.rmdup.narrowPeak_peak_2215	68	.	2.78087	9.00052	6.85311	708
chr1	134344250	134344665	SRR8861850-51_trimmed.fq.sort.sort.q10.rmdup.narrowPeak_peak_2216	169	.	4.59491	19.2647	16.9012	269
chr1	134344864	134345078	SRR8861850-51_trimmed.fq.sort.sort.q10.rmdup.narrowPeak_peak_2217	74	.	3.24347	9.6653	7.49583	146
chr1	134361150	134362700	SRR8861850-51_trimmed.fq.sort.sort.q10.rmdup.narrowPeak_peak_2218	1084	.	7.68992	111.681	108.407	756
chr1	134405500	134406600	SRR8861850-51_trimmed.fq.sort.sort.q10.rmdup.narrowPeak_peak_2219	1198	.	9.72892	123.288	119.887	676
chr1	134414627	134416205	SRR8861850-51_trimmed.fq.sort.sort.q10.rmdup.narrowPeak_peak_2220	773	.	5.58123	80.3676	77.3955	1062
chr1	134454990	134456020	SRR8861850-51_trimmed.fq.sort.sort.q10.rmdup.narrowPeak_peak_2221	1016	.	9.4269	104.891	101.686	756
chr1	134494135	134495457	SRR8861850-51_trimmed.fq.sort.sort.q10.rmdup.narrowPeak_peak_2222	1461	.	9.75685	149.923	146.187	662
chr1	134513384	134513619	SRR8861850-51_trimmed.fq.sort.sort.q10.rmdup.narrowPeak_peak_2223	39	.	2.58947	5.95058	3.92372	89
chr1	134516304	134517083	SRR8861850-51_trimmed.fq.sort.sort.q10.rmdup.narrowPeak_peak_2224	148	.	4.25617	17.1838	14.8537	511
chr1	134556237	134557108	SRR8861850-51_trimmed.fq.sort.sort.q10.rmdup.narrowPeak_peak_2225	1018	.	5.04513	105.098	101.89	554
chr1	134560199	134561577	SRR8861850-51_trimmed.fq.sort.sort.q10.rmdup.narrowPeak_peak_2226	1000	.	4.88911	103.277	100.087	966
chr1	134609189	134609474	SRR8861850-51_trimmed.fq.sort.sort.q10.rmdup.narrowPeak_peak_2227	64	.	3.06328	8.56443	6.42877	125
chr1	134764412	134764740	SRR8861850-51_trimmed.fq.sort.sort.q10.rmdup.narrowPeak_peak_2228	25	.	2.12852	4.46861	2.52973	183
chr1	134774839	134775262	SRR8861850-51_trimmed.fq.sort.sort.q10.rmdup.narrowPeak_peak_2229	82	.	3.04296	10.4399	8.24982	243
chr1	134787377	134788646	SRR8861850-51_trimmed.fq.sort.sort.q10.rmdup.narrowPeak_peak_2230	364	.	5.1552	39.0325	36.4359	941
chr1	134803375	134804761	SRR8861850-51_trimmed.fq.sort.sort.q10.rmdup.narrowPeak_peak_2231	217	.	3.97113	24.2117	21.7794	618
chr1	134816784	134817083	SRR8861850-51_trimmed.fq.sort.sort.q10.rmdup.narrowPeak_peak_2232	46	.	2.51148	6.67199	4.60864	192
chr1	134817350	134817644	SRR8861850-51_trimmed.fq.sort.sort.q10.rmdup.narrowPeak_peak_2233	22	.	2.0965	4.14308	2.23211	110
chr1	134824148	134824573	SRR8861850-51_trimmed.fq.sort.sort.q10.rmdup.narrowPeak_peak_2234	65	.	2.90515	8.68715	6.54818	196
chr1	134829790	134830023	SRR8861850-51_trimmed.fq.sort.sort.q10.rmdup.narrowPeak_peak_2235	44	.	2.70289	6.51281	4.45491	179
chr1	134837863	134838158	SRR8861850-51_trimmed.fq.sort.sort.q10.rmdup.narrowPeak_peak_2236	29	.	2.34278	4.93387	2.96363	280
chr1	134955299	134956298	SRR8861850-51_trimmed.fq.sort.sort.q10.rmdup.narrowPeak_peak_2237	1710	.	12.4659	175.178	171.068	499
chr1	134962049	134963067	SRR8861850-51_trimmed.fq.sort.sort.q10.rmdup.narrowPeak_peak_2238	809	.	9.36343	83.9751	80.9695	676
chr1	134991758	134992735	SRR8861850-51_trimmed.fq.sort.sort.q10.rmdup.narrowPeak_peak_2239	112	.	3.66895	13.5211	11.2593	632
chr1	135020567	135021164	SRR8861850-51_trimmed.fq.sort.sort.q10.rmdup.narrowPeak_peak_2240	30	.	2.16965	5.05861	3.08258	504
chr1	135021472	135021737	SRR8861850-51_trimmed.fq.sort.sort.q10.rmdup.narrowPeak_peak_2241	55	.	2.55817	7.60936	5.50762	125
chr1	135045878	135046335	SRR8861850-51_trimmed.fq.sort.sort.q10.rmdup.narrowPeak_peak_2242	138	.	3.95529	16.1269	13.8154	177
chr1	135051234	135051510	SRR8861850-51_trimmed.fq.sort.sort.q10.rmdup.narrowPeak_peak_2243	50	.	2.65039	7.10855	5.02631	133
chr1	135057171	135057532	SRR8861850-51_trimmed.fq.sort.sort.q10.rmdup.narrowPeak_peak_2244	27	.	2.32833	4.75824	2.79607	220
chr1	135077638	135078199	SRR8861850-51_trimmed.fq.sort.sort.q10.rmdup.narrowPeak_peak_2245	91	.	3.51376	11.4032	9.188	129
chr1	135089034	135089551	SRR8861850-51_trimmed.fq.sort.sort.q10.rmdup.narrowPeak_peak_2246	49	.	2.79299	7.00606	4.92711	355
chr1	135089719	135090081	SRR8861850-51_trimmed.fq.sort.sort.q10.rmdup.narrowPeak_peak_2247	97	.	3.60385	12.0044	9.77505	166
chr1	135097058	135097276	SRR8861850-51_trimmed.fq.sort.sort.q10.rmdup.narrowPeak_peak_2248	49	.	2.79299	7.00606	4.92711	77
chr1	135126194	135126867	SRR8861850-51_trimmed.fq.sort.sort.q10.rmdup.narrowPeak_peak_2249	323	.	4.73611	34.921	32.3661	488
chr1	135127034	135127652	SRR8861850-51_trimmed.fq.sort.sort.q10.rmdup.narrowPeak_peak_2250	376	.	5.07325	40.2295	37.6209	187
chr1	135146116	135146663	SRR8861850-51_trimmed.fq.sort.sort.q10.rmdup.narrowPeak_peak_2251	680	.	5.44327	70.9047	68.0179	307
chr1	135146889	135147893	SRR8861850-51_trimmed.fq.sort.sort.q10.rmdup.narrowPeak_peak_2252	927	.	6.37211	95.8754	92.7583	289
chr1	135153877	135154948	SRR8861850-51_trimmed.fq.sort.sort.q10.rmdup.narrowPeak_peak_2253	587	.	5.96039	61.5462	58.7431	369
chr1	135198988	135199889	SRR8861850-51_trimmed.fq.sort.sort.q10.rmdup.narrowPeak_peak_2254	406	.	5.89841	43.3038	40.666	467
chr1	135258197	135259243	SRR8861850-51_trimmed.fq.sort.sort.q10.rmdup.narrowPeak_peak_2255	456	.	4.84351	48.3651	45.6806	870
chr1	135261223	135261636	SRR8861850-51_trimmed.fq.sort.sort.q10.rmdup.narrowPeak_peak_2256	68	.	2.35922	9.03398	6.88562	70
chr1	135283147	135284371	SRR8861850-51_trimmed.fq.sort.sort.q10.rmdup.narrowPeak_peak_2257	1188	.	8.6087	122.277	118.888	707
chr1	135313008	135314206	SRR8861850-51_trimmed.fq.sort.sort.q10.rmdup.narrowPeak_peak_2258	2378	.	12.103	243.379	237.841	584
chr1	135324419	135324720	SRR8861850-51_trimmed.fq.sort.sort.q10.rmdup.narrowPeak_peak_2259	103	.	3.69395	12.6162	10.373	181
chr1	135373081	135373365	SRR8861850-51_trimmed.fq.sort.sort.q10.rmdup.narrowPeak_peak_2260	42	.	2.12201	6.26308	4.21907	186
chr1	135374264	135375536	SRR8861850-51_trimmed.fq.sort.sort.q10.rmdup.narrowPeak_peak_2261	991	.	8.16041	102.306	99.1262	511
chr1	135429160	135431089	SRR8861850-51_trimmed.fq.sort.sort.q10.rmdup.narrowPeak_peak_2262	1567	.	6.57911	160.61	156.721	1084
chr1	135435221	135435647	SRR8861850-51_trimmed.fq.sort.sort.q10.rmdup.narrowPeak_peak_2263	52	.	2.11062	7.38434	5.29326	160
chr1	135462344	135462602	SRR8861850-51_trimmed.fq.sort.sort.q10.rmdup.narrowPeak_peak_2264	26	.	2.19869	4.63625	2.689	176
chr1	135478609	135479066	SRR8861850-51_trimmed.fq.sort.sort.q10.rmdup.narrowPeak_peak_2265	34	.	2.37759	5.44503	3.44473	146
chr1	135488750	135489305	SRR8861850-51_trimmed.fq.sort.sort.q10.rmdup.narrowPeak_peak_2266	94	.	3.34623	11.6223	9.40242	384
chr1	135491085	135491304	SRR8861850-51_trimmed.fq.sort.sort.q10.rmdup.narrowPeak_peak_2267	29	.	2.2377	4.89987	2.93121	185
chr1	135498391	135499276	SRR8861850-51_trimmed.fq.sort.sort.q10.rmdup.narrowPeak_peak_2268	121	.	3.24634	14.3839	12.1051	178
chr1	135510113	135510949	SRR8861850-51_trimmed.fq.sort.sort.q10.rmdup.narrowPeak_peak_2269	556	.	6.19348	58.4575	55.6822	515
chr1	135523707	135523991	SRR8861850-51_trimmed.fq.sort.sort.q10.rmdup.narrowPeak_peak_2270	23	.	2.25241	4.26173	2.33338	268
chr1	135545419	135545782	SRR8861850-51_trimmed.fq.sort.sort.q10.rmdup.narrowPeak_peak_2271	80	.	2.84645	10.1966	8.01419	190
chr1	135548911	135549257	SRR8861850-51_trimmed.fq.sort.sort.q10.rmdup.narrowPeak_peak_2272	37	.	2.24232	5.71903	3.70121	286
chr1	135554097	135554551	SRR8861850-51_trimmed.fq.sort.sort.q10.rmdup.narrowPeak_peak_2273	213	.	4.35634	23.7479	21.3214	302
chr1	135554645	135555276	SRR8861850-51_trimmed.fq.sort.sort.q10.rmdup.narrowPeak_peak_2274	82	.	2.95491	10.3923	8.20326	171
chr1	135563823	135564293	SRR8861850-51_trimmed.fq.sort.sort.q10.rmdup.narrowPeak_peak_2275	154	.	3.58636	17.795	15.4554	148
chr1	135564661	135565070	SRR8861850-51_trimmed.fq.sort.sort.q10.rmdup.narrowPeak_peak_2276	111	.	3.14913	13.398	11.1385	134
chr1	135577183	135577399	SRR8861850-51_trimmed.fq.sort.sort.q10.rmdup.narrowPeak_peak_2277	45	.	2.23482	6.58893	4.52846	112
chr1	135577854	135578082	SRR8861850-51_trimmed.fq.sort.sort.q10.rmdup.narrowPeak_peak_2278	52	.	2.33199	7.3703	5.27972	75
chr1	135583184	135584342	SRR8861850-51_trimmed.fq.sort.sort.q10.rmdup.narrowPeak_peak_2279	554	.	5.04561	58.1737	55.4009	549
chr1	135585616	135586032	SRR8861850-51_trimmed.fq.sort.sort.q10.rmdup.narrowPeak_peak_2280	84	.	2.51238	10.6524	8.45736	153
chr1	135659417	135660713	SRR8861850-51_trimmed.fq.sort.sort.q10.rmdup.narrowPeak_peak_2281	133	.	3.55434	15.6696	13.3666	581
chr1	135670703	135671127	SRR8861850-51_trimmed.fq.sort.sort.q10.rmdup.narrowPeak_peak_2282	127	.	3.67583	15.0632	12.7715	215
chr1	135687231	135688200	SRR8861850-51_trimmed.fq.sort.sort.q10.rmdup.narrowPeak_peak_2283	405	.	6.2934	43.1659	40.5294	739
chr1	135688413	135688835	SRR8861850-51_trimmed.fq.sort.sort.q10.rmdup.narrowPeak_peak_2284	115	.	3.47802	13.8448	11.577	133
chr1	135698249	135698816	SRR8861850-51_trimmed.fq.sort.sort.q10.rmdup.narrowPeak_peak_2285	80	.	3.33356	10.2333	8.04803	378
chr1	135698973	135699293	SRR8861850-51_trimmed.fq.sort.sort.q10.rmdup.narrowPeak_peak_2286	39	.	2.61279	6.03331	3.99775	46
chr1	135719830	135720115	SRR8861850-51_trimmed.fq.sort.sort.q10.rmdup.narrowPeak_peak_2287	69	.	3.15337	9.1089	6.95603	159
chr1	135728833	135729748	SRR8861850-51_trimmed.fq.sort.sort.q10.rmdup.narrowPeak_peak_2288	301	.	3.51126	32.7235	30.1914	561
chr1	135731467	135733065	SRR8861850-51_trimmed.fq.sort.sort.q10.rmdup.narrowPeak_peak_2289	257	.	3.23	28.2406	25.7589	297
chr1	135739305	135739682	SRR8861850-51_trimmed.fq.sort.sort.q10.rmdup.narrowPeak_peak_2290	184	.	4.00318	20.8105	18.4241	234
chr1	135739848	135740110	SRR8861850-51_trimmed.fq.sort.sort.q10.rmdup.narrowPeak_peak_2291	130	.	3.44419	15.2983	13.0015	102
chr1	135752790	135753087	SRR8861850-51_trimmed.fq.sort.sort.q10.rmdup.narrowPeak_peak_2292	111	.	3.58551	13.3968	11.1373	174
chr1	135765681	135767077	SRR8861850-51_trimmed.fq.sort.sort.q10.rmdup.narrowPeak_peak_2293	1081	.	8.2222	111.411	108.139	750
chr1	135780988	135781271	SRR8861850-51_trimmed.fq.sort.sort.q10.rmdup.narrowPeak_peak_2294	111	.	3.59723	13.4499	11.1894	162
chr1	135793727	135794528	SRR8861850-51_trimmed.fq.sort.sort.q10.rmdup.narrowPeak_peak_2295	72	.	3.13419	9.44324	7.28175	318
chr1	135799497	135799809	SRR8861850-51_trimmed.fq.sort.sort.q10.rmdup.narrowPeak_peak_2296	27	.	2.3425	4.68172	2.72316	127
chr1	135800497	135800815	SRR8861850-51_trimmed.fq.sort.sort.q10.rmdup.narrowPeak_peak_2297	54	.	2.88308	7.51267	5.41384	204
chr1	135818456	135819104	SRR8861850-51_trimmed.fq.sort.sort.q10.rmdup.narrowPeak_peak_2298	54	.	2.88308	7.51267	5.41384	512
chr1	135900314	135900761	SRR8861850-51_trimmed.fq.sort.sort.q10.rmdup.narrowPeak_peak_2299	80	.	3.28282	10.2521	8.0664	260
chr1	136017390	136019150	SRR8861850-51_trimmed.fq.sort.sort.q10.rmdup.narrowPeak_peak_2300	1838	.	8.77313	188.177	183.848	867
chr1	136061105	136061405	SRR8861850-51_trimmed.fq.sort.sort.q10.rmdup.narrowPeak_peak_2301	59	.	2.97318	8.03224	5.91455	108
chr1	136118839	136119626	SRR8861850-51_trimmed.fq.sort.sort.q10.rmdup.narrowPeak_peak_2302	195	.	4.01185	21.9794	19.5769	520
chr1	136130972	136131186	SRR8861850-51_trimmed.fq.sort.sort.q10.rmdup.narrowPeak_peak_2303	56	.	2.11793	7.73575	5.63018	70
chr1	136131397	136132334	SRR8861850-51_trimmed.fq.sort.sort.q10.rmdup.narrowPeak_peak_2304	969	.	6.60557	100.115	96.957	309
chr1	136137516	136137852	SRR8861850-51_trimmed.fq.sort.sort.q10.rmdup.narrowPeak_peak_2305	65	.	1.96978	8.68955	6.55055	182
chr1	136140052	136140806	SRR8861850-51_trimmed.fq.sort.sort.q10.rmdup.narrowPeak_peak_2306	1777	.	7.78383	181.987	177.765	299
chr1	136159269	136159621	SRR8861850-51_trimmed.fq.sort.sort.q10.rmdup.narrowPeak_peak_2307	26	.	2.15951	4.59148	2.64645	159
chr1	136232986	136234700	SRR8861850-51_trimmed.fq.sort.sort.q10.rmdup.narrowPeak_peak_2308	928	.	5.48096	95.9746	92.8564	1223
chr1	136325806	136326457	SRR8861850-51_trimmed.fq.sort.sort.q10.rmdup.narrowPeak_peak_2309	123	.	3.64772	14.6757	12.3907	174
chr1	136328397	136328661	SRR8861850-51_trimmed.fq.sort.sort.q10.rmdup.narrowPeak_peak_2310	52	.	2.66702	7.33571	5.24623	114
chr1	136345018	136346507	SRR8861850-51_trimmed.fq.sort.sort.q10.rmdup.narrowPeak_peak_2311	1027	.	7.09288	105.961	102.745	699
chr1	136362049	136362266	SRR8861850-51_trimmed.fq.sort.sort.q10.rmdup.narrowPeak_peak_2312	66	.	3.0736	8.80178	6.65968	108
chr1	136362488	136363328	SRR8861850-51_trimmed.fq.sort.sort.q10.rmdup.narrowPeak_peak_2313	98	.	3.56776	12.1024	9.87093	138
chr1	136414794	136415632	SRR8861850-51_trimmed.fq.sort.sort.q10.rmdup.narrowPeak_peak_2314	1982	.	11.8915	202.898	198.293	587
chr1	136415721	136416038	SRR8861850-51_trimmed.fq.sort.sort.q10.rmdup.narrowPeak_peak_2315	159	.	3.19841	18.2792	15.9316	174
chr1	136430063	136430580	SRR8861850-51_trimmed.fq.sort.sort.q10.rmdup.narrowPeak_peak_2316	54	.	2.80556	7.56948	5.46892	166
chr1	136466135	136467010	SRR8861850-51_trimmed.fq.sort.sort.q10.rmdup.narrowPeak_peak_2317	1477	.	12.0922	151.535	147.777	384
chr1	136491371	136491657	SRR8861850-51_trimmed.fq.sort.sort.q10.rmdup.narrowPeak_peak_2318	42	.	2.6029	6.30297	4.25751	102
chr1	136512508	136513493	SRR8861850-51_trimmed.fq.sort.sort.q10.rmdup.narrowPeak_peak_2319	170	.	3.86229	19.44	17.074	545
chr1	136555671	136556050	SRR8861850-51_trimmed.fq.sort.sort.q10.rmdup.narrowPeak_peak_2320	117	.	3.17939	13.9878	11.7162	191
chr1	136556166	136556900	SRR8861850-51_trimmed.fq.sort.sort.q10.rmdup.narrowPeak_peak_2321	524	.	6.46243	55.2406	52.4942	376
chr1	136624323	136624781	SRR8861850-51_trimmed.fq.sort.sort.q10.rmdup.narrowPeak_peak_2322	282	.	3.93413	30.7737	28.2629	256
chr1	136624876	136626000	SRR8861850-51_trimmed.fq.sort.sort.q10.rmdup.narrowPeak_peak_2323	1386	.	9.12754	142.248	138.616	502
chr1	136661603	136661841	SRR8861850-51_trimmed.fq.sort.sort.q10.rmdup.narrowPeak_peak_2324	35	.	2.5227	5.56799	3.55612	57
chr1	136669603	136670123	SRR8861850-51_trimmed.fq.sort.sort.q10.rmdup.narrowPeak_peak_2325	107	.	3.3188	13.0447	10.7932	388
chr1	136670276	136670890	SRR8861850-51_trimmed.fq.sort.sort.q10.rmdup.narrowPeak_peak_2326	115	.	3.43279	13.8504	11.5824	161
chr1	136682724	136683210	SRR8861850-51_trimmed.fq.sort.sort.q10.rmdup.narrowPeak_peak_2327	45	.	2.47652	6.65985	4.5969	396
chr1	136683591	136684309	SRR8861850-51_trimmed.fq.sort.sort.q10.rmdup.narrowPeak_peak_2328	132	.	3.61439	15.5007	13.2006	455
chr1	136690894	136691230	SRR8861850-51_trimmed.fq.sort.sort.q10.rmdup.narrowPeak_peak_2329	31	.	2.4326	5.11731	3.13091	56
chr1	136695950	136696633	SRR8861850-51_trimmed.fq.sort.sort.q10.rmdup.narrowPeak_peak_2330	234	.	5.00131	25.9008	23.4472	406
chr1	136698749	136699135	SRR8861850-51_trimmed.fq.sort.sort.q10.rmdup.narrowPeak_peak_2331	50	.	2.79476	7.18404	5.09934	185
chr1	136718007	136718483	SRR8861850-51_trimmed.fq.sort.sort.q10.rmdup.narrowPeak_peak_2332	219	.	5.22559	24.4273	21.9919	286
chr1	136728061	136728287	SRR8861850-51_trimmed.fq.sort.sort.q10.rmdup.narrowPeak_peak_2333	36	.	2.42819	5.63995	3.62521	74
chr1	136728686	136729102	SRR8861850-51_trimmed.fq.sort.sort.q10.rmdup.narrowPeak_peak_2334	39	.	2.49021	6.01785	3.98837	315
chr1	136730674	136731241	SRR8861850-51_trimmed.fq.sort.sort.q10.rmdup.narrowPeak_peak_2335	144	.	4.02774	16.74	14.4178	163
chr1	136768551	136768926	SRR8861850-51_trimmed.fq.sort.sort.q10.rmdup.narrowPeak_peak_2336	93	.	3.24828	11.6131	9.39337	88
chr1	136769061	136769871	SRR8861850-51_trimmed.fq.sort.sort.q10.rmdup.narrowPeak_peak_2337	373	.	6.18227	39.9516	37.3459	395
chr1	136781674	136781951	SRR8861850-51_trimmed.fq.sort.sort.q10.rmdup.narrowPeak_peak_2338	64	.	3.06328	8.56443	6.42877	134
chr1	137270742	137270956	SRR8861850-51_trimmed.fq.sort.sort.q10.rmdup.narrowPeak_peak_2339	49	.	2.79299	7.00606	4.92711	77
chr1	137271335	137271771	SRR8861850-51_trimmed.fq.sort.sort.q10.rmdup.narrowPeak_peak_2340	86	.	3.42366	10.8127	8.61216	255
chr1	137283566	137283829	SRR8861850-51_trimmed.fq.sort.sort.q10.rmdup.narrowPeak_peak_2341	49	.	2.79299	7.00606	4.92711	132
chr1	137323130	137324187	SRR8861850-51_trimmed.fq.sort.sort.q10.rmdup.narrowPeak_peak_2342	296	.	5.42865	32.1819	29.6558	324
chr1	137331577	137333102	SRR8861850-51_trimmed.fq.sort.sort.q10.rmdup.narrowPeak_peak_2343	456	.	5.68619	48.2971	45.6134	1319
chr1	137372443	137372998	SRR8861850-51_trimmed.fq.sort.sort.q10.rmdup.narrowPeak_peak_2344	44	.	2.11236	6.50431	4.45153	188
chr1	137373602	137374892	SRR8861850-51_trimmed.fq.sort.sort.q10.rmdup.narrowPeak_peak_2345	179	.	3.31813	20.3012	17.9224	1070
chr1	137387557	137388222	SRR8861850-51_trimmed.fq.sort.sort.q10.rmdup.narrowPeak_peak_2346	37	.	2.2672	5.71826	3.70047	284
chr1	137388385	137388955	SRR8861850-51_trimmed.fq.sort.sort.q10.rmdup.narrowPeak_peak_2347	181	.	4.00342	20.5331	18.151	231
chr1	137513034	137513342	SRR8861850-51_trimmed.fq.sort.sort.q10.rmdup.narrowPeak_peak_2348	32	.	2.41892	5.20403	3.21393	163
chr1	137539229	137540370	SRR8861850-51_trimmed.fq.sort.sort.q10.rmdup.narrowPeak_peak_2349	171	.	3.96673	19.4923	17.1256	525
chr1	137560495	137560964	SRR8861850-51_trimmed.fq.sort.sort.q10.rmdup.narrowPeak_peak_2350	34	.	2.38141	5.45978	3.45879	381
chr1	137565142	137565980	SRR8861850-51_trimmed.fq.sort.sort.q10.rmdup.narrowPeak_peak_2351	98	.	2.92563	12.0804	9.84942	664
chr1	137570462	137570750	SRR8861850-51_trimmed.fq.sort.sort.q10.rmdup.narrowPeak_peak_2352	48	.	2.41935	6.93663	4.86421	103
chr1	137606078	137606441	SRR8861850-51_trimmed.fq.sort.sort.q10.rmdup.narrowPeak_peak_2353	116	.	3.87414	13.8704	11.6009	164
chr1	137635801	137636140	SRR8861850-51_trimmed.fq.sort.sort.q10.rmdup.narrowPeak_peak_2354	181	.	4.37822	20.483	18.1017	152
chr1	137636487	137636745	SRR8861850-51_trimmed.fq.sort.sort.q10.rmdup.narrowPeak_peak_2355	62	.	2.84159	8.41466	6.28616	196
chr1	137636917	137637417	SRR8861850-51_trimmed.fq.sort.sort.q10.rmdup.narrowPeak_peak_2356	52	.	2.67947	7.38818	5.29701	71
chr1	137649549	137650274	SRR8861850-51_trimmed.fq.sort.sort.q10.rmdup.narrowPeak_peak_2357	150	.	2.65255	17.4025	15.069	491
chr1	137650745	137650977	SRR8861850-51_trimmed.fq.sort.sort.q10.rmdup.narrowPeak_peak_2358	79	.	2.14861	10.1191	7.93852	121
chr1	137653233	137654288	SRR8861850-51_trimmed.fq.sort.sort.q10.rmdup.narrowPeak_peak_2359	515	.	4.12109	54.2848	51.547	430
chr1	137665181	137665410	SRR8861850-51_trimmed.fq.sort.sort.q10.rmdup.narrowPeak_peak_2360	32	.	2.30294	5.2763	3.28312	69
chr1	137668969	137669269	SRR8861850-51_trimmed.fq.sort.sort.q10.rmdup.narrowPeak_peak_2361	118	.	3.40457	14.1628	11.8881	153
chr1	137670495	137671577	SRR8861850-51_trimmed.fq.sort.sort.q10.rmdup.narrowPeak_peak_2362	177	.	4.31022	20.1457	17.7691	481
chr1	137671807	137672190	SRR8861850-51_trimmed.fq.sort.sort.q10.rmdup.narrowPeak_peak_2363	46	.	2.59107	6.71167	4.64689	177
chr1	137683515	137684459	SRR8861850-51_trimmed.fq.sort.sort.q10.rmdup.narrowPeak_peak_2364	183	.	4.77511	20.7002	18.3153	483
chr1	137734743	137734993	SRR8861850-51_trimmed.fq.sort.sort.q10.rmdup.narrowPeak_peak_2365	44	.	2.70289	6.51281	4.45491	90
chr1	137767592	137768376	SRR8861850-51_trimmed.fq.sort.sort.q10.rmdup.narrowPeak_peak_2366	160	.	4.32818	18.4077	16.0581	208
chr1	137774202	137775279	SRR8861850-51_trimmed.fq.sort.sort.q10.rmdup.narrowPeak_peak_2367	341	.	5.97296	36.7092	34.1357	350
chr1	137814877	137815462	SRR8861850-51_trimmed.fq.sort.sort.q10.rmdup.narrowPeak_peak_2368	212	.	4.28381	23.6265	21.2019	354
chr1	137827305	137827668	SRR8861850-51_trimmed.fq.sort.sort.q10.rmdup.narrowPeak_peak_2369	65	.	2.90515	8.68715	6.54818	171
chr1	137828030	137828278	SRR8861850-51_trimmed.fq.sort.sort.q10.rmdup.narrowPeak_peak_2370	123	.	3.69884	14.6678	12.383	122
chr1	137888136	137888537	SRR8861850-51_trimmed.fq.sort.sort.q10.rmdup.narrowPeak_peak_2371	59	.	2.97318	8.03224	5.91455	120
chr1	137898547	137901235	SRR8861850-51_trimmed.fq.sort.sort.q10.rmdup.narrowPeak_peak_2372	982	.	4.13612	101.465	98.2939	301
chr1	137906579	137907274	SRR8861850-51_trimmed.fq.sort.sort.q10.rmdup.narrowPeak_peak_2373	128	.	3.30797	15.1833	12.8885	494
chr1	137927945	137928953	SRR8861850-51_trimmed.fq.sort.sort.q10.rmdup.narrowPeak_peak_2374	238	.	4.15247	26.3272	23.8682	237
chr1	137940376	137940870	SRR8861850-51_trimmed.fq.sort.sort.q10.rmdup.narrowPeak_peak_2375	64	.	2.76748	8.59897	6.46237	287
chr1	137941552	137942430	SRR8861850-51_trimmed.fq.sort.sort.q10.rmdup.narrowPeak_peak_2376	169	.	4.14292	19.3011	16.937	254
chr1	137952749	137953295	SRR8861850-51_trimmed.fq.sort.sort.q10.rmdup.narrowPeak_peak_2377	131	.	3.7088	15.4789	13.1791	395
chr1	137955442	137955876	SRR8861850-51_trimmed.fq.sort.sort.q10.rmdup.narrowPeak_peak_2378	58	.	2.74299	7.98674	5.8736	243
chr1	137972107	137974078	SRR8861850-51_trimmed.fq.sort.sort.q10.rmdup.narrowPeak_peak_2379	184	.	3.96335	20.8517	18.4647	770
chr1	137986689	137987118	SRR8861850-51_trimmed.fq.sort.sort.q10.rmdup.narrowPeak_peak_2380	49	.	2.79299	7.00606	4.92711	236
chr1	138010813	138011620	SRR8861850-51_trimmed.fq.sort.sort.q10.rmdup.narrowPeak_peak_2381	195	.	4.91107	21.9751	19.5726	324
chr1	138022556	138024341	SRR8861850-51_trimmed.fq.sort.sort.q10.rmdup.narrowPeak_peak_2382	93	.	3.22879	11.5216	9.30388	1370
chr1	138037546	138038308	SRR8861850-51_trimmed.fq.sort.sort.q10.rmdup.narrowPeak_peak_2383	265	.	4.75514	29.0158	26.525	444
chr1	138039081	138039549	SRR8861850-51_trimmed.fq.sort.sort.q10.rmdup.narrowPeak_peak_2384	64	.	2.61134	8.62609	6.48881	123
chr1	138040413	138040916	SRR8861850-51_trimmed.fq.sort.sort.q10.rmdup.narrowPeak_peak_2385	71	.	2.64961	9.29598	7.13827	200
chr1	138044153	138044612	SRR8861850-51_trimmed.fq.sort.sort.q10.rmdup.narrowPeak_peak_2386	129	.	3.75655	15.1971	12.902	191
chr1	138131824	138132046	SRR8861850-51_trimmed.fq.sort.sort.q10.rmdup.narrowPeak_peak_2387	59	.	2.40958	8.07211	5.95321	115
chr1	138135561	138136794	SRR8861850-51_trimmed.fq.sort.sort.q10.rmdup.narrowPeak_peak_2388	262	.	4.37382	28.7738	26.2858	1004
chr1	138149005	138149288	SRR8861850-51_trimmed.fq.sort.sort.q10.rmdup.narrowPeak_peak_2389	44	.	2.70289	6.51281	4.45491	95
chr1	138160247	138160596	SRR8861850-51_trimmed.fq.sort.sort.q10.rmdup.narrowPeak_peak_2390	74	.	2.94293	9.59036	7.42508	98
chr1	138161317	138161686	SRR8861850-51_trimmed.fq.sort.sort.q10.rmdup.narrowPeak_peak_2391	54	.	2.64714	7.56468	5.46426	168
chr1	138172243	138172476	SRR8861850-51_trimmed.fq.sort.sort.q10.rmdup.narrowPeak_peak_2392	76	.	2.81154	9.83901	7.66532	121
chr1	138172628	138173004	SRR8861850-51_trimmed.fq.sort.sort.q10.rmdup.narrowPeak_peak_2393	123	.	3.35832	14.5892	12.3057	197
chr1	138173951	138174354	SRR8861850-51_trimmed.fq.sort.sort.q10.rmdup.narrowPeak_peak_2394	25	.	2.05443	4.45656	2.51837	43
chr1	138174525	138174798	SRR8861850-51_trimmed.fq.sort.sort.q10.rmdup.narrowPeak_peak_2395	32	.	2.17803	5.20279	3.21277	103
chr1	138191637	138192369	SRR8861850-51_trimmed.fq.sort.sort.q10.rmdup.narrowPeak_peak_2396	113	.	3.63286	13.6106	11.3471	293
chr1	138204873	138206356	SRR8861850-51_trimmed.fq.sort.sort.q10.rmdup.narrowPeak_peak_2397	182	.	3.22684	20.6123	18.2292	1201
chr1	138206672	138207180	SRR8861850-51_trimmed.fq.sort.sort.q10.rmdup.narrowPeak_peak_2398	97	.	2.57469	11.9869	9.75938	151
chr1	138244040	138244282	SRR8861850-51_trimmed.fq.sort.sort.q10.rmdup.narrowPeak_peak_2399	56	.	2.72423	7.74039	5.63466	132
chr1	138245156	138245779	SRR8861850-51_trimmed.fq.sort.sort.q10.rmdup.narrowPeak_peak_2400	72	.	2.99115	9.4322	7.27098	278
chr1	138248097	138248337	SRR8861850-51_trimmed.fq.sort.sort.q10.rmdup.narrowPeak_peak_2401	95	.	3.11004	11.7633	9.54041	153
chr1	138278034	138278289	SRR8861850-51_trimmed.fq.sort.sort.q10.rmdup.narrowPeak_peak_2402	44	.	2.33026	6.4984	4.44583	66
chr1	138283356	138284253	SRR8861850-51_trimmed.fq.sort.sort.q10.rmdup.narrowPeak_peak_2403	167	.	3.40193	19.1567	16.7954	424
chr1	138325950	138327043	SRR8861850-51_trimmed.fq.sort.sort.q10.rmdup.narrowPeak_peak_2404	212	.	4.10824	23.7197	21.2936	388
chr1	138344471	138344698	SRR8861850-51_trimmed.fq.sort.sort.q10.rmdup.narrowPeak_peak_2405	52	.	2.40344	7.38257	5.29153	48
chr1	138344784	138345013	SRR8861850-51_trimmed.fq.sort.sort.q10.rmdup.narrowPeak_peak_2406	47	.	2.32665	6.8492	4.77978	142
chr1	138345286	138345801	SRR8861850-51_trimmed.fq.sort.sort.q10.rmdup.narrowPeak_peak_2407	84	.	2.73745	10.6048	8.41081	361
chr1	138346033	138346853	SRR8861850-51_trimmed.fq.sort.sort.q10.rmdup.narrowPeak_peak_2408	59	.	2.44885	8.0302	5.91455	360
chr1	138362805	138363463	SRR8861850-51_trimmed.fq.sort.sort.q10.rmdup.narrowPeak_peak_2409	69	.	3.15337	9.1089	6.95603	194
chr1	138384889	138385569	SRR8861850-51_trimmed.fq.sort.sort.q10.rmdup.narrowPeak_peak_2410	80	.	3.33356	10.2333	8.04803	523
chr1	138406249	138406858	SRR8861850-51_trimmed.fq.sort.sort.q10.rmdup.narrowPeak_peak_2411	128	.	4.05434	15.1639	12.8695	424
chr1	138422134	138422562	SRR8861850-51_trimmed.fq.sort.sort.q10.rmdup.narrowPeak_peak_2412	41	.	2.34348	6.18919	4.14791	314
chr1	138510463	138510717	SRR8861850-51_trimmed.fq.sort.sort.q10.rmdup.narrowPeak_peak_2413	50	.	2.57373	7.08844	5.00691	50
chr1	138517003	138517719	SRR8861850-51_trimmed.fq.sort.sort.q10.rmdup.narrowPeak_peak_2414	119	.	3.5967	14.1831	11.908	558
chr1	138524214	138524814	SRR8861850-51_trimmed.fq.sort.sort.q10.rmdup.narrowPeak_peak_2415	141	.	4.23453	16.4952	14.1768	288
chr1	138536013	138536375	SRR8861850-51_trimmed.fq.sort.sort.q10.rmdup.narrowPeak_peak_2416	31	.	2.4326	5.11731	3.13091	62
chr1	138542797	138543182	SRR8861850-51_trimmed.fq.sort.sort.q10.rmdup.narrowPeak_peak_2417	34	.	2.40902	5.4339	3.43407	108
chr1	138559660	138559880	SRR8861850-51_trimmed.fq.sort.sort.q10.rmdup.narrowPeak_peak_2418	39	.	2.61279	6.03331	3.99775	117
chr1	138587969	138588221	SRR8861850-51_trimmed.fq.sort.sort.q10.rmdup.narrowPeak_peak_2419	27	.	2.2829	4.71964	2.75922	47
chr1	138590520	138590772	SRR8861850-51_trimmed.fq.sort.sort.q10.rmdup.narrowPeak_peak_2420	41	.	2.53139	6.17845	4.13758	157
chr1	138608669	138609030	SRR8861850-51_trimmed.fq.sort.sort.q10.rmdup.narrowPeak_peak_2421	39	.	2.61279	6.03331	3.99775	108
chr1	138617421	138618546	SRR8861850-51_trimmed.fq.sort.sort.q10.rmdup.narrowPeak_peak_2422	222	.	2.86002	24.709	22.2702	545
chr1	138618636	138620196	SRR8861850-51_trimmed.fq.sort.sort.q10.rmdup.narrowPeak_peak_2423	868	.	5.18123	89.9603	86.8992	963
chr1	138658917	138659674	SRR8861850-51_trimmed.fq.sort.sort.q10.rmdup.narrowPeak_peak_2424	139	.	4.18112	16.2706	13.9568	417
chr1	138674028	138675260	SRR8861850-51_trimmed.fq.sort.sort.q10.rmdup.narrowPeak_peak_2425	674	.	7.4529	70.308	67.4265	892
chr1	138681547	138682279	SRR8861850-51_trimmed.fq.sort.sort.q10.rmdup.narrowPeak_peak_2426	284	.	5.56134	30.9461	28.4334	380
chr1	138720423	138721729	SRR8861850-51_trimmed.fq.sort.sort.q10.rmdup.narrowPeak_peak_2427	275	.	5.38503	30.0483	27.5456	917
chr1	138763043	138763613	SRR8861850-51_trimmed.fq.sort.sort.q10.rmdup.narrowPeak_peak_2428	94	.	2.91011	11.6235	9.40357	101
chr1	138766154	138766499	SRR8861850-51_trimmed.fq.sort.sort.q10.rmdup.narrowPeak_peak_2429	44	.	2.29968	6.46697	4.41551	291
chr1	138766892	138767739	SRR8861850-51_trimmed.fq.sort.sort.q10.rmdup.narrowPeak_peak_2430	107	.	3.08034	12.9975	10.747	313
chr1	138783611	138784656	SRR8861850-51_trimmed.fq.sort.sort.q10.rmdup.narrowPeak_peak_2431	120	.	3.24254	14.3615	12.0832	856
chr1	138785148	138785511	SRR8861850-51_trimmed.fq.sort.sort.q10.rmdup.narrowPeak_peak_2432	104	.	3.09115	12.6623	10.4182	189
chr1	138785647	138786290	SRR8861850-51_trimmed.fq.sort.sort.q10.rmdup.narrowPeak_peak_2433	219	.	4.26554	24.4166	21.9818	160
chr1	138838266	138838897	SRR8861850-51_trimmed.fq.sort.sort.q10.rmdup.narrowPeak_peak_2434	132	.	1.63636	15.5591	13.258	376
chr1	138839110	138839319	SRR8861850-51_trimmed.fq.sort.sort.q10.rmdup.narrowPeak_peak_2435	33	.	1.32438	5.31156	3.31697	60
chr1	138839660	138840390	SRR8861850-51_trimmed.fq.sort.sort.q10.rmdup.narrowPeak_peak_2436	132	.	1.61967	15.5803	13.2788	400
chr1	138840475	138842340	SRR8861850-51_trimmed.fq.sort.sort.q10.rmdup.narrowPeak_peak_2437	275	.	1.90931	30.0545	27.5517	1335
chr1	138843575	138843970	SRR8861850-51_trimmed.fq.sort.sort.q10.rmdup.narrowPeak_peak_2438	85	.	1.53041	10.7279	8.53117	147
chr1	138846698	138847570	SRR8861850-51_trimmed.fq.sort.sort.q10.rmdup.narrowPeak_peak_2439	152	.	2.13576	17.612	15.2753	746
chr1	138848348	138849075	SRR8861850-51_trimmed.fq.sort.sort.q10.rmdup.narrowPeak_peak_2440	53	.	1.74979	7.48551	5.3912	58
chr1	138854107	138854421	SRR8861850-51_trimmed.fq.sort.sort.q10.rmdup.narrowPeak_peak_2441	46	.	2.54564	6.67282	4.60943	147
chr1	138856555	138856926	SRR8861850-51_trimmed.fq.sort.sort.q10.rmdup.narrowPeak_peak_2442	688	.	9.37454	71.7718	68.8771	180
chr1	138876044	138877133	SRR8861850-51_trimmed.fq.sort.sort.q10.rmdup.narrowPeak_peak_2443	399	.	6.50574	42.5869	39.9558	641
chr1	138902214	138902432	SRR8861850-51_trimmed.fq.sort.sort.q10.rmdup.narrowPeak_peak_2444	39	.	2.61279	6.03331	3.99775	123
chr1	138962990	138963709	SRR8861850-51_trimmed.fq.sort.sort.q10.rmdup.narrowPeak_peak_2445	378	.	6.9004	40.4548	37.8441	503
chr1	138964041	138964491	SRR8861850-51_trimmed.fq.sort.sort.q10.rmdup.narrowPeak_peak_2446	306	.	6.19584	33.1615	30.6249	142
chr1	139195105	139195319	SRR8861850-51_trimmed.fq.sort.sort.q10.rmdup.narrowPeak_peak_2447	69	.	3.15337	9.1089	6.95603	143
chr1	139246794	139247077	SRR8861850-51_trimmed.fq.sort.sort.q10.rmdup.narrowPeak_peak_2448	54	.	2.88308	7.51267	5.41384	113
chr1	139247423	139247744	SRR8861850-51_trimmed.fq.sort.sort.q10.rmdup.narrowPeak_peak_2449	54	.	2.88308	7.51267	5.41384	125
chr1	139421665	139423045	SRR8861850-51_trimmed.fq.sort.sort.q10.rmdup.narrowPeak_peak_2450	1715	.	9.74893	175.631	171.514	374
chr1	139454007	139455594	SRR8861850-51_trimmed.fq.sort.sort.q10.rmdup.narrowPeak_peak_2451	1658	.	8.74322	169.891	165.862	433
chr1	140245414	140246512	SRR8861850-51_trimmed.fq.sort.sort.q10.rmdup.narrowPeak_peak_2452	169	.	4.59491	19.2647	16.9012	520
chr1	140253751	140254172	SRR8861850-51_trimmed.fq.sort.sort.q10.rmdup.narrowPeak_peak_2453	86	.	3.42366	10.8127	8.61216	202
chr1	140389513	140389775	SRR8861850-51_trimmed.fq.sort.sort.q10.rmdup.narrowPeak_peak_2454	31	.	2.4326	5.11731	3.13091	112
chr1	140408805	140409753	SRR8861850-51_trimmed.fq.sort.sort.q10.rmdup.narrowPeak_peak_2455	151	.	4.25044	17.4576	15.1232	766
chr1	140409943	140410180	SRR8861850-51_trimmed.fq.sort.sort.q10.rmdup.narrowPeak_peak_2456	67	.	3.04409	8.88268	6.73839	146
chr1	140488652	140488932	SRR8861850-51_trimmed.fq.sort.sort.q10.rmdup.narrowPeak_peak_2457	74	.	2.94724	9.61033	7.44456	135
chr1	140489538	140490534	SRR8861850-51_trimmed.fq.sort.sort.q10.rmdup.narrowPeak_peak_2458	233	.	4.77874	25.7825	23.3304	419
chr1	140491483	140491724	SRR8861850-51_trimmed.fq.sort.sort.q10.rmdup.narrowPeak_peak_2459	54	.	2.65487	7.59894	5.49748	135
chr1	142694963	142695265	SRR8861850-51_trimmed.fq.sort.sort.q10.rmdup.narrowPeak_peak_2460	103	.	3.69395	12.6162	10.373	147
chr1	142695896	142696322	SRR8861850-51_trimmed.fq.sort.sort.q10.rmdup.narrowPeak_peak_2461	69	.	3.15337	9.1089	6.95603	329
chr1	143207059	143207661	SRR8861850-51_trimmed.fq.sort.sort.q10.rmdup.narrowPeak_peak_2462	135	.	4.14443	15.825	13.5184	251
chr1	143503395	143503901	SRR8861850-51_trimmed.fq.sort.sort.q10.rmdup.narrowPeak_peak_2463	49	.	2.79299	7.00606	4.92711	272
chr1	143640635	143641088	SRR8861850-51_trimmed.fq.sort.sort.q10.rmdup.narrowPeak_peak_2464	122	.	3.96424	14.5124	12.2302	203
chr1	143701768	143702912	SRR8861850-51_trimmed.fq.sort.sort.q10.rmdup.narrowPeak_peak_2465	1649	.	12.2094	168.922	164.908	644
chr1	143710147	143710774	SRR8861850-51_trimmed.fq.sort.sort.q10.rmdup.narrowPeak_peak_2466	64	.	3.06328	8.56443	6.42877	125
chr1	143739184	143739404	SRR8861850-51_trimmed.fq.sort.sort.q10.rmdup.narrowPeak_peak_2467	58	.	2.84877	7.91573	5.80472	130
chr1	143739531	143740319	SRR8861850-51_trimmed.fq.sort.sort.q10.rmdup.narrowPeak_peak_2468	611	.	8.54342	64.0007	61.1754	277
chr1	143776556	143777000	SRR8861850-51_trimmed.fq.sort.sort.q10.rmdup.narrowPeak_peak_2469	453	.	5.49612	47.9954	45.3144	244
chr1	143777174	143778067	SRR8861850-51_trimmed.fq.sort.sort.q10.rmdup.narrowPeak_peak_2470	1087	.	9.08504	112.031	108.753	326
chr1	144003662	144004978	SRR8861850-51_trimmed.fq.sort.sort.q10.rmdup.narrowPeak_peak_2471	672	.	7.2917	70.1187	67.2389	793
chr1	149960571	149961663	SRR8861850-51_trimmed.fq.sort.sort.q10.rmdup.narrowPeak_peak_2472	1746	.	11.2097	178.779	174.61	559
chr1	150164820	150165314	SRR8861850-51_trimmed.fq.sort.sort.q10.rmdup.narrowPeak_peak_2473	176	.	4.68501	19.9783	17.6041	331
chr1	150165397	150165938	SRR8861850-51_trimmed.fq.sort.sort.q10.rmdup.narrowPeak_peak_2474	235	.	5.40578	25.9706	23.5158	260
chr1	150392331	150394194	SRR8861850-51_trimmed.fq.sort.sort.q10.rmdup.narrowPeak_peak_2475	1311	.	6.99884	134.688	131.152	614
chr1	150480604	150481340	SRR8861850-51_trimmed.fq.sort.sort.q10.rmdup.narrowPeak_peak_2476	126	.	3.64291	14.9016	12.6127	612
chr1	150489676	150489915	SRR8861850-51_trimmed.fq.sort.sort.q10.rmdup.narrowPeak_peak_2477	25	.	2.21863	4.48808	2.54827	42
chr1	150535234	150535951	SRR8861850-51_trimmed.fq.sort.sort.q10.rmdup.narrowPeak_peak_2478	221	.	2.79039	24.616	22.1784	565
chr1	150536198	150537001	SRR8861850-51_trimmed.fq.sort.sort.q10.rmdup.narrowPeak_peak_2479	457	.	3.7203	48.3914	45.7067	198
chr1	150537948	150538396	SRR8861850-51_trimmed.fq.sort.sort.q10.rmdup.narrowPeak_peak_2480	448	.	3.6792	47.4836	44.8071	169
chr1	150538688	150538944	SRR8861850-51_trimmed.fq.sort.sort.q10.rmdup.narrowPeak_peak_2481	107	.	2.20498	13.0475	10.7959	132
chr1	150545163	150546450	SRR8861850-51_trimmed.fq.sort.sort.q10.rmdup.narrowPeak_peak_2482	196	.	3.21951	22.0213	19.6182	471
chr1	150546741	150547251	SRR8861850-51_trimmed.fq.sort.sort.q10.rmdup.narrowPeak_peak_2483	203	.	3.27895	22.7896	20.3761	335
chr1	150548218	150548505	SRR8861850-51_trimmed.fq.sort.sort.q10.rmdup.narrowPeak_peak_2484	48	.	2.04267	6.89253	4.82172	174
chr1	150566177	150566894	SRR8861850-51_trimmed.fq.sort.sort.q10.rmdup.narrowPeak_peak_2485	74	.	2.50473	9.61193	7.44613	131
chr1	150569680	150570049	SRR8861850-51_trimmed.fq.sort.sort.q10.rmdup.narrowPeak_peak_2486	69	.	2.28874	9.13241	6.97891	151
chr1	150570532	150570811	SRR8861850-51_trimmed.fq.sort.sort.q10.rmdup.narrowPeak_peak_2487	33	.	1.90562	5.35939	3.36274	180
chr1	150571080	150571796	SRR8861850-51_trimmed.fq.sort.sort.q10.rmdup.narrowPeak_peak_2488	311	.	4.03926	33.6853	31.1431	272
chr1	150572314	150572594	SRR8861850-51_trimmed.fq.sort.sort.q10.rmdup.narrowPeak_peak_2489	70	.	2.36934	9.23067	7.07462	170
chr1	150587420	150587667	SRR8861850-51_trimmed.fq.sort.sort.q10.rmdup.narrowPeak_peak_2490	65	.	2.67897	8.66248	6.52419	60
chr1	150592937	150593290	SRR8861850-51_trimmed.fq.sort.sort.q10.rmdup.narrowPeak_peak_2491	71	.	2.59914	9.31669	7.15841	168
chr1	150593830	150594095	SRR8861850-51_trimmed.fq.sort.sort.q10.rmdup.narrowPeak_peak_2492	117	.	3.1142	14.0005	11.7286	146
chr1	150594429	150594648	SRR8861850-51_trimmed.fq.sort.sort.q10.rmdup.narrowPeak_peak_2493	43	.	2.24958	6.44151	4.39105	73
chr1	150610063	150610478	SRR8861850-51_trimmed.fq.sort.sort.q10.rmdup.narrowPeak_peak_2494	95	.	3.42435	11.7365	9.51416	304
chr1	150627033	150627506	SRR8861850-51_trimmed.fq.sort.sort.q10.rmdup.narrowPeak_peak_2495	95	.	3.15974	11.8131	9.58926	341
chr1	150631111	150631492	SRR8861850-51_trimmed.fq.sort.sort.q10.rmdup.narrowPeak_peak_2496	105	.	3.32154	12.8379	10.5904	162
chr1	150636414	150636787	SRR8861850-51_trimmed.fq.sort.sort.q10.rmdup.narrowPeak_peak_2497	51	.	2.81015	7.2416	5.1551	172
chr1	150644714	150645212	SRR8861850-51_trimmed.fq.sort.sort.q10.rmdup.narrowPeak_peak_2498	78	.	3.29152	10.0688	7.88944	311
chr1	150681810	150682816	SRR8861850-51_trimmed.fq.sort.sort.q10.rmdup.narrowPeak_peak_2499	93	.	2.89706	11.5474	9.32915	181
chr1	150688471	150688694	SRR8861850-51_trimmed.fq.sort.sort.q10.rmdup.narrowPeak_peak_2500	76	.	3.17394	9.81032	7.63734	161
chr1	150693617	150693846	SRR8861850-51_trimmed.fq.sort.sort.q10.rmdup.narrowPeak_peak_2501	62	.	2.91036	8.34415	6.21756	90
chr1	150698831	150699186	SRR8861850-51_trimmed.fq.sort.sort.q10.rmdup.narrowPeak_peak_2502	44	.	2.29968	6.46697	4.41551	196
chr1	150700380	150700610	SRR8861850-51_trimmed.fq.sort.sort.q10.rmdup.narrowPeak_peak_2503	87	.	2.86032	10.9784	8.77419	99
chr1	150701586	150701973	SRR8861850-51_trimmed.fq.sort.sort.q10.rmdup.narrowPeak_peak_2504	46	.	2.36681	6.67877	4.61512	39
chr1	150707565	150707774	SRR8861850-51_trimmed.fq.sort.sort.q10.rmdup.narrowPeak_peak_2505	67	.	2.90728	8.87846	6.73429	101
chr1	150716410	150716724	SRR8861850-51_trimmed.fq.sort.sort.q10.rmdup.narrowPeak_peak_2506	36	.	2.27888	5.65327	3.63799	123
chr1	150742759	150743386	SRR8861850-51_trimmed.fq.sort.sort.q10.rmdup.narrowPeak_peak_2507	105	.	3.30748	12.7676	10.5214	387
chr1	150748583	150748797	SRR8861850-51_trimmed.fq.sort.sort.q10.rmdup.narrowPeak_peak_2508	39	.	2.38605	5.99676	3.96812	74
chr1	150756813	150757046	SRR8861850-51_trimmed.fq.sort.sort.q10.rmdup.narrowPeak_peak_2509	35	.	2.42941	5.51014	3.50707	108
chr1	150763259	150763753	SRR8861850-51_trimmed.fq.sort.sort.q10.rmdup.narrowPeak_peak_2510	35	.	2.34667	5.57666	3.56439	343
chr1	150764524	150764859	SRR8861850-51_trimmed.fq.sort.sort.q10.rmdup.narrowPeak_peak_2511	60	.	2.63776	8.14453	6.02362	109
chr1	150769500	150770043	SRR8861850-51_trimmed.fq.sort.sort.q10.rmdup.narrowPeak_peak_2512	390	.	4.78117	41.6688	39.0465	318
chr1	150770729	150771792	SRR8861850-51_trimmed.fq.sort.sort.q10.rmdup.narrowPeak_peak_2513	130	.	2.99083	15.3105	13.0136	570
chr1	150777990	150778387	SRR8861850-51_trimmed.fq.sort.sort.q10.rmdup.narrowPeak_peak_2514	114	.	3.54505	13.6943	11.4293	238
chr1	150805478	150805698	SRR8861850-51_trimmed.fq.sort.sort.q10.rmdup.narrowPeak_peak_2515	44	.	2.66846	6.54764	4.48852	132
chr1	150815803	150816215	SRR8861850-51_trimmed.fq.sort.sort.q10.rmdup.narrowPeak_peak_2516	163	.	3.70311	18.7538	16.3984	181
chr1	150816485	150816932	SRR8861850-51_trimmed.fq.sort.sort.q10.rmdup.narrowPeak_peak_2517	403	.	5.66338	42.9656	40.3309	256
chr1	150873286	150873501	SRR8861850-51_trimmed.fq.sort.sort.q10.rmdup.narrowPeak_peak_2518	37	.	2.53275	5.74826	3.72928	101
chr1	150877916	150878447	SRR8861850-51_trimmed.fq.sort.sort.q10.rmdup.narrowPeak_peak_2519	45	.	2.64053	6.59978	4.53896	125
chr1	150894012	150894473	SRR8861850-51_trimmed.fq.sort.sort.q10.rmdup.narrowPeak_peak_2520	74	.	3.24347	9.6653	7.49583	230
chr1	150927777	150928007	SRR8861850-51_trimmed.fq.sort.sort.q10.rmdup.narrowPeak_peak_2521	39	.	2.61279	6.03331	3.99775	105
chr1	150933519	150933926	SRR8861850-51_trimmed.fq.sort.sort.q10.rmdup.narrowPeak_peak_2522	49	.	2.79299	7.00606	4.92711	283
chr1	150949899	150950147	SRR8861850-51_trimmed.fq.sort.sort.q10.rmdup.narrowPeak_peak_2523	113	.	3.81818	13.6406	11.3766	134
chr1	150975977	150976247	SRR8861850-51_trimmed.fq.sort.sort.q10.rmdup.narrowPeak_peak_2524	57	.	2.83431	7.85768	5.74846	120
chr1	150976354	150977003	SRR8861850-51_trimmed.fq.sort.sort.q10.rmdup.narrowPeak_peak_2525	93	.	3.38969	11.5873	9.36816	366
chr1	150991648	150993881	SRR8861850-51_trimmed.fq.sort.sort.q10.rmdup.narrowPeak_peak_2526	1191	.	6.47876	122.566	119.173	1603
chr1	151000891	151001100	SRR8861850-51_trimmed.fq.sort.sort.q10.rmdup.narrowPeak_peak_2527	33	.	2.32744	5.37432	3.37701	126
chr1	151001375	151002296	SRR8861850-51_trimmed.fq.sort.sort.q10.rmdup.narrowPeak_peak_2528	222	.	4.70733	24.7313	22.2923	309
chr1	151007171	151007789	SRR8861850-51_trimmed.fq.sort.sort.q10.rmdup.narrowPeak_peak_2529	91	.	3.33347	11.3436	9.13131	392
chr1	151025322	151025543	SRR8861850-51_trimmed.fq.sort.sort.q10.rmdup.narrowPeak_peak_2530	54	.	2.88308	7.51267	5.41384	169
chr1	151062119	151062909	SRR8861850-51_trimmed.fq.sort.sort.q10.rmdup.narrowPeak_peak_2531	375	.	6.06056	40.1212	37.5139	186
chr1	151066502	151066721	SRR8861850-51_trimmed.fq.sort.sort.q10.rmdup.narrowPeak_peak_2532	45	.	2.53792	6.64046	4.57814	56
chr1	151080495	151080981	SRR8861850-51_trimmed.fq.sort.sort.q10.rmdup.narrowPeak_peak_2533	169	.	4.59491	19.2647	16.9012	186
chr1	151095547	151096057	SRR8861850-51_trimmed.fq.sort.sort.q10.rmdup.narrowPeak_peak_2534	363	.	5.18782	38.901	36.3056	307
chr1	151096238	151096559	SRR8861850-51_trimmed.fq.sort.sort.q10.rmdup.narrowPeak_peak_2535	346	.	5.04843	37.1888	34.6106	156
chr1	151113021	151113335	SRR8861850-51_trimmed.fq.sort.sort.q10.rmdup.narrowPeak_peak_2536	122	.	3.96424	14.5124	12.2302	117
chr1	151118676	151119073	SRR8861850-51_trimmed.fq.sort.sort.q10.rmdup.narrowPeak_peak_2537	91	.	3.51376	11.4032	9.188	194
chr1	151140348	151140805	SRR8861850-51_trimmed.fq.sort.sort.q10.rmdup.narrowPeak_peak_2538	89	.	3.10498	11.1347	8.92696	330
chr1	151141099	151141758	SRR8861850-51_trimmed.fq.sort.sort.q10.rmdup.narrowPeak_peak_2539	322	.	5.56162	34.852	32.2978	285
chr1	151177246	151178277	SRR8861850-51_trimmed.fq.sort.sort.q10.rmdup.narrowPeak_peak_2540	274	.	5.85626	29.9517	27.4501	703
chr1	151236281	151236765	SRR8861850-51_trimmed.fq.sort.sort.q10.rmdup.narrowPeak_peak_2541	49	.	2.79299	7.00606	4.92711	202
chr1	151344015	151344358	SRR8861850-51_trimmed.fq.sort.sort.q10.rmdup.narrowPeak_peak_2542	199	.	2.87956	22.3081	19.9009	182
chr1	151344493	151345838	SRR8861850-51_trimmed.fq.sort.sort.q10.rmdup.narrowPeak_peak_2543	1605	.	7.81596	164.524	160.576	322
chr1	151373553	151373841	SRR8861850-51_trimmed.fq.sort.sort.q10.rmdup.narrowPeak_peak_2544	86	.	3.42366	10.8127	8.61216	176
chr1	151380820	151381076	SRR8861850-51_trimmed.fq.sort.sort.q10.rmdup.narrowPeak_peak_2545	31	.	2.4326	5.11731	3.13091	153
chr1	151409903	151410418	SRR8861850-51_trimmed.fq.sort.sort.q10.rmdup.narrowPeak_peak_2546	47	.	2.73236	6.78393	4.71674	270
chr1	151427917	151429562	SRR8861850-51_trimmed.fq.sort.sort.q10.rmdup.narrowPeak_peak_2547	1703	.	8.22073	174.414	170.317	938
chr1	151499804	151500916	SRR8861850-51_trimmed.fq.sort.sort.q10.rmdup.narrowPeak_peak_2548	1485	.	8.20733	152.342	148.573	555
chr1	151501040	151501460	SRR8861850-51_trimmed.fq.sort.sort.q10.rmdup.narrowPeak_peak_2549	901	.	6.22848	93.1987	90.1071	192
chr1	151650206	151650549	SRR8861850-51_trimmed.fq.sort.sort.q10.rmdup.narrowPeak_peak_2550	68	.	3.1136	8.95625	6.80999	252
chr1	151684784	151685105	SRR8861850-51_trimmed.fq.sort.sort.q10.rmdup.narrowPeak_peak_2551	111	.	3.58551	13.3968	11.1373	149
chr1	151685967	151686255	SRR8861850-51_trimmed.fq.sort.sort.q10.rmdup.narrowPeak_peak_2552	67	.	2.99627	8.88226	6.738	183
chr1	151700021	151700280	SRR8861850-51_trimmed.fq.sort.sort.q10.rmdup.narrowPeak_peak_2553	54	.	2.88308	7.51267	5.41384	77
chr1	151754578	151755875	SRR8861850-51_trimmed.fq.sort.sort.q10.rmdup.narrowPeak_peak_2554	964	.	7.21266	99.5922	96.4392	654
chr1	151878730	151879171	SRR8861850-51_trimmed.fq.sort.sort.q10.rmdup.narrowPeak_peak_2555	62	.	2.72141	8.38378	6.2561	283
chr1	151883628	151884022	SRR8861850-51_trimmed.fq.sort.sort.q10.rmdup.narrowPeak_peak_2556	210	.	4.10994	23.4434	21.0212	197
chr1	151889751	151890819	SRR8861850-51_trimmed.fq.sort.sort.q10.rmdup.narrowPeak_peak_2557	470	.	5.2982	49.7546	47.0577	354
chr1	151947622	151947991	SRR8861850-51_trimmed.fq.sort.sort.q10.rmdup.narrowPeak_peak_2558	81	.	3.15975	10.3708	8.18234	175
chr1	151961963	151962576	SRR8861850-51_trimmed.fq.sort.sort.q10.rmdup.narrowPeak_peak_2559	48	.	2.67688	6.89839	4.82727	95
chr1	151977661	151978117	SRR8861850-51_trimmed.fq.sort.sort.q10.rmdup.narrowPeak_peak_2560	232	.	5.1104	25.7214	23.27	247
chr1	151984511	151984774	SRR8861850-51_trimmed.fq.sort.sort.q10.rmdup.narrowPeak_peak_2561	29	.	2.26103	4.87467	2.90722	205
chr1	151988270	151988493	SRR8861850-51_trimmed.fq.sort.sort.q10.rmdup.narrowPeak_peak_2562	38	.	2.48515	5.85783	3.8346	41
chr1	151988969	151989416	SRR8861850-51_trimmed.fq.sort.sort.q10.rmdup.narrowPeak_peak_2563	64	.	2.97059	8.58807	6.45177	98
chr1	151996282	151996902	SRR8861850-51_trimmed.fq.sort.sort.q10.rmdup.narrowPeak_peak_2564	39	.	2.47013	5.93917	3.91275	83
chr1	152039233	152039874	SRR8861850-51_trimmed.fq.sort.sort.q10.rmdup.narrowPeak_peak_2565	50	.	2.76948	7.08919	5.0076	531
chr1	152084407	152085236	SRR8861850-51_trimmed.fq.sort.sort.q10.rmdup.narrowPeak_peak_2566	76	.	2.72214	9.8598	7.6856	673
chr1	152089575	152090978	SRR8861850-51_trimmed.fq.sort.sort.q10.rmdup.narrowPeak_peak_2567	1277	.	9.36265	131.276	127.781	552
chr1	152165527	152165851	SRR8861850-51_trimmed.fq.sort.sort.q10.rmdup.narrowPeak_peak_2568	35	.	2.5227	5.56799	3.55612	146
chr1	152368535	152369088	SRR8861850-51_trimmed.fq.sort.sort.q10.rmdup.narrowPeak_peak_2569	105	.	3.66812	12.7632	10.5172	363
chr1	152369508	152369749	SRR8861850-51_trimmed.fq.sort.sort.q10.rmdup.narrowPeak_peak_2570	41	.	2.62488	6.23069	4.18786	125
chr1	152377193	152377460	SRR8861850-51_trimmed.fq.sort.sort.q10.rmdup.narrowPeak_peak_2571	69	.	3.15337	9.1089	6.95603	110
chr1	152385963	152386710	SRR8861850-51_trimmed.fq.sort.sort.q10.rmdup.narrowPeak_peak_2572	742	.	10.2055	77.1796	74.2365	501
chr1	152400184	152400433	SRR8861850-51_trimmed.fq.sort.sort.q10.rmdup.narrowPeak_peak_2573	69	.	3.15337	9.1089	6.95603	107
chr1	152497445	152498029	SRR8861850-51_trimmed.fq.sort.sort.q10.rmdup.narrowPeak_peak_2574	204	.	5.0454	22.9134	20.4979	258
chr1	152514453	152514692	SRR8861850-51_trimmed.fq.sort.sort.q10.rmdup.narrowPeak_peak_2575	58	.	2.80605	7.9164	5.80535	192
chr1	152522413	152522682	SRR8861850-51_trimmed.fq.sort.sort.q10.rmdup.narrowPeak_peak_2576	58	.	2.63727	7.9869	5.87375	127
chr1	152525366	152525631	SRR8861850-51_trimmed.fq.sort.sort.q10.rmdup.narrowPeak_peak_2577	26	.	2.10569	4.57774	2.63341	105
chr1	152548581	152549158	SRR8861850-51_trimmed.fq.sort.sort.q10.rmdup.narrowPeak_peak_2578	210	.	3.86159	23.443	21.0208	369
chr1	152549416	152549629	SRR8861850-51_trimmed.fq.sort.sort.q10.rmdup.narrowPeak_peak_2579	33	.	2.05773	5.31913	3.32413	137
chr1	152549843	152550173	SRR8861850-51_trimmed.fq.sort.sort.q10.rmdup.narrowPeak_peak_2580	117	.	2.99088	13.986	11.7144	188
chr1	152555867	152556415	SRR8861850-51_trimmed.fq.sort.sort.q10.rmdup.narrowPeak_peak_2581	243	.	3.94715	26.7844	24.3197	354
chr1	152561871	152562155	SRR8861850-51_trimmed.fq.sort.sort.q10.rmdup.narrowPeak_peak_2582	29	.	2.07118	4.91244	2.94321	119
chr1	152576473	152576751	SRR8861850-51_trimmed.fq.sort.sort.q10.rmdup.narrowPeak_peak_2583	62	.	2.72899	8.41925	6.29052	81
chr1	152587242	152587496	SRR8861850-51_trimmed.fq.sort.sort.q10.rmdup.narrowPeak_peak_2584	58	.	2.53999	7.95766	5.84541	151
chr1	152589487	152589872	SRR8861850-51_trimmed.fq.sort.sort.q10.rmdup.narrowPeak_peak_2585	61	.	2.57288	8.27426	6.14965	218
chr1	152590583	152590795	SRR8861850-51_trimmed.fq.sort.sort.q10.rmdup.narrowPeak_peak_2586	49	.	2.37894	6.99533	4.92096	115
chr1	152599157	152599456	SRR8861850-51_trimmed.fq.sort.sort.q10.rmdup.narrowPeak_peak_2587	35	.	2.32936	5.50579	3.50288	277
chr1	152607783	152608225	SRR8861850-51_trimmed.fq.sort.sort.q10.rmdup.narrowPeak_peak_2588	78	.	2.66138	9.99018	7.81283	320
chr1	152608501	152608777	SRR8861850-51_trimmed.fq.sort.sort.q10.rmdup.narrowPeak_peak_2589	30	.	2.0332	5.00644	3.03289	129
chr1	152614690	152614925	SRR8861850-51_trimmed.fq.sort.sort.q10.rmdup.narrowPeak_peak_2590	52	.	2.39808	7.35407	5.26402	123
chr1	152617460	152617718	SRR8861850-51_trimmed.fq.sort.sort.q10.rmdup.narrowPeak_peak_2591	48	.	2.47534	6.93217	4.85996	147
chr1	152624294	152625567	SRR8861850-51_trimmed.fq.sort.sort.q10.rmdup.narrowPeak_peak_2592	1291	.	8.75262	132.629	129.118	543
chr1	152640304	152641039	SRR8861850-51_trimmed.fq.sort.sort.q10.rmdup.narrowPeak_peak_2593	87	.	3.1429	10.9106	8.70783	577
chr1	152650837	152651070	SRR8861850-51_trimmed.fq.sort.sort.q10.rmdup.narrowPeak_peak_2594	43	.	2.65891	6.35416	4.30685	78
chr1	152687076	152688445	SRR8861850-51_trimmed.fq.sort.sort.q10.rmdup.narrowPeak_peak_2595	981	.	7.57017	101.324	98.1539	255
chr1	152714634	152715136	SRR8861850-51_trimmed.fq.sort.sort.q10.rmdup.narrowPeak_peak_2596	105	.	2.97489	12.751	10.5052	389
chr1	152718164	152718516	SRR8861850-51_trimmed.fq.sort.sort.q10.rmdup.narrowPeak_peak_2597	111	.	3.04577	13.3791	11.12	176
chr1	152721398	152721876	SRR8861850-51_trimmed.fq.sort.sort.q10.rmdup.narrowPeak_peak_2598	79	.	2.89277	10.0797	7.90015	188
chr1	152738325	152738574	SRR8861850-51_trimmed.fq.sort.sort.q10.rmdup.narrowPeak_peak_2599	39	.	2.61279	6.03331	3.99775	165
chr1	152766011	152766264	SRR8861850-51_trimmed.fq.sort.sort.q10.rmdup.narrowPeak_peak_2600	57	.	2.3603	7.90928	5.79855	135
chr1	152766546	152767489	SRR8861850-51_trimmed.fq.sort.sort.q10.rmdup.narrowPeak_peak_2601	1116	.	8.96107	114.952	111.643	256
chr1	152793121	152793455	SRR8861850-51_trimmed.fq.sort.sort.q10.rmdup.narrowPeak_peak_2602	110	.	3.66868	13.2685	11.0114	205
chr1	152807605	152808368	SRR8861850-51_trimmed.fq.sort.sort.q10.rmdup.narrowPeak_peak_2603	64	.	2.8867	8.60833	6.47151	228
chr1	152845207	152845594	SRR8861850-51_trimmed.fq.sort.sort.q10.rmdup.narrowPeak_peak_2604	49	.	2.79299	7.00606	4.92711	103
chr1	152901689	152902666	SRR8861850-51_trimmed.fq.sort.sort.q10.rmdup.narrowPeak_peak_2605	1254	.	6.4041	128.887	125.42	782
chr1	152902809	152903219	SRR8861850-51_trimmed.fq.sort.sort.q10.rmdup.narrowPeak_peak_2606	1520	.	7.16051	155.906	152.085	179
chr1	152903397	152903985	SRR8861850-51_trimmed.fq.sort.sort.q10.rmdup.narrowPeak_peak_2607	527	.	4.16488	55.5139	52.7651	237
chr1	153002447	153003230	SRR8861850-51_trimmed.fq.sort.sort.q10.rmdup.narrowPeak_peak_2608	91	.	3.51376	11.4032	9.188	148
chr1	153009662	153009896	SRR8861850-51_trimmed.fq.sort.sort.q10.rmdup.narrowPeak_peak_2609	64	.	3.06328	8.56443	6.42877	108
chr1	153035223	153035651	SRR8861850-51_trimmed.fq.sort.sort.q10.rmdup.narrowPeak_peak_2610	156	.	4.16506	17.9545	15.6117	301
chr1	153048573	153048782	SRR8861850-51_trimmed.fq.sort.sort.q10.rmdup.narrowPeak_peak_2611	59	.	2.97318	8.03224	5.91455	74
chr1	153054504	153054713	SRR8861850-51_trimmed.fq.sort.sort.q10.rmdup.narrowPeak_peak_2612	44	.	2.70289	6.51281	4.45491	65
chr1	153063093	153063310	SRR8861850-51_trimmed.fq.sort.sort.q10.rmdup.narrowPeak_peak_2613	39	.	2.56852	6.0249	3.99508	61
chr1	153064795	153065107	SRR8861850-51_trimmed.fq.sort.sort.q10.rmdup.narrowPeak_peak_2614	75	.	3.20802	9.73866	7.56742	201
chr1	153065232	153065961	SRR8861850-51_trimmed.fq.sort.sort.q10.rmdup.narrowPeak_peak_2615	70	.	3.13838	9.25578	7.09909	297
chr1	153096074	153096806	SRR8861850-51_trimmed.fq.sort.sort.q10.rmdup.narrowPeak_peak_2616	43	.	2.54322	6.37057	4.32269	292
chr1	153134044	153135083	SRR8861850-51_trimmed.fq.sort.sort.q10.rmdup.narrowPeak_peak_2617	414	.	6.09315	44.1137	41.4684	681
chr1	153140156	153140522	SRR8861850-51_trimmed.fq.sort.sort.q10.rmdup.narrowPeak_peak_2618	93	.	3.24828	11.6131	9.39337	195
chr1	153140683	153140935	SRR8861850-51_trimmed.fq.sort.sort.q10.rmdup.narrowPeak_peak_2619	43	.	2.50335	6.35318	4.30594	110
chr1	153153643	153154002	SRR8861850-51_trimmed.fq.sort.sort.q10.rmdup.narrowPeak_peak_2620	44	.	2.65889	6.51208	4.45491	155
chr1	153172336	153173092	SRR8861850-51_trimmed.fq.sort.sort.q10.rmdup.narrowPeak_peak_2621	111	.	3.64411	13.4118	11.1521	597
chr1	153174833	153175058	SRR8861850-51_trimmed.fq.sort.sort.q10.rmdup.narrowPeak_peak_2622	68	.	3.01669	8.96609	6.81958	130
chr1	153185682	153186431	SRR8861850-51_trimmed.fq.sort.sort.q10.rmdup.narrowPeak_peak_2623	162	.	4.50482	18.5594	16.2068	153
chr1	153191191	153192808	SRR8861850-51_trimmed.fq.sort.sort.q10.rmdup.narrowPeak_peak_2624	168	.	4.19034	19.2488	16.8861	1355
chr1	153201481	153201887	SRR8861850-51_trimmed.fq.sort.sort.q10.rmdup.narrowPeak_peak_2625	38	.	2.55608	5.83167	3.80942	226
chr1	153265041	153265509	SRR8861850-51_trimmed.fq.sort.sort.q10.rmdup.narrowPeak_peak_2626	61	.	2.88598	8.24477	6.121	138
chr1	153291819	153292028	SRR8861850-51_trimmed.fq.sort.sort.q10.rmdup.narrowPeak_peak_2627	61	.	2.98578	8.26935	6.14488	86
chr1	153308738	153309066	SRR8861850-51_trimmed.fq.sort.sort.q10.rmdup.narrowPeak_peak_2628	43	.	2.62594	6.38922	4.3406	142
chr1	153331998	153333082	SRR8861850-51_trimmed.fq.sort.sort.q10.rmdup.narrowPeak_peak_2629	801	.	6.54046	83.1602	80.1621	660
chr1	153333213	153333672	SRR8861850-51_trimmed.fq.sort.sort.q10.rmdup.narrowPeak_peak_2630	252	.	3.79536	27.6757	25.2004	241
chr1	153486558	153488148	SRR8861850-51_trimmed.fq.sort.sort.q10.rmdup.narrowPeak_peak_2631	1882	.	8.32494	192.693	188.283	928
chr1	153531855	153532893	SRR8861850-51_trimmed.fq.sort.sort.q10.rmdup.narrowPeak_peak_2632	1104	.	10.3056	113.698	110.403	720
chr1	153542824	153543568	SRR8861850-51_trimmed.fq.sort.sort.q10.rmdup.narrowPeak_peak_2633	74	.	3.24347	9.6653	7.49583	89
chr1	153641200	153642785	SRR8861850-51_trimmed.fq.sort.sort.q10.rmdup.narrowPeak_peak_2634	419	.	5.36047	44.6405	41.9904	1026
chr1	153682842	153683438	SRR8861850-51_trimmed.fq.sort.sort.q10.rmdup.narrowPeak_peak_2635	158	.	3.83365	18.2125	15.8659	413
chr1	153685955	153686272	SRR8861850-51_trimmed.fq.sort.sort.q10.rmdup.narrowPeak_peak_2636	31	.	2.20479	5.10202	3.12399	216
chr1	153701799	153702541	SRR8861850-51_trimmed.fq.sort.sort.q10.rmdup.narrowPeak_peak_2637	368	.	4.52929	39.4265	36.8259	287
chr1	153703056	153703645	SRR8861850-51_trimmed.fq.sort.sort.q10.rmdup.narrowPeak_peak_2638	103	.	2.71708	12.5954	10.354	256
chr1	153730753	153731020	SRR8861850-51_trimmed.fq.sort.sort.q10.rmdup.narrowPeak_peak_2639	39	.	2.61279	6.03331	3.99775	194
chr1	153736005	153736472	SRR8861850-51_trimmed.fq.sort.sort.q10.rmdup.narrowPeak_peak_2640	27	.	2.18818	4.70485	2.74515	301
chr1	153737312	153737660	SRR8861850-51_trimmed.fq.sort.sort.q10.rmdup.narrowPeak_peak_2641	58	.	2.74299	7.98674	5.8736	199
chr1	153749017	153750099	SRR8861850-51_trimmed.fq.sort.sort.q10.rmdup.narrowPeak_peak_2642	1126	.	9.21566	116.014	112.694	575
chr1	153899130	153901210	SRR8861850-51_trimmed.fq.sort.sort.q10.rmdup.narrowPeak_peak_2643	1240	.	5.62832	127.47	124.02	1043
chr1	153961965	153962294	SRR8861850-51_trimmed.fq.sort.sort.q10.rmdup.narrowPeak_peak_2644	128	.	4.05434	15.1639	12.8695	130
chr1	153963879	153964347	SRR8861850-51_trimmed.fq.sort.sort.q10.rmdup.narrowPeak_peak_2645	86	.	3.42366	10.8127	8.61216	328
chr1	153978559	153978773	SRR8861850-51_trimmed.fq.sort.sort.q10.rmdup.narrowPeak_peak_2646	39	.	2.61279	6.03331	3.99775	123
chr1	154016696	154017057	SRR8861850-51_trimmed.fq.sort.sort.q10.rmdup.narrowPeak_peak_2647	49	.	2.79299	7.00606	4.92711	184
chr1	154112698	154113075	SRR8861850-51_trimmed.fq.sort.sort.q10.rmdup.narrowPeak_peak_2648	49	.	2.79299	7.00606	4.92711	336
chr1	154113558	154113848	SRR8861850-51_trimmed.fq.sort.sort.q10.rmdup.narrowPeak_peak_2649	49	.	2.79299	7.00606	4.92711	183
chr1	154156525	154156736	SRR8861850-51_trimmed.fq.sort.sort.q10.rmdup.narrowPeak_peak_2650	74	.	3.24347	9.6653	7.49583	133
chr1	154182833	154183693	SRR8861850-51_trimmed.fq.sort.sort.q10.rmdup.narrowPeak_peak_2651	139	.	3.97501	16.2177	13.9047	155
chr1	154188389	154188761	SRR8861850-51_trimmed.fq.sort.sort.q10.rmdup.narrowPeak_peak_2652	86	.	3.21096	10.8051	8.60659	188
chr1	154188923	154190304	SRR8861850-51_trimmed.fq.sort.sort.q10.rmdup.narrowPeak_peak_2653	85	.	3.29497	10.7383	8.54128	1182
chr1	154196725	154197071	SRR8861850-51_trimmed.fq.sort.sort.q10.rmdup.narrowPeak_peak_2654	85	.	3.41862	10.7929	8.59462	198
chr1	154201030	154201303	SRR8861850-51_trimmed.fq.sort.sort.q10.rmdup.narrowPeak_peak_2655	128	.	4.05434	15.1639	12.8695	93
chr1	154201457	154201719	SRR8861850-51_trimmed.fq.sort.sort.q10.rmdup.narrowPeak_peak_2656	35	.	2.5227	5.56799	3.55612	118
chr1	154230092	154230410	SRR8861850-51_trimmed.fq.sort.sort.q10.rmdup.narrowPeak_peak_2657	141	.	4.23453	16.4952	14.1768	169
chr1	154703148	154703462	SRR8861850-51_trimmed.fq.sort.sort.q10.rmdup.narrowPeak_peak_2658	40	.	2.47932	6.11474	4.07609	148
chr1	154703680	154704042	SRR8861850-51_trimmed.fq.sort.sort.q10.rmdup.narrowPeak_peak_2659	42	.	2.51887	6.27336	4.22896	193
chr1	154704491	154704796	SRR8861850-51_trimmed.fq.sort.sort.q10.rmdup.narrowPeak_peak_2660	67	.	2.94754	8.86739	6.72354	188
chr1	154705285	154705566	SRR8861850-51_trimmed.fq.sort.sort.q10.rmdup.narrowPeak_peak_2661	27	.	2.25309	4.72846	2.76769	188
chr1	154778833	154779172	SRR8861850-51_trimmed.fq.sort.sort.q10.rmdup.narrowPeak_peak_2662	99	.	3.36504	12.1553	9.92286	166
chr1	154779852	154780354	SRR8861850-51_trimmed.fq.sort.sort.q10.rmdup.narrowPeak_peak_2663	70	.	2.99116	9.24199	7.0856	176
chr1	155006410	155007178	SRR8861850-51_trimmed.fq.sort.sort.q10.rmdup.narrowPeak_peak_2664	181	.	4.58586	20.5213	18.1395	570
chr1	155030720	155030938	SRR8861850-51_trimmed.fq.sort.sort.q10.rmdup.narrowPeak_peak_2665	38	.	2.5608	5.8485	3.82561	102
chr1	155031062	155031570	SRR8861850-51_trimmed.fq.sort.sort.q10.rmdup.narrowPeak_peak_2666	80	.	3.33356	10.2333	8.04803	246
chr1	155040511	155040784	SRR8861850-51_trimmed.fq.sort.sort.q10.rmdup.narrowPeak_peak_2667	54	.	2.88308	7.51267	5.41384	113
chr1	155041055	155041391	SRR8861850-51_trimmed.fq.sort.sort.q10.rmdup.narrowPeak_peak_2668	103	.	3.69395	12.6162	10.373	199
chr1	155049282	155049491	SRR8861850-51_trimmed.fq.sort.sort.q10.rmdup.narrowPeak_peak_2669	53	.	2.39014	7.44121	5.34832	74
chr1	155052242	155052597	SRR8861850-51_trimmed.fq.sort.sort.q10.rmdup.narrowPeak_peak_2670	74	.	2.36491	9.57757	7.41265	186
chr1	155054310	155054825	SRR8861850-51_trimmed.fq.sort.sort.q10.rmdup.narrowPeak_peak_2671	160	.	3.1167	18.4422	16.092	399
chr1	155054985	155055607	SRR8861850-51_trimmed.fq.sort.sort.q10.rmdup.narrowPeak_peak_2672	205	.	3.45369	23.0089	20.592	100
chr1	155082210	155083407	SRR8861850-51_trimmed.fq.sort.sort.q10.rmdup.narrowPeak_peak_2673	1721	.	6.57566	176.299	172.171	835
chr1	155083636	155084294	SRR8861850-51_trimmed.fq.sort.sort.q10.rmdup.narrowPeak_peak_2674	718	.	4.19942	74.7937	71.872	355
chr1	155091491	155092414	SRR8861850-51_trimmed.fq.sort.sort.q10.rmdup.narrowPeak_peak_2675	496	.	5.64594	52.3428	49.6226	690
chr1	155092671	155092967	SRR8861850-51_trimmed.fq.sort.sort.q10.rmdup.narrowPeak_peak_2676	23	.	1.86049	4.27064	2.34188	256
chr1	155097842	155099646	SRR8861850-51_trimmed.fq.sort.sort.q10.rmdup.narrowPeak_peak_2677	997	.	5.89906	102.919	99.733	1574
chr1	155126924	155127211	SRR8861850-51_trimmed.fq.sort.sort.q10.rmdup.narrowPeak_peak_2678	31	.	2.4326	5.11731	3.13091	193
chr1	155146182	155146849	SRR8861850-51_trimmed.fq.sort.sort.q10.rmdup.narrowPeak_peak_2679	290	.	5.8552	31.5815	29.062	392
chr1	155158147	155159518	SRR8861850-51_trimmed.fq.sort.sort.q10.rmdup.narrowPeak_peak_2680	1400	.	9.6707	143.681	140.03	796
chr1	155204018	155204442	SRR8861850-51_trimmed.fq.sort.sort.q10.rmdup.narrowPeak_peak_2681	70	.	2.3472	9.1989	7.04369	242
chr1	155212079	155213561	SRR8861850-51_trimmed.fq.sort.sort.q10.rmdup.narrowPeak_peak_2682	412	.	3.45625	43.8584	41.2154	1011
chr1	155216394	155217010	SRR8861850-51_trimmed.fq.sort.sort.q10.rmdup.narrowPeak_peak_2683	172	.	2.53004	19.6175	17.249	416
chr1	155229437	155230252	SRR8861850-51_trimmed.fq.sort.sort.q10.rmdup.narrowPeak_peak_2684	191	.	2.7615	21.5597	19.1627	164
chr1	155233591	155234487	SRR8861850-51_trimmed.fq.sort.sort.q10.rmdup.narrowPeak_peak_2685	351	.	3.41631	37.7331	35.1494	664
chr1	155234972	155235342	SRR8861850-51_trimmed.fq.sort.sort.q10.rmdup.narrowPeak_peak_2686	57	.	1.974	7.9	5.78949	231
chr1	155243851	155245136	SRR8861850-51_trimmed.fq.sort.sort.q10.rmdup.narrowPeak_peak_2687	905	.	6.6303	93.6167	90.5211	862
chr1	155272023	155272537	SRR8861850-51_trimmed.fq.sort.sort.q10.rmdup.narrowPeak_peak_2688	100	.	3.22114	12.3323	10.0962	184
chr1	155272692	155273572	SRR8861850-51_trimmed.fq.sort.sort.q10.rmdup.narrowPeak_peak_2689	317	.	5.27552	34.3146	31.7659	265
chr1	155281002	155281400	SRR8861850-51_trimmed.fq.sort.sort.q10.rmdup.narrowPeak_peak_2690	37	.	2.4686	5.79471	3.77399	171
chr1	155281788	155282173	SRR8861850-51_trimmed.fq.sort.sort.q10.rmdup.narrowPeak_peak_2691	46	.	2.63665	6.74058	4.67487	240
chr1	155416532	155417393	SRR8861850-51_trimmed.fq.sort.sort.q10.rmdup.narrowPeak_peak_2692	592	.	8.59653	62.079	59.2711	643
chr1	155502818	155503041	SRR8861850-51_trimmed.fq.sort.sort.q10.rmdup.narrowPeak_peak_2693	38	.	2.54123	5.9247	3.89882	41
chr1	155503359	155503923	SRR8861850-51_trimmed.fq.sort.sort.q10.rmdup.narrowPeak_peak_2694	56	.	2.89797	7.74918	5.64313	110
chr1	155504852	155505989	SRR8861850-51_trimmed.fq.sort.sort.q10.rmdup.narrowPeak_peak_2695	67	.	3.03872	8.86127	6.71756	1004
chr1	155557550	155558947	SRR8861850-51_trimmed.fq.sort.sort.q10.rmdup.narrowPeak_peak_2696	1014	.	7.40965	104.642	101.439	660
chr1	155663432	155663649	SRR8861850-51_trimmed.fq.sort.sort.q10.rmdup.narrowPeak_peak_2697	31	.	2.4326	5.11731	3.13091	73
chr1	155686810	155687126	SRR8861850-51_trimmed.fq.sort.sort.q10.rmdup.narrowPeak_peak_2698	122	.	3.9584	14.4883	12.2077	146
chr1	155812283	155813444	SRR8861850-51_trimmed.fq.sort.sort.q10.rmdup.narrowPeak_peak_2699	446	.	6.13844	47.3738	44.6984	422
chr1	155972472	155974020	SRR8861850-51_trimmed.fq.sort.sort.q10.rmdup.narrowPeak_peak_2700	1524	.	8.68009	156.277	152.451	595
chr1	156034955	156036824	SRR8861850-51_trimmed.fq.sort.sort.q10.rmdup.narrowPeak_peak_2701	1703	.	6.72208	174.436	170.337	1449
chr1	156040852	156041456	SRR8861850-51_trimmed.fq.sort.sort.q10.rmdup.narrowPeak_peak_2702	448	.	3.98348	47.5254	44.8486	178
chr1	156087610	156087836	SRR8861850-51_trimmed.fq.sort.sort.q10.rmdup.narrowPeak_peak_2703	43	.	2.59137	6.41081	4.36139	75
chr1	156090341	156090751	SRR8861850-51_trimmed.fq.sort.sort.q10.rmdup.narrowPeak_peak_2704	66	.	2.97612	8.79931	6.65732	101
chr1	156182986	156183764	SRR8861850-51_trimmed.fq.sort.sort.q10.rmdup.narrowPeak_peak_2705	156	.	3.95345	18.0436	15.6995	490
chr1	156195563	156195905	SRR8861850-51_trimmed.fq.sort.sort.q10.rmdup.narrowPeak_peak_2706	64	.	3.06328	8.56443	6.42877	84
chr1	156217691	156217906	SRR8861850-51_trimmed.fq.sort.sort.q10.rmdup.narrowPeak_peak_2707	42	.	2.63936	6.28329	4.23854	45
chr1	156420455	156421545	SRR8861850-51_trimmed.fq.sort.sort.q10.rmdup.narrowPeak_peak_2708	435	.	7.41006	46.2423	43.5773	203
chr1	156473827	156474392	SRR8861850-51_trimmed.fq.sort.sort.q10.rmdup.narrowPeak_peak_2709	1195	.	11.5837	122.988	119.59	255
chr1	156558411	156559787	SRR8861850-51_trimmed.fq.sort.sort.q10.rmdup.narrowPeak_peak_2710	2072	.	11.3709	212.029	207.237	530
chr1	156591036	156591253	SRR8861850-51_trimmed.fq.sort.sort.q10.rmdup.narrowPeak_peak_2711	59	.	2.97318	8.03224	5.91455	120
chr1	156605179	156605392	SRR8861850-51_trimmed.fq.sort.sort.q10.rmdup.narrowPeak_peak_2712	49	.	2.79299	7.00606	4.92711	59
chr1	156614076	156614427	SRR8861850-51_trimmed.fq.sort.sort.q10.rmdup.narrowPeak_peak_2713	82	.	3.16485	10.3932	8.20413	97
chr1	156615721	156616299	SRR8861850-51_trimmed.fq.sort.sort.q10.rmdup.narrowPeak_peak_2714	61	.	2.79786	8.22567	6.10249	332
chr1	156617221	156617451	SRR8861850-51_trimmed.fq.sort.sort.q10.rmdup.narrowPeak_peak_2715	97	.	3.23175	11.9609	9.73388	132
chr1	156642897	156643188	SRR8861850-51_trimmed.fq.sort.sort.q10.rmdup.narrowPeak_peak_2716	66	.	2.79907	8.74567	6.60514	141
chr1	156643540	156643832	SRR8861850-51_trimmed.fq.sort.sort.q10.rmdup.narrowPeak_peak_2717	28	.	2.17232	4.85641	2.88974	179
chr1	156655153	156655531	SRR8861850-51_trimmed.fq.sort.sort.q10.rmdup.narrowPeak_peak_2718	76	.	2.83319	9.77715	7.60493	193
chr1	156660939	156661445	SRR8861850-51_trimmed.fq.sort.sort.q10.rmdup.narrowPeak_peak_2719	79	.	3.20158	10.1333	7.95243	114
chr1	156668930	156669372	SRR8861850-51_trimmed.fq.sort.sort.q10.rmdup.narrowPeak_peak_2720	80	.	3.33356	10.2333	8.04803	174
chr1	156673946	156674342	SRR8861850-51_trimmed.fq.sort.sort.q10.rmdup.narrowPeak_peak_2721	39	.	2.61279	6.03331	3.99775	173
chr1	156710563	156711432	SRR8861850-51_trimmed.fq.sort.sort.q10.rmdup.narrowPeak_peak_2722	242	.	5.15894	26.6817	24.2186	444
chr1	156718150	156719597	SRR8861850-51_trimmed.fq.sort.sort.q10.rmdup.narrowPeak_peak_2723	1507	.	11.2105	154.572	150.77	410
chr1	156733161	156733710	SRR8861850-51_trimmed.fq.sort.sort.q10.rmdup.narrowPeak_peak_2724	64	.	2.91727	8.55553	6.42296	218
chr1	156734073	156734699	SRR8861850-51_trimmed.fq.sort.sort.q10.rmdup.narrowPeak_peak_2725	187	.	4.44669	21.1329	18.7421	333
chr1	156745027	156745387	SRR8861850-51_trimmed.fq.sort.sort.q10.rmdup.narrowPeak_peak_2726	97	.	3.32349	11.9635	9.73648	163
chr1	156752004	156752817	SRR8861850-51_trimmed.fq.sort.sort.q10.rmdup.narrowPeak_peak_2727	713	.	6.65227	74.3101	71.3926	354
chr1	156754385	156754796	SRR8861850-51_trimmed.fq.sort.sort.q10.rmdup.narrowPeak_peak_2728	65	.	2.3314	8.71801	6.57819	128
chr1	156760420	156762286	SRR8861850-51_trimmed.fq.sort.sort.q10.rmdup.narrowPeak_peak_2729	911	.	5.92749	94.2741	91.1722	500
chr1	156769620	156770153	SRR8861850-51_trimmed.fq.sort.sort.q10.rmdup.narrowPeak_peak_2730	40	.	2.54484	6.0844	4.04691	218
chr1	156779018	156779503	SRR8861850-51_trimmed.fq.sort.sort.q10.rmdup.narrowPeak_peak_2731	72	.	2.8741	9.44896	7.28733	406
chr1	156781108	156781774	SRR8861850-51_trimmed.fq.sort.sort.q10.rmdup.narrowPeak_peak_2732	98	.	3.21279	12.079	9.84804	180
chr1	156787460	156787768	SRR8861850-51_trimmed.fq.sort.sort.q10.rmdup.narrowPeak_peak_2733	118	.	3.87819	14.1559	11.8812	111
chr1	156790080	156790374	SRR8861850-51_trimmed.fq.sort.sort.q10.rmdup.narrowPeak_peak_2734	54	.	2.88308	7.51267	5.41384	145
chr1	156808455	156808778	SRR8861850-51_trimmed.fq.sort.sort.q10.rmdup.narrowPeak_peak_2735	61	.	2.8469	8.26113	6.13692	159
chr1	156838154	156839355	SRR8861850-51_trimmed.fq.sort.sort.q10.rmdup.narrowPeak_peak_2736	299	.	4.81877	32.4674	29.938	878
chr1	156852543	156853168	SRR8861850-51_trimmed.fq.sort.sort.q10.rmdup.narrowPeak_peak_2737	91	.	3.51376	11.4032	9.188	447
chr1	156868076	156868301	SRR8861850-51_trimmed.fq.sort.sort.q10.rmdup.narrowPeak_peak_2738	54	.	2.84574	7.55071	5.45066	128
chr1	156882424	156882633	SRR8861850-51_trimmed.fq.sort.sort.q10.rmdup.narrowPeak_peak_2739	44	.	2.70289	6.51281	4.45491	53
chr1	156885628	156885992	SRR8861850-51_trimmed.fq.sort.sort.q10.rmdup.narrowPeak_peak_2740	64	.	3.06328	8.56443	6.42877	179
chr1	156915025	156915291	SRR8861850-51_trimmed.fq.sort.sort.q10.rmdup.narrowPeak_peak_2741	35	.	2.5227	5.56799	3.55612	181
chr1	156938427	156939336	SRR8861850-51_trimmed.fq.sort.sort.q10.rmdup.narrowPeak_peak_2742	932	.	9.91513	96.3362	93.2146	576
chr1	156939754	156940094	SRR8861850-51_trimmed.fq.sort.sort.q10.rmdup.narrowPeak_peak_2743	158	.	3.92605	18.1741	15.828	155
chr1	156998103	156998346	SRR8861850-51_trimmed.fq.sort.sort.q10.rmdup.narrowPeak_peak_2744	59	.	2.97318	8.03224	5.91455	67
chr1	157014942	157015319	SRR8861850-51_trimmed.fq.sort.sort.q10.rmdup.narrowPeak_peak_2745	29	.	2.34278	4.93387	2.96363	232
chr1	157017399	157017632	SRR8861850-51_trimmed.fq.sort.sort.q10.rmdup.narrowPeak_peak_2746	37	.	2.49269	5.7455	3.72671	77
chr1	157017735	157017995	SRR8861850-51_trimmed.fq.sort.sort.q10.rmdup.narrowPeak_peak_2747	33	.	2.4096	5.30361	3.30926	123
chr1	157047954	157049012	SRR8861850-51_trimmed.fq.sort.sort.q10.rmdup.narrowPeak_peak_2748	456	.	6.57122	48.345	45.6608	542
chr1	157079958	157080235	SRR8861850-51_trimmed.fq.sort.sort.q10.rmdup.narrowPeak_peak_2749	74	.	3.24347	9.6653	7.49583	99
chr1	157086080	157086974	SRR8861850-51_trimmed.fq.sort.sort.q10.rmdup.narrowPeak_peak_2750	176	.	4.68501	19.9783	17.6041	597
chr1	157137514	157137832	SRR8861850-51_trimmed.fq.sort.sort.q10.rmdup.narrowPeak_peak_2751	86	.	3.42366	10.8127	8.61216	194
chr1	157411795	157413130	SRR8861850-51_trimmed.fq.sort.sort.q10.rmdup.narrowPeak_peak_2752	838	.	9.65612	86.9199	83.887	712
chr1	157452812	157453280	SRR8861850-51_trimmed.fq.sort.sort.q10.rmdup.narrowPeak_peak_2753	109	.	3.78405	13.2382	10.9818	283
chr1	157453406	157453664	SRR8861850-51_trimmed.fq.sort.sort.q10.rmdup.narrowPeak_peak_2754	35	.	2.5227	5.56799	3.55612	128
chr1	157458744	157459032	SRR8861850-51_trimmed.fq.sort.sort.q10.rmdup.narrowPeak_peak_2755	128	.	4.05434	15.1639	12.8695	130
chr1	157810981	157811235	SRR8861850-51_trimmed.fq.sort.sort.q10.rmdup.narrowPeak_peak_2756	31	.	2.4326	5.11731	3.13091	141
chr1	157872393	157872905	SRR8861850-51_trimmed.fq.sort.sort.q10.rmdup.narrowPeak_peak_2757	39	.	2.61279	6.03331	3.99775	102
chr1	157887008	157887575	SRR8861850-51_trimmed.fq.sort.sort.q10.rmdup.narrowPeak_peak_2758	86	.	3.42366	10.8127	8.61216	186
chr1	158213439	158213648	SRR8861850-51_trimmed.fq.sort.sort.q10.rmdup.narrowPeak_peak_2759	39	.	2.61279	6.03331	3.99775	56
chr1	158362539	158362950	SRR8861850-51_trimmed.fq.sort.sort.q10.rmdup.narrowPeak_peak_2760	258	.	5.67607	28.3388	25.8556	167
chr1	158536643	158536917	SRR8861850-51_trimmed.fq.sort.sort.q10.rmdup.narrowPeak_peak_2761	39	.	2.61279	6.03331	3.99775	196
chr1	158547688	158547985	SRR8861850-51_trimmed.fq.sort.sort.q10.rmdup.narrowPeak_peak_2762	39	.	2.61279	6.03331	3.99775	145
chr1	158554148	158554388	SRR8861850-51_trimmed.fq.sort.sort.q10.rmdup.narrowPeak_peak_2763	19	.	2.16231	3.85788	1.96282	82
chr1	158667556	158667774	SRR8861850-51_trimmed.fq.sort.sort.q10.rmdup.narrowPeak_peak_2764	49	.	2.79299	7.00606	4.92711	48
chr1	158812087	158812731	SRR8861850-51_trimmed.fq.sort.sort.q10.rmdup.narrowPeak_peak_2765	174	.	4.13753	19.8529	17.481	302
chr1	158816676	158817621	SRR8861850-51_trimmed.fq.sort.sort.q10.rmdup.narrowPeak_peak_2766	159	.	3.71754	18.3308	15.9824	254
chr1	158859801	158861418	SRR8861850-51_trimmed.fq.sort.sort.q10.rmdup.narrowPeak_peak_2767	624	.	7.45102	65.3238	62.4866	780
chr1	158897288	158897547	SRR8861850-51_trimmed.fq.sort.sort.q10.rmdup.narrowPeak_peak_2768	44	.	2.70289	6.51281	4.45491	144
chr1	158930133	158931167	SRR8861850-51_trimmed.fq.sort.sort.q10.rmdup.narrowPeak_peak_2769	96	.	3.30309	11.8689	9.6438	851
chr1	158931693	158932350	SRR8861850-51_trimmed.fq.sort.sort.q10.rmdup.narrowPeak_peak_2770	134	.	3.71914	15.7856	13.4807	182
chr1	159163179	159163532	SRR8861850-51_trimmed.fq.sort.sort.q10.rmdup.narrowPeak_peak_2771	97	.	3.60385	12.0044	9.77505	205
chr1	159231502	159232497	SRR8861850-51_trimmed.fq.sort.sort.q10.rmdup.narrowPeak_peak_2772	2179	.	11.5128	222.937	217.931	455
chr1	159232740	159233190	SRR8861850-51_trimmed.fq.sort.sort.q10.rmdup.narrowPeak_peak_2773	744	.	6.11778	77.3682	74.4234	203
chr1	159392661	159392915	SRR8861850-51_trimmed.fq.sort.sort.q10.rmdup.narrowPeak_peak_2774	27	.	2.3425	4.68172	2.72316	141
chr1	159657907	159658228	SRR8861850-51_trimmed.fq.sort.sort.q10.rmdup.narrowPeak_peak_2775	39	.	2.61279	6.03331	3.99775	134
chr1	159775326	159775910	SRR8861850-51_trimmed.fq.sort.sort.q10.rmdup.narrowPeak_peak_2776	50	.	2.703	7.16269	5.07873	220
chr1	159812536	159812914	SRR8861850-51_trimmed.fq.sort.sort.q10.rmdup.narrowPeak_peak_2777	148	.	3.59952	17.1398	14.8112	170
chr1	159813128	159813826	SRR8861850-51_trimmed.fq.sort.sort.q10.rmdup.narrowPeak_peak_2778	445	.	6.12319	47.2734	44.5989	170
chr1	159966048	159966315	SRR8861850-51_trimmed.fq.sort.sort.q10.rmdup.narrowPeak_peak_2779	35	.	2.5227	5.56799	3.55612	176
chr1	160044252	160044752	SRR8861850-51_trimmed.fq.sort.sort.q10.rmdup.narrowPeak_peak_2780	135	.	4.14443	15.825	13.5184	295
chr1	160136174	160136509	SRR8861850-51_trimmed.fq.sort.sort.q10.rmdup.narrowPeak_peak_2781	64	.	3.06328	8.56443	6.42877	187
chr1	160194512	160194994	SRR8861850-51_trimmed.fq.sort.sort.q10.rmdup.narrowPeak_peak_2782	154	.	3.40759	17.8302	15.4901	152
chr1	160195137	160195834	SRR8861850-51_trimmed.fq.sort.sort.q10.rmdup.narrowPeak_peak_2783	2166	.	14.1153	221.599	216.62	313
chr1	160212106	160213948	SRR8861850-51_trimmed.fq.sort.sort.q10.rmdup.narrowPeak_peak_2784	2011	.	7.76746	205.786	201.12	1145
chr1	160260722	160261138	SRR8861850-51_trimmed.fq.sort.sort.q10.rmdup.narrowPeak_peak_2785	74	.	3.24347	9.6653	7.49583	172
chr1	160289258	160289647	SRR8861850-51_trimmed.fq.sort.sort.q10.rmdup.narrowPeak_peak_2786	103	.	3.69395	12.6162	10.373	199
chr1	160290294	160290722	SRR8861850-51_trimmed.fq.sort.sort.q10.rmdup.narrowPeak_peak_2787	135	.	4.14443	15.825	13.5184	179
chr1	160351819	160352062	SRR8861850-51_trimmed.fq.sort.sort.q10.rmdup.narrowPeak_peak_2788	35	.	2.5227	5.56799	3.55612	80
chr1	160377400	160378309	SRR8861850-51_trimmed.fq.sort.sort.q10.rmdup.narrowPeak_peak_2789	46	.	2.70742	6.69198	4.62787	245
chr1	160408395	160408670	SRR8861850-51_trimmed.fq.sort.sort.q10.rmdup.narrowPeak_peak_2790	69	.	3.15337	9.1089	6.95603	181
chr1	160548208	160548601	SRR8861850-51_trimmed.fq.sort.sort.q10.rmdup.narrowPeak_peak_2791	162	.	4.50482	18.5594	16.2068	196
chr1	160573978	160574357	SRR8861850-51_trimmed.fq.sort.sort.q10.rmdup.narrowPeak_peak_2792	134	.	3.88464	15.7996	13.4944	171
chr1	160593877	160594109	SRR8861850-51_trimmed.fq.sort.sort.q10.rmdup.narrowPeak_peak_2793	54	.	2.88308	7.51267	5.41384	59
chr1	160611616	160611948	SRR8861850-51_trimmed.fq.sort.sort.q10.rmdup.narrowPeak_peak_2794	95	.	3.42435	11.7365	9.51416	129
chr1	160612470	160612681	SRR8861850-51_trimmed.fq.sort.sort.q10.rmdup.narrowPeak_peak_2795	82	.	3.28037	10.4596	8.26909	123
chr1	160626508	160626796	SRR8861850-51_trimmed.fq.sort.sort.q10.rmdup.narrowPeak_peak_2796	27	.	2.3425	4.68172	2.72316	130
chr1	160697094	160697738	SRR8861850-51_trimmed.fq.sort.sort.q10.rmdup.narrowPeak_peak_2797	80	.	3.33356	10.2333	8.04803	246
chr1	160792096	160793442	SRR8861850-51_trimmed.fq.sort.sort.q10.rmdup.narrowPeak_peak_2798	1020	.	10.8449	105.256	102.047	648
chr1	160906054	160907801	SRR8861850-51_trimmed.fq.sort.sort.q10.rmdup.narrowPeak_peak_2799	1431	.	8.97457	146.862	143.168	702
chr1	161004845	161005121	SRR8861850-51_trimmed.fq.sort.sort.q10.rmdup.narrowPeak_peak_2800	38	.	2.53674	5.90818	3.88296	133
chr1	161006348	161006613	SRR8861850-51_trimmed.fq.sort.sort.q10.rmdup.narrowPeak_peak_2801	65	.	3.00689	8.73399	6.59378	128
chr1	161034082	161034880	SRR8861850-51_trimmed.fq.sort.sort.q10.rmdup.narrowPeak_peak_2802	668	.	3.51829	69.6983	66.8223	616
chr1	161035093	161036937	SRR8861850-51_trimmed.fq.sort.sort.q10.rmdup.narrowPeak_peak_2803	1085	.	4.35988	111.846	108.57	311
chr1	161069978	161071791	SRR8861850-51_trimmed.fq.sort.sort.q10.rmdup.narrowPeak_peak_2804	1069	.	5.82083	110.246	106.986	480
chr1	161130628	161131813	SRR8861850-51_trimmed.fq.sort.sort.q10.rmdup.narrowPeak_peak_2805	1360	.	11.1481	139.693	136.094	582
chr1	161142683	161143053	SRR8861850-51_trimmed.fq.sort.sort.q10.rmdup.narrowPeak_peak_2806	116	.	3.87414	13.8704	11.6009	193
chr1	161195227	161196329	SRR8861850-51_trimmed.fq.sort.sort.q10.rmdup.narrowPeak_peak_2807	1064	.	10.6348	109.665	106.411	655
chr1	161249627	161251179	SRR8861850-51_trimmed.fq.sort.sort.q10.rmdup.narrowPeak_peak_2808	1480	.	8.16688	151.802	148.04	1282
chr1	161413568	161413817	SRR8861850-51_trimmed.fq.sort.sort.q10.rmdup.narrowPeak_peak_2809	39	.	2.61279	6.03331	3.99775	84
chr1	161443857	161444355	SRR8861850-51_trimmed.fq.sort.sort.q10.rmdup.narrowPeak_peak_2810	91	.	3.51376	11.4032	9.188	311
chr1	161444647	161444871	SRR8861850-51_trimmed.fq.sort.sort.q10.rmdup.narrowPeak_peak_2811	44	.	2.70289	6.51281	4.45491	148
chr1	161462239	161462456	SRR8861850-51_trimmed.fq.sort.sort.q10.rmdup.narrowPeak_peak_2812	59	.	2.97318	8.03224	5.91455	143
chr1	161463523	161463736	SRR8861850-51_trimmed.fq.sort.sort.q10.rmdup.narrowPeak_peak_2813	35	.	2.5227	5.56799	3.55612	81
chr1	161875538	161876654	SRR8861850-51_trimmed.fq.sort.sort.q10.rmdup.narrowPeak_peak_2814	1529	.	6.83572	156.82	152.986	882
chr1	161876973	161878101	SRR8861850-51_trimmed.fq.sort.sort.q10.rmdup.narrowPeak_peak_2815	763	.	4.75581	79.3403	76.3777	620
chr1	161893415	161893648	SRR8861850-51_trimmed.fq.sort.sort.q10.rmdup.narrowPeak_peak_2816	49	.	2.79299	7.00606	4.92711	102
chr1	161907628	161908453	SRR8861850-51_trimmed.fq.sort.sort.q10.rmdup.narrowPeak_peak_2817	124	.	3.95904	14.7665	12.4799	396
chr1	161913423	161913969	SRR8861850-51_trimmed.fq.sort.sort.q10.rmdup.narrowPeak_peak_2818	73	.	2.85325	9.52597	7.36237	159
chr1	161914273	161914926	SRR8861850-51_trimmed.fq.sort.sort.q10.rmdup.narrowPeak_peak_2819	105	.	3.23699	12.8386	10.5911	248
chr1	161928902	161929213	SRR8861850-51_trimmed.fq.sort.sort.q10.rmdup.narrowPeak_peak_2820	100	.	3.55772	12.303	10.0675	182
chr1	161962103	161963073	SRR8861850-51_trimmed.fq.sort.sort.q10.rmdup.narrowPeak_peak_2821	135	.	3.84375	15.8746	13.5672	782
chr1	161968892	161970017	SRR8861850-51_trimmed.fq.sort.sort.q10.rmdup.narrowPeak_peak_2822	1396	.	8.6626	143.314	139.667	613
chr1	161975979	161976202	SRR8861850-51_trimmed.fq.sort.sort.q10.rmdup.narrowPeak_peak_2823	45	.	2.0224	6.56695	4.5072	40
chr1	161976761	161977272	SRR8861850-51_trimmed.fq.sort.sort.q10.rmdup.narrowPeak_peak_2824	231	.	3.34363	25.607	23.157	195
chr1	161977471	161977858	SRR8861850-51_trimmed.fq.sort.sort.q10.rmdup.narrowPeak_peak_2825	81	.	2.29028	10.3223	8.13493	79
chr1	161983328	161984185	SRR8861850-51_trimmed.fq.sort.sort.q10.rmdup.narrowPeak_peak_2826	284	.	3.2576	30.919	28.4066	391
chr1	161984343	161985290	SRR8861850-51_trimmed.fq.sort.sort.q10.rmdup.narrowPeak_peak_2827	260	.	3.17038	28.5473	26.0618	234
chr1	161990537	161990980	SRR8861850-51_trimmed.fq.sort.sort.q10.rmdup.narrowPeak_peak_2828	186	.	3.8593	21.0248	18.6355	259
chr1	161991287	161991520	SRR8861850-51_trimmed.fq.sort.sort.q10.rmdup.narrowPeak_peak_2829	79	.	2.77262	10.1409	7.95984	143
chr1	161999267	162001089	SRR8861850-51_trimmed.fq.sort.sort.q10.rmdup.narrowPeak_peak_2830	505	.	2.77238	53.278	50.5494	1480
chr1	162001217	162001772	SRR8861850-51_trimmed.fq.sort.sort.q10.rmdup.narrowPeak_peak_2831	187	.	1.99367	21.1077	18.7173	431
chr1	162004513	162005293	SRR8861850-51_trimmed.fq.sort.sort.q10.rmdup.narrowPeak_peak_2832	120	.	1.71913	14.3547	12.0765	549
chr1	162007670	162008078	SRR8861850-51_trimmed.fq.sort.sort.q10.rmdup.narrowPeak_peak_2833	64	.	1.60685	8.55109	6.41862	94
chr1	162008344	162009563	SRR8861850-51_trimmed.fq.sort.sort.q10.rmdup.narrowPeak_peak_2834	585	.	2.97362	61.3672	58.5658	452
chr1	162014872	162015455	SRR8861850-51_trimmed.fq.sort.sort.q10.rmdup.narrowPeak_peak_2835	145	.	1.79276	16.8442	14.5202	460
chr1	162015785	162017075	SRR8861850-51_trimmed.fq.sort.sort.q10.rmdup.narrowPeak_peak_2836	358	.	2.2176	38.4662	35.8751	1004
chr1	162017232	162018163	SRR8861850-51_trimmed.fq.sort.sort.q10.rmdup.narrowPeak_peak_2837	272	.	2.03029	29.7953	27.2956	554
chr1	162018254	162018501	SRR8861850-51_trimmed.fq.sort.sort.q10.rmdup.narrowPeak_peak_2838	43	.	1.41023	6.4287	4.37865	174
chr1	162023448	162024042	SRR8861850-51_trimmed.fq.sort.sort.q10.rmdup.narrowPeak_peak_2839	341	.	2.53907	36.7044	34.1309	404
chr1	162025090	162025871	SRR8861850-51_trimmed.fq.sort.sort.q10.rmdup.narrowPeak_peak_2840	218	.	2.29664	24.2382	21.8057	218
chr1	162035490	162037254	SRR8861850-51_trimmed.fq.sort.sort.q10.rmdup.narrowPeak_peak_2841	463	.	2.86621	49.0234	46.3331	666
chr1	162037488	162038391	SRR8861850-51_trimmed.fq.sort.sort.q10.rmdup.narrowPeak_peak_2842	263	.	2.33764	28.8636	26.3745	745
chr1	162038538	162038871	SRR8861850-51_trimmed.fq.sort.sort.q10.rmdup.narrowPeak_peak_2843	120	.	1.86996	14.2907	12.0136	109
chr1	162044092	162045076	SRR8861850-51_trimmed.fq.sort.sort.q10.rmdup.narrowPeak_peak_2844	238	.	3.00681	26.2677	23.8094	235
chr1	162051962	162054637	SRR8861850-51_trimmed.fq.sort.sort.q10.rmdup.narrowPeak_peak_2845	517	.	4.06109	54.5193	51.7795	1861
chr1	162060987	162061347	SRR8861850-51_trimmed.fq.sort.sort.q10.rmdup.narrowPeak_peak_2846	74	.	2.98658	9.60189	7.43634	194
chr1	162062529	162062738	SRR8861850-51_trimmed.fq.sort.sort.q10.rmdup.narrowPeak_peak_2847	35	.	2.5227	5.56799	3.55612	160
chr1	162063498	162063707	SRR8861850-51_trimmed.fq.sort.sort.q10.rmdup.narrowPeak_peak_2848	59	.	2.97318	8.03224	5.91455	84
chr1	162072750	162073137	SRR8861850-51_trimmed.fq.sort.sort.q10.rmdup.narrowPeak_peak_2849	67	.	1.72127	8.91485	6.7697	294
chr1	162073431	162074328	SRR8861850-51_trimmed.fq.sort.sort.q10.rmdup.narrowPeak_peak_2850	119	.	1.90552	14.2675	11.9908	758
chr1	162074878	162076160	SRR8861850-51_trimmed.fq.sort.sort.q10.rmdup.narrowPeak_peak_2851	552	.	3.05823	57.9981	55.2269	604
chr1	162076582	162077206	SRR8861850-51_trimmed.fq.sort.sort.q10.rmdup.narrowPeak_peak_2852	204	.	2.17541	22.9018	20.4868	374
chr1	162085594	162085937	SRR8861850-51_trimmed.fq.sort.sort.q10.rmdup.narrowPeak_peak_2853	33	.	2.1052	5.37168	3.37455	241
chr1	162088628	162089045	SRR8861850-51_trimmed.fq.sort.sort.q10.rmdup.narrowPeak_peak_2854	50	.	2.31395	7.14634	5.06287	120
chr1	162093159	162093467	SRR8861850-51_trimmed.fq.sort.sort.q10.rmdup.narrowPeak_peak_2855	95	.	2.62972	11.7993	9.57571	154
chr1	162093753	162094649	SRR8861850-51_trimmed.fq.sort.sort.q10.rmdup.narrowPeak_peak_2856	327	.	4.38793	35.354	32.7945	493
chr1	162100239	162102376	SRR8861850-51_trimmed.fq.sort.sort.q10.rmdup.narrowPeak_peak_2857	542	.	5.04054	57.0506	54.2879	627
chr1	162108240	162108861	SRR8861850-51_trimmed.fq.sort.sort.q10.rmdup.narrowPeak_peak_2858	97	.	2.97717	12.0118	9.78224	291
chr1	162109413	162109808	SRR8861850-51_trimmed.fq.sort.sort.q10.rmdup.narrowPeak_peak_2859	130	.	3.45729	15.3717	13.0737	194
chr1	162120534	162120761	SRR8861850-51_trimmed.fq.sort.sort.q10.rmdup.narrowPeak_peak_2860	104	.	2.75836	12.7295	10.4841	91
chr1	162121115	162122402	SRR8861850-51_trimmed.fq.sort.sort.q10.rmdup.narrowPeak_peak_2861	387	.	4.43807	41.4031	38.7833	521
chr1	162126698	162128481	SRR8861850-51_trimmed.fq.sort.sort.q10.rmdup.narrowPeak_peak_2862	671	.	4.60913	70.0191	67.1402	282
chr1	162133993	162134833	SRR8861850-51_trimmed.fq.sort.sort.q10.rmdup.narrowPeak_peak_2863	212	.	3.35138	23.6847	21.259	598
chr1	162134976	162136024	SRR8861850-51_trimmed.fq.sort.sort.q10.rmdup.narrowPeak_peak_2864	182	.	3.13784	20.6451	18.2615	681
chr1	162142952	162143392	SRR8861850-51_trimmed.fq.sort.sort.q10.rmdup.narrowPeak_peak_2865	162	.	3.6304	18.5578	16.206	195
chr1	162143480	162143889	SRR8861850-51_trimmed.fq.sort.sort.q10.rmdup.narrowPeak_peak_2866	166	.	3.69843	18.9789	16.6203	189
chr1	162152632	162153199	SRR8861850-51_trimmed.fq.sort.sort.q10.rmdup.narrowPeak_peak_2867	202	.	3.82637	22.6649	20.2529	329
chr1	162157417	162157642	SRR8861850-51_trimmed.fq.sort.sort.q10.rmdup.narrowPeak_peak_2868	57	.	2.37372	7.86208	5.75267	114
chr1	162162438	162162770	SRR8861850-51_trimmed.fq.sort.sort.q10.rmdup.narrowPeak_peak_2869	35	.	2.08061	5.53658	3.53242	112
chr1	162164193	162164762	SRR8861850-51_trimmed.fq.sort.sort.q10.rmdup.narrowPeak_peak_2870	33	.	2.09173	5.3035	3.30921	48
chr1	162165137	162165560	SRR8861850-51_trimmed.fq.sort.sort.q10.rmdup.narrowPeak_peak_2871	92	.	2.85159	11.4574	9.24096	246
chr1	162171600	162171850	SRR8861850-51_trimmed.fq.sort.sort.q10.rmdup.narrowPeak_peak_2872	23	.	2.11891	4.22738	2.31169	163
chr1	162184214	162184847	SRR8861850-51_trimmed.fq.sort.sort.q10.rmdup.narrowPeak_peak_2873	227	.	2.3183	25.1735	22.729	368
chr1	162186057	162188418	SRR8861850-51_trimmed.fq.sort.sort.q10.rmdup.narrowPeak_peak_2874	563	.	3.2446	59.1239	56.3425	729
chr1	162196680	162196966	SRR8861850-51_trimmed.fq.sort.sort.q10.rmdup.narrowPeak_peak_2875	37	.	2.19772	5.7287	3.71057	150
chr1	162207203	162208126	SRR8861850-51_trimmed.fq.sort.sort.q10.rmdup.narrowPeak_peak_2876	461	.	3.97965	48.8517	46.1629	616
chr1	162208631	162208868	SRR8861850-51_trimmed.fq.sort.sort.q10.rmdup.narrowPeak_peak_2877	22	.	1.59357	4.2119	2.29707	116
chr1	162209637	162210038	SRR8861850-51_trimmed.fq.sort.sort.q10.rmdup.narrowPeak_peak_2878	56	.	1.8559	7.72629	5.62095	294
chr1	162216576	162216801	SRR8861850-51_trimmed.fq.sort.sort.q10.rmdup.narrowPeak_peak_2879	56	.	1.41098	7.75409	5.64796	82
chr1	162217653	162221256	SRR8861850-51_trimmed.fq.sort.sort.q10.rmdup.narrowPeak_peak_2880	230	.	1.76071	25.5385	23.0893	320
chr1	162221753	162222761	SRR8861850-51_trimmed.fq.sort.sort.q10.rmdup.narrowPeak_peak_2881	98	.	1.4907	12.0341	9.80409	373
chr1	162223217	162223544	SRR8861850-51_trimmed.fq.sort.sort.q10.rmdup.narrowPeak_peak_2882	102	.	1.55151	12.5394	10.2992	187
chr1	162231477	162231736	SRR8861850-51_trimmed.fq.sort.sort.q10.rmdup.narrowPeak_peak_2883	93	.	2.99466	11.542	9.32382	145
chr1	162232093	162232311	SRR8861850-51_trimmed.fq.sort.sort.q10.rmdup.narrowPeak_peak_2884	35	.	2.2016	5.52825	3.52442	174
chr1	162237968	162238501	SRR8861850-51_trimmed.fq.sort.sort.q10.rmdup.narrowPeak_peak_2885	87	.	2.49116	10.9166	8.71374	149
chr1	162238588	162239489	SRR8861850-51_trimmed.fq.sort.sort.q10.rmdup.narrowPeak_peak_2886	267	.	3.61023	29.2355	26.742	732
chr1	162242990	162244159	SRR8861850-51_trimmed.fq.sort.sort.q10.rmdup.narrowPeak_peak_2887	59	.	2.30064	8.02916	5.91455	654
chr1	162253626	162254748	SRR8861850-51_trimmed.fq.sort.sort.q10.rmdup.narrowPeak_peak_2888	419	.	4.88214	44.6126	41.9628	265
chr1	162275254	162276846	SRR8861850-51_trimmed.fq.sort.sort.q10.rmdup.narrowPeak_peak_2889	225	.	3.92092	24.9485	22.5069	1227
chr1	162281710	162282439	SRR8861850-51_trimmed.fq.sort.sort.q10.rmdup.narrowPeak_peak_2890	122	.	3.31041	14.5395	12.2569	199
chr1	162293701	162294099	SRR8861850-51_trimmed.fq.sort.sort.q10.rmdup.narrowPeak_peak_2891	98	.	2.54835	12.0716	9.84085	178
chr1	162294356	162294758	SRR8861850-51_trimmed.fq.sort.sort.q10.rmdup.narrowPeak_peak_2892	42	.	1.97872	6.34356	4.2966	155
chr1	162299746	162300690	SRR8861850-51_trimmed.fq.sort.sort.q10.rmdup.narrowPeak_peak_2893	273	.	2.87243	29.8174	27.3175	283
chr1	162301137	162301421	SRR8861850-51_trimmed.fq.sort.sort.q10.rmdup.narrowPeak_peak_2894	72	.	1.88172	9.4596	7.29773	128
chr1	162301588	162301801	SRR8861850-51_trimmed.fq.sort.sort.q10.rmdup.narrowPeak_peak_2895	45	.	1.69939	6.60988	4.5487	99
chr1	162302556	162302809	SRR8861850-51_trimmed.fq.sort.sort.q10.rmdup.narrowPeak_peak_2896	82	.	1.93398	10.4426	8.25246	144
chr1	162305436	162306250	SRR8861850-51_trimmed.fq.sort.sort.q10.rmdup.narrowPeak_peak_2897	266	.	3.05195	29.1742	26.6814	509
chr1	162312173	162313859	SRR8861850-51_trimmed.fq.sort.sort.q10.rmdup.narrowPeak_peak_2898	567	.	4.83759	59.569	56.7836	1443
chr1	162314012	162314558	SRR8861850-51_trimmed.fq.sort.sort.q10.rmdup.narrowPeak_peak_2899	205	.	3.08906	22.9672	20.5509	141
chr1	162320973	162321289	SRR8861850-51_trimmed.fq.sort.sort.q10.rmdup.narrowPeak_peak_2900	66	.	2.29278	8.8079	6.66565	157
chr1	162321604	162322633	SRR8861850-51_trimmed.fq.sort.sort.q10.rmdup.narrowPeak_peak_2901	248	.	3.66967	27.3266	24.8556	319
chr1	162334019	162334525	SRR8861850-51_trimmed.fq.sort.sort.q10.rmdup.narrowPeak_peak_2902	88	.	2.53474	11.101	8.89406	258
chr1	162334750	162335470	SRR8861850-51_trimmed.fq.sort.sort.q10.rmdup.narrowPeak_peak_2903	134	.	2.98075	15.8005	13.4952	276
chr1	162335957	162336698	SRR8861850-51_trimmed.fq.sort.sort.q10.rmdup.narrowPeak_peak_2904	481	.	5.42803	50.885	48.178	193
chr1	162359571	162360200	SRR8861850-51_trimmed.fq.sort.sort.q10.rmdup.narrowPeak_peak_2905	138	.	3.68648	16.1264	13.8149	185
chr1	162361068	162361589	SRR8861850-51_trimmed.fq.sort.sort.q10.rmdup.narrowPeak_peak_2906	46	.	2.48696	6.70614	4.64156	384
chr1	162531219	162531504	SRR8861850-51_trimmed.fq.sort.sort.q10.rmdup.narrowPeak_peak_2907	86	.	3.37531	10.8476	8.6462	170
chr1	162547799	162549046	SRR8861850-51_trimmed.fq.sort.sort.q10.rmdup.narrowPeak_peak_2908	647	.	6.78019	67.6075	64.7501	429
chr1	162570018	162571418	SRR8861850-51_trimmed.fq.sort.sort.q10.rmdup.narrowPeak_peak_2909	1577	.	9.57049	161.656	157.752	840
chr1	162588546	162588880	SRR8861850-51_trimmed.fq.sort.sort.q10.rmdup.narrowPeak_peak_2910	30	.	2.40192	5.01214	3.03821	173
chr1	162589444	162589815	SRR8861850-51_trimmed.fq.sort.sort.q10.rmdup.narrowPeak_peak_2911	103	.	3.69395	12.6162	10.373	184
chr1	162664850	162665059	SRR8861850-51_trimmed.fq.sort.sort.q10.rmdup.narrowPeak_peak_2912	38	.	2.57505	5.89931	3.87446	29
chr1	162665568	162666140	SRR8861850-51_trimmed.fq.sort.sort.q10.rmdup.narrowPeak_peak_2913	135	.	4.14443	15.825	13.5184	180
chr1	162692059	162693073	SRR8861850-51_trimmed.fq.sort.sort.q10.rmdup.narrowPeak_peak_2914	113	.	3.58749	13.6502	11.386	744
chr1	162693324	162693619	SRR8861850-51_trimmed.fq.sort.sort.q10.rmdup.narrowPeak_peak_2915	37	.	2.43477	5.80018	3.77916	56
chr1	162739330	162741117	SRR8861850-51_trimmed.fq.sort.sort.q10.rmdup.narrowPeak_peak_2916	2109	.	9.09558	215.799	210.936	1031
chr1	162831667	162832882	SRR8861850-51_trimmed.fq.sort.sort.q10.rmdup.narrowPeak_peak_2917	906	.	8.09546	93.7911	90.6938	636
chr1	162852893	162853575	SRR8861850-51_trimmed.fq.sort.sort.q10.rmdup.narrowPeak_peak_2918	106	.	3.53057	12.9072	10.6584	289
chr1	162853720	162853947	SRR8861850-51_trimmed.fq.sort.sort.q10.rmdup.narrowPeak_peak_2919	53	.	2.69203	7.44105	5.34818	72
chr1	162858711	162858937	SRR8861850-51_trimmed.fq.sort.sort.q10.rmdup.narrowPeak_peak_2920	97	.	3.27598	11.9594	9.73244	167
chr1	162871478	162872542	SRR8861850-51_trimmed.fq.sort.sort.q10.rmdup.narrowPeak_peak_2921	624	.	6.6006	65.2509	62.4144	859
chr1	162938567	162939106	SRR8861850-51_trimmed.fq.sort.sort.q10.rmdup.narrowPeak_peak_2922	44	.	2.70289	6.51281	4.45491	140
chr1	163092804	163093055	SRR8861850-51_trimmed.fq.sort.sort.q10.rmdup.narrowPeak_peak_2923	31	.	2.4326	5.11731	3.13091	59
chr1	163185478	163185926	SRR8861850-51_trimmed.fq.sort.sort.q10.rmdup.narrowPeak_peak_2924	31	.	2.4326	5.11731	3.13091	389
chr1	163186450	163186664	SRR8861850-51_trimmed.fq.sort.sort.q10.rmdup.narrowPeak_peak_2925	47	.	2.74247	6.82109	4.75262	167
chr1	163200357	163200659	SRR8861850-51_trimmed.fq.sort.sort.q10.rmdup.narrowPeak_peak_2926	35	.	2.5227	5.56799	3.55612	117
chr1	163252092	163252508	SRR8861850-51_trimmed.fq.sort.sort.q10.rmdup.narrowPeak_peak_2927	80	.	3.33356	10.2333	8.04803	225
chr1	163309601	163310711	SRR8861850-51_trimmed.fq.sort.sort.q10.rmdup.narrowPeak_peak_2928	135	.	1.66153	15.8631	13.5559	932
chr1	163310922	163313543	SRR8861850-51_trimmed.fq.sort.sort.q10.rmdup.narrowPeak_peak_2929	416	.	2.20767	44.2995	41.6525	1457
chr1	163315026	163315383	SRR8861850-51_trimmed.fq.sort.sort.q10.rmdup.narrowPeak_peak_2930	130	.	1.73252	15.3743	13.0763	144
chr1	163355643	163356038	SRR8861850-51_trimmed.fq.sort.sort.q10.rmdup.narrowPeak_peak_2931	93	.	3.24338	11.5901	9.37095	278
chr1	163358256	163359089	SRR8861850-51_trimmed.fq.sort.sort.q10.rmdup.narrowPeak_peak_2932	186	.	4.19916	21.06	18.6702	480
chr1	163374294	163375113	SRR8861850-51_trimmed.fq.sort.sort.q10.rmdup.narrowPeak_peak_2933	164	.	4.09595	18.7737	16.418	240
chr1	163377773	163378079	SRR8861850-51_trimmed.fq.sort.sort.q10.rmdup.narrowPeak_peak_2934	60	.	2.78075	8.15135	6.03023	107
chr1	163394136	163394656	SRR8861850-51_trimmed.fq.sort.sort.q10.rmdup.narrowPeak_peak_2935	60	.	2.78075	8.15135	6.03023	189
chr1	163403103	163404249	SRR8861850-51_trimmed.fq.sort.sort.q10.rmdup.narrowPeak_peak_2936	2789	.	12.7799	285.826	278.991	756
chr1	163413752	163414081	SRR8861850-51_trimmed.fq.sort.sort.q10.rmdup.narrowPeak_peak_2937	73	.	2.61391	9.55458	7.39025	121
chr1	163414596	163414869	SRR8861850-51_trimmed.fq.sort.sort.q10.rmdup.narrowPeak_peak_2938	41	.	2.20251	6.19085	4.14952	107
chr1	163416204	163416515	SRR8861850-51_trimmed.fq.sort.sort.q10.rmdup.narrowPeak_peak_2939	82	.	2.74195	10.4664	8.2757	154
chr1	163417638	163418005	SRR8861850-51_trimmed.fq.sort.sort.q10.rmdup.narrowPeak_peak_2940	73	.	2.71521	9.4955	7.33265	130
chr1	163423259	163424404	SRR8861850-51_trimmed.fq.sort.sort.q10.rmdup.narrowPeak_peak_2941	649	.	6.7462	67.795	64.936	857
chr1	163443386	163444147	SRR8861850-51_trimmed.fq.sort.sort.q10.rmdup.narrowPeak_peak_2942	151	.	4.18668	17.4687	15.1341	554
chr1	163460931	163462009	SRR8861850-51_trimmed.fq.sort.sort.q10.rmdup.narrowPeak_peak_2943	116	.	3.87414	13.8704	11.6009	765
chr1	163477179	163477785	SRR8861850-51_trimmed.fq.sort.sort.q10.rmdup.narrowPeak_peak_2944	111	.	3.48058	13.3875	11.1282	474
chr1	163477905	163478151	SRR8861850-51_trimmed.fq.sort.sort.q10.rmdup.narrowPeak_peak_2945	49	.	2.58691	6.99571	4.92127	122
chr1	163537415	163538148	SRR8861850-51_trimmed.fq.sort.sort.q10.rmdup.narrowPeak_peak_2946	120	.	3.91424	14.3058	12.0285	152
chr1	163567636	163567936	SRR8861850-51_trimmed.fq.sort.sort.q10.rmdup.narrowPeak_peak_2947	96	.	3.0915	11.8667	9.64172	180
chr1	163573643	163575085	SRR8861850-51_trimmed.fq.sort.sort.q10.rmdup.narrowPeak_peak_2948	322	.	3.98484	34.828	32.274	963
chr1	163575174	163575404	SRR8861850-51_trimmed.fq.sort.sort.q10.rmdup.narrowPeak_peak_2949	71	.	2.26439	9.29435	7.13666	162
chr1	163618158	163618447	SRR8861850-51_trimmed.fq.sort.sort.q10.rmdup.narrowPeak_peak_2950	31	.	2.4326	5.11731	3.13091	94
chr1	163619773	163620125	SRR8861850-51_trimmed.fq.sort.sort.q10.rmdup.narrowPeak_peak_2951	74	.	3.24347	9.6653	7.49583	164
chr1	163630364	163630762	SRR8861850-51_trimmed.fq.sort.sort.q10.rmdup.narrowPeak_peak_2952	86	.	3.42366	10.8127	8.61216	160
chr1	163650368	163650683	SRR8861850-51_trimmed.fq.sort.sort.q10.rmdup.narrowPeak_peak_2953	94	.	3.06378	11.7202	9.49821	102
chr1	163651063	163651855	SRR8861850-51_trimmed.fq.sort.sort.q10.rmdup.narrowPeak_peak_2954	292	.	4.97996	31.7755	29.2537	615
chr1	163657475	163657705	SRR8861850-51_trimmed.fq.sort.sort.q10.rmdup.narrowPeak_peak_2955	70	.	2.79269	9.22852	7.07252	131
chr1	163661388	163661823	SRR8861850-51_trimmed.fq.sort.sort.q10.rmdup.narrowPeak_peak_2956	80	.	3.00818	10.2744	8.08809	171
chr1	163670159	163671196	SRR8861850-51_trimmed.fq.sort.sort.q10.rmdup.narrowPeak_peak_2957	85	.	3.41862	10.7929	8.59462	106
chr1	163682567	163682966	SRR8861850-51_trimmed.fq.sort.sort.q10.rmdup.narrowPeak_peak_2958	64	.	2.98087	8.62948	6.492	117
chr1	163683244	163683781	SRR8861850-51_trimmed.fq.sort.sort.q10.rmdup.narrowPeak_peak_2959	60	.	2.85726	8.12722	6.0068	110
chr1	163721296	163721616	SRR8861850-51_trimmed.fq.sort.sort.q10.rmdup.narrowPeak_peak_2960	59	.	2.97318	8.03224	5.91455	175
chr1	163757372	163758092	SRR8861850-51_trimmed.fq.sort.sort.q10.rmdup.narrowPeak_peak_2961	381	.	6.41168	40.752	38.1384	298
chr1	163779015	163779406	SRR8861850-51_trimmed.fq.sort.sort.q10.rmdup.narrowPeak_peak_2962	162	.	4.29923	18.5791	16.2263	203
chr1	163779573	163780317	SRR8861850-51_trimmed.fq.sort.sort.q10.rmdup.narrowPeak_peak_2963	1165	.	12.9196	119.866	116.504	321
chr1	163843149	163844078	SRR8861850-51_trimmed.fq.sort.sort.q10.rmdup.narrowPeak_peak_2964	115	.	3.61633	13.783	11.5164	721
chr1	163852616	163853743	SRR8861850-51_trimmed.fq.sort.sort.q10.rmdup.narrowPeak_peak_2965	1132	.	12.0771	116.55	113.225	617
chr1	163910694	163911140	SRR8861850-51_trimmed.fq.sort.sort.q10.rmdup.narrowPeak_peak_2966	28	.	2.3495	4.83152	2.86601	175
chr1	163929336	163930595	SRR8861850-51_trimmed.fq.sort.sort.q10.rmdup.narrowPeak_peak_2967	1073	.	8.78951	110.629	107.365	568
chr1	163994194	163995513	SRR8861850-51_trimmed.fq.sort.sort.q10.rmdup.narrowPeak_peak_2968	1432	.	8.68804	146.938	143.243	846
chr1	164248289	164248920	SRR8861850-51_trimmed.fq.sort.sort.q10.rmdup.narrowPeak_peak_2969	1717	.	13.268	175.821	171.701	362
chr1	164249125	164249542	SRR8861850-51_trimmed.fq.sort.sort.q10.rmdup.narrowPeak_peak_2970	105	.	3.07482	12.7675	10.5214	199
chr1	164274100	164274396	SRR8861850-51_trimmed.fq.sort.sort.q10.rmdup.narrowPeak_peak_2971	97	.	3.60385	12.0044	9.77505	152
chr1	164275544	164276032	SRR8861850-51_trimmed.fq.sort.sort.q10.rmdup.narrowPeak_peak_2972	173	.	4.63454	19.7609	17.3904	195
chr1	164306685	164308261	SRR8861850-51_trimmed.fq.sort.sort.q10.rmdup.narrowPeak_peak_2973	916	.	7.51209	94.7365	91.6303	615
chr1	164321311	164321547	SRR8861850-51_trimmed.fq.sort.sort.q10.rmdup.narrowPeak_peak_2974	54	.	2.88308	7.51267	5.41384	161
chr1	164328480	164329414	SRR8861850-51_trimmed.fq.sort.sort.q10.rmdup.narrowPeak_peak_2975	154	.	4.26721	17.8314	15.4912	439
chr1	164373498	164373707	SRR8861850-51_trimmed.fq.sort.sort.q10.rmdup.narrowPeak_peak_2976	48	.	2.71545	6.88527	4.8146	69
chr1	164373918	164374390	SRR8861850-51_trimmed.fq.sort.sort.q10.rmdup.narrowPeak_peak_2977	61	.	2.93876	8.27402	6.14944	199
chr1	164758825	164759210	SRR8861850-51_trimmed.fq.sort.sort.q10.rmdup.narrowPeak_peak_2978	49	.	2.79299	7.00606	4.92711	110
chr1	164759465	164759773	SRR8861850-51_trimmed.fq.sort.sort.q10.rmdup.narrowPeak_peak_2979	54	.	2.88308	7.51267	5.41384	132
chr1	164780349	164781263	SRR8861850-51_trimmed.fq.sort.sort.q10.rmdup.narrowPeak_peak_2980	144	.	3.7063	16.7387	14.4165	637
chr1	164781503	164782185	SRR8861850-51_trimmed.fq.sort.sort.q10.rmdup.narrowPeak_peak_2981	246	.	4.66586	27.1484	24.6794	280
chr1	164796324	164796574	SRR8861850-51_trimmed.fq.sort.sort.q10.rmdup.narrowPeak_peak_2982	40	.	2.33909	6.04439	4.00835	162
chr1	164796721	164797047	SRR8861850-51_trimmed.fq.sort.sort.q10.rmdup.narrowPeak_peak_2983	63	.	2.66558	8.43714	6.3079	128
chr1	164798310	164798832	SRR8861850-51_trimmed.fq.sort.sort.q10.rmdup.narrowPeak_peak_2984	65	.	2.68924	8.71398	6.57432	434
chr1	164898964	164899187	SRR8861850-51_trimmed.fq.sort.sort.q10.rmdup.narrowPeak_peak_2985	59	.	2.97318	8.03224	5.91455	59
chr1	165193690	165195007	SRR8861850-51_trimmed.fq.sort.sort.q10.rmdup.narrowPeak_peak_2986	398	.	6.25135	42.4907	39.8605	285
chr1	165236110	165237638	SRR8861850-51_trimmed.fq.sort.sort.q10.rmdup.narrowPeak_peak_2987	1318	.	9.48486	135.365	131.821	633
chr1	165252282	165252718	SRR8861850-51_trimmed.fq.sort.sort.q10.rmdup.narrowPeak_peak_2988	141	.	4.23453	16.4952	14.1768	157
chr1	165281087	165282678	SRR8861850-51_trimmed.fq.sort.sort.q10.rmdup.narrowPeak_peak_2989	1383	.	8.14832	142.001	138.372	467
chr1	165302539	165303305	SRR8861850-51_trimmed.fq.sort.sort.q10.rmdup.narrowPeak_peak_2990	119	.	3.37369	14.2245	11.9486	598
chr1	165327891	165328547	SRR8861850-51_trimmed.fq.sort.sort.q10.rmdup.narrowPeak_peak_2991	106	.	3.6951	12.8745	10.6264	179
chr1	165440668	165441249	SRR8861850-51_trimmed.fq.sort.sort.q10.rmdup.narrowPeak_peak_2992	74	.	3.24347	9.6653	7.49583	314
chr1	165459639	165461030	SRR8861850-51_trimmed.fq.sort.sort.q10.rmdup.narrowPeak_peak_2993	1636	.	8.91415	167.655	163.66	1114
chr1	165461209	165461790	SRR8861850-51_trimmed.fq.sort.sort.q10.rmdup.narrowPeak_peak_2994	564	.	4.9813	59.2091	56.427	283
chr1	165585564	165585933	SRR8861850-51_trimmed.fq.sort.sort.q10.rmdup.narrowPeak_peak_2995	67	.	2.90728	8.87846	6.73429	166
chr1	165610718	165611423	SRR8861850-51_trimmed.fq.sort.sort.q10.rmdup.narrowPeak_peak_2996	54	.	2.57294	7.53148	5.43202	318
chr1	165616770	165617461	SRR8861850-51_trimmed.fq.sort.sort.q10.rmdup.narrowPeak_peak_2997	154	.	3.80532	17.793	15.4535	479
chr1	165633530	165635595	SRR8861850-51_trimmed.fq.sort.sort.q10.rmdup.narrowPeak_peak_2998	893	.	6.03478	92.3977	89.3138	875
chr1	165641784	165643259	SRR8861850-51_trimmed.fq.sort.sort.q10.rmdup.narrowPeak_peak_2999	2155	.	10.1196	220.478	215.522	728
chr1	165663127	165663445	SRR8861850-51_trimmed.fq.sort.sort.q10.rmdup.narrowPeak_peak_3000	76	.	3.17949	9.83302	7.65945	133
chr1	165679986	165680513	SRR8861850-51_trimmed.fq.sort.sort.q10.rmdup.narrowPeak_peak_3001	91	.	3.11104	11.3657	9.15292	126
chr1	165707678	165708437	SRR8861850-51_trimmed.fq.sort.sort.q10.rmdup.narrowPeak_peak_3002	685	.	8.40922	71.4215	68.5301	263
chr1	165725093	165725317	SRR8861850-51_trimmed.fq.sort.sort.q10.rmdup.narrowPeak_peak_3003	74	.	3.24347	9.6653	7.49583	94
chr1	165763732	165764158	SRR8861850-51_trimmed.fq.sort.sort.q10.rmdup.narrowPeak_peak_3004	204	.	4.66354	22.8516	20.4373	212
chr1	165780313	165780602	SRR8861850-51_trimmed.fq.sort.sort.q10.rmdup.narrowPeak_peak_3005	109	.	3.78405	13.2382	10.9818	187
chr1	165785997	165786675	SRR8861850-51_trimmed.fq.sort.sort.q10.rmdup.narrowPeak_peak_3006	122	.	3.96424	14.5124	12.2302	324
chr1	165813984	165814733	SRR8861850-51_trimmed.fq.sort.sort.q10.rmdup.narrowPeak_peak_3007	186	.	4.6289	21.0445	18.655	397
chr1	165834128	165834717	SRR8861850-51_trimmed.fq.sort.sort.q10.rmdup.narrowPeak_peak_3008	219	.	5.22559	24.4273	21.9919	355
chr1	165860749	165860972	SRR8861850-51_trimmed.fq.sort.sort.q10.rmdup.narrowPeak_peak_3009	37	.	2.42321	5.75459	3.73538	147
chr1	166001267	166002648	SRR8861850-51_trimmed.fq.sort.sort.q10.rmdup.narrowPeak_peak_3011	1043	.	6.15476	107.608	104.375	1204
chr1	166002963	166003696	SRR8861850-51_trimmed.fq.sort.sort.q10.rmdup.narrowPeak_peak_3012	1006	.	6.04457	103.859	100.664	208
chr1	166045333	166045874	SRR8861850-51_trimmed.fq.sort.sort.q10.rmdup.narrowPeak_peak_3013	105	.	2.47983	12.7593	10.5133	344
chr1	166047612	166049324	SRR8861850-51_trimmed.fq.sort.sort.q10.rmdup.narrowPeak_peak_3014	381	.	4.04462	40.7717	38.1579	1034
chr1	166056183	166056548	SRR8861850-51_trimmed.fq.sort.sort.q10.rmdup.narrowPeak_peak_3015	76	.	2.84786	9.85187	7.6779	97
chr1	166058828	166059144	SRR8861850-51_trimmed.fq.sort.sort.q10.rmdup.narrowPeak_peak_3016	58	.	2.60696	7.99492	5.88154	156
chr1	166065023	166065507	SRR8861850-51_trimmed.fq.sort.sort.q10.rmdup.narrowPeak_peak_3017	72	.	2.94179	9.39962	7.2392	298
chr1	166089541	166090025	SRR8861850-51_trimmed.fq.sort.sort.q10.rmdup.narrowPeak_peak_3018	54	.	2.88308	7.51267	5.41384	68
chr1	166103456	166103828	SRR8861850-51_trimmed.fq.sort.sort.q10.rmdup.narrowPeak_peak_3019	157	.	4.33544	18.1354	15.7898	200
chr1	166117275	166117728	SRR8861850-51_trimmed.fq.sort.sort.q10.rmdup.narrowPeak_peak_3020	55	.	2.62139	7.60405	5.50243	107
chr1	166117821	166118434	SRR8861850-51_trimmed.fq.sort.sort.q10.rmdup.narrowPeak_peak_3021	264	.	5.04126	28.9492	26.4592	254
chr1	166127516	166128065	SRR8861850-51_trimmed.fq.sort.sort.q10.rmdup.narrowPeak_peak_3022	268	.	4.74954	29.3172	26.8228	262
chr1	166279795	166281398	SRR8861850-51_trimmed.fq.sort.sort.q10.rmdup.narrowPeak_peak_3023	315	.	4.53987	34.0829	31.5367	1365
chr1	166282565	166283091	SRR8861850-51_trimmed.fq.sort.sort.q10.rmdup.narrowPeak_peak_3024	63	.	2.43723	8.5016	6.37058	332
chr1	166378580	166380168	SRR8861850-51_trimmed.fq.sort.sort.q10.rmdup.narrowPeak_peak_3025	1828	.	10.2641	187.159	182.847	945
chr1	166408991	166410268	SRR8861850-51_trimmed.fq.sort.sort.q10.rmdup.narrowPeak_peak_3026	614	.	6.08198	64.3159	61.4878	308
chr1	166819220	166819497	SRR8861850-51_trimmed.fq.sort.sort.q10.rmdup.narrowPeak_peak_3027	74	.	3.24347	9.6653	7.49583	83
chr1	167104781	167105086	SRR8861850-51_trimmed.fq.sort.sort.q10.rmdup.narrowPeak_peak_3028	49	.	2.79299	7.00606	4.92711	190
chr1	167105450	167105681	SRR8861850-51_trimmed.fq.sort.sort.q10.rmdup.narrowPeak_peak_3029	54	.	2.88308	7.51267	5.41384	116
chr1	167182160	167182381	SRR8861850-51_trimmed.fq.sort.sort.q10.rmdup.narrowPeak_peak_3030	35	.	2.5227	5.56799	3.55612	93
chr1	167242587	167242808	SRR8861850-51_trimmed.fq.sort.sort.q10.rmdup.narrowPeak_peak_3031	57	.	2.48671	7.82335	5.71514	131
chr1	167245304	167245605	SRR8861850-51_trimmed.fq.sort.sort.q10.rmdup.narrowPeak_peak_3032	86	.	2.93485	10.8453	8.64403	168
chr1	167254487	167254752	SRR8861850-51_trimmed.fq.sort.sort.q10.rmdup.narrowPeak_peak_3033	49	.	2.79299	7.00606	4.92711	161
chr1	167268787	167269504	SRR8861850-51_trimmed.fq.sort.sort.q10.rmdup.narrowPeak_peak_3034	165	.	3.90798	18.8921	16.5347	548
chr1	167283260	167285164	SRR8861850-51_trimmed.fq.sort.sort.q10.rmdup.narrowPeak_peak_3035	1153	.	5.83688	118.653	115.305	1100
chr1	167308098	167309519	SRR8861850-51_trimmed.fq.sort.sort.q10.rmdup.narrowPeak_peak_3036	2472	.	11.5795	253.074	247.231	345
chr1	167349670	167350711	SRR8861850-51_trimmed.fq.sort.sort.q10.rmdup.narrowPeak_peak_3037	904	.	9.3139	93.5671	90.472	493
chr1	167393576	167394551	SRR8861850-51_trimmed.fq.sort.sort.q10.rmdup.narrowPeak_peak_3038	2409	.	13.9249	246.612	240.968	680
chr1	167598127	167598350	SRR8861850-51_trimmed.fq.sort.sort.q10.rmdup.narrowPeak_peak_3039	23	.	2.25241	4.26173	2.33338	80
chr1	167598555	167598964	SRR8861850-51_trimmed.fq.sort.sort.q10.rmdup.narrowPeak_peak_3040	39	.	2.61279	6.03331	3.99775	36
chr1	167761576	167762289	SRR8861850-51_trimmed.fq.sort.sort.q10.rmdup.narrowPeak_peak_3041	169	.	4.38778	19.2938	16.93	429
chr1	167770271	167770505	SRR8861850-51_trimmed.fq.sort.sort.q10.rmdup.narrowPeak_peak_3042	27	.	2.3425	4.68172	2.72316	186
chr1	167788634	167789491	SRR8861850-51_trimmed.fq.sort.sort.q10.rmdup.narrowPeak_peak_3043	141	.	4.23453	16.4952	14.1768	395
chr1	167802550	167802913	SRR8861850-51_trimmed.fq.sort.sort.q10.rmdup.narrowPeak_peak_3044	212	.	5.13549	23.6666	21.2411	130
chr1	167820939	167821191	SRR8861850-51_trimmed.fq.sort.sort.q10.rmdup.narrowPeak_peak_3045	39	.	2.61279	6.03331	3.99775	58
chr1	168229801	168230316	SRR8861850-51_trimmed.fq.sort.sort.q10.rmdup.narrowPeak_peak_3046	131	.	3.98832	15.4451	13.1458	166
chr1	168230632	168231041	SRR8861850-51_trimmed.fq.sort.sort.q10.rmdup.narrowPeak_peak_3047	63	.	2.99125	8.48076	6.3503	89
chr1	168247190	168247568	SRR8861850-51_trimmed.fq.sort.sort.q10.rmdup.narrowPeak_peak_3048	31	.	2.4326	5.11731	3.13091	116
chr1	168268781	168269041	SRR8861850-51_trimmed.fq.sort.sort.q10.rmdup.narrowPeak_peak_3049	44	.	2.70289	6.51281	4.45491	129
chr1	168324970	168325317	SRR8861850-51_trimmed.fq.sort.sort.q10.rmdup.narrowPeak_peak_3050	59	.	2.97318	8.03224	5.91455	183
chr1	168334776	168334985	SRR8861850-51_trimmed.fq.sort.sort.q10.rmdup.narrowPeak_peak_3051	49	.	2.58691	6.99571	4.92127	118
chr1	168335220	168335808	SRR8861850-51_trimmed.fq.sort.sort.q10.rmdup.narrowPeak_peak_3052	102	.	3.38689	12.4825	10.2434	260
chr1	168345003	168345316	SRR8861850-51_trimmed.fq.sort.sort.q10.rmdup.narrowPeak_peak_3053	44	.	2.70289	6.51281	4.45491	144
chr1	168355548	168355976	SRR8861850-51_trimmed.fq.sort.sort.q10.rmdup.narrowPeak_peak_3054	120	.	3.85277	14.3166	12.0391	284
chr1	168356433	168356710	SRR8861850-51_trimmed.fq.sort.sort.q10.rmdup.narrowPeak_peak_3055	67	.	3.08492	8.8456	6.70231	100
chr1	168357029	168357434	SRR8861850-51_trimmed.fq.sort.sort.q10.rmdup.narrowPeak_peak_3056	54	.	2.88308	7.51267	5.41384	139
chr1	168382485	168382807	SRR8861850-51_trimmed.fq.sort.sort.q10.rmdup.narrowPeak_peak_3057	102	.	3.38168	12.4581	10.2196	178
chr1	168383125	168383647	SRR8861850-51_trimmed.fq.sort.sort.q10.rmdup.narrowPeak_peak_3058	152	.	4.03175	17.6027	15.2661	342
chr1	168383727	168384828	SRR8861850-51_trimmed.fq.sort.sort.q10.rmdup.narrowPeak_peak_3059	91	.	3.24963	11.4051	9.18982	518
chr1	168391732	168392734	SRR8861850-51_trimmed.fq.sort.sort.q10.rmdup.narrowPeak_peak_3060	311	.	6.12264	33.6767	31.1346	358
chr1	168402057	168402544	SRR8861850-51_trimmed.fq.sort.sort.q10.rmdup.narrowPeak_peak_3061	219	.	5.22559	24.4273	21.9919	302
chr1	168417172	168417381	SRR8861850-51_trimmed.fq.sort.sort.q10.rmdup.narrowPeak_peak_3062	27	.	2.3425	4.68172	2.72316	70
chr1	168430839	168432318	SRR8861850-51_trimmed.fq.sort.sort.q10.rmdup.narrowPeak_peak_3063	564	.	5.53923	59.2237	56.4415	1348
chr1	168432547	168432861	SRR8861850-51_trimmed.fq.sort.sort.q10.rmdup.narrowPeak_peak_3064	194	.	3.37153	21.8537	19.4528	141
chr1	168502140	168502349	SRR8861850-51_trimmed.fq.sort.sort.q10.rmdup.narrowPeak_peak_3065	31	.	2.4326	5.11731	3.13091	95
chr1	168598512	168598807	SRR8861850-51_trimmed.fq.sort.sort.q10.rmdup.narrowPeak_peak_3066	44	.	2.70289	6.51281	4.45491	195
chr1	168708396	168708865	SRR8861850-51_trimmed.fq.sort.sort.q10.rmdup.narrowPeak_peak_3067	213	.	4.99776	23.7642	21.3375	285
chr1	168708989	168709239	SRR8861850-51_trimmed.fq.sort.sort.q10.rmdup.narrowPeak_peak_3068	130	.	3.97423	15.3838	13.0856	157
chr1	168709492	168709887	SRR8861850-51_trimmed.fq.sort.sort.q10.rmdup.narrowPeak_peak_3069	93	.	3.44254	11.5826	9.36355	201
chr1	168964454	168965178	SRR8861850-51_trimmed.fq.sort.sort.q10.rmdup.narrowPeak_peak_3070	109	.	3.78405	13.2382	10.9818	118
chr1	169027749	169028170	SRR8861850-51_trimmed.fq.sort.sort.q10.rmdup.narrowPeak_peak_3071	228	.	5.25937	25.3169	22.8703	191
chr1	169032279	169032539	SRR8861850-51_trimmed.fq.sort.sort.q10.rmdup.narrowPeak_peak_3072	41	.	2.61531	6.19588	4.15434	91
chr1	169238211	169238935	SRR8861850-51_trimmed.fq.sort.sort.q10.rmdup.narrowPeak_peak_3073	64	.	3.06328	8.56443	6.42877	632
chr1	169459486	169459846	SRR8861850-51_trimmed.fq.sort.sort.q10.rmdup.narrowPeak_peak_3074	227	.	5.31568	25.1953	22.7502	184
chr1	169530602	169532090	SRR8861850-51_trimmed.fq.sort.sort.q10.rmdup.narrowPeak_peak_3075	1400	.	10.1894	143.717	140.066	702
chr1	169655057	169655317	SRR8861850-51_trimmed.fq.sort.sort.q10.rmdup.narrowPeak_peak_3076	31	.	2.4326	5.11731	3.13091	76
chr1	169916741	169917633	SRR8861850-51_trimmed.fq.sort.sort.q10.rmdup.narrowPeak_peak_3077	205	.	4.67849	22.9257	20.5099	228
chr1	169917822	169918122	SRR8861850-51_trimmed.fq.sort.sort.q10.rmdup.narrowPeak_peak_3078	47	.	2.61187	6.79603	4.72842	153
chr1	169950792	169951001	SRR8861850-51_trimmed.fq.sort.sort.q10.rmdup.narrowPeak_peak_3079	53	.	2.65877	7.45857	5.36513	112
chr1	169968733	169970217	SRR8861850-51_trimmed.fq.sort.sort.q10.rmdup.narrowPeak_peak_3080	1163	.	8.15072	119.737	116.376	924
chr1	169997805	169998397	SRR8861850-51_trimmed.fq.sort.sort.q10.rmdup.narrowPeak_peak_3081	54	.	2.88308	7.51267	5.41384	172
chr1	170006537	170006826	SRR8861850-51_trimmed.fq.sort.sort.q10.rmdup.narrowPeak_peak_3082	31	.	2.4326	5.11731	3.13091	155
chr1	170056208	170056595	SRR8861850-51_trimmed.fq.sort.sort.q10.rmdup.narrowPeak_peak_3083	88	.	3.21046	11.0138	8.80876	188
chr1	170065071	170065280	SRR8861850-51_trimmed.fq.sort.sort.q10.rmdup.narrowPeak_peak_3084	44	.	2.70289	6.51281	4.45491	131
chr1	170109145	170111445	SRR8861850-51_trimmed.fq.sort.sort.q10.rmdup.narrowPeak_peak_3085	1392	.	5.68171	142.857	139.217	1311
chr1	170136492	170136943	SRR8861850-51_trimmed.fq.sort.sort.q10.rmdup.narrowPeak_peak_3086	80	.	3.33356	10.2333	8.04803	194
chr1	170160464	170160845	SRR8861850-51_trimmed.fq.sort.sort.q10.rmdup.narrowPeak_peak_3087	31	.	2.4326	5.11731	3.13091	292
chr1	170174255	170174898	SRR8861850-51_trimmed.fq.sort.sort.q10.rmdup.narrowPeak_peak_3088	979	.	7.35333	101.083	97.9149	453
chr1	170175036	170175706	SRR8861850-51_trimmed.fq.sort.sort.q10.rmdup.narrowPeak_peak_3089	1668	.	10.1357	170.899	166.855	305
chr1	170214635	170215587	SRR8861850-51_trimmed.fq.sort.sort.q10.rmdup.narrowPeak_peak_3090	1302	.	12.0943	133.756	130.231	437
chr1	170255142	170255839	SRR8861850-51_trimmed.fq.sort.sort.q10.rmdup.narrowPeak_peak_3091	691	.	9.9106	72.0739	69.1765	327
chr1	170292805	170293142	SRR8861850-51_trimmed.fq.sort.sort.q10.rmdup.narrowPeak_peak_3092	307	.	6.21665	33.256	30.7182	144
chr1	170478073	170478766	SRR8861850-51_trimmed.fq.sort.sort.q10.rmdup.narrowPeak_peak_3093	46	.	2.60351	6.76215	4.69574	557
chr1	170479524	170479993	SRR8861850-51_trimmed.fq.sort.sort.q10.rmdup.narrowPeak_peak_3094	32	.	2.34602	5.19707	3.2073	333
chr1	170521589	170521808	SRR8861850-51_trimmed.fq.sort.sort.q10.rmdup.narrowPeak_peak_3095	59	.	2.97318	8.03224	5.91455	145
chr1	170548864	170549199	SRR8861850-51_trimmed.fq.sort.sort.q10.rmdup.narrowPeak_peak_3096	74	.	3.24347	9.6653	7.49583	176
chr1	170589171	170589841	SRR8861850-51_trimmed.fq.sort.sort.q10.rmdup.narrowPeak_peak_3097	197	.	4.9553	22.1679	19.7624	254
chr1	170589979	170590304	SRR8861850-51_trimmed.fq.sort.sort.q10.rmdup.narrowPeak_peak_3098	80	.	3.33356	10.2333	8.04803	117
chr1	170604904	170606178	SRR8861850-51_trimmed.fq.sort.sort.q10.rmdup.narrowPeak_peak_3099	411	.	5.60761	43.7654	41.1232	526
chr1	170638460	170639156	SRR8861850-51_trimmed.fq.sort.sort.q10.rmdup.narrowPeak_peak_3100	229	.	4.64437	25.3812	22.9339	300
chr1	170639614	170639919	SRR8861850-51_trimmed.fq.sort.sort.q10.rmdup.narrowPeak_peak_3101	25	.	1.95837	4.45856	2.52028	242
chr1	170644136	170645509	SRR8861850-51_trimmed.fq.sort.sort.q10.rmdup.narrowPeak_peak_3102	219	.	3.64323	24.3544	21.9204	600
chr1	170645693	170646136	SRR8861850-51_trimmed.fq.sort.sort.q10.rmdup.narrowPeak_peak_3103	69	.	2.42027	9.06	6.91098	330
chr1	170657812	170658097	SRR8861850-51_trimmed.fq.sort.sort.q10.rmdup.narrowPeak_peak_3104	54	.	2.76413	7.57426	5.47355	120
chr1	170694781	170694991	SRR8861850-51_trimmed.fq.sort.sort.q10.rmdup.narrowPeak_peak_3105	39	.	2.48214	5.98625	3.95792	169
chr1	170701029	170701932	SRR8861850-51_trimmed.fq.sort.sort.q10.rmdup.narrowPeak_peak_3106	74	.	2.91895	9.66241	7.49535	596
chr1	170718198	170718523	SRR8861850-51_trimmed.fq.sort.sort.q10.rmdup.narrowPeak_peak_3107	114	.	3.20564	13.7238	11.4582	131
chr1	170719347	170720059	SRR8861850-51_trimmed.fq.sort.sort.q10.rmdup.narrowPeak_peak_3108	97	.	2.97375	11.992	9.76441	321
chr1	170720739	170720951	SRR8861850-51_trimmed.fq.sort.sort.q10.rmdup.narrowPeak_peak_3109	35	.	2.1703	5.5939	3.58101	155
chr1	170732416	170732691	SRR8861850-51_trimmed.fq.sort.sort.q10.rmdup.narrowPeak_peak_3110	40	.	2.53614	6.05148	4.01517	187
chr1	170763701	170764045	SRR8861850-51_trimmed.fq.sort.sort.q10.rmdup.narrowPeak_peak_3111	99	.	3.41294	12.1458	9.91347	141
chr1	170812982	170813201	SRR8861850-51_trimmed.fq.sort.sort.q10.rmdup.narrowPeak_peak_3112	44	.	2.70289	6.51281	4.45491	119
chr1	170823773	170824263	SRR8861850-51_trimmed.fq.sort.sort.q10.rmdup.narrowPeak_peak_3113	73	.	2.95954	9.47997	7.31753	177
chr1	170824439	170824741	SRR8861850-51_trimmed.fq.sort.sort.q10.rmdup.narrowPeak_peak_3114	56	.	2.68229	7.72014	5.61503	181
chr1	170834912	170835337	SRR8861850-51_trimmed.fq.sort.sort.q10.rmdup.narrowPeak_peak_3115	66	.	2.81111	8.80136	6.65929	136
chr1	170836604	170837115	SRR8861850-51_trimmed.fq.sort.sort.q10.rmdup.narrowPeak_peak_3116	42	.	2.42656	6.30358	4.25809	359
chr1	170867227	170868996	SRR8861850-51_trimmed.fq.sort.sort.q10.rmdup.narrowPeak_peak_3117	443	.	5.67244	47.0008	44.3287	444
chr1	170884728	170885545	SRR8861850-51_trimmed.fq.sort.sort.q10.rmdup.narrowPeak_peak_3118	1587	.	11.546	162.706	158.786	558
chr1	171113756	171114356	SRR8861850-51_trimmed.fq.sort.sort.q10.rmdup.narrowPeak_peak_3126	395	.	4.51232	42.1325	39.5057	381
chr1	171150036	171151426	SRR8861850-51_trimmed.fq.sort.sort.q10.rmdup.narrowPeak_peak_3127	1418	.	8.43678	145.574	141.897	361
chr1	171221908	171222555	SRR8861850-51_trimmed.fq.sort.sort.q10.rmdup.narrowPeak_peak_3128	535	.	6.25083	56.321	53.565	379
chr1	171222675	171223339	SRR8861850-51_trimmed.fq.sort.sort.q10.rmdup.narrowPeak_peak_3129	246	.	4.22547	27.1316	24.6628	219
chr1	171229562	171231318	SRR8861850-51_trimmed.fq.sort.sort.q10.rmdup.narrowPeak_peak_3130	200	.	3.64987	22.4169	20.0081	599
chr1	171246494	171247850	SRR8861850-51_trimmed.fq.sort.sort.q10.rmdup.narrowPeak_peak_3131	1030	.	5.29329	106.318	103.098	467
chr1	171250369	171250976	SRR8861850-51_trimmed.fq.sort.sort.q10.rmdup.narrowPeak_peak_3132	255	.	2.68798	28.0688	25.589	142
chr1	171251423	171252867	SRR8861850-51_trimmed.fq.sort.sort.q10.rmdup.narrowPeak_peak_3133	507	.	3.87261	53.4571	50.7269	858
chr1	171262651	171263224	SRR8861850-51_trimmed.fq.sort.sort.q10.rmdup.narrowPeak_peak_3134	219	.	5.22559	24.4273	21.9919	274
chr1	171269771	171271009	SRR8861850-51_trimmed.fq.sort.sort.q10.rmdup.narrowPeak_peak_3135	1147	.	8.2966	118.047	114.705	690
chr1	171280252	171281199	SRR8861850-51_trimmed.fq.sort.sort.q10.rmdup.narrowPeak_peak_3136	604	.	5.33541	63.2212	60.4029	727
chr1	171281324	171281920	SRR8861850-51_trimmed.fq.sort.sort.q10.rmdup.narrowPeak_peak_3137	902	.	6.56727	93.3408	90.2479	241
chr1	171287275	171288456	SRR8861850-51_trimmed.fq.sort.sort.q10.rmdup.narrowPeak_peak_3138	2195	.	10.2809	224.58	219.542	491
chr1	171293963	171295274	SRR8861850-51_trimmed.fq.sort.sort.q10.rmdup.narrowPeak_peak_3139	2358	.	10.2423	241.371	235.892	717
chr1	171328337	171330437	SRR8861850-51_trimmed.fq.sort.sort.q10.rmdup.narrowPeak_peak_3140	1143	.	6.17201	117.69	114.352	729
chr1	171345067	171346357	SRR8861850-51_trimmed.fq.sort.sort.q10.rmdup.narrowPeak_peak_3141	1067	.	7.92344	110.017	106.76	852
chr1	171360201	171361374	SRR8861850-51_trimmed.fq.sort.sort.q10.rmdup.narrowPeak_peak_3142	1054	.	8.33549	108.732	105.488	851
chr1	171370469	171370773	SRR8861850-51_trimmed.fq.sort.sort.q10.rmdup.narrowPeak_peak_3143	98	.	3.25044	12.052	9.8216	170
chr1	171374787	171375064	SRR8861850-51_trimmed.fq.sort.sort.q10.rmdup.narrowPeak_peak_3144	59	.	2.65511	8.07148	5.95261	90
chr1	171410886	171412541	SRR8861850-51_trimmed.fq.sort.sort.q10.rmdup.narrowPeak_peak_3145	1602	.	8.07285	164.242	160.298	617
chr1	171437586	171438892	SRR8861850-51_trimmed.fq.sort.sort.q10.rmdup.narrowPeak_peak_3146	199	.	3.93847	22.3435	19.9357	342
chr1	171477792	171478584	SRR8861850-51_trimmed.fq.sort.sort.q10.rmdup.narrowPeak_peak_3147	615	.	9.16289	64.3331	61.5049	529
chr1	171503036	171504437	SRR8861850-51_trimmed.fq.sort.sort.q10.rmdup.narrowPeak_peak_3148	1283	.	6.96807	131.862	128.36	267
chr1	171531436	171531672	SRR8861850-51_trimmed.fq.sort.sort.q10.rmdup.narrowPeak_peak_3149	69	.	3.15337	9.1089	6.95603	145
chr1	171540711	171540931	SRR8861850-51_trimmed.fq.sort.sort.q10.rmdup.narrowPeak_peak_3150	74	.	3.24347	9.6653	7.49583	154
chr1	171551240	171551454	SRR8861850-51_trimmed.fq.sort.sort.q10.rmdup.narrowPeak_peak_3151	38	.	2.5608	5.8485	3.82561	116
chr1	171559098	171559411	SRR8861850-51_trimmed.fq.sort.sort.q10.rmdup.narrowPeak_peak_3152	53	.	2.80529	7.39594	5.3045	157
chr1	172001515	172001790	SRR8861850-51_trimmed.fq.sort.sort.q10.rmdup.narrowPeak_peak_3153	27	.	2.3425	4.68172	2.72316	179
chr1	172016302	172016927	SRR8861850-51_trimmed.fq.sort.sort.q10.rmdup.narrowPeak_peak_3154	77	.	2.4459	9.90143	7.72622	165
chr1	172017108	172017952	SRR8861850-51_trimmed.fq.sort.sort.q10.rmdup.narrowPeak_peak_3155	170	.	3.26821	19.4653	17.0989	473
chr1	172026283	172028009	SRR8861850-51_trimmed.fq.sort.sort.q10.rmdup.narrowPeak_peak_3156	1747	.	7.38402	178.875	174.705	816
chr1	172048262	172048647	SRR8861850-51_trimmed.fq.sort.sort.q10.rmdup.narrowPeak_peak_3157	109	.	3.78405	13.2382	10.9818	188
chr1	172063546	172065160	SRR8861850-51_trimmed.fq.sort.sort.q10.rmdup.narrowPeak_peak_3158	212	.	4.09872	23.6587	21.2337	1044
chr1	172082042	172083471	SRR8861850-51_trimmed.fq.sort.sort.q10.rmdup.narrowPeak_peak_3159	1598	.	8.0777	163.786	159.849	438
chr1	172126428	172127780	SRR8861850-51_trimmed.fq.sort.sort.q10.rmdup.narrowPeak_peak_3160	1419	.	10.2609	145.603	141.926	493
chr1	172147515	172149821	SRR8861850-51_trimmed.fq.sort.sort.q10.rmdup.narrowPeak_peak_3161	1781	.	6.70788	182.374	178.144	872
chr1	172203335	172204005	SRR8861850-51_trimmed.fq.sort.sort.q10.rmdup.narrowPeak_peak_3162	75	.	2.33681	9.73919	7.56795	529
chr1	172206127	172206752	SRR8861850-51_trimmed.fq.sort.sort.q10.rmdup.narrowPeak_peak_3163	969	.	7.17065	100.108	96.9498	414
chr1	172216870	172217308	SRR8861850-51_trimmed.fq.sort.sort.q10.rmdup.narrowPeak_peak_3164	431	.	4.56383	45.8492	43.1877	232
chr1	172221227	172222277	SRR8861850-51_trimmed.fq.sort.sort.q10.rmdup.narrowPeak_peak_3165	537	.	5.22879	56.5097	53.752	413
chr1	172295312	172296776	SRR8861850-51_trimmed.fq.sort.sort.q10.rmdup.narrowPeak_peak_3166	186	.	3.62966	21.0284	18.639	971
chr1	172297570	172298005	SRR8861850-51_trimmed.fq.sort.sort.q10.rmdup.narrowPeak_peak_3167	89	.	2.64408	11.1291	8.92152	328
chr1	172309791	172310698	SRR8861850-51_trimmed.fq.sort.sort.q10.rmdup.narrowPeak_peak_3168	845	.	5.59431	87.5933	84.5541	312
chr1	172311258	172312220	SRR8861850-51_trimmed.fq.sort.sort.q10.rmdup.narrowPeak_peak_3169	533	.	4.49018	56.1328	53.3784	801
chr1	172375921	172377305	SRR8861850-51_trimmed.fq.sort.sort.q10.rmdup.narrowPeak_peak_3170	681	.	6.91928	71.0592	68.171	278
chr1	172481684	172483021	SRR8861850-51_trimmed.fq.sort.sort.q10.rmdup.narrowPeak_peak_3171	738	.	5.9479	76.7562	73.817	723
chr1	172500184	172500885	SRR8861850-51_trimmed.fq.sort.sort.q10.rmdup.narrowPeak_peak_3172	158	.	3.77651	18.1556	15.8098	141
chr1	172513264	172513491	SRR8861850-51_trimmed.fq.sort.sort.q10.rmdup.narrowPeak_peak_3173	80	.	3.33356	10.2333	8.04803	99
chr1	172520571	172521075	SRR8861850-51_trimmed.fq.sort.sort.q10.rmdup.narrowPeak_peak_3174	203	.	4.70743	22.7359	20.323	289
chr1	172525210	172525624	SRR8861850-51_trimmed.fq.sort.sort.q10.rmdup.narrowPeak_peak_3175	116	.	3.54772	13.9478	11.6769	273
chr1	172550479	172550737	SRR8861850-51_trimmed.fq.sort.sort.q10.rmdup.narrowPeak_peak_3176	35	.	2.5227	5.56799	3.55612	116
chr1	172562928	172563408	SRR8861850-51_trimmed.fq.sort.sort.q10.rmdup.narrowPeak_peak_3177	59	.	2.97318	8.03224	5.91455	284
chr1	172616750	172617274	SRR8861850-51_trimmed.fq.sort.sort.q10.rmdup.narrowPeak_peak_3178	49	.	2.79299	7.00606	4.92711	349
chr1	172632511	172633571	SRR8861850-51_trimmed.fq.sort.sort.q10.rmdup.narrowPeak_peak_3179	1271	.	10.4765	130.595	127.108	287
chr1	172711879	172712143	SRR8861850-51_trimmed.fq.sort.sort.q10.rmdup.narrowPeak_peak_3180	86	.	3.42366	10.8127	8.61216	160
chr1	174654444	174655317	SRR8861850-51_trimmed.fq.sort.sort.q10.rmdup.narrowPeak_peak_3181	214	.	4.33369	23.9213	21.4927	572
chr1	174656154	174656520	SRR8861850-51_trimmed.fq.sort.sort.q10.rmdup.narrowPeak_peak_3182	141	.	3.56955	16.4799	14.1626	198
chr1	174717655	174718036	SRR8861850-51_trimmed.fq.sort.sort.q10.rmdup.narrowPeak_peak_3183	97	.	3.60385	12.0044	9.77505	118
chr1	175624738	175626103	SRR8861850-51_trimmed.fq.sort.sort.q10.rmdup.narrowPeak_peak_3184	1260	.	9.05556	129.489	126.015	588
chr1	175668804	175669036	SRR8861850-51_trimmed.fq.sort.sort.q10.rmdup.narrowPeak_peak_3185	54	.	2.88308	7.51267	5.41384	127
chr1	175691771	175692795	SRR8861850-51_trimmed.fq.sort.sort.q10.rmdup.narrowPeak_peak_3186	1195	.	9.34865	122.976	119.579	746
chr1	175693103	175693389	SRR8861850-51_trimmed.fq.sort.sort.q10.rmdup.narrowPeak_peak_3187	158	.	3.36803	18.2367	15.8897	128
chr1	175699541	175699801	SRR8861850-51_trimmed.fq.sort.sort.q10.rmdup.narrowPeak_peak_3188	31	.	2.4326	5.11731	3.13091	115
chr1	175707691	175708046	SRR8861850-51_trimmed.fq.sort.sort.q10.rmdup.narrowPeak_peak_3189	54	.	2.88308	7.51267	5.41384	164
chr1	175880307	175881306	SRR8861850-51_trimmed.fq.sort.sort.q10.rmdup.narrowPeak_peak_3190	2755	.	13.3607	282.264	275.578	332
chr1	176092379	176092619	SRR8861850-51_trimmed.fq.sort.sort.q10.rmdup.narrowPeak_peak_3191	39	.	2.61279	6.03331	3.99775	138
chr1	176813052	176815171	SRR8861850-51_trimmed.fq.sort.sort.q10.rmdup.narrowPeak_peak_3192	1408	.	6.56314	144.557	140.894	936
chr1	176866017	176866341	SRR8861850-51_trimmed.fq.sort.sort.q10.rmdup.narrowPeak_peak_3193	61	.	2.92848	8.23334	6.10986	152
chr1	176903254	176903655	SRR8861850-51_trimmed.fq.sort.sort.q10.rmdup.narrowPeak_peak_3194	91	.	3.51376	11.4032	9.188	137
chr1	176993797	176994026	SRR8861850-51_trimmed.fq.sort.sort.q10.rmdup.narrowPeak_peak_3195	36	.	2.33451	5.65119	3.63601	161
chr1	176994105	176995504	SRR8861850-51_trimmed.fq.sort.sort.q10.rmdup.narrowPeak_peak_3196	109	.	3.39858	13.2204	10.9655	254
chr1	177200538	177201019	SRR8861850-51_trimmed.fq.sort.sort.q10.rmdup.narrowPeak_peak_3197	69	.	3.04785	9.09348	6.94354	194
chr1	177201143	177202027	SRR8861850-51_trimmed.fq.sort.sort.q10.rmdup.narrowPeak_peak_3198	199	.	4.76132	22.3234	19.9159	246
chr1	177257190	177257590	SRR8861850-51_trimmed.fq.sort.sort.q10.rmdup.narrowPeak_peak_3199	154	.	2.85354	17.7962	15.4566	291
chr1	177257725	177258025	SRR8861850-51_trimmed.fq.sort.sort.q10.rmdup.narrowPeak_peak_3200	449	.	4.46657	47.6548	44.9768	156
chr1	177258436	177259281	SRR8861850-51_trimmed.fq.sort.sort.q10.rmdup.narrowPeak_peak_3201	1485	.	8.45359	152.315	148.546	250
chr1	177338653	177339362	SRR8861850-51_trimmed.fq.sort.sort.q10.rmdup.narrowPeak_peak_3202	549	.	8.28341	57.7676	54.9986	249
chr1	177441141	177441986	SRR8861850-51_trimmed.fq.sort.sort.q10.rmdup.narrowPeak_peak_3203	660	.	6.16289	68.8882	66.0195	338
chr1	177442495	177442752	SRR8861850-51_trimmed.fq.sort.sort.q10.rmdup.narrowPeak_peak_3204	295	.	3.92764	32.0753	29.5503	164
chr1	177442973	177443479	SRR8861850-51_trimmed.fq.sort.sort.q10.rmdup.narrowPeak_peak_3205	372	.	4.31196	39.8428	37.2381	177
chr1	177446907	177447244	SRR8861850-51_trimmed.fq.sort.sort.q10.rmdup.narrowPeak_peak_3206	66	.	2.53199	8.78165	6.64012	183
chr1	177555814	177556223	SRR8861850-51_trimmed.fq.sort.sort.q10.rmdup.narrowPeak_peak_3207	35	.	2.5227	5.56799	3.55612	175
chr1	177559238	177559492	SRR8861850-51_trimmed.fq.sort.sort.q10.rmdup.narrowPeak_peak_3208	91	.	3.51376	11.4032	9.188	119
chr1	177623191	177623501	SRR8861850-51_trimmed.fq.sort.sort.q10.rmdup.narrowPeak_peak_3209	44	.	2.70289	6.51281	4.45491	176
chr1	177640086	177640822	SRR8861850-51_trimmed.fq.sort.sort.q10.rmdup.narrowPeak_peak_3210	53	.	2.78634	7.49371	5.39916	444
chr1	177702546	177703101	SRR8861850-51_trimmed.fq.sort.sort.q10.rmdup.narrowPeak_peak_3211	340	.	6.4747	36.6337	34.0612	326
chr1	177757010	177757350	SRR8861850-51_trimmed.fq.sort.sort.q10.rmdup.narrowPeak_peak_3212	183	.	4.77511	20.7002	18.3153	159
chr1	177757555	177757895	SRR8861850-51_trimmed.fq.sort.sort.q10.rmdup.narrowPeak_peak_3213	128	.	4.05434	15.1639	12.8695	166
chr1	177794932	177795305	SRR8861850-51_trimmed.fq.sort.sort.q10.rmdup.narrowPeak_peak_3214	120	.	2.637	14.3159	12.0383	152
chr1	177795529	177796518	SRR8861850-51_trimmed.fq.sort.sort.q10.rmdup.narrowPeak_peak_3215	1679	.	9.25542	171.992	167.931	763
chr1	177982767	177983789	SRR8861850-51_trimmed.fq.sort.sort.q10.rmdup.narrowPeak_peak_3216	250	.	5.58597	27.5424	25.0686	839
chr1	178120007	178120216	SRR8861850-51_trimmed.fq.sort.sort.q10.rmdup.narrowPeak_peak_3217	27	.	2.3425	4.68172	2.72316	182
chr1	178147045	178147371	SRR8861850-51_trimmed.fq.sort.sort.q10.rmdup.narrowPeak_peak_3218	74	.	3.24347	9.6653	7.49583	140
chr1	178186725	178188063	SRR8861850-51_trimmed.fq.sort.sort.q10.rmdup.narrowPeak_peak_3219	944	.	10.0089	97.5417	94.4084	388
chr1	178276018	178276332	SRR8861850-51_trimmed.fq.sort.sort.q10.rmdup.narrowPeak_peak_3220	64	.	3.06328	8.56443	6.42877	190
chr1	178276457	178276747	SRR8861850-51_trimmed.fq.sort.sort.q10.rmdup.narrowPeak_peak_3221	122	.	3.96424	14.5124	12.2302	153
chr1	178317746	178320059	SRR8861850-51_trimmed.fq.sort.sort.q10.rmdup.narrowPeak_peak_3222	1367	.	4.9976	140.383	136.776	787
chr1	178335833	178336426	SRR8861850-51_trimmed.fq.sort.sort.q10.rmdup.narrowPeak_peak_3223	265	.	2.51429	29.0708	26.5794	367
chr1	178336826	178338737	SRR8861850-51_trimmed.fq.sort.sort.q10.rmdup.narrowPeak_peak_3224	1335	.	4.95522	137.117	133.552	392
chr1	178368549	178369670	SRR8861850-51_trimmed.fq.sort.sort.q10.rmdup.narrowPeak_peak_3225	659	.	7.82992	68.8365	65.9682	296
chr1	178405223	178406897	SRR8861850-51_trimmed.fq.sort.sort.q10.rmdup.narrowPeak_peak_3226	1972	.	7.66939	201.824	197.241	814
chr1	178528033	178530745	SRR8861850-51_trimmed.fq.sort.sort.q10.rmdup.narrowPeak_peak_3227	578	.	3.84334	60.6437	57.8488	327
chr1	178543786	178544360	SRR8861850-51_trimmed.fq.sort.sort.q10.rmdup.narrowPeak_peak_3228	55	.	2.73912	7.63834	5.53569	426
chr1	178549754	178550017	SRR8861850-51_trimmed.fq.sort.sort.q10.rmdup.narrowPeak_peak_3229	95	.	3.00543	11.7919	9.56845	160
chr1	178550332	178550628	SRR8861850-51_trimmed.fq.sort.sort.q10.rmdup.narrowPeak_peak_3230	111	.	3.18652	13.4057	11.1461	156
chr1	178562642	178562918	SRR8861850-51_trimmed.fq.sort.sort.q10.rmdup.narrowPeak_peak_3231	32	.	2.29259	5.23484	3.24348	182
chr1	178563448	178563708	SRR8861850-51_trimmed.fq.sort.sort.q10.rmdup.narrowPeak_peak_3232	66	.	2.7135	8.83538	6.69242	146
chr1	178568436	178569094	SRR8861850-51_trimmed.fq.sort.sort.q10.rmdup.narrowPeak_peak_3233	152	.	2.97527	17.6331	15.296	179
chr1	178569458	178569667	SRR8861850-51_trimmed.fq.sort.sort.q10.rmdup.narrowPeak_peak_3234	56	.	2.16542	7.7793	5.67241	70
chr1	178570424	178571011	SRR8861850-51_trimmed.fq.sort.sort.q10.rmdup.narrowPeak_peak_3235	160	.	3.01487	18.3573	16.0084	389
chr1	178585960	178586268	SRR8861850-51_trimmed.fq.sort.sort.q10.rmdup.narrowPeak_peak_3236	48	.	2.56381	6.89694	4.8259	198
chr1	178590232	178590659	SRR8861850-51_trimmed.fq.sort.sort.q10.rmdup.narrowPeak_peak_3237	117	.	3.42777	14.0551	11.7822	139
chr1	178591025	178591356	SRR8861850-51_trimmed.fq.sort.sort.q10.rmdup.narrowPeak_peak_3238	93	.	3.24338	11.5901	9.37095	175
chr1	178608742	178608951	SRR8861850-51_trimmed.fq.sort.sort.q10.rmdup.narrowPeak_peak_3239	51	.	2.72565	7.25304	5.16615	159
chr1	178619294	178619754	SRR8861850-51_trimmed.fq.sort.sort.q10.rmdup.narrowPeak_peak_3240	86	.	2.86459	10.8251	8.62429	326
chr1	178623719	178624397	SRR8861850-51_trimmed.fq.sort.sort.q10.rmdup.narrowPeak_peak_3241	117	.	3.17939	13.9878	11.7162	243
chr1	178651809	178652123	SRR8861850-51_trimmed.fq.sort.sort.q10.rmdup.narrowPeak_peak_3242	60	.	2.71146	8.1743	6.05251	110
chr1	178662633	178663049	SRR8861850-51_trimmed.fq.sort.sort.q10.rmdup.narrowPeak_peak_3243	69	.	2.81127	9.14744	6.99355	262
chr1	178663754	178664554	SRR8861850-51_trimmed.fq.sort.sort.q10.rmdup.narrowPeak_peak_3244	249	.	4.7093	27.4039	24.932	254
chr1	178732435	178733124	SRR8861850-51_trimmed.fq.sort.sort.q10.rmdup.narrowPeak_peak_3245	152	.	4.35095	17.5914	15.255	514
chr1	178798378	178798663	SRR8861850-51_trimmed.fq.sort.sort.q10.rmdup.narrowPeak_peak_3246	61	.	2.09331	8.22686	6.10362	140
chr1	178799685	178800965	SRR8861850-51_trimmed.fq.sort.sort.q10.rmdup.narrowPeak_peak_3247	943	.	6.26281	97.5252	94.3922	387
chr1	178821325	178822014	SRR8861850-51_trimmed.fq.sort.sort.q10.rmdup.narrowPeak_peak_3248	564	.	6.40094	59.2138	56.4317	313
chr1	178836043	178836328	SRR8861850-51_trimmed.fq.sort.sort.q10.rmdup.narrowPeak_peak_3249	54	.	2.68295	7.56297	5.46261	161
chr1	178842426	178843017	SRR8861850-51_trimmed.fq.sort.sort.q10.rmdup.narrowPeak_peak_3250	61	.	2.68785	8.22609	6.10288	114
chr1	178855502	178857483	SRR8861850-51_trimmed.fq.sort.sort.q10.rmdup.narrowPeak_peak_3251	340	.	4.31871	36.576	34.004	1073
chr1	178869670	178870162	SRR8861850-51_trimmed.fq.sort.sort.q10.rmdup.narrowPeak_peak_3252	107	.	2.60255	12.9553	10.7057	318
chr1	178870349	178871163	SRR8861850-51_trimmed.fq.sort.sort.q10.rmdup.narrowPeak_peak_3253	404	.	4.45056	43.0919	40.4561	394
chr1	178871429	178871886	SRR8861850-51_trimmed.fq.sort.sort.q10.rmdup.narrowPeak_peak_3254	121	.	2.70796	14.463	12.1829	229
chr1	178878077	178878660	SRR8861850-51_trimmed.fq.sort.sort.q10.rmdup.narrowPeak_peak_3255	78	.	2.92603	10.0636	7.88443	149
chr1	178951036	178951515	SRR8861850-51_trimmed.fq.sort.sort.q10.rmdup.narrowPeak_peak_3256	24	.	2.00325	4.41235	2.47632	108
chr1	178951986	178953259	SRR8861850-51_trimmed.fq.sort.sort.q10.rmdup.narrowPeak_peak_3257	161	.	3.66817	18.5412	16.1896	581
chr1	178959957	178960242	SRR8861850-51_trimmed.fq.sort.sort.q10.rmdup.narrowPeak_peak_3258	34	.	2.35247	5.47414	3.47257	194
chr1	178960474	178960994	SRR8861850-51_trimmed.fq.sort.sort.q10.rmdup.narrowPeak_peak_3259	36	.	2.36778	5.66292	3.64737	329
chr1	178978695	178979185	SRR8861850-51_trimmed.fq.sort.sort.q10.rmdup.narrowPeak_peak_3260	129	.	3.94633	15.2621	12.966	325
chr1	178990973	178991232	SRR8861850-51_trimmed.fq.sort.sort.q10.rmdup.narrowPeak_peak_3261	31	.	2.37252	5.16832	3.17973	73
chr1	178997930	178998197	SRR8861850-51_trimmed.fq.sort.sort.q10.rmdup.narrowPeak_peak_3262	29	.	2.29407	4.88007	2.91222	105
chr1	179041866	179042390	SRR8861850-51_trimmed.fq.sort.sort.q10.rmdup.narrowPeak_peak_3263	47	.	2.4776	6.80369	4.73586	282
chr1	179044088	179044414	SRR8861850-51_trimmed.fq.sort.sort.q10.rmdup.narrowPeak_peak_3264	63	.	2.6725	8.47126	6.3411	177
chr1	179059314	179061103	SRR8861850-51_trimmed.fq.sort.sort.q10.rmdup.narrowPeak_peak_3265	338	.	3.2718	36.4667	33.8959	715
chr1	179061528	179061847	SRR8861850-51_trimmed.fq.sort.sort.q10.rmdup.narrowPeak_peak_3266	128	.	2.30944	15.1399	12.8469	150
chr1	179062063	179062325	SRR8861850-51_trimmed.fq.sort.sort.q10.rmdup.narrowPeak_peak_3267	115	.	2.23979	13.8034	11.5363	110
chr1	179080898	179081264	SRR8861850-51_trimmed.fq.sort.sort.q10.rmdup.narrowPeak_peak_3268	33	.	2.21159	5.3532	3.35676	98
chr1	179082663	179083385	SRR8861850-51_trimmed.fq.sort.sort.q10.rmdup.narrowPeak_peak_3269	61	.	2.43906	8.24405	6.12034	519
chr1	179087477	179087878	SRR8861850-51_trimmed.fq.sort.sort.q10.rmdup.narrowPeak_peak_3270	124	.	3.01052	14.6912	12.406	194
chr1	179087965	179088554	SRR8861850-51_trimmed.fq.sort.sort.q10.rmdup.narrowPeak_peak_3271	118	.	3.01147	14.1239	11.8498	239
chr1	179096042	179097196	SRR8861850-51_trimmed.fq.sort.sort.q10.rmdup.narrowPeak_peak_3272	305	.	3.53944	33.0583	30.5228	809
chr1	179097599	179097833	SRR8861850-51_trimmed.fq.sort.sort.q10.rmdup.narrowPeak_peak_3273	73	.	2.17377	9.52508	7.36151	160
chr1	179101470	179101755	SRR8861850-51_trimmed.fq.sort.sort.q10.rmdup.narrowPeak_peak_3274	41	.	1.9757	6.23771	4.19463	175
chr1	179107413	179107841	SRR8861850-51_trimmed.fq.sort.sort.q10.rmdup.narrowPeak_peak_3275	36	.	2.28493	5.68012	3.66382	68
chr1	179108086	179108439	SRR8861850-51_trimmed.fq.sort.sort.q10.rmdup.narrowPeak_peak_3276	49	.	2.4952	7.02434	4.94478	184
chr1	179121647	179122165	SRR8861850-51_trimmed.fq.sort.sort.q10.rmdup.narrowPeak_peak_3277	50	.	2.61837	7.1297	5.04676	350
chr1	179136562	179136969	SRR8861850-51_trimmed.fq.sort.sort.q10.rmdup.narrowPeak_peak_3278	118	.	3.68145	14.0809	11.8076	205
chr1	179142814	179143139	SRR8861850-51_trimmed.fq.sort.sort.q10.rmdup.narrowPeak_peak_3279	50	.	2.05499	7.16733	5.08319	168
chr1	179143453	179144676	SRR8861850-51_trimmed.fq.sort.sort.q10.rmdup.narrowPeak_peak_3280	481	.	4.67003	50.8997	48.1925	180
chr1	179146893	179147190	SRR8861850-51_trimmed.fq.sort.sort.q10.rmdup.narrowPeak_peak_3281	94	.	2.42088	11.6995	9.478	116
chr1	179147730	179148013	SRR8861850-51_trimmed.fq.sort.sort.q10.rmdup.narrowPeak_peak_3282	72	.	2.24506	9.36804	7.20848	130
chr1	179177271	179177674	SRR8861850-51_trimmed.fq.sort.sort.q10.rmdup.narrowPeak_peak_3283	179	.	4.46685	20.2877	17.9091	238
chr1	179177861	179178127	SRR8861850-51_trimmed.fq.sort.sort.q10.rmdup.narrowPeak_peak_3284	61	.	2.8607	8.31912	6.19328	110
chr1	179197820	179199109	SRR8861850-51_trimmed.fq.sort.sort.q10.rmdup.narrowPeak_peak_3285	301	.	4.1841	32.6988	30.167	1114
chr1	179202097	179202796	SRR8861850-51_trimmed.fq.sort.sort.q10.rmdup.narrowPeak_peak_3286	83	.	2.56057	10.5597	8.36676	566
chr1	179216924	179217377	SRR8861850-51_trimmed.fq.sort.sort.q10.rmdup.narrowPeak_peak_3287	55	.	2.87684	7.66911	5.56551	343
chr1	179232309	179232717	SRR8861850-51_trimmed.fq.sort.sort.q10.rmdup.narrowPeak_peak_3288	148	.	4.18354	17.161	14.8321	202
chr1	179240889	179241146	SRR8861850-51_trimmed.fq.sort.sort.q10.rmdup.narrowPeak_peak_3289	35	.	2.5227	5.56799	3.55612	170
chr1	179261533	179261792	SRR8861850-51_trimmed.fq.sort.sort.q10.rmdup.narrowPeak_peak_3290	44	.	2.70289	6.51281	4.45491	72
chr1	179295811	179296252	SRR8861850-51_trimmed.fq.sort.sort.q10.rmdup.narrowPeak_peak_3291	59	.	2.97318	8.03224	5.91455	132
chr1	179338152	179338390	SRR8861850-51_trimmed.fq.sort.sort.q10.rmdup.narrowPeak_peak_3292	47	.	2.56907	6.77085	4.7041	113
chr1	179338697	179339017	SRR8861850-51_trimmed.fq.sort.sort.q10.rmdup.narrowPeak_peak_3293	58	.	2.73063	7.93265	5.82117	207
chr1	179339292	179339567	SRR8861850-51_trimmed.fq.sort.sort.q10.rmdup.narrowPeak_peak_3294	56	.	2.69421	7.7727	5.66598	91
chr1	179372227	179372501	SRR8861850-51_trimmed.fq.sort.sort.q10.rmdup.narrowPeak_peak_3295	31	.	2.4326	5.11731	3.13091	195
chr1	179446552	179446897	SRR8861850-51_trimmed.fq.sort.sort.q10.rmdup.narrowPeak_peak_3296	64	.	3.06328	8.56443	6.42877	181
chr1	179458887	179459138	SRR8861850-51_trimmed.fq.sort.sort.q10.rmdup.narrowPeak_peak_3297	35	.	2.5227	5.56799	3.55612	128
chr1	179485983	179486204	SRR8861850-51_trimmed.fq.sort.sort.q10.rmdup.narrowPeak_peak_3298	44	.	2.70289	6.51281	4.45491	23
chr1	179517417	179518140	SRR8861850-51_trimmed.fq.sort.sort.q10.rmdup.narrowPeak_peak_3299	710	.	9.92334	73.9534	71.0392	427
chr1	179539545	179540296	SRR8861850-51_trimmed.fq.sort.sort.q10.rmdup.narrowPeak_peak_3300	171	.	3.75008	19.5534	17.1858	448
chr1	179540405	179541158	SRR8861850-51_trimmed.fq.sort.sort.q10.rmdup.narrowPeak_peak_3301	275	.	4.46234	30.0178	27.5155	474
chr1	179545681	179547277	SRR8861850-51_trimmed.fq.sort.sort.q10.rmdup.narrowPeak_peak_3302	798	.	6.97948	82.8917	79.8962	875
chr1	179559183	179559502	SRR8861850-51_trimmed.fq.sort.sort.q10.rmdup.narrowPeak_peak_3303	82	.	3.22284	10.4338	8.24384	165
chr1	179574051	179574268	SRR8861850-51_trimmed.fq.sort.sort.q10.rmdup.narrowPeak_peak_3304	62	.	3.01903	8.39637	6.26835	133
chr1	179581398	179581748	SRR8861850-51_trimmed.fq.sort.sort.q10.rmdup.narrowPeak_peak_3305	83	.	3.05621	10.5028	8.31122	116
chr1	179582001	179582460	SRR8861850-51_trimmed.fq.sort.sort.q10.rmdup.narrowPeak_peak_3306	287	.	5.25602	31.2312	28.7154	200
chr1	179602411	179602750	SRR8861850-51_trimmed.fq.sort.sort.q10.rmdup.narrowPeak_peak_3307	35	.	2.5227	5.56799	3.55612	52
chr1	179612813	179613083	SRR8861850-51_trimmed.fq.sort.sort.q10.rmdup.narrowPeak_peak_3308	35	.	2.36702	5.53202	3.52812	153
chr1	179613199	179613645	SRR8861850-51_trimmed.fq.sort.sort.q10.rmdup.narrowPeak_peak_3309	56	.	2.72843	7.75837	5.65206	110
chr1	179625255	179625504	SRR8861850-51_trimmed.fq.sort.sort.q10.rmdup.narrowPeak_peak_3310	34	.	2.29823	5.49842	3.49585	108
chr1	179625610	179626215	SRR8861850-51_trimmed.fq.sort.sort.q10.rmdup.narrowPeak_peak_3311	152	.	3.86931	17.605	15.2683	313
chr1	179628697	179628948	SRR8861850-51_trimmed.fq.sort.sort.q10.rmdup.narrowPeak_peak_3312	38	.	2.35584	5.8672	3.84357	68
chr1	179661345	179661721	SRR8861850-51_trimmed.fq.sort.sort.q10.rmdup.narrowPeak_peak_3313	74	.	3.24347	9.6653	7.49583	145
chr1	179667749	179669087	SRR8861850-51_trimmed.fq.sort.sort.q10.rmdup.narrowPeak_peak_3314	647	.	6.90163	67.6356	64.7779	685
chr1	179708464	179708700	SRR8861850-51_trimmed.fq.sort.sort.q10.rmdup.narrowPeak_peak_3315	31	.	2.4326	5.11731	3.13091	52
chr1	179802731	179804404	SRR8861850-51_trimmed.fq.sort.sort.q10.rmdup.narrowPeak_peak_3316	1876	.	9.62549	192.007	187.61	798
chr1	179847616	179848615	SRR8861850-51_trimmed.fq.sort.sort.q10.rmdup.narrowPeak_peak_3317	1009	.	9.57113	104.184	100.985	523
chr1	179853934	179854839	SRR8861850-51_trimmed.fq.sort.sort.q10.rmdup.narrowPeak_peak_3318	215	.	4.95954	23.9386	21.5097	520
chr1	179865942	179866692	SRR8861850-51_trimmed.fq.sort.sort.q10.rmdup.narrowPeak_peak_3319	122	.	3.5249	14.5543	12.2715	364
chr1	179876309	179876839	SRR8861850-51_trimmed.fq.sort.sort.q10.rmdup.narrowPeak_peak_3320	74	.	3.24347	9.6653	7.49583	143
chr1	179881635	179881988	SRR8861850-51_trimmed.fq.sort.sort.q10.rmdup.narrowPeak_peak_3321	98	.	3.49583	12.0416	9.81142	155
chr1	179882910	179883317	SRR8861850-51_trimmed.fq.sort.sort.q10.rmdup.narrowPeak_peak_3322	49	.	2.71835	7.06013	4.97947	203
chr1	179888319	179888533	SRR8861850-51_trimmed.fq.sort.sort.q10.rmdup.narrowPeak_peak_3323	24	.	2.22029	4.38147	2.44711	172
chr1	179959339	179959833	SRR8861850-51_trimmed.fq.sort.sort.q10.rmdup.narrowPeak_peak_3324	847	.	7.75371	87.7946	84.7535	300
chr1	179959997	179960745	SRR8861850-51_trimmed.fq.sort.sort.q10.rmdup.narrowPeak_peak_3325	855	.	7.79353	88.643	85.594	515
chr1	179977048	179978057	SRR8861850-51_trimmed.fq.sort.sort.q10.rmdup.narrowPeak_peak_3326	396	.	5.68469	42.3138	39.6853	396
chr1	180138942	180140160	SRR8861850-51_trimmed.fq.sort.sort.q10.rmdup.narrowPeak_peak_3327	84	.	3.26129	10.5965	8.40272	500
chr1	180148316	180148568	SRR8861850-51_trimmed.fq.sort.sort.q10.rmdup.narrowPeak_peak_3328	44	.	2.6888	6.46208	4.4108	77
chr1	180158423	180158727	SRR8861850-51_trimmed.fq.sort.sort.q10.rmdup.narrowPeak_peak_3329	33	.	2.28884	5.33931	3.3435	176
chr1	180196212	180196483	SRR8861850-51_trimmed.fq.sort.sort.q10.rmdup.narrowPeak_peak_3330	116	.	3.87414	13.8704	11.6009	143
chr1	180225725	180226886	SRR8861850-51_trimmed.fq.sort.sort.q10.rmdup.narrowPeak_peak_3331	426	.	5.9452	45.2596	42.6036	575
chr1	180231998	180232553	SRR8861850-51_trimmed.fq.sort.sort.q10.rmdup.narrowPeak_peak_3332	198	.	4.55438	22.3063	19.8991	255
chr1	180255707	180256893	SRR8861850-51_trimmed.fq.sort.sort.q10.rmdup.narrowPeak_peak_3333	476	.	7.0001	50.3933	47.6906	849
chr1	180268835	180269078	SRR8861850-51_trimmed.fq.sort.sort.q10.rmdup.narrowPeak_peak_3334	74	.	3.24347	9.6653	7.49583	116
chr1	180277391	180277604	SRR8861850-51_trimmed.fq.sort.sort.q10.rmdup.narrowPeak_peak_3335	39	.	2.61279	6.03331	3.99775	71
chr1	180284322	180284805	SRR8861850-51_trimmed.fq.sort.sort.q10.rmdup.narrowPeak_peak_3336	140	.	2.89689	16.4107	14.0945	278
chr1	180285528	180285765	SRR8861850-51_trimmed.fq.sort.sort.q10.rmdup.narrowPeak_peak_3337	67	.	2.27361	8.90213	6.75737	85
chr1	180286063	180286893	SRR8861850-51_trimmed.fq.sort.sort.q10.rmdup.narrowPeak_peak_3338	691	.	5.89331	72.0346	69.1377	393
chr1	180302356	180302696	SRR8861850-51_trimmed.fq.sort.sort.q10.rmdup.narrowPeak_peak_3339	56	.	2.68625	7.73762	5.63198	153
chr1	180313671	180313977	SRR8861850-51_trimmed.fq.sort.sort.q10.rmdup.narrowPeak_peak_3340	109	.	3.78405	13.2382	10.9818	168
chr1	180329326	180330260	SRR8861850-51_trimmed.fq.sort.sort.q10.rmdup.narrowPeak_peak_3341	523	.	4.08316	55.1408	52.3953	731
chr1	180330410	180331464	SRR8861850-51_trimmed.fq.sort.sort.q10.rmdup.narrowPeak_peak_3342	1287	.	6.36988	132.262	128.755	425
chr1	180346782	180347204	SRR8861850-51_trimmed.fq.sort.sort.q10.rmdup.narrowPeak_peak_3343	70	.	2.74685	9.16765	7.01319	158
chr1	180356072	180356484	SRR8861850-51_trimmed.fq.sort.sort.q10.rmdup.narrowPeak_peak_3344	48	.	2.50837	6.94311	4.87047	136
chr1	180358895	180359106	SRR8861850-51_trimmed.fq.sort.sort.q10.rmdup.narrowPeak_peak_3345	23	.	2.06669	4.31822	2.38697	149
chr1	180364933	180365779	SRR8861850-51_trimmed.fq.sort.sort.q10.rmdup.narrowPeak_peak_3346	557	.	6.5452	58.5166	55.7407	581
chr1	180386910	180388242	SRR8861850-51_trimmed.fq.sort.sort.q10.rmdup.narrowPeak_peak_3347	725	.	6.53285	75.4613	72.5335	368
chr1	180403559	180404188	SRR8861850-51_trimmed.fq.sort.sort.q10.rmdup.narrowPeak_peak_3348	160	.	3.11175	18.4012	16.0518	322
chr1	180404298	180404890	SRR8861850-51_trimmed.fq.sort.sort.q10.rmdup.narrowPeak_peak_3349	43	.	2.04657	6.36895	4.32116	181
chr1	180407289	180407918	SRR8861850-51_trimmed.fq.sort.sort.q10.rmdup.narrowPeak_peak_3350	306	.	4.14074	33.1917	30.6548	150
chr1	180432993	180433747	SRR8861850-51_trimmed.fq.sort.sort.q10.rmdup.narrowPeak_peak_3351	821	.	9.00907	85.207	82.1901	233
chr1	180568277	180568757	SRR8861850-51_trimmed.fq.sort.sort.q10.rmdup.narrowPeak_peak_3352	390	.	4.2064	41.7216	39.0988	216
chr1	180568858	180569953	SRR8861850-51_trimmed.fq.sort.sort.q10.rmdup.narrowPeak_peak_3353	982	.	6.74955	101.417	98.2461	379
chr1	180607261	180607474	SRR8861850-51_trimmed.fq.sort.sort.q10.rmdup.narrowPeak_peak_3354	49	.	2.79299	7.00606	4.92711	48
chr1	180639849	180641082	SRR8861850-51_trimmed.fq.sort.sort.q10.rmdup.narrowPeak_peak_3355	1005	.	4.99452	103.717	100.523	919
chr1	180641220	180642151	SRR8861850-51_trimmed.fq.sort.sort.q10.rmdup.narrowPeak_peak_3356	1627	.	6.4007	166.701	162.72	349
chr1	180725429	180726919	SRR8861850-51_trimmed.fq.sort.sort.q10.rmdup.narrowPeak_peak_3357	1066	.	7.26146	109.858	106.602	741
chr1	180767814	180769124	SRR8861850-51_trimmed.fq.sort.sort.q10.rmdup.narrowPeak_peak_3358	1225	.	8.13525	125.934	122.502	637
chr1	180777175	180778673	SRR8861850-51_trimmed.fq.sort.sort.q10.rmdup.narrowPeak_peak_3359	1681	.	8.47191	172.186	168.123	745
chr1	180793819	180794510	SRR8861850-51_trimmed.fq.sort.sort.q10.rmdup.narrowPeak_peak_3360	316	.	5.88429	34.1818	31.6344	265
chr1	180812270	180813575	SRR8861850-51_trimmed.fq.sort.sort.q10.rmdup.narrowPeak_peak_3361	1406	.	5.26588	144.305	140.645	1093
chr1	180813741	180814733	SRR8861850-51_trimmed.fq.sort.sort.q10.rmdup.narrowPeak_peak_3362	1257	.	4.97563	129.265	125.794	511
chr1	180837437	180837646	SRR8861850-51_trimmed.fq.sort.sort.q10.rmdup.narrowPeak_peak_3363	31	.	2.4326	5.11731	3.13091	63
chr1	180837885	180838305	SRR8861850-51_trimmed.fq.sort.sort.q10.rmdup.narrowPeak_peak_3364	122	.	3.96424	14.5124	12.2302	192
chr1	180847809	180848908	SRR8861850-51_trimmed.fq.sort.sort.q10.rmdup.narrowPeak_peak_3365	280	.	2.80588	30.6082	28.0994	756
chr1	180849789	180850926	SRR8861850-51_trimmed.fq.sort.sort.q10.rmdup.narrowPeak_peak_3366	1300	.	5.54656	133.562	130.039	837
chr1	180851092	180851689	SRR8861850-51_trimmed.fq.sort.sort.q10.rmdup.narrowPeak_peak_3367	879	.	4.54298	91.0148	87.944	203
chr1	180888236	180889255	SRR8861850-51_trimmed.fq.sort.sort.q10.rmdup.narrowPeak_peak_3368	188	.	4.46074	21.2026	18.8109	523
chr1	180903767	180905057	SRR8861850-51_trimmed.fq.sort.sort.q10.rmdup.narrowPeak_peak_3369	1632	.	9.39407	167.277	163.287	705
chr1	180911781	180912659	SRR8861850-51_trimmed.fq.sort.sort.q10.rmdup.narrowPeak_peak_3370	111	.	3.05898	13.4605	11.1999	413
chr1	180912969	180913423	SRR8861850-51_trimmed.fq.sort.sort.q10.rmdup.narrowPeak_peak_3371	63	.	2.52145	8.43504	6.30594	200
chr1	180913633	180913985	SRR8861850-51_trimmed.fq.sort.sort.q10.rmdup.narrowPeak_peak_3372	66	.	2.58095	8.76388	6.62285	88
chr1	180914114	180914424	SRR8861850-51_trimmed.fq.sort.sort.q10.rmdup.narrowPeak_peak_3373	55	.	2.46394	7.70333	5.59877	141
chr1	180942057	180942659	SRR8861850-51_trimmed.fq.sort.sort.q10.rmdup.narrowPeak_peak_3374	229	.	3.418	25.4442	22.9961	207
chr1	180944810	180946548	SRR8861850-51_trimmed.fq.sort.sort.q10.rmdup.narrowPeak_peak_3375	547	.	4.8396	57.5455	54.7784	1262
chr1	180953883	180954495	SRR8861850-51_trimmed.fq.sort.sort.q10.rmdup.narrowPeak_peak_3376	105	.	3.49618	12.7526	10.5067	167
chr1	181000534	181000989	SRR8861850-51_trimmed.fq.sort.sort.q10.rmdup.narrowPeak_peak_3377	112	.	3.79704	13.5533	11.2908	249
chr1	181010274	181010754	SRR8861850-51_trimmed.fq.sort.sort.q10.rmdup.narrowPeak_peak_3378	35	.	2.5227	5.56799	3.55612	103
chr1	181143564	181145446	SRR8861850-51_trimmed.fq.sort.sort.q10.rmdup.narrowPeak_peak_3379	1237	.	7.54903	127.206	123.759	1000
chr1	181150872	181151914	SRR8861850-51_trimmed.fq.sort.sort.q10.rmdup.narrowPeak_peak_3380	979	.	9.47812	101.151	97.983	478
chr1	181210612	181211770	SRR8861850-51_trimmed.fq.sort.sort.q10.rmdup.narrowPeak_peak_3381	663	.	5.78201	69.2212	66.3494	500
chr1	181211930	181212745	SRR8861850-51_trimmed.fq.sort.sort.q10.rmdup.narrowPeak_peak_3382	479	.	4.80566	50.7007	47.9953	411
chr1	181234288	181234729	SRR8861850-51_trimmed.fq.sort.sort.q10.rmdup.narrowPeak_peak_3383	31	.	2.4326	5.11731	3.13091	122
chr1	181256060	181257156	SRR8861850-51_trimmed.fq.sort.sort.q10.rmdup.narrowPeak_peak_3384	100	.	3.3457	12.2893	10.0541	643
chr1	181261751	181262459	SRR8861850-51_trimmed.fq.sort.sort.q10.rmdup.narrowPeak_peak_3385	222	.	5.2003	24.6828	22.2443	368
chr1	181288485	181289135	SRR8861850-51_trimmed.fq.sort.sort.q10.rmdup.narrowPeak_peak_3386	270	.	5.43136	29.522	27.0254	382
chr1	181289571	181289971	SRR8861850-51_trimmed.fq.sort.sort.q10.rmdup.narrowPeak_peak_3387	50	.	2.703	7.16269	5.07873	243
chr1	181337945	181338926	SRR8861850-51_trimmed.fq.sort.sort.q10.rmdup.narrowPeak_peak_3388	58	.	2.9162	8.00141	5.8878	99
chr1	181432896	181433437	SRR8861850-51_trimmed.fq.sort.sort.q10.rmdup.narrowPeak_peak_3389	69	.	3.15337	9.1089	6.95603	151
chr1	181519941	181520152	SRR8861850-51_trimmed.fq.sort.sort.q10.rmdup.narrowPeak_peak_3390	49	.	2.79299	7.00606	4.92711	124
chr1	181785251	181785789	SRR8861850-51_trimmed.fq.sort.sort.q10.rmdup.narrowPeak_peak_3391	54	.	2.88308	7.51267	5.41384	341
chr1	181789924	181790350	SRR8861850-51_trimmed.fq.sort.sort.q10.rmdup.narrowPeak_peak_3392	78	.	2.95332	10.0114	7.83354	256
chr1	181793800	181794290	SRR8861850-51_trimmed.fq.sort.sort.q10.rmdup.narrowPeak_peak_3393	55	.	2.65876	7.61613	5.51411	316
chr1	181841461	181843082	SRR8861850-51_trimmed.fq.sort.sort.q10.rmdup.narrowPeak_peak_3394	939	.	5.97805	97.0511	93.9226	506
chr1	181848040	181848271	SRR8861850-51_trimmed.fq.sort.sort.q10.rmdup.narrowPeak_peak_3395	44	.	2.49631	6.46539	4.41397	86
chr1	181848481	181849169	SRR8861850-51_trimmed.fq.sort.sort.q10.rmdup.narrowPeak_peak_3396	98	.	3.34934	12.083	9.85194	117
chr1	181853327	181853714	SRR8861850-51_trimmed.fq.sort.sort.q10.rmdup.narrowPeak_peak_3397	67	.	3.04409	8.88268	6.73839	149
chr1	181998490	181998814	SRR8861850-51_trimmed.fq.sort.sort.q10.rmdup.narrowPeak_peak_3398	43	.	2.59576	6.42775	4.37771	153
chr1	182004332	182004541	SRR8861850-51_trimmed.fq.sort.sort.q10.rmdup.narrowPeak_peak_3399	44	.	2.70289	6.51281	4.45491	101
chr1	182018369	182019744	SRR8861850-51_trimmed.fq.sort.sort.q10.rmdup.narrowPeak_peak_3400	935	.	6.54248	96.6415	93.517	670
chr1	182020450	182020781	SRR8861850-51_trimmed.fq.sort.sort.q10.rmdup.narrowPeak_peak_3401	271	.	3.57859	29.6436	27.1456	144
chr1	182081865	182082520	SRR8861850-51_trimmed.fq.sort.sort.q10.rmdup.narrowPeak_peak_3402	169	.	4.59491	19.2647	16.9012	429
chr1	182088612	182088856	SRR8861850-51_trimmed.fq.sort.sort.q10.rmdup.narrowPeak_peak_3403	30	.	2.23568	5.00588	3.03235	147
chr1	182088941	182089533	SRR8861850-51_trimmed.fq.sort.sort.q10.rmdup.narrowPeak_peak_3404	37	.	2.37195	5.80817	3.78695	132
chr1	182124650	182125637	SRR8861850-51_trimmed.fq.sort.sort.q10.rmdup.narrowPeak_peak_3405	1558	.	11.7448	159.681	155.805	362
chr1	182145342	182145752	SRR8861850-51_trimmed.fq.sort.sort.q10.rmdup.narrowPeak_peak_3406	47	.	2.65885	6.82778	4.75912	329
chr1	182226941	182227538	SRR8861850-51_trimmed.fq.sort.sort.q10.rmdup.narrowPeak_peak_3407	169	.	4.59491	19.2647	16.9012	274
chr1	182282009	182283136	SRR8861850-51_trimmed.fq.sort.sort.q10.rmdup.narrowPeak_peak_3408	881	.	8.89664	91.2431	88.1701	345
chr1	182340860	182342007	SRR8861850-51_trimmed.fq.sort.sort.q10.rmdup.narrowPeak_peak_3409	1249	.	10.3598	128.419	124.958	472
chr1	182367950	182368612	SRR8861850-51_trimmed.fq.sort.sort.q10.rmdup.narrowPeak_peak_3410	59	.	2.97318	8.03224	5.91455	184
chr1	182399117	182399580	SRR8861850-51_trimmed.fq.sort.sort.q10.rmdup.narrowPeak_peak_3411	59	.	2.97318	8.03224	5.91455	90
chr1	182408230	182409822	SRR8861850-51_trimmed.fq.sort.sort.q10.rmdup.narrowPeak_peak_3412	1729	.	8.01979	177.097	172.956	536
chr1	182460916	182461267	SRR8861850-51_trimmed.fq.sort.sort.q10.rmdup.narrowPeak_peak_3413	42	.	2.54824	6.24393	4.20063	155
chr1	182465402	182465751	SRR8861850-51_trimmed.fq.sort.sort.q10.rmdup.narrowPeak_peak_3414	37	.	2.54203	5.78147	3.7612	295
chr1	182490013	182490385	SRR8861850-51_trimmed.fq.sort.sort.q10.rmdup.narrowPeak_peak_3415	128	.	3.59268	15.143	12.8498	176
chr1	182506318	182506835	SRR8861850-51_trimmed.fq.sort.sort.q10.rmdup.narrowPeak_peak_3416	52	.	2.73481	7.28952	5.20143	329
chr1	182516803	182517813	SRR8861850-51_trimmed.fq.sort.sort.q10.rmdup.narrowPeak_peak_3417	1369	.	7.22908	140.554	136.944	390
chr1	182519999	182521040	SRR8861850-51_trimmed.fq.sort.sort.q10.rmdup.narrowPeak_peak_3418	133	.	2.55774	15.6408	13.3383	425
chr1	182538991	182539583	SRR8861850-51_trimmed.fq.sort.sort.q10.rmdup.narrowPeak_peak_3419	582	.	7.1097	61.084	58.2851	409
chr1	182541629	182542180	SRR8861850-51_trimmed.fq.sort.sort.q10.rmdup.narrowPeak_peak_3420	94	.	3.09363	11.6783	9.45728	356
chr1	182574032	182574309	SRR8861850-51_trimmed.fq.sort.sort.q10.rmdup.narrowPeak_peak_3421	103	.	3.69395	12.6162	10.373	111
chr1	182612848	182613131	SRR8861850-51_trimmed.fq.sort.sort.q10.rmdup.narrowPeak_peak_3422	58	.	2.81984	7.9733	5.86061	136
chr1	182669710	182669962	SRR8861850-51_trimmed.fq.sort.sort.q10.rmdup.narrowPeak_peak_3423	27	.	2.03639	4.74706	2.78544	182
chr1	182670293	182671671	SRR8861850-51_trimmed.fq.sort.sort.q10.rmdup.narrowPeak_peak_3424	161	.	3.58645	18.5273	16.1759	220
chr1	182679309	182679607	SRR8861850-51_trimmed.fq.sort.sort.q10.rmdup.narrowPeak_peak_3425	77	.	2.80132	9.95705	7.78049	123
chr1	182679840	182680400	SRR8861850-51_trimmed.fq.sort.sort.q10.rmdup.narrowPeak_peak_3426	168	.	3.81893	19.1862	16.8245	316
chr1	182764258	182765660	SRR8861850-51_trimmed.fq.sort.sort.q10.rmdup.narrowPeak_peak_3427	252	.	5.2309	27.7707	25.2943	919
chr1	182765781	182766221	SRR8861850-51_trimmed.fq.sort.sort.q10.rmdup.narrowPeak_peak_3428	44	.	2.58063	6.51931	4.46113	376
chr1	182784679	182784998	SRR8861850-51_trimmed.fq.sort.sort.q10.rmdup.narrowPeak_peak_3429	57	.	2.8699	7.82153	5.71338	179
chr1	182792632	182793229	SRR8861850-51_trimmed.fq.sort.sort.q10.rmdup.narrowPeak_peak_3430	93	.	3.39542	11.612	9.39235	249
chr1	182868945	182869171	SRR8861850-51_trimmed.fq.sort.sort.q10.rmdup.narrowPeak_peak_3431	51	.	2.73022	7.27126	5.18377	165
chr1	182886558	182886975	SRR8861850-51_trimmed.fq.sort.sort.q10.rmdup.narrowPeak_peak_3432	80	.	3.12951	10.238	8.05262	179
chr1	182887135	182887591	SRR8861850-51_trimmed.fq.sort.sort.q10.rmdup.narrowPeak_peak_3433	57	.	2.79241	7.85993	5.75064	140
chr1	182954444	182955204	SRR8861850-51_trimmed.fq.sort.sort.q10.rmdup.narrowPeak_peak_3434	333	.	6.42244	35.9462	33.3804	432
chr1	182959573	182959809	SRR8861850-51_trimmed.fq.sort.sort.q10.rmdup.narrowPeak_peak_3435	31	.	2.34843	5.08009	3.10311	58
chr1	182980929	182981454	SRR8861850-51_trimmed.fq.sort.sort.q10.rmdup.narrowPeak_peak_3436	131	.	3.18051	15.4464	13.1472	360
chr1	182983113	182983754	SRR8861850-51_trimmed.fq.sort.sort.q10.rmdup.narrowPeak_peak_3437	764	.	6.90359	79.3664	76.4035	239
chr1	182986674	182986963	SRR8861850-51_trimmed.fq.sort.sort.q10.rmdup.narrowPeak_peak_3438	57	.	2.38784	7.81594	5.70795	182
chr1	182991222	182991482	SRR8861850-51_trimmed.fq.sort.sort.q10.rmdup.narrowPeak_peak_3439	91	.	3.51376	11.4032	9.188	131
chr1	183038522	183038771	SRR8861850-51_trimmed.fq.sort.sort.q10.rmdup.narrowPeak_peak_3440	39	.	2.61279	6.03331	3.99775	79
chr1	183040025	183040742	SRR8861850-51_trimmed.fq.sort.sort.q10.rmdup.narrowPeak_peak_3441	60	.	2.87155	8.18576	6.06369	460
chr1	183043491	183043771	SRR8861850-51_trimmed.fq.sort.sort.q10.rmdup.narrowPeak_peak_3442	57	.	2.55946	7.91009	5.79934	123
chr1	183059872	183060186	SRR8861850-51_trimmed.fq.sort.sort.q10.rmdup.narrowPeak_peak_3443	74	.	3.24347	9.6653	7.49583	171
chr1	183060419	183060661	SRR8861850-51_trimmed.fq.sort.sort.q10.rmdup.narrowPeak_peak_3444	54	.	2.88308	7.51267	5.41384	89
chr1	183072189	183072927	SRR8861850-51_trimmed.fq.sort.sort.q10.rmdup.narrowPeak_peak_3445	74	.	3.11948	9.58653	7.42133	464
chr1	183081761	183082077	SRR8861850-51_trimmed.fq.sort.sort.q10.rmdup.narrowPeak_peak_3446	57	.	2.27479	7.86206	5.75266	112
chr1	183082512	183082736	SRR8861850-51_trimmed.fq.sort.sort.q10.rmdup.narrowPeak_peak_3447	62	.	2.25898	8.33426	6.208	161
chr1	183083762	183083993	SRR8861850-51_trimmed.fq.sort.sort.q10.rmdup.narrowPeak_peak_3448	46	.	2.06479	6.67721	4.61367	49
chr1	183084424	183084702	SRR8861850-51_trimmed.fq.sort.sort.q10.rmdup.narrowPeak_peak_3449	50	.	2.1106	7.08765	5.00615	149
chr1	183086676	183087159	SRR8861850-51_trimmed.fq.sort.sort.q10.rmdup.narrowPeak_peak_3450	36	.	1.97801	5.66156	3.64606	195
chr1	183087411	183087723	SRR8861850-51_trimmed.fq.sort.sort.q10.rmdup.narrowPeak_peak_3451	28	.	1.89797	4.77618	2.81316	60
chr1	183101422	183103368	SRR8861850-51_trimmed.fq.sort.sort.q10.rmdup.narrowPeak_peak_3452	261	.	3.93651	28.6122	26.1259	1079
chr1	183107502	183108427	SRR8861850-51_trimmed.fq.sort.sort.q10.rmdup.narrowPeak_peak_3453	73	.	2.68296	9.48063	7.31818	263
chr1	183117324	183118023	SRR8861850-51_trimmed.fq.sort.sort.q10.rmdup.narrowPeak_peak_3454	95	.	2.64945	11.7877	9.5643	533
chr1	183121083	183121336	SRR8861850-51_trimmed.fq.sort.sort.q10.rmdup.narrowPeak_peak_3455	47	.	2.20524	6.86335	4.79349	193
chr1	183126585	183127288	SRR8861850-51_trimmed.fq.sort.sort.q10.rmdup.narrowPeak_peak_3456	68	.	2.38854	8.97979	6.8329	544
chr1	183127632	183128322	SRR8861850-51_trimmed.fq.sort.sort.q10.rmdup.narrowPeak_peak_3457	323	.	4.26764	34.9107	32.3559	380
chr1	183133922	183134653	SRR8861850-51_trimmed.fq.sort.sort.q10.rmdup.narrowPeak_peak_3458	134	.	3.15884	15.7137	13.4099	431
chr1	183140293	183141568	SRR8861850-51_trimmed.fq.sort.sort.q10.rmdup.narrowPeak_peak_3459	186	.	3.56505	21.0516	18.6619	689
chr1	183146132	183148047	SRR8861850-51_trimmed.fq.sort.sort.q10.rmdup.narrowPeak_peak_3460	461	.	4.38467	48.8817	46.1926	277
chr1	183163887	183164585	SRR8861850-51_trimmed.fq.sort.sort.q10.rmdup.narrowPeak_peak_3461	239	.	3.35855	26.427	23.9668	165
chr1	183167641	183168681	SRR8861850-51_trimmed.fq.sort.sort.q10.rmdup.narrowPeak_peak_3462	145	.	2.80918	16.8594	14.5352	170
chr1	183176691	183177065	SRR8861850-51_trimmed.fq.sort.sort.q10.rmdup.narrowPeak_peak_3463	101	.	2.98096	12.411	10.1734	173
chr1	183180781	183181050	SRR8861850-51_trimmed.fq.sort.sort.q10.rmdup.narrowPeak_peak_3464	72	.	2.51622	9.40224	7.24178	160
chr1	183188818	183189273	SRR8861850-51_trimmed.fq.sort.sort.q10.rmdup.narrowPeak_peak_3465	221	.	3.45106	24.6063	22.1688	177
chr1	183189410	183190564	SRR8861850-51_trimmed.fq.sort.sort.q10.rmdup.narrowPeak_peak_3466	118	.	2.74174	14.0924	11.8189	279
chr1	183196268	183196488	SRR8861850-51_trimmed.fq.sort.sort.q10.rmdup.narrowPeak_peak_3467	40	.	2.31366	6.05115	4.01489	69
chr1	183220768	183221830	SRR8861850-51_trimmed.fq.sort.sort.q10.rmdup.narrowPeak_peak_3468	1927	.	11.347	197.254	192.76	620
chr1	183235911	183236275	SRR8861850-51_trimmed.fq.sort.sort.q10.rmdup.narrowPeak_peak_3469	59	.	2.97318	8.03224	5.91455	172
chr1	183266095	183266731	SRR8861850-51_trimmed.fq.sort.sort.q10.rmdup.narrowPeak_peak_3470	84	.	3.32124	10.6273	8.43284	505
chr1	183296504	183297381	SRR8861850-51_trimmed.fq.sort.sort.q10.rmdup.narrowPeak_peak_3471	1044	.	5.50938	107.635	104.402	659
chr1	183307575	183307817	SRR8861850-51_trimmed.fq.sort.sort.q10.rmdup.narrowPeak_peak_3474	44	.	2.70289	6.51281	4.45491	72
chr1	183344918	183346217	SRR8861850-51_trimmed.fq.sort.sort.q10.rmdup.narrowPeak_peak_3475	741	.	7.36223	77.0426	74.1008	812
chr1	183368831	183370244	SRR8861850-51_trimmed.fq.sort.sort.q10.rmdup.narrowPeak_peak_3476	901	.	7.90631	93.2238	90.1321	548
chr1	183388436	183389748	SRR8861850-51_trimmed.fq.sort.sort.q10.rmdup.narrowPeak_peak_3477	482	.	7.36885	50.9719	48.264	685
chr1	183397149	183397498	SRR8861850-51_trimmed.fq.sort.sort.q10.rmdup.narrowPeak_peak_3478	59	.	2.97318	8.03224	5.91455	155
chr1	183505632	183505841	SRR8861850-51_trimmed.fq.sort.sort.q10.rmdup.narrowPeak_peak_3479	31	.	2.4326	5.11731	3.13091	167
chr1	183546996	183547306	SRR8861850-51_trimmed.fq.sort.sort.q10.rmdup.narrowPeak_peak_3480	35	.	2.5227	5.56799	3.55612	121
chr1	183548222	183548556	SRR8861850-51_trimmed.fq.sort.sort.q10.rmdup.narrowPeak_peak_3481	35	.	2.5227	5.56799	3.55612	196
chr1	183611624	183612186	SRR8861850-51_trimmed.fq.sort.sort.q10.rmdup.narrowPeak_peak_3482	72	.	3.16723	9.36888	7.20926	175
chr1	183612607	183613175	SRR8861850-51_trimmed.fq.sort.sort.q10.rmdup.narrowPeak_peak_3483	44	.	2.70289	6.51281	4.45491	171
chr1	183643734	183644106	SRR8861850-51_trimmed.fq.sort.sort.q10.rmdup.narrowPeak_peak_3484	74	.	3.24347	9.6653	7.49583	222
chr1	184033123	184034193	SRR8861850-51_trimmed.fq.sort.sort.q10.rmdup.narrowPeak_peak_3485	1149	.	7.6893	118.288	114.944	356
chr1	184034432	184034793	SRR8861850-51_trimmed.fq.sort.sort.q10.rmdup.narrowPeak_peak_3486	258	.	3.59562	28.3565	25.8732	168
chr1	184041560	184042065	SRR8861850-51_trimmed.fq.sort.sort.q10.rmdup.narrowPeak_peak_3487	76	.	2.73619	9.77342	7.60135	244
chr1	184042477	184042717	SRR8861850-51_trimmed.fq.sort.sort.q10.rmdup.narrowPeak_peak_3488	46	.	2.33308	6.75952	4.69315	127
chr1	184045494	184046319	SRR8861850-51_trimmed.fq.sort.sort.q10.rmdup.narrowPeak_peak_3489	143	.	3.44558	16.6958	14.3742	274
chr1	184117473	184117935	SRR8861850-51_trimmed.fq.sort.sort.q10.rmdup.narrowPeak_peak_3490	44	.	2.70289	6.51281	4.45491	369
chr1	184243952	184245440	SRR8861850-51_trimmed.fq.sort.sort.q10.rmdup.narrowPeak_peak_3491	151	.	4.19387	17.5012	15.1662	882
chr1	184265952	184267291	SRR8861850-51_trimmed.fq.sort.sort.q10.rmdup.narrowPeak_peak_3492	114	.	3.59322	13.6766	11.4119	170
chr1	184304018	184304278	SRR8861850-51_trimmed.fq.sort.sort.q10.rmdup.narrowPeak_peak_3493	50	.	2.58124	7.12129	5.03865	76
chr1	184305060	184305350	SRR8861850-51_trimmed.fq.sort.sort.q10.rmdup.narrowPeak_peak_3494	59	.	2.72474	8.07106	5.95223	167
chr1	184308202	184308411	SRR8861850-51_trimmed.fq.sort.sort.q10.rmdup.narrowPeak_peak_3495	26	.	2.21003	4.56839	2.62449	32
chr1	184320637	184320888	SRR8861850-51_trimmed.fq.sort.sort.q10.rmdup.narrowPeak_peak_3496	46	.	2.72233	6.74699	4.68104	127
chr1	184321029	184321272	SRR8861850-51_trimmed.fq.sort.sort.q10.rmdup.narrowPeak_peak_3497	73	.	3.15654	9.53303	7.36922	47
chr1	184333899	184334738	SRR8861850-51_trimmed.fq.sort.sort.q10.rmdup.narrowPeak_peak_3498	62	.	2.54434	8.41646	6.28791	170
chr1	184334932	184336378	SRR8861850-51_trimmed.fq.sort.sort.q10.rmdup.narrowPeak_peak_3499	172	.	3.75447	19.5806	17.2126	147
chr1	184341458	184342120	SRR8861850-51_trimmed.fq.sort.sort.q10.rmdup.narrowPeak_peak_3500	146	.	3.95092	16.9313	14.606	356
chr1	184353492	184353732	SRR8861850-51_trimmed.fq.sort.sort.q10.rmdup.narrowPeak_peak_3501	69	.	3.15337	9.1089	6.95603	84
chr1	184354296	184354657	SRR8861850-51_trimmed.fq.sort.sort.q10.rmdup.narrowPeak_peak_3502	44	.	2.70289	6.51281	4.45491	241
chr1	184441088	184441621	SRR8861850-51_trimmed.fq.sort.sort.q10.rmdup.narrowPeak_peak_3503	103	.	3.69395	12.6162	10.373	151
chr1	184504143	184504665	SRR8861850-51_trimmed.fq.sort.sort.q10.rmdup.narrowPeak_peak_3504	49	.	2.79299	7.00606	4.92711	252
chr1	184595107	184595354	SRR8861850-51_trimmed.fq.sort.sort.q10.rmdup.narrowPeak_peak_3505	39	.	2.61279	6.03331	3.99775	136
chr1	184731435	184732427	SRR8861850-51_trimmed.fq.sort.sort.q10.rmdup.narrowPeak_peak_3506	254	.	4.80516	27.9621	25.4836	672
chr1	184822870	184823158	SRR8861850-51_trimmed.fq.sort.sort.q10.rmdup.narrowPeak_peak_3507	69	.	3.15337	9.1089	6.95603	98
chr1	184829380	184829800	SRR8861850-51_trimmed.fq.sort.sort.q10.rmdup.narrowPeak_peak_3508	91	.	3.51376	11.4032	9.188	278
chr1	184845073	184845936	SRR8861850-51_trimmed.fq.sort.sort.q10.rmdup.narrowPeak_peak_3509	706	.	8.96416	73.5706	70.6598	591
chr1	184864185	184864403	SRR8861850-51_trimmed.fq.sort.sort.q10.rmdup.narrowPeak_peak_3510	62	.	2.91529	8.36418	6.23706	105
chr1	184878989	184879444	SRR8861850-51_trimmed.fq.sort.sort.q10.rmdup.narrowPeak_peak_3511	112	.	3.79005	13.5243	11.2625	164
chr1	184882472	184883010	SRR8861850-51_trimmed.fq.sort.sort.q10.rmdup.narrowPeak_peak_3512	64	.	3.06328	8.56443	6.42877	112
chr1	184924022	184924233	SRR8861850-51_trimmed.fq.sort.sort.q10.rmdup.narrowPeak_peak_3513	39	.	2.61279	6.03331	3.99775	66
chr1	184935801	184936147	SRR8861850-51_trimmed.fq.sort.sort.q10.rmdup.narrowPeak_peak_3514	53	.	2.72811	7.42761	5.33516	162
chr1	184999073	184999538	SRR8861850-51_trimmed.fq.sort.sort.q10.rmdup.narrowPeak_peak_3515	916	.	11.8026	94.7177	91.6116	275
chr1	185000097	185000314	SRR8861850-51_trimmed.fq.sort.sort.q10.rmdup.narrowPeak_peak_3516	44	.	2.70289	6.51281	4.45491	44
chr1	185203196	185204734	SRR8861850-51_trimmed.fq.sort.sort.q10.rmdup.narrowPeak_peak_3517	649	.	6.48254	67.8564	64.9969	1055
chr1	185209372	185210555	SRR8861850-51_trimmed.fq.sort.sort.q10.rmdup.narrowPeak_peak_3518	257	.	4.78567	28.1874	25.7063	726
chr1	185229705	185230288	SRR8861850-51_trimmed.fq.sort.sort.q10.rmdup.narrowPeak_peak_3519	68	.	2.92551	8.95787	6.81155	380
chr1	185247322	185248335	SRR8861850-51_trimmed.fq.sort.sort.q10.rmdup.narrowPeak_peak_3520	386	.	4.7686	41.2223	38.6041	591
chr1	185298407	185298686	SRR8861850-51_trimmed.fq.sort.sort.q10.rmdup.narrowPeak_peak_3521	22	.	2.15366	4.14695	2.23576	17
chr1	185328670	185329450	SRR8861850-51_trimmed.fq.sort.sort.q10.rmdup.narrowPeak_peak_3522	993	.	6.8452	102.566	99.3839	490
chr1	185331831	185332734	SRR8861850-51_trimmed.fq.sort.sort.q10.rmdup.narrowPeak_peak_3523	523	.	4.96169	55.1307	52.3853	514
chr1	185362371	185363801	SRR8861850-51_trimmed.fq.sort.sort.q10.rmdup.narrowPeak_peak_3524	1585	.	8.3568	162.423	158.507	382
chr1	185472193	185472414	SRR8861850-51_trimmed.fq.sort.sort.q10.rmdup.narrowPeak_peak_3525	59	.	2.76384	8.07775	5.9587	68
chr1	185481648	185482860	SRR8861850-51_trimmed.fq.sort.sort.q10.rmdup.narrowPeak_peak_3526	1249	.	9.43595	128.441	124.98	497
chr1	185517266	185517700	SRR8861850-51_trimmed.fq.sort.sort.q10.rmdup.narrowPeak_peak_3527	197	.	4.9553	22.1679	19.7624	235
chr1	185519963	185520320	SRR8861850-51_trimmed.fq.sort.sort.q10.rmdup.narrowPeak_peak_3528	66	.	2.81514	8.82001	6.6774	184
chr1	185523905	185524567	SRR8861850-51_trimmed.fq.sort.sort.q10.rmdup.narrowPeak_peak_3529	191	.	4.47274	21.5774	19.1802	246
chr1	185533632	185534567	SRR8861850-51_trimmed.fq.sort.sort.q10.rmdup.narrowPeak_peak_3530	322	.	4.39642	34.8085	32.2547	657
chr1	185534765	185535537	SRR8861850-51_trimmed.fq.sort.sort.q10.rmdup.narrowPeak_peak_3531	273	.	4.05749	29.9002	27.3994	436
chr1	185546499	185547022	SRR8861850-51_trimmed.fq.sort.sort.q10.rmdup.narrowPeak_peak_3532	423	.	5.90885	45.0187	42.365	264
chr1	185550815	185551174	SRR8861850-51_trimmed.fq.sort.sort.q10.rmdup.narrowPeak_peak_3533	45	.	2.36111	6.65071	4.58813	181
chr1	185559236	185560554	SRR8861850-51_trimmed.fq.sort.sort.q10.rmdup.narrowPeak_peak_3534	114	.	3.45292	13.72	11.4545	273
chr1	185589885	185590098	SRR8861850-51_trimmed.fq.sort.sort.q10.rmdup.narrowPeak_peak_3535	31	.	2.4326	5.11731	3.13091	101
chr1	185638541	185638780	SRR8861850-51_trimmed.fq.sort.sort.q10.rmdup.narrowPeak_peak_3536	44	.	2.70289	6.51281	4.45491	56
chr1	185672555	185673149	SRR8861850-51_trimmed.fq.sort.sort.q10.rmdup.narrowPeak_peak_3537	180	.	3.80417	20.4117	18.0314	208
chr1	185682373	185682878	SRR8861850-51_trimmed.fq.sort.sort.q10.rmdup.narrowPeak_peak_3538	119	.	3.82539	14.1995	11.9241	242
chr1	185754728	185754979	SRR8861850-51_trimmed.fq.sort.sort.q10.rmdup.narrowPeak_peak_3539	73	.	3.19662	9.48356	7.32105	134
chr1	185755059	185755331	SRR8861850-51_trimmed.fq.sort.sort.q10.rmdup.narrowPeak_peak_3540	42	.	2.654	6.33636	4.28969	147
chr1	185755441	185755899	SRR8861850-51_trimmed.fq.sort.sort.q10.rmdup.narrowPeak_peak_3541	37	.	2.5467	5.79815	3.77721	407
chr1	185806720	185807301	SRR8861850-51_trimmed.fq.sort.sort.q10.rmdup.narrowPeak_peak_3542	83	.	3.3036	10.5551	8.36226	403
chr1	185807391	185807876	SRR8861850-51_trimmed.fq.sort.sort.q10.rmdup.narrowPeak_peak_3543	67	.	3.00135	8.90314	6.75834	168
chr1	185833465	185834169	SRR8861850-51_trimmed.fq.sort.sort.q10.rmdup.narrowPeak_peak_3544	62	.	2.66213	8.42014	6.29135	433
chr1	185836636	185837182	SRR8861850-51_trimmed.fq.sort.sort.q10.rmdup.narrowPeak_peak_3545	42	.	2.35562	6.24526	4.2019	423
chr1	185851681	185852117	SRR8861850-51_trimmed.fq.sort.sort.q10.rmdup.narrowPeak_peak_3546	82	.	3.28615	10.4834	8.29228	265
chr1	185898554	185899248	SRR8861850-51_trimmed.fq.sort.sort.q10.rmdup.narrowPeak_peak_3547	169	.	4.59491	19.2647	16.9012	308
chr1	185915423	185915708	SRR8861850-51_trimmed.fq.sort.sort.q10.rmdup.narrowPeak_peak_3548	59	.	2.97318	8.03224	5.91455	147
chr1	185927485	185927694	SRR8861850-51_trimmed.fq.sort.sort.q10.rmdup.narrowPeak_peak_3549	54	.	2.88308	7.51267	5.41384	81
chr1	185957960	185958617	SRR8861850-51_trimmed.fq.sort.sort.q10.rmdup.narrowPeak_peak_3550	78	.	3.2246	10.0168	7.83884	532
chr1	185962965	185963224	SRR8861850-51_trimmed.fq.sort.sort.q10.rmdup.narrowPeak_peak_3551	97	.	3.31836	11.9398	9.71321	166
chr1	185973412	185973644	SRR8861850-51_trimmed.fq.sort.sort.q10.rmdup.narrowPeak_peak_3552	40	.	2.51063	6.09761	4.05968	99
chr1	185973782	185974101	SRR8861850-51_trimmed.fq.sort.sort.q10.rmdup.narrowPeak_peak_3553	201	.	4.66915	22.5495	20.1391	165
chr1	185974689	185975700	SRR8861850-51_trimmed.fq.sort.sort.q10.rmdup.narrowPeak_peak_3554	230	.	4.98854	25.4843	23.0358	803
chr1	185989000	185989553	SRR8861850-51_trimmed.fq.sort.sort.q10.rmdup.narrowPeak_peak_3555	35	.	2.5227	5.56799	3.55612	172
chr1	186041505	186041792	SRR8861850-51_trimmed.fq.sort.sort.q10.rmdup.narrowPeak_peak_3556	42	.	2.28947	6.29616	4.25092	113
chr1	186043658	186044201	SRR8861850-51_trimmed.fq.sort.sort.q10.rmdup.narrowPeak_peak_3557	54	.	2.43883	7.57049	5.46986	195
chr1	186044312	186044716	SRR8861850-51_trimmed.fq.sort.sort.q10.rmdup.narrowPeak_peak_3558	186	.	3.82626	21.0791	18.6891	188
chr1	186053565	186054646	SRR8861850-51_trimmed.fq.sort.sort.q10.rmdup.narrowPeak_peak_3559	231	.	4.56084	25.5585	23.109	310
chr1	186096013	186096346	SRR8861850-51_trimmed.fq.sort.sort.q10.rmdup.narrowPeak_peak_3560	121	.	3.65274	14.4499	12.17	172
chr1	186102137	186102351	SRR8861850-51_trimmed.fq.sort.sort.q10.rmdup.narrowPeak_peak_3561	44	.	2.70289	6.51281	4.45491	50
chr1	186116592	186117495	SRR8861850-51_trimmed.fq.sort.sort.q10.rmdup.narrowPeak_peak_3562	1683	.	11.8194	172.446	168.378	496
chr1	186145569	186145798	SRR8861850-51_trimmed.fq.sort.sort.q10.rmdup.narrowPeak_peak_3563	49	.	2.79299	7.00606	4.92711	71
chr1	186163325	186163682	SRR8861850-51_trimmed.fq.sort.sort.q10.rmdup.narrowPeak_peak_3564	116	.	3.87414	13.8704	11.6009	200
chr1	186182432	186183583	SRR8861850-51_trimmed.fq.sort.sort.q10.rmdup.narrowPeak_peak_3565	190	.	4.21299	21.431	19.0357	760
chr1	186237576	186237817	SRR8861850-51_trimmed.fq.sort.sort.q10.rmdup.narrowPeak_peak_3566	99	.	3.36504	12.1553	9.92286	80
chr1	186237942	186238912	SRR8861850-51_trimmed.fq.sort.sort.q10.rmdup.narrowPeak_peak_3567	75	.	2.97341	9.73109	7.56001	614
chr1	186255804	186256269	SRR8861850-51_trimmed.fq.sort.sort.q10.rmdup.narrowPeak_peak_3568	75	.	3.00487	9.68413	7.51422	311
chr1	186264747	186265066	SRR8861850-51_trimmed.fq.sort.sort.q10.rmdup.narrowPeak_peak_3569	38	.	2.50192	5.92166	3.89593	122
chr1	186312600	186313012	SRR8861850-51_trimmed.fq.sort.sort.q10.rmdup.narrowPeak_peak_3570	27	.	2.3425	4.68172	2.72316	83
chr1	186338264	186338677	SRR8861850-51_trimmed.fq.sort.sort.q10.rmdup.narrowPeak_peak_3571	109	.	3.78405	13.2382	10.9818	205
chr1	186339014	186339225	SRR8861850-51_trimmed.fq.sort.sort.q10.rmdup.narrowPeak_peak_3572	49	.	2.79299	7.00606	4.92711	77
chr1	186380036	186380716	SRR8861850-51_trimmed.fq.sort.sort.q10.rmdup.narrowPeak_peak_3573	381	.	6.58465	40.7547	38.1411	344
chr1	186397580	186397843	SRR8861850-51_trimmed.fq.sort.sort.q10.rmdup.narrowPeak_peak_3574	54	.	2.88308	7.51267	5.41384	135
chr1	186413119	186413574	SRR8861850-51_trimmed.fq.sort.sort.q10.rmdup.narrowPeak_peak_3575	53	.	2.76268	7.40014	5.30855	154
chr1	186413767	186414103	SRR8861850-51_trimmed.fq.sort.sort.q10.rmdup.narrowPeak_peak_3576	48	.	2.69515	6.96979	4.8963	166
chr1	186448864	186449304	SRR8861850-51_trimmed.fq.sort.sort.q10.rmdup.narrowPeak_peak_3577	58	.	2.96323	7.99498	5.88156	190
chr1	186454153	186454569	SRR8861850-51_trimmed.fq.sort.sort.q10.rmdup.narrowPeak_peak_3578	39	.	2.61279	6.03331	3.99775	81
chr1	186486044	186486265	SRR8861850-51_trimmed.fq.sort.sort.q10.rmdup.narrowPeak_peak_3579	23	.	2.25241	4.26173	2.33338	70
chr1	186501684	186501927	SRR8861850-51_trimmed.fq.sort.sort.q10.rmdup.narrowPeak_peak_3580	30	.	2.40192	5.01214	3.03821	106
chr1	186506709	186507143	SRR8861850-51_trimmed.fq.sort.sort.q10.rmdup.narrowPeak_peak_3581	125	.	3.35934	14.8189	12.5314	282
chr1	186507998	186509004	SRR8861850-51_trimmed.fq.sort.sort.q10.rmdup.narrowPeak_peak_3582	210	.	4.262	23.497	21.074	776
chr1	186546331	186547441	SRR8861850-51_trimmed.fq.sort.sort.q10.rmdup.narrowPeak_peak_3583	315	.	5.63885	34.1018	31.5552	298
chr1	186585599	186585858	SRR8861850-51_trimmed.fq.sort.sort.q10.rmdup.narrowPeak_peak_3584	57	.	2.8699	7.82153	5.71338	86
chr1	186600963	186602201	SRR8861850-51_trimmed.fq.sort.sort.q10.rmdup.narrowPeak_peak_3585	134	.	4.0022	15.7843	13.4794	637
chr1	186610113	186610440	SRR8861850-51_trimmed.fq.sort.sort.q10.rmdup.narrowPeak_peak_3586	109	.	3.78405	13.2382	10.9818	163
chr1	186624666	186624918	SRR8861850-51_trimmed.fq.sort.sort.q10.rmdup.narrowPeak_peak_3587	31	.	2.4326	5.11731	3.13091	176
chr1	186631352	186631796	SRR8861850-51_trimmed.fq.sort.sort.q10.rmdup.narrowPeak_peak_3588	64	.	2.92208	8.57556	6.43956	268
chr1	186632462	186632995	SRR8861850-51_trimmed.fq.sort.sort.q10.rmdup.narrowPeak_peak_3589	99	.	3.41848	12.1706	9.9378	346
chr1	186641381	186641663	SRR8861850-51_trimmed.fq.sort.sort.q10.rmdup.narrowPeak_peak_3590	58	.	2.77984	7.97766	5.86477	59
chr1	186658811	186659462	SRR8861850-51_trimmed.fq.sort.sort.q10.rmdup.narrowPeak_peak_3591	77	.	2.9738	9.92141	7.74569	456
chr1	186703574	186704812	SRR8861850-51_trimmed.fq.sort.sort.q10.rmdup.narrowPeak_peak_3592	716	.	4.79182	74.5443	71.6248	834
chr1	186705111	186705991	SRR8861850-51_trimmed.fq.sort.sort.q10.rmdup.narrowPeak_peak_3593	516	.	4.09054	54.3997	51.6609	497
chr1	186726977	186727238	SRR8861850-51_trimmed.fq.sort.sort.q10.rmdup.narrowPeak_peak_3594	43	.	2.52276	6.43288	4.38269	127
chr1	186741279	186741661	SRR8861850-51_trimmed.fq.sort.sort.q10.rmdup.narrowPeak_peak_3595	32	.	2.40542	5.2884	3.29469	345
chr1	186748684	186749998	SRR8861850-51_trimmed.fq.sort.sort.q10.rmdup.narrowPeak_peak_3596	2241	.	12.5762	229.287	224.144	865
chr1	186926546	186926767	SRR8861850-51_trimmed.fq.sort.sort.q10.rmdup.narrowPeak_peak_3597	39	.	2.61279	6.03331	3.99775	109
chr1	187044584	187044793	SRR8861850-51_trimmed.fq.sort.sort.q10.rmdup.narrowPeak_peak_3598	35	.	2.5227	5.56799	3.55612	131
chr1	187215112	187216092	SRR8861850-51_trimmed.fq.sort.sort.q10.rmdup.narrowPeak_peak_3599	2348	.	13.6601	240.328	234.881	307
chr1	187300526	187301092	SRR8861850-51_trimmed.fq.sort.sort.q10.rmdup.narrowPeak_peak_3600	109	.	3.78405	13.2382	10.9818	206
chr1	187338261	187338532	SRR8861850-51_trimmed.fq.sort.sort.q10.rmdup.narrowPeak_peak_3601	80	.	3.33356	10.2333	8.04803	159
chr1	187508619	187508828	SRR8861850-51_trimmed.fq.sort.sort.q10.rmdup.narrowPeak_peak_3602	74	.	3.24347	9.6653	7.49583	81
chr1	187556013	187556714	SRR8861850-51_trimmed.fq.sort.sort.q10.rmdup.narrowPeak_peak_3603	135	.	4.14443	15.825	13.5184	311
chr1	187662065	187662677	SRR8861850-51_trimmed.fq.sort.sort.q10.rmdup.narrowPeak_peak_3604	109	.	3.72149	13.2389	10.9824	409
chr1	187736556	187736861	SRR8861850-51_trimmed.fq.sort.sort.q10.rmdup.narrowPeak_peak_3605	54	.	2.88308	7.51267	5.41384	139
chr1	187784862	187785349	SRR8861850-51_trimmed.fq.sort.sort.q10.rmdup.narrowPeak_peak_3606	133	.	3.80183	15.674	13.3709	270
chr1	187787425	187787720	SRR8861850-51_trimmed.fq.sort.sort.q10.rmdup.narrowPeak_peak_3607	80	.	3.12452	10.2161	8.03322	156
chr1	187795699	187796061	SRR8861850-51_trimmed.fq.sort.sort.q10.rmdup.narrowPeak_peak_3608	74	.	3.23261	9.62331	7.45718	177
chr1	187806825	187807519	SRR8861850-51_trimmed.fq.sort.sort.q10.rmdup.narrowPeak_peak_3609	175	.	3.84712	19.8835	17.5112	545
chr1	187807636	187808745	SRR8861850-51_trimmed.fq.sort.sort.q10.rmdup.narrowPeak_peak_3610	229	.	4.37202	25.3773	22.93	144
chr1	188660355	188661254	SRR8861850-51_trimmed.fq.sort.sort.q10.rmdup.narrowPeak_peak_3611	235	.	5.40578	25.9706	23.5158	448
chr1	188725819	188726042	SRR8861850-51_trimmed.fq.sort.sort.q10.rmdup.narrowPeak_peak_3612	42	.	2.64422	6.30093	4.25555	41
chr1	188727376	188727618	SRR8861850-51_trimmed.fq.sort.sort.q10.rmdup.narrowPeak_peak_3613	58	.	2.94664	7.93273	5.82121	160
chr1	188773379	188773720	SRR8861850-51_trimmed.fq.sort.sort.q10.rmdup.narrowPeak_peak_3614	59	.	2.97318	8.03224	5.91455	165
chr1	188809452	188809725	SRR8861850-51_trimmed.fq.sort.sort.q10.rmdup.narrowPeak_peak_3615	59	.	2.97318	8.03224	5.91455	72
chr1	188829849	188830337	SRR8861850-51_trimmed.fq.sort.sort.q10.rmdup.narrowPeak_peak_3616	63	.	2.95024	8.5059	6.37471	409
chr1	188830563	188830984	SRR8861850-51_trimmed.fq.sort.sort.q10.rmdup.narrowPeak_peak_3617	355	.	6.32253	38.0964	35.5091	228
chr1	188885120	188885679	SRR8861850-51_trimmed.fq.sort.sort.q10.rmdup.narrowPeak_peak_3618	298	.	6.12655	32.4203	29.8915	259
chr1	188968220	188968477	SRR8861850-51_trimmed.fq.sort.sort.q10.rmdup.narrowPeak_peak_3619	31	.	2.4326	5.11731	3.13091	190
chr1	189007128	189008040	SRR8861850-51_trimmed.fq.sort.sort.q10.rmdup.narrowPeak_peak_3620	1823	.	12.1132	186.632	182.329	606
chr1	189013196	189013415	SRR8861850-51_trimmed.fq.sort.sort.q10.rmdup.narrowPeak_peak_3621	59	.	2.97318	8.03224	5.91455	107
chr1	189081043	189081252	SRR8861850-51_trimmed.fq.sort.sort.q10.rmdup.narrowPeak_peak_3622	59	.	2.97318	8.03224	5.91455	67
chr1	189091585	189091976	SRR8861850-51_trimmed.fq.sort.sort.q10.rmdup.narrowPeak_peak_3623	49	.	2.79299	7.00606	4.92711	158
chr1	189495923	189496156	SRR8861850-51_trimmed.fq.sort.sort.q10.rmdup.narrowPeak_peak_3624	44	.	2.70289	6.51281	4.45491	96
chr1	189618593	189619187	SRR8861850-51_trimmed.fq.sort.sort.q10.rmdup.narrowPeak_peak_3625	87	.	3.10763	10.9465	8.74292	215
chr1	189619269	189619675	SRR8861850-51_trimmed.fq.sort.sort.q10.rmdup.narrowPeak_peak_3626	153	.	3.92966	17.6471	15.3098	161
chr1	189644818	189645028	SRR8861850-51_trimmed.fq.sort.sort.q10.rmdup.narrowPeak_peak_3627	39	.	2.61279	6.03331	3.99775	144
chr1	189687266	189689030	SRR8861850-51_trimmed.fq.sort.sort.q10.rmdup.narrowPeak_peak_3628	1070	.	7.79878	110.282	107.022	575
chr1	189689113	189689422	SRR8861850-51_trimmed.fq.sort.sort.q10.rmdup.narrowPeak_peak_3629	71	.	2.36028	9.29244	7.13479	158
chr1	189706713	189707027	SRR8861850-51_trimmed.fq.sort.sort.q10.rmdup.narrowPeak_peak_3630	51	.	2.65469	7.28363	5.19574	180
chr1	189707512	189707949	SRR8861850-51_trimmed.fq.sort.sort.q10.rmdup.narrowPeak_peak_3631	105	.	3.50757	12.8039	10.557	300
chr1	189727197	189728101	SRR8861850-51_trimmed.fq.sort.sort.q10.rmdup.narrowPeak_peak_3632	1523	.	6.80323	156.224	152.399	631
chr1	189728291	189729017	SRR8861850-51_trimmed.fq.sort.sort.q10.rmdup.narrowPeak_peak_3633	986	.	5.39506	101.786	98.6113	188
chr1	189744941	189745433	SRR8861850-51_trimmed.fq.sort.sort.q10.rmdup.narrowPeak_peak_3634	73	.	3.04485	9.47219	7.30997	286
chr1	189746822	189747179	SRR8861850-51_trimmed.fq.sort.sort.q10.rmdup.narrowPeak_peak_3635	40	.	2.54048	6.06792	4.03106	161
chr1	189756391	189756620	SRR8861850-51_trimmed.fq.sort.sort.q10.rmdup.narrowPeak_peak_3636	57	.	2.64403	7.86301	5.75355	63
chr1	189761958	189762363	SRR8861850-51_trimmed.fq.sort.sort.q10.rmdup.narrowPeak_peak_3637	64	.	2.76748	8.59897	6.46237	232
chr1	189830372	189831308	SRR8861850-51_trimmed.fq.sort.sort.q10.rmdup.narrowPeak_peak_3638	84	.	2.96736	10.6422	8.44741	772
chr1	189849238	189849580	SRR8861850-51_trimmed.fq.sort.sort.q10.rmdup.narrowPeak_peak_3639	42	.	2.23669	6.25978	4.21586	143
chr1	189849958	189850298	SRR8861850-51_trimmed.fq.sort.sort.q10.rmdup.narrowPeak_peak_3640	89	.	2.75247	11.1932	8.9842	177
chr1	189854250	189854476	SRR8861850-51_trimmed.fq.sort.sort.q10.rmdup.narrowPeak_peak_3641	44	.	2.19214	6.46047	4.40933	45
chr1	189855022	189855385	SRR8861850-51_trimmed.fq.sort.sort.q10.rmdup.narrowPeak_peak_3642	71	.	2.63229	9.35406	7.19484	157
chr1	189866936	189867585	SRR8861850-51_trimmed.fq.sort.sort.q10.rmdup.narrowPeak_peak_3643	92	.	3.13708	11.495	9.27785	193
chr1	189877765	189878028	SRR8861850-51_trimmed.fq.sort.sort.q10.rmdup.narrowPeak_peak_3644	51	.	2.40644	7.26734	5.17997	172
chr1	189913880	189915066	SRR8861850-51_trimmed.fq.sort.sort.q10.rmdup.narrowPeak_peak_3645	167	.	3.63186	19.0625	16.7026	417
chr1	189921799	189922274	SRR8861850-51_trimmed.fq.sort.sort.q10.rmdup.narrowPeak_peak_3646	275	.	5.46512	30.0744	27.5714	345
chr1	189922416	189922733	SRR8861850-51_trimmed.fq.sort.sort.q10.rmdup.narrowPeak_peak_3647	121	.	3.70519	14.4432	12.1634	163
chr1	189927501	189928204	SRR8861850-51_trimmed.fq.sort.sort.q10.rmdup.narrowPeak_peak_3648	91	.	3.51376	11.4032	9.188	179
chr1	189975491	189975703	SRR8861850-51_trimmed.fq.sort.sort.q10.rmdup.narrowPeak_peak_3649	35	.	2.5227	5.56799	3.55612	130
chr1	189989321	189989703	SRR8861850-51_trimmed.fq.sort.sort.q10.rmdup.narrowPeak_peak_3650	166	.	4.15207	19.0569	16.6971	169
chr1	189990789	189991186	SRR8861850-51_trimmed.fq.sort.sort.q10.rmdup.narrowPeak_peak_3651	103	.	3.3244	12.6311	10.3876	197
chr1	190018200	190018998	SRR8861850-51_trimmed.fq.sort.sort.q10.rmdup.narrowPeak_peak_3652	155	.	4.41472	17.8626	15.5212	408
chr1	190027208	190027795	SRR8861850-51_trimmed.fq.sort.sort.q10.rmdup.narrowPeak_peak_3653	116	.	3.87414	13.8704	11.6009	282
chr1	190669218	190669585	SRR8861850-51_trimmed.fq.sort.sort.q10.rmdup.narrowPeak_peak_3654	176	.	4.68501	19.9783	17.6041	152
chr1	190787895	190788117	SRR8861850-51_trimmed.fq.sort.sort.q10.rmdup.narrowPeak_peak_3655	55	.	2.66265	7.63337	5.53086	88
chr1	190817626	190817933	SRR8861850-51_trimmed.fq.sort.sort.q10.rmdup.narrowPeak_peak_3656	37	.	2.38928	5.7505	3.73144	172
chr1	190818200	190818589	SRR8861850-51_trimmed.fq.sort.sort.q10.rmdup.narrowPeak_peak_3657	74	.	2.9957	9.64291	7.47634	295
chr1	190831394	190831874	SRR8861850-51_trimmed.fq.sort.sort.q10.rmdup.narrowPeak_peak_3658	63	.	2.78242	8.49852	6.36757	351
chr1	190832390	190832980	SRR8861850-51_trimmed.fq.sort.sort.q10.rmdup.narrowPeak_peak_3659	45	.	2.52644	6.59224	4.53167	436
chr1	190877484	190877741	SRR8861850-51_trimmed.fq.sort.sort.q10.rmdup.narrowPeak_peak_3660	51	.	2.67153	7.1957	5.11072	160
chr1	190902637	190903035	SRR8861850-51_trimmed.fq.sort.sort.q10.rmdup.narrowPeak_peak_3661	449	.	6.31005	47.6191	44.9414	174
chr1	190911273	190912328	SRR8861850-51_trimmed.fq.sort.sort.q10.rmdup.narrowPeak_peak_3662	720	.	7.68117	74.9782	72.0548	340
chr1	190927951	190928843	SRR8861850-51_trimmed.fq.sort.sort.q10.rmdup.narrowPeak_peak_3663	2084	.	10.6122	213.305	208.49	658
chr1	190928970	190929625	SRR8861850-51_trimmed.fq.sort.sort.q10.rmdup.narrowPeak_peak_3664	821	.	6.1713	85.2094	82.1924	201
chr1	190945887	190946113	SRR8861850-51_trimmed.fq.sort.sort.q10.rmdup.narrowPeak_peak_3665	35	.	2.5227	5.56799	3.55612	179
chr1	190978062	190979847	SRR8861850-51_trimmed.fq.sort.sort.q10.rmdup.narrowPeak_peak_3666	1152	.	6.75832	118.563	115.215	770
chr1	191025463	191026984	SRR8861850-51_trimmed.fq.sort.sort.q10.rmdup.narrowPeak_peak_3667	1097	.	9.88197	113.063	109.774	1109
chr1	191062399	191063712	SRR8861850-51_trimmed.fq.sort.sort.q10.rmdup.narrowPeak_peak_3668	1730	.	10.9168	177.171	173.03	808
chr1	191086953	191087289	SRR8861850-51_trimmed.fq.sort.sort.q10.rmdup.narrowPeak_peak_3669	65	.	3.04012	8.67176	6.53319	165
chr1	191087683	191087892	SRR8861850-51_trimmed.fq.sort.sort.q10.rmdup.narrowPeak_peak_3670	27	.	2.30753	4.68609	2.72729	44
chr1	191097856	191098220	SRR8861850-51_trimmed.fq.sort.sort.q10.rmdup.narrowPeak_peak_3671	340	.	6.57703	36.6597	34.0867	203
chr1	191098494	191098734	SRR8861850-51_trimmed.fq.sort.sort.q10.rmdup.narrowPeak_peak_3672	35	.	2.5227	5.56799	3.55612	130
chr1	191154205	191154831	SRR8861850-51_trimmed.fq.sort.sort.q10.rmdup.narrowPeak_peak_3673	169	.	4.59491	19.2647	16.9012	412
chr1	191178173	191178644	SRR8861850-51_trimmed.fq.sort.sort.q10.rmdup.narrowPeak_peak_3674	92	.	3.25969	11.4513	9.23507	336
chr1	191182548	191183216	SRR8861850-51_trimmed.fq.sort.sort.q10.rmdup.narrowPeak_peak_3675	172	.	4.44822	19.5723	17.2044	459
chr1	191223756	191224968	SRR8861850-51_trimmed.fq.sort.sort.q10.rmdup.narrowPeak_peak_3676	1310	.	9.58832	134.565	131.031	437
chr1	191242002	191243356	SRR8861850-51_trimmed.fq.sort.sort.q10.rmdup.narrowPeak_peak_3677	349	.	5.4245	37.5021	34.9208	1162
chr1	191261479	191261793	SRR8861850-51_trimmed.fq.sort.sort.q10.rmdup.narrowPeak_peak_3678	44	.	2.53455	6.48119	4.42918	193
chr1	191261961	191262354	SRR8861850-51_trimmed.fq.sort.sort.q10.rmdup.narrowPeak_peak_3679	108	.	3.4712	13.1083	10.8557	132
chr1	191312377	191313131	SRR8861850-51_trimmed.fq.sort.sort.q10.rmdup.narrowPeak_peak_3680	933	.	8.48952	96.4951	93.3719	411
chr1	191317447	191318411	SRR8861850-51_trimmed.fq.sort.sort.q10.rmdup.narrowPeak_peak_3681	1112	.	8.97553	114.511	111.207	487
chr1	191325357	191326684	SRR8861850-51_trimmed.fq.sort.sort.q10.rmdup.narrowPeak_peak_3682	638	.	6.78646	66.733	63.8833	777
chr1	191353046	191353532	SRR8861850-51_trimmed.fq.sort.sort.q10.rmdup.narrowPeak_peak_3683	166	.	3.79527	19.047	16.6873	300
chr1	191354124	191354343	SRR8861850-51_trimmed.fq.sort.sort.q10.rmdup.narrowPeak_peak_3684	32	.	2.16994	5.27295	3.27993	18
chr1	191357933	191358155	SRR8861850-51_trimmed.fq.sort.sort.q10.rmdup.narrowPeak_peak_3685	83	.	2.98699	10.5525	8.3597	138
chr1	191396713	191397122	SRR8861850-51_trimmed.fq.sort.sort.q10.rmdup.narrowPeak_peak_3686	699	.	6.0087	72.8405	69.9362	223
chr1	191397292	191398218	SRR8861850-51_trimmed.fq.sort.sort.q10.rmdup.narrowPeak_peak_3687	1615	.	9.7008	165.496	161.534	202
chr1	191416493	191416889	SRR8861850-51_trimmed.fq.sort.sort.q10.rmdup.narrowPeak_peak_3688	59	.	2.97318	8.03224	5.91455	62
chr1	191419135	191419542	SRR8861850-51_trimmed.fq.sort.sort.q10.rmdup.narrowPeak_peak_3689	34	.	2.45652	5.47389	3.47237	72
chr1	191420739	191421187	SRR8861850-51_trimmed.fq.sort.sort.q10.rmdup.narrowPeak_peak_3690	52	.	2.79535	7.35779	5.26751	371
chr1	191435700	191435926	SRR8861850-51_trimmed.fq.sort.sort.q10.rmdup.narrowPeak_peak_3691	37	.	2.51012	5.81001	3.78869	186
chr1	191454452	191454680	SRR8861850-51_trimmed.fq.sort.sort.q10.rmdup.narrowPeak_peak_3692	35	.	2.51425	5.53857	3.53428	86
chr1	191454946	191455155	SRR8861850-51_trimmed.fq.sort.sort.q10.rmdup.narrowPeak_peak_3693	48	.	2.76805	6.91495	4.84329	120
chr1	191461691	191462621	SRR8861850-51_trimmed.fq.sort.sort.q10.rmdup.narrowPeak_peak_3694	317	.	5.52467	34.2539	31.7058	451
chr1	191480009	191480218	SRR8861850-51_trimmed.fq.sort.sort.q10.rmdup.narrowPeak_peak_3695	35	.	2.50955	5.52214	3.51856	167
chr1	191534979	191535195	SRR8861850-51_trimmed.fq.sort.sort.q10.rmdup.narrowPeak_peak_3696	61	.	2.92848	8.23334	6.10986	108
chr1	191574153	191576132	SRR8861850-51_trimmed.fq.sort.sort.q10.rmdup.narrowPeak_peak_3697	1476	.	5.88138	151.399	147.642	1747
chr1	191657605	191657859	SRR8861850-51_trimmed.fq.sort.sort.q10.rmdup.narrowPeak_peak_3698	35	.	2.5227	5.56799	3.55612	52
chr1	191657949	191658231	SRR8861850-51_trimmed.fq.sort.sort.q10.rmdup.narrowPeak_peak_3699	35	.	2.5227	5.56799	3.55612	175
chr1	191698408	191698701	SRR8861850-51_trimmed.fq.sort.sort.q10.rmdup.narrowPeak_peak_3700	35	.	2.5227	5.56799	3.55612	174
chr1	191717257	191718380	SRR8861850-51_trimmed.fq.sort.sort.q10.rmdup.narrowPeak_peak_3701	1457	.	7.80452	149.433	145.703	528
chr1	191718575	191719290	SRR8861850-51_trimmed.fq.sort.sort.q10.rmdup.narrowPeak_peak_3702	877	.	5.85485	90.8131	87.7441	332
chr1	191738686	191738978	SRR8861850-51_trimmed.fq.sort.sort.q10.rmdup.narrowPeak_peak_3703	52	.	2.83618	7.33867	5.24906	108
chr1	191771532	191771938	SRR8861850-51_trimmed.fq.sort.sort.q10.rmdup.narrowPeak_peak_3704	75	.	3.14104	9.67534	7.50564	162
chr1	191784468	191785257	SRR8861850-51_trimmed.fq.sort.sort.q10.rmdup.narrowPeak_peak_3705	64	.	3.00736	8.5439	6.41167	485
chr1	191820970	191822299	SRR8861850-51_trimmed.fq.sort.sort.q10.rmdup.narrowPeak_peak_3706	1799	.	10.1739	184.256	179.993	772
chr1	191839384	191839947	SRR8861850-51_trimmed.fq.sort.sort.q10.rmdup.narrowPeak_peak_3707	73	.	3.09822	9.49863	7.33571	206
chr1	191855302	191855569	SRR8861850-51_trimmed.fq.sort.sort.q10.rmdup.narrowPeak_peak_3708	69	.	2.96738	9.1394	6.9857	104
chr1	191855937	191856317	SRR8861850-51_trimmed.fq.sort.sort.q10.rmdup.narrowPeak_peak_3709	50	.	2.66728	7.17818	5.09374	91
chr1	191881395	191881656	SRR8861850-51_trimmed.fq.sort.sort.q10.rmdup.narrowPeak_peak_3710	27	.	2.30753	4.68609	2.72729	101
chr1	191906710	191907448	SRR8861850-51_trimmed.fq.sort.sort.q10.rmdup.narrowPeak_peak_3711	612	.	7.6519	64.1161	61.2898	204
chr1	191955055	191955371	SRR8861850-51_trimmed.fq.sort.sort.q10.rmdup.narrowPeak_peak_3712	54	.	2.72612	7.58399	5.48298	139
chr1	191955450	191955696	SRR8861850-51_trimmed.fq.sort.sort.q10.rmdup.narrowPeak_peak_3713	42	.	2.53099	6.32177	4.27557	103
chr1	191955965	191956498	SRR8861850-51_trimmed.fq.sort.sort.q10.rmdup.narrowPeak_peak_3714	82	.	3.16485	10.3932	8.20413	372
chr1	191956731	191957080	SRR8861850-51_trimmed.fq.sort.sort.q10.rmdup.narrowPeak_peak_3715	35	.	2.38546	5.60523	3.59186	299
chr1	191981269	191981810	SRR8861850-51_trimmed.fq.sort.sort.q10.rmdup.narrowPeak_peak_3716	69	.	2.96738	9.1394	6.9857	434
chr1	191989598	191990532	SRR8861850-51_trimmed.fq.sort.sort.q10.rmdup.narrowPeak_peak_3717	1745	.	12.7335	178.766	174.598	411
chr1	192069965	192071000	SRR8861850-51_trimmed.fq.sort.sort.q10.rmdup.narrowPeak_peak_3718	164	.	3.85337	18.8547	16.4979	532
chr1	192078511	192079024	SRR8861850-51_trimmed.fq.sort.sort.q10.rmdup.narrowPeak_peak_3719	35	.	2.5227	5.56799	3.55612	183
chr1	192092092	192092680	SRR8861850-51_trimmed.fq.sort.sort.q10.rmdup.narrowPeak_peak_3720	578	.	8.32333	60.6618	57.8667	344
chr1	192136079	192137596	SRR8861850-51_trimmed.fq.sort.sort.q10.rmdup.narrowPeak_peak_3721	547	.	3.90455	57.4821	54.7156	1242
chr1	192137726	192138033	SRR8861850-51_trimmed.fq.sort.sort.q10.rmdup.narrowPeak_peak_3722	963	.	5.12677	99.5241	96.3718	149
chr1	192138112	192138840	SRR8861850-51_trimmed.fq.sort.sort.q10.rmdup.narrowPeak_peak_3723	1227	.	5.82453	126.149	122.715	205
chr1	192233179	192233451	SRR8861850-51_trimmed.fq.sort.sort.q10.rmdup.narrowPeak_peak_3724	49	.	2.79299	7.00606	4.92711	204
chr1	192313201	192314011	SRR8861850-51_trimmed.fq.sort.sort.q10.rmdup.narrowPeak_peak_3725	208	.	4.68756	23.3018	20.8813	550
chr1	192587923	192588330	SRR8861850-51_trimmed.fq.sort.sort.q10.rmdup.narrowPeak_peak_3726	56	.	2.80112	7.72402	5.61872	96
chr1	192646884	192647280	SRR8861850-51_trimmed.fq.sort.sort.q10.rmdup.narrowPeak_peak_3727	109	.	3.38875	13.1719	10.9179	184
chr1	192647534	192647908	SRR8861850-51_trimmed.fq.sort.sort.q10.rmdup.narrowPeak_peak_3728	187	.	4.33134	21.1651	18.7739	195
chr1	192663910	192664218	SRR8861850-51_trimmed.fq.sort.sort.q10.rmdup.narrowPeak_peak_3729	105	.	3.30748	12.7676	10.5214	158
chr1	192671882	192672106	SRR8861850-51_trimmed.fq.sort.sort.q10.rmdup.narrowPeak_peak_3730	49	.	2.78887	6.99105	4.91679	108
chr1	192682428	192682643	SRR8861850-51_trimmed.fq.sort.sort.q10.rmdup.narrowPeak_peak_3731	55	.	2.81527	7.60768	5.50598	67
chr1	192696438	192696757	SRR8861850-51_trimmed.fq.sort.sort.q10.rmdup.narrowPeak_peak_3732	34	.	2.34527	5.44543	3.44509	144
chr1	192730140	192730585	SRR8861850-51_trimmed.fq.sort.sort.q10.rmdup.narrowPeak_peak_3733	174	.	3.67711	19.854	17.4821	252
chr1	192730716	192731242	SRR8861850-51_trimmed.fq.sort.sort.q10.rmdup.narrowPeak_peak_3734	173	.	3.54297	19.6899	17.3204	250
chr1	192735689	192737221	SRR8861850-51_trimmed.fq.sort.sort.q10.rmdup.narrowPeak_peak_3735	299	.	4.299	32.4735	29.944	830
chr1	192742835	192743315	SRR8861850-51_trimmed.fq.sort.sort.q10.rmdup.narrowPeak_peak_3736	48	.	2.48193	6.96275	4.88946	339
chr1	192745327	192745631	SRR8861850-51_trimmed.fq.sort.sort.q10.rmdup.narrowPeak_peak_3737	173	.	4.01505	19.7607	17.3902	116
chr1	192753235	192753551	SRR8861850-51_trimmed.fq.sort.sort.q10.rmdup.narrowPeak_peak_3738	49	.	2.67632	7.05585	4.97529	63
chr1	192770024	192771516	SRR8861850-51_trimmed.fq.sort.sort.q10.rmdup.narrowPeak_peak_3739	1432	.	7.77477	146.96	143.265	957
chr1	192778865	192779571	SRR8861850-51_trimmed.fq.sort.sort.q10.rmdup.narrowPeak_peak_3740	86	.	3.23161	10.8967	8.69427	276
chr1	192785639	192786125	SRR8861850-51_trimmed.fq.sort.sort.q10.rmdup.narrowPeak_peak_3741	73	.	2.32738	9.54464	7.38057	291
chr1	192789126	192790179	SRR8861850-51_trimmed.fq.sort.sort.q10.rmdup.narrowPeak_peak_3742	280	.	3.33482	30.5917	28.0831	346
chr1	192791393	192792098	SRR8861850-51_trimmed.fq.sort.sort.q10.rmdup.narrowPeak_peak_3743	79	.	2.12241	10.1602	7.9787	497
chr1	192796078	192796339	SRR8861850-51_trimmed.fq.sort.sort.q10.rmdup.narrowPeak_peak_3744	66	.	1.85926	8.74984	6.60918	70
chr1	192796952	192797337	SRR8861850-51_trimmed.fq.sort.sort.q10.rmdup.narrowPeak_peak_3745	236	.	2.7438	26.0896	23.6334	115
chr1	192798035	192799695	SRR8861850-51_trimmed.fq.sort.sort.q10.rmdup.narrowPeak_peak_3746	329	.	3.23505	35.4825	32.9217	1334
chr1	192800098	192800753	SRR8861850-51_trimmed.fq.sort.sort.q10.rmdup.narrowPeak_peak_3747	86	.	2.07419	10.8922	8.68986	98
chr1	192806555	192807434	SRR8861850-51_trimmed.fq.sort.sort.q10.rmdup.narrowPeak_peak_3748	435	.	5.28168	46.2611	43.596	261
chr1	192814559	192814992	SRR8861850-51_trimmed.fq.sort.sort.q10.rmdup.narrowPeak_peak_3749	111	.	3.11387	13.3946	11.1352	230
chr1	192815130	192816181	SRR8861850-51_trimmed.fq.sort.sort.q10.rmdup.narrowPeak_peak_3750	151	.	3.49897	17.495	15.16	463
chr1	192822414	192824281	SRR8861850-51_trimmed.fq.sort.sort.q10.rmdup.narrowPeak_peak_3751	705	.	5.04766	73.4986	70.5884	760
chr1	192828595	192829002	SRR8861850-51_trimmed.fq.sort.sort.q10.rmdup.narrowPeak_peak_3752	114	.	2.69844	13.7413	11.4754	288
chr1	192833847	192835694	SRR8861850-51_trimmed.fq.sort.sort.q10.rmdup.narrowPeak_peak_3753	966	.	5.72307	99.8025	96.6474	1114
chr1	192854422	192855396	SRR8861850-51_trimmed.fq.sort.sort.q10.rmdup.narrowPeak_peak_3754	1434	.	6.25684	147.144	143.446	579
chr1	192855829	192856319	SRR8861850-51_trimmed.fq.sort.sort.q10.rmdup.narrowPeak_peak_3755	279	.	2.94431	30.417	27.9103	143
chr1	192861203	192862377	SRR8861850-51_trimmed.fq.sort.sort.q10.rmdup.narrowPeak_peak_3756	247	.	4.67201	27.1847	24.7154	633
chr1	192900966	192901197	SRR8861850-51_trimmed.fq.sort.sort.q10.rmdup.narrowPeak_peak_3757	59	.	2.97318	8.03224	5.91455	117
chr1	193035102	193035774	SRR8861850-51_trimmed.fq.sort.sort.q10.rmdup.narrowPeak_peak_3758	580	.	8.91954	60.8853	58.0882	509
chr1	193087029	193087728	SRR8861850-51_trimmed.fq.sort.sort.q10.rmdup.narrowPeak_peak_3759	165	.	3.96058	18.907	16.5495	231
chr1	193129560	193130900	SRR8861850-51_trimmed.fq.sort.sort.q10.rmdup.narrowPeak_peak_3760	631	.	7.12035	65.9569	63.1141	473
chr1	193139931	193140265	SRR8861850-51_trimmed.fq.sort.sort.q10.rmdup.narrowPeak_peak_3761	36	.	2.11404	5.71666	3.69896	226
chr1	193140704	193142187	SRR8861850-51_trimmed.fq.sort.sort.q10.rmdup.narrowPeak_peak_3762	255	.	4.18845	28.0451	25.5655	352
chr1	193152689	193152950	SRR8861850-51_trimmed.fq.sort.sort.q10.rmdup.narrowPeak_peak_3763	54	.	2.88308	7.51267	5.41384	169
chr1	193153296	193153843	SRR8861850-51_trimmed.fq.sort.sort.q10.rmdup.narrowPeak_peak_3764	91	.	3.51376	11.4032	9.188	224
chr1	193160335	193160565	SRR8861850-51_trimmed.fq.sort.sort.q10.rmdup.narrowPeak_peak_3765	69	.	3.15337	9.1089	6.95603	86
chr1	193172824	193174203	SRR8861850-51_trimmed.fq.sort.sort.q10.rmdup.narrowPeak_peak_3766	1201	.	8.1575	123.527	120.123	955
chr1	193188923	193190117	SRR8861850-51_trimmed.fq.sort.sort.q10.rmdup.narrowPeak_peak_3767	244	.	4.57225	26.9151	24.4489	240
chr1	193272507	193273151	SRR8861850-51_trimmed.fq.sort.sort.q10.rmdup.narrowPeak_peak_3769	437	.	7.15046	46.4257	43.759	311
chr1	193273387	193273648	SRR8861850-51_trimmed.fq.sort.sort.q10.rmdup.narrowPeak_peak_3770	81	.	3.20664	10.365	8.1766	119
chr1	193299571	193299823	SRR8861850-51_trimmed.fq.sort.sort.q10.rmdup.narrowPeak_peak_3771	61	.	2.8469	8.26113	6.13692	103
chr1	193301261	193301496	SRR8861850-51_trimmed.fq.sort.sort.q10.rmdup.narrowPeak_peak_3772	35	.	2.42027	5.60951	3.59597	87
chr1	193302008	193302348	SRR8861850-51_trimmed.fq.sort.sort.q10.rmdup.narrowPeak_peak_3773	136	.	3.98151	15.9702	13.6612	136
chr1	193369389	193370910	SRR8861850-51_trimmed.fq.sort.sort.q10.rmdup.narrowPeak_peak_3774	490	.	5.98185	51.747	49.0322	771
chr1	193382086	193383116	SRR8861850-51_trimmed.fq.sort.sort.q10.rmdup.narrowPeak_peak_3775	614	.	5.94122	64.2706	61.4429	719
chr1	193383207	193383636	SRR8861850-51_trimmed.fq.sort.sort.q10.rmdup.narrowPeak_peak_3776	219	.	3.61914	24.403	21.9683	264
chr1	193402411	193402981	SRR8861850-51_trimmed.fq.sort.sort.q10.rmdup.narrowPeak_peak_3777	46	.	2.3928	6.67656	4.61303	64
chr1	193419012	193419336	SRR8861850-51_trimmed.fq.sort.sort.q10.rmdup.narrowPeak_peak_3778	100	.	3.29811	12.2832	10.0481	195
chr1	193419433	193420194	SRR8861850-51_trimmed.fq.sort.sort.q10.rmdup.narrowPeak_peak_3779	126	.	3.60143	14.9423	12.6527	356
chr1	193433396	193433933	SRR8861850-51_trimmed.fq.sort.sort.q10.rmdup.narrowPeak_peak_3780	51	.	2.72109	7.23487	5.14857	373
chr1	193449356	193450559	SRR8861850-51_trimmed.fq.sort.sort.q10.rmdup.narrowPeak_peak_3781	876	.	7.61917	90.6975	87.6296	567
chr1	193496575	193497459	SRR8861850-51_trimmed.fq.sort.sort.q10.rmdup.narrowPeak_peak_3782	135	.	4.14443	15.825	13.5184	247
chr1	193507316	193508360	SRR8861850-51_trimmed.fq.sort.sort.q10.rmdup.narrowPeak_peak_3783	106	.	2.30489	12.9467	10.6971	380
chr1	193508491	193510054	SRR8861850-51_trimmed.fq.sort.sort.q10.rmdup.narrowPeak_peak_3784	316	.	3.34054	34.1968	31.6492	691
chr1	193517427	193517944	SRR8861850-51_trimmed.fq.sort.sort.q10.rmdup.narrowPeak_peak_3785	89	.	2.50691	11.1761	8.96754	216
chr1	193526703	193527275	SRR8861850-51_trimmed.fq.sort.sort.q10.rmdup.narrowPeak_peak_3786	217	.	4.5417	24.1658	21.7341	334
chr1	193538651	193540362	SRR8861850-51_trimmed.fq.sort.sort.q10.rmdup.narrowPeak_peak_3787	223	.	4.01717	24.8106	22.3706	1424
chr1	193550337	193550713	SRR8861850-51_trimmed.fq.sort.sort.q10.rmdup.narrowPeak_peak_3788	48	.	2.38144	6.87948	4.80909	200
chr1	193550956	193551421	SRR8861850-51_trimmed.fq.sort.sort.q10.rmdup.narrowPeak_peak_3789	119	.	3.2923	14.2176	11.9419	316
chr1	193567906	193568702	SRR8861850-51_trimmed.fq.sort.sort.q10.rmdup.narrowPeak_peak_3790	89	.	2.95772	11.1533	8.94518	244
chr1	193568929	193569472	SRR8861850-51_trimmed.fq.sort.sort.q10.rmdup.narrowPeak_peak_3791	65	.	2.59723	8.70251	6.56314	200
chr1	193587373	193587963	SRR8861850-51_trimmed.fq.sort.sort.q10.rmdup.narrowPeak_peak_3792	77	.	2.7979	9.93887	7.76276	385
chr1	193588749	193589163	SRR8861850-51_trimmed.fq.sort.sort.q10.rmdup.narrowPeak_peak_3793	149	.	3.57476	17.2384	14.9074	256
chr1	194108734	194108951	SRR8861850-51_trimmed.fq.sort.sort.q10.rmdup.narrowPeak_peak_3794	31	.	2.4326	5.11731	3.13091	21
chr1	194341029	194341242	SRR8861850-51_trimmed.fq.sort.sort.q10.rmdup.narrowPeak_peak_3795	64	.	3.06328	8.56443	6.42877	72
chr1	194619909	194620530	SRR8861850-51_trimmed.fq.sort.sort.q10.rmdup.narrowPeak_peak_3796	59	.	2.97318	8.03224	5.91455	131
chr1	194642193	194642600	SRR8861850-51_trimmed.fq.sort.sort.q10.rmdup.narrowPeak_peak_3797	59	.	2.97318	8.03224	5.91455	281
chr1	194745385	194745602	SRR8861850-51_trimmed.fq.sort.sort.q10.rmdup.narrowPeak_peak_3798	51	.	2.76114	7.22594	5.13994	126
chr1	194879395	194879656	SRR8861850-51_trimmed.fq.sort.sort.q10.rmdup.narrowPeak_peak_3799	54	.	2.88308	7.51267	5.41384	180
chr1	194879912	194880227	SRR8861850-51_trimmed.fq.sort.sort.q10.rmdup.narrowPeak_peak_3800	91	.	3.51376	11.4032	9.188	179
chr1	194976344	194976692	SRR8861850-51_trimmed.fq.sort.sort.q10.rmdup.narrowPeak_peak_3801	109	.	3.78405	13.2382	10.9818	170
chr1	195091887	195092342	SRR8861850-51_trimmed.fq.sort.sort.q10.rmdup.narrowPeak_peak_3802	242	.	5.49588	26.753	24.2887	267
chr1	195092432	195092783	SRR8861850-51_trimmed.fq.sort.sort.q10.rmdup.narrowPeak_peak_3803	250	.	5.58597	27.5424	25.0686	185
chr1	195130808	195131809	SRR8861850-51_trimmed.fq.sort.sort.q10.rmdup.narrowPeak_peak_3804	2591	.	12.2147	265.352	259.118	523
chr10	3507540	3507798	SRR8861850-51_trimmed.fq.sort.sort.q10.rmdup.narrowPeak_peak_3806	48	.	2.69056	6.95186	4.87895	169
chr10	3508058	3508659	SRR8861850-51_trimmed.fq.sort.sort.q10.rmdup.narrowPeak_peak_3807	218	.	4.95657	24.275	21.842	204
chr10	3564705	3564997	SRR8861850-51_trimmed.fq.sort.sort.q10.rmdup.narrowPeak_peak_3808	49	.	2.79299	7.00606	4.92711	192
chr10	3633941	3634377	SRR8861850-51_trimmed.fq.sort.sort.q10.rmdup.narrowPeak_peak_3809	86	.	3.42366	10.8127	8.61216	158
chr10	3645049	3645298	SRR8861850-51_trimmed.fq.sort.sort.q10.rmdup.narrowPeak_peak_3810	49	.	2.79299	7.00606	4.92711	95
chr10	3696863	3697376	SRR8861850-51_trimmed.fq.sort.sort.q10.rmdup.narrowPeak_peak_3811	97	.	3.27598	11.9594	9.73244	287
chr10	3718129	3718775	SRR8861850-51_trimmed.fq.sort.sort.q10.rmdup.narrowPeak_peak_3812	86	.	3.42366	10.8127	8.61216	269
chr10	3729905	3730229	SRR8861850-51_trimmed.fq.sort.sort.q10.rmdup.narrowPeak_peak_3813	74	.	3.24347	9.6653	7.49583	217
chr10	3740006	3740529	SRR8861850-51_trimmed.fq.sort.sort.q10.rmdup.narrowPeak_peak_3814	317	.	4.70132	34.3301	31.7812	334
chr10	3740658	3741297	SRR8861850-51_trimmed.fq.sort.sort.q10.rmdup.narrowPeak_peak_3815	1229	.	9.88728	126.417	122.979	203
chr10	3768962	3769304	SRR8861850-51_trimmed.fq.sort.sort.q10.rmdup.narrowPeak_peak_3816	92	.	3.46185	11.4298	9.21408	144
chr10	3769460	3769699	SRR8861850-51_trimmed.fq.sort.sort.q10.rmdup.narrowPeak_peak_3817	31	.	2.38448	5.08214	3.10503	184
chr10	3779233	3779606	SRR8861850-51_trimmed.fq.sort.sort.q10.rmdup.narrowPeak_peak_3818	92	.	2.92204	11.5098	9.29232	123
chr10	3783271	3783768	SRR8861850-51_trimmed.fq.sort.sort.q10.rmdup.narrowPeak_peak_3819	144	.	3.45347	16.7443	14.4219	271
chr10	3798683	3799418	SRR8861850-51_trimmed.fq.sort.sort.q10.rmdup.narrowPeak_peak_3820	126	.	3.51124	14.9598	12.6699	421
chr10	3799711	3800333	SRR8861850-51_trimmed.fq.sort.sort.q10.rmdup.narrowPeak_peak_3821	198	.	4.30846	22.2579	19.8512	418
chr10	3807635	3808131	SRR8861850-51_trimmed.fq.sort.sort.q10.rmdup.narrowPeak_peak_3822	138	.	3.96184	16.1571	13.8451	319
chr10	3810961	3811229	SRR8861850-51_trimmed.fq.sort.sort.q10.rmdup.narrowPeak_peak_3823	58	.	2.82446	7.99236	5.87905	105
chr10	3851881	3852330	SRR8861850-51_trimmed.fq.sort.sort.q10.rmdup.narrowPeak_peak_3824	59	.	2.97318	8.03224	5.91455	163
chr10	3852536	3852781	SRR8861850-51_trimmed.fq.sort.sort.q10.rmdup.narrowPeak_peak_3825	48	.	2.76805	6.91495	4.84329	108
chr10	3863218	3864479	SRR8861850-51_trimmed.fq.sort.sort.q10.rmdup.narrowPeak_peak_3826	563	.	6.89498	59.1561	56.3745	694
chr10	3883672	3883889	SRR8861850-51_trimmed.fq.sort.sort.q10.rmdup.narrowPeak_peak_3827	30	.	2.27198	5.03426	3.05933	124
chr10	3884881	3885342	SRR8861850-51_trimmed.fq.sort.sort.q10.rmdup.narrowPeak_peak_3828	66	.	2.87592	8.74132	6.60087	309
chr10	3885627	3886024	SRR8861850-51_trimmed.fq.sort.sort.q10.rmdup.narrowPeak_peak_3829	136	.	3.81106	15.9816	13.6725	181
chr10	3891535	3892512	SRR8861850-51_trimmed.fq.sort.sort.q10.rmdup.narrowPeak_peak_3830	201	.	4.48667	22.5968	20.1856	362
chr10	3933214	3933465	SRR8861850-51_trimmed.fq.sort.sort.q10.rmdup.narrowPeak_peak_3831	35	.	2.5227	5.56799	3.55612	69
chr10	3941295	3941788	SRR8861850-51_trimmed.fq.sort.sort.q10.rmdup.narrowPeak_peak_3832	390	.	6.10944	41.6704	39.0481	166
chr10	3941966	3942359	SRR8861850-51_trimmed.fq.sort.sort.q10.rmdup.narrowPeak_peak_3833	56	.	2.6295	7.79553	5.68814	194
chr10	3972856	3974269	SRR8861850-51_trimmed.fq.sort.sort.q10.rmdup.narrowPeak_peak_3834	1371	.	8.21698	140.726	137.114	619
chr10	4006187	4006469	SRR8861850-51_trimmed.fq.sort.sort.q10.rmdup.narrowPeak_peak_3835	41	.	2.53978	6.2111	4.16903	35
chr10	4031213	4031454	SRR8861850-51_trimmed.fq.sort.sort.q10.rmdup.narrowPeak_peak_3836	37	.	2.53738	5.76484	3.74525	79
chr10	4037355	4037609	SRR8861850-51_trimmed.fq.sort.sort.q10.rmdup.narrowPeak_peak_3837	69	.	2.60834	9.06624	6.91707	134
chr10	4041687	4042161	SRR8861850-51_trimmed.fq.sort.sort.q10.rmdup.narrowPeak_peak_3838	438	.	5.31201	46.5095	43.8419	251
chr10	4042542	4043038	SRR8861850-51_trimmed.fq.sort.sort.q10.rmdup.narrowPeak_peak_3839	70	.	2.52869	9.19347	7.03835	96
chr10	4054302	4054520	SRR8861850-51_trimmed.fq.sort.sort.q10.rmdup.narrowPeak_peak_3840	87	.	3.35269	10.9795	8.77526	108
chr10	4079570	4079994	SRR8861850-51_trimmed.fq.sort.sort.q10.rmdup.narrowPeak_peak_3841	36	.	2.3446	5.69358	3.67679	72
chr10	4080393	4080642	SRR8861850-51_trimmed.fq.sort.sort.q10.rmdup.narrowPeak_peak_3842	59	.	2.66232	8.10558	5.98576	162
chr10	4084927	4085150	SRR8861850-51_trimmed.fq.sort.sort.q10.rmdup.narrowPeak_peak_3843	46	.	2.52621	6.73548	4.66994	121
chr10	4096588	4096844	SRR8861850-51_trimmed.fq.sort.sort.q10.rmdup.narrowPeak_peak_3844	26	.	2.15324	4.56665	2.6229	106
chr10	4105921	4106624	SRR8861850-51_trimmed.fq.sort.sort.q10.rmdup.narrowPeak_peak_3845	206	.	4.34472	23.0692	20.6516	160
chr10	4107701	4107910	SRR8861850-51_trimmed.fq.sort.sort.q10.rmdup.narrowPeak_peak_3846	61	.	2.59638	8.24531	6.1215	69
chr10	4111788	4111997	SRR8861850-51_trimmed.fq.sort.sort.q10.rmdup.narrowPeak_peak_3847	31	.	2.26545	5.12584	3.1391	154
chr10	4117115	4117648	SRR8861850-51_trimmed.fq.sort.sort.q10.rmdup.narrowPeak_peak_3848	77	.	3.24923	9.90212	7.72686	266
chr10	4126388	4126766	SRR8861850-51_trimmed.fq.sort.sort.q10.rmdup.narrowPeak_peak_3849	33	.	2.28884	5.33931	3.3435	62
chr10	4142726	4143022	SRR8861850-51_trimmed.fq.sort.sort.q10.rmdup.narrowPeak_peak_3850	59	.	2.97318	8.03224	5.91455	176
chr10	4174675	4174977	SRR8861850-51_trimmed.fq.sort.sort.q10.rmdup.narrowPeak_peak_3851	61	.	2.99678	8.31145	6.18583	176
chr10	4266226	4267130	SRR8861850-51_trimmed.fq.sort.sort.q10.rmdup.narrowPeak_peak_3852	242	.	5.39515	26.6829	24.2197	293
chr10	4274692	4274914	SRR8861850-51_trimmed.fq.sort.sort.q10.rmdup.narrowPeak_peak_3853	49	.	2.75454	7.03294	4.95314	178
chr10	4285865	4286226	SRR8861850-51_trimmed.fq.sort.sort.q10.rmdup.narrowPeak_peak_3854	57	.	2.74111	7.81259	5.7047	133
chr10	4293596	4294051	SRR8861850-51_trimmed.fq.sort.sort.q10.rmdup.narrowPeak_peak_3855	41	.	2.51086	6.24131	4.19815	319
chr10	4333898	4334441	SRR8861850-51_trimmed.fq.sort.sort.q10.rmdup.narrowPeak_peak_3856	126	.	3.80337	14.8932	12.6044	351
chr10	4338924	4339332	SRR8861850-51_trimmed.fq.sort.sort.q10.rmdup.narrowPeak_peak_3857	116	.	3.58377	13.8771	11.6075	164
chr10	4340464	4341408	SRR8861850-51_trimmed.fq.sort.sort.q10.rmdup.narrowPeak_peak_3858	97	.	3.52925	11.9436	9.71693	744
chr10	4386038	4386753	SRR8861850-51_trimmed.fq.sort.sort.q10.rmdup.narrowPeak_peak_3859	633	.	4.48806	66.2026	63.3576	468
chr10	4387158	4388119	SRR8861850-51_trimmed.fq.sort.sort.q10.rmdup.narrowPeak_peak_3860	1024	.	5.69066	105.664	102.451	261
chr10	4388255	4388798	SRR8861850-51_trimmed.fq.sort.sort.q10.rmdup.narrowPeak_peak_3861	434	.	3.78834	46.0908	43.4271	229
chr10	4422122	4423135	SRR8861850-51_trimmed.fq.sort.sort.q10.rmdup.narrowPeak_peak_3862	133	.	3.54493	15.6185	13.3164	808
chr10	4431729	4432335	SRR8861850-51_trimmed.fq.sort.sort.q10.rmdup.narrowPeak_peak_3863	641	.	5.15413	67.0032	64.151	412
chr10	4432550	4433407	SRR8861850-51_trimmed.fq.sort.sort.q10.rmdup.narrowPeak_peak_3864	1205	.	7.11225	123.928	120.52	225
chr10	4465978	4466201	SRR8861850-51_trimmed.fq.sort.sort.q10.rmdup.narrowPeak_peak_3865	29	.	2.37542	4.92099	2.95128	28
chr10	4609868	4610289	SRR8861850-51_trimmed.fq.sort.sort.q10.rmdup.narrowPeak_peak_3866	122	.	2.7138	14.5128	12.2306	170
chr10	4611245	4612787	SRR8861850-51_trimmed.fq.sort.sort.q10.rmdup.narrowPeak_peak_3867	510	.	4.96676	53.7843	51.0511	860
chr10	4620195	4621658	SRR8861850-51_trimmed.fq.sort.sort.q10.rmdup.narrowPeak_peak_3868	302	.	4.9112	32.7353	30.2031	429
chr10	4632238	4632831	SRR8861850-51_trimmed.fq.sort.sort.q10.rmdup.narrowPeak_peak_3869	78	.	3.29152	10.0688	7.88944	355
chr10	5156480	5157034	SRR8861850-51_trimmed.fq.sort.sort.q10.rmdup.narrowPeak_peak_3870	169	.	4.59491	19.2647	16.9012	220
chr10	5194269	5194996	SRR8861850-51_trimmed.fq.sort.sort.q10.rmdup.narrowPeak_peak_3871	417	.	7.02601	44.3642	41.7166	309
chr10	5208053	5208462	SRR8861850-51_trimmed.fq.sort.sort.q10.rmdup.narrowPeak_peak_3872	49	.	2.79299	7.00606	4.92711	113
chr10	5234675	5235702	SRR8861850-51_trimmed.fq.sort.sort.q10.rmdup.narrowPeak_peak_3873	138	.	3.84641	16.1535	13.8416	688
chr10	5288422	5290051	SRR8861850-51_trimmed.fq.sort.sort.q10.rmdup.narrowPeak_peak_3874	1405	.	9.42739	144.205	140.546	872
chr10	5305097	5305712	SRR8861850-51_trimmed.fq.sort.sort.q10.rmdup.narrowPeak_peak_3875	59	.	2.83842	8.04986	5.93165	469
chr10	5309243	5309855	SRR8861850-51_trimmed.fq.sort.sort.q10.rmdup.narrowPeak_peak_3876	197	.	4.46866	22.1873	19.7815	348
chr10	5310239	5310714	SRR8861850-51_trimmed.fq.sort.sort.q10.rmdup.narrowPeak_peak_3877	141	.	3.91295	16.4747	14.1575	167
chr10	5594510	5594764	SRR8861850-51_trimmed.fq.sort.sort.q10.rmdup.narrowPeak_peak_3878	49	.	2.79299	7.00606	4.92711	118
chr10	5804237	5806662	SRR8861850-51_trimmed.fq.sort.sort.q10.rmdup.narrowPeak_peak_3879	1270	.	5.8431	130.577	127.09	1570
chr10	5823025	5824908	SRR8861850-51_trimmed.fq.sort.sort.q10.rmdup.narrowPeak_peak_3880	946	.	6.71433	97.7835	94.6481	537
chr10	6980235	6980707	SRR8861850-51_trimmed.fq.sort.sort.q10.rmdup.narrowPeak_peak_3881	176	.	4.68501	19.9783	17.6041	223
chr10	6987471	6987766	SRR8861850-51_trimmed.fq.sort.sort.q10.rmdup.narrowPeak_peak_3882	91	.	3.51376	11.4032	9.188	179
chr10	7052414	7052850	SRR8861850-51_trimmed.fq.sort.sort.q10.rmdup.narrowPeak_peak_3883	103	.	3.69395	12.6162	10.373	188
chr10	7076427	7077030	SRR8861850-51_trimmed.fq.sort.sort.q10.rmdup.narrowPeak_peak_3884	116	.	3.87414	13.8704	11.6009	427
chr10	7117813	7118057	SRR8861850-51_trimmed.fq.sort.sort.q10.rmdup.narrowPeak_peak_3885	48	.	2.72028	6.90354	4.83226	67
chr10	7118259	7118703	SRR8861850-51_trimmed.fq.sort.sort.q10.rmdup.narrowPeak_peak_3886	72	.	3.12313	9.3987	7.2383	110
chr10	7138782	7139059	SRR8861850-51_trimmed.fq.sort.sort.q10.rmdup.narrowPeak_peak_3887	33	.	2.45437	5.32893	3.33353	110
chr10	7150428	7150794	SRR8861850-51_trimmed.fq.sort.sort.q10.rmdup.narrowPeak_peak_3888	30	.	2.41089	5.04292	3.06758	103
chr10	7158256	7158990	SRR8861850-51_trimmed.fq.sort.sort.q10.rmdup.narrowPeak_peak_3889	193	.	4.26581	21.7218	19.3227	403
chr10	7182815	7184109	SRR8861850-51_trimmed.fq.sort.sort.q10.rmdup.narrowPeak_peak_3890	141	.	3.23789	16.4613	14.1443	248
chr10	7210804	7212663	SRR8861850-51_trimmed.fq.sort.sort.q10.rmdup.narrowPeak_peak_3891	1005	.	6.12076	103.708	100.514	524
chr10	7228907	7229418	SRR8861850-51_trimmed.fq.sort.sort.q10.rmdup.narrowPeak_peak_3892	122	.	3.96424	14.5124	12.2302	242
chr10	7229712	7230117	SRR8861850-51_trimmed.fq.sort.sort.q10.rmdup.narrowPeak_peak_3893	122	.	3.9584	14.4883	12.2077	218
chr10	7290038	7290426	SRR8861850-51_trimmed.fq.sort.sort.q10.rmdup.narrowPeak_peak_3894	27	.	2.3425	4.68172	2.72316	117
chr10	7589468	7589708	SRR8861850-51_trimmed.fq.sort.sort.q10.rmdup.narrowPeak_peak_3895	97	.	3.60385	12.0044	9.77505	166
chr10	7662564	7663949	SRR8861850-51_trimmed.fq.sort.sort.q10.rmdup.narrowPeak_peak_3896	1105	.	6.25418	113.831	110.534	958
chr10	7667152	7668109	SRR8861850-51_trimmed.fq.sort.sort.q10.rmdup.narrowPeak_peak_3897	415	.	3.94035	44.202	41.5558	506
chr10	7680421	7682039	SRR8861850-51_trimmed.fq.sort.sort.q10.rmdup.narrowPeak_peak_3898	1814	.	8.00592	185.78	181.491	605
chr10	7725908	7726873	SRR8861850-51_trimmed.fq.sort.sort.q10.rmdup.narrowPeak_peak_3899	1521	.	10.3711	155.959	152.138	267
chr10	7726987	7727296	SRR8861850-51_trimmed.fq.sort.sort.q10.rmdup.narrowPeak_peak_3900	63	.	2.35069	8.47603	6.3457	156
chr10	7780246	7780926	SRR8861850-51_trimmed.fq.sort.sort.q10.rmdup.narrowPeak_peak_3901	1051	.	10.9329	108.369	105.128	495
chr10	7781056	7781360	SRR8861850-51_trimmed.fq.sort.sort.q10.rmdup.narrowPeak_peak_3902	170	.	4.10406	19.3889	17.0237	127
chr10	7792304	7793584	SRR8861850-51_trimmed.fq.sort.sort.q10.rmdup.narrowPeak_peak_3903	1828	.	11.4596	187.167	182.854	339
chr10	7832089	7832529	SRR8861850-51_trimmed.fq.sort.sort.q10.rmdup.narrowPeak_peak_3904	49	.	2.79299	7.00606	4.92711	305
chr10	7861199	7861535	SRR8861850-51_trimmed.fq.sort.sort.q10.rmdup.narrowPeak_peak_3905	103	.	3.69395	12.6162	10.373	196
chr10	7861661	7862273	SRR8861850-51_trimmed.fq.sort.sort.q10.rmdup.narrowPeak_peak_3906	148	.	4.32462	17.1744	14.8445	325
chr10	7925518	7925807	SRR8861850-51_trimmed.fq.sort.sort.q10.rmdup.narrowPeak_peak_3907	31	.	2.4326	5.11731	3.13091	187
chr10	7954961	7955982	SRR8861850-51_trimmed.fq.sort.sort.q10.rmdup.narrowPeak_peak_3908	754	.	5.16159	78.3669	75.4132	414
chr10	7956199	7957137	SRR8861850-51_trimmed.fq.sort.sort.q10.rmdup.narrowPeak_peak_3909	1595	.	7.74678	163.446	159.515	606
chr10	7991756	7992446	SRR8861850-51_trimmed.fq.sort.sort.q10.rmdup.narrowPeak_peak_3910	183	.	4.30506	20.7255	18.3402	473
chr10	7992674	7993327	SRR8861850-51_trimmed.fq.sort.sort.q10.rmdup.narrowPeak_peak_3911	239	.	4.89374	26.396	23.9361	309
chr10	8011144	8011506	SRR8861850-51_trimmed.fq.sort.sort.q10.rmdup.narrowPeak_peak_3912	35	.	2.5227	5.56799	3.55612	157
chr10	8011893	8012161	SRR8861850-51_trimmed.fq.sort.sort.q10.rmdup.narrowPeak_peak_3913	59	.	2.97318	8.03224	5.91455	137
chr10	8026298	8027143	SRR8861850-51_trimmed.fq.sort.sort.q10.rmdup.narrowPeak_peak_3914	62	.	2.93016	8.4246	6.29573	650
chr10	8037200	8038765	SRR8861850-51_trimmed.fq.sort.sort.q10.rmdup.narrowPeak_peak_3915	372	.	5.73774	39.8548	37.25	673
chr10	8065608	8066097	SRR8861850-51_trimmed.fq.sort.sort.q10.rmdup.narrowPeak_peak_3916	54	.	2.88308	7.51267	5.41384	312
chr10	8091679	8092408	SRR8861850-51_trimmed.fq.sort.sort.q10.rmdup.narrowPeak_peak_3917	187	.	4.50618	21.109	18.7185	298
chr10	8100110	8101078	SRR8861850-51_trimmed.fq.sort.sort.q10.rmdup.narrowPeak_peak_3918	69	.	3.04261	9.07211	6.92276	561
chr10	8101193	8101597	SRR8861850-51_trimmed.fq.sort.sort.q10.rmdup.narrowPeak_peak_3919	115	.	3.78749	13.7752	11.5086	182
chr10	8132957	8133592	SRR8861850-51_trimmed.fq.sort.sort.q10.rmdup.narrowPeak_peak_3920	105	.	3.30748	12.7676	10.5214	535
chr10	8133926	8134524	SRR8861850-51_trimmed.fq.sort.sort.q10.rmdup.narrowPeak_peak_3921	192	.	4.19796	21.6423	19.2442	396
chr10	8172471	8173318	SRR8861850-51_trimmed.fq.sort.sort.q10.rmdup.narrowPeak_peak_3922	115	.	3.628	13.8366	11.569	642
chr10	8176562	8176865	SRR8861850-51_trimmed.fq.sort.sort.q10.rmdup.narrowPeak_peak_3923	57	.	2.70222	7.80795	5.70022	112
chr10	8195652	8195981	SRR8861850-51_trimmed.fq.sort.sort.q10.rmdup.narrowPeak_peak_3924	27	.	2.3425	4.68172	2.72316	159
chr10	8211171	8211421	SRR8861850-51_trimmed.fq.sort.sort.q10.rmdup.narrowPeak_peak_3925	95	.	3.42435	11.7365	9.51416	122
chr10	8213915	8214200	SRR8861850-51_trimmed.fq.sort.sort.q10.rmdup.narrowPeak_peak_3926	66	.	2.89375	8.8194	6.67686	125
chr10	8216875	8217259	SRR8861850-51_trimmed.fq.sort.sort.q10.rmdup.narrowPeak_peak_3927	81	.	3.29472	10.3	8.11313	215
chr10	8257723	8258201	SRR8861850-51_trimmed.fq.sort.sort.q10.rmdup.narrowPeak_peak_3928	60	.	2.69998	8.12154	6.00129	125
chr10	8259402	8259865	SRR8861850-51_trimmed.fq.sort.sort.q10.rmdup.narrowPeak_peak_3929	168	.	4.02161	19.2362	16.8737	204
chr10	8518277	8518980	SRR8861850-51_trimmed.fq.sort.sort.q10.rmdup.narrowPeak_peak_3930	274	.	5.85626	29.9517	27.4501	454
chr10	8725438	8725685	SRR8861850-51_trimmed.fq.sort.sort.q10.rmdup.narrowPeak_peak_3931	68	.	3.1136	8.95625	6.80999	98
chr10	8752454	8752752	SRR8861850-51_trimmed.fq.sort.sort.q10.rmdup.narrowPeak_peak_3932	100	.	3.25375	12.2828	10.0477	181
chr10	8760395	8761128	SRR8861850-51_trimmed.fq.sort.sort.q10.rmdup.narrowPeak_peak_3933	97	.	2.96692	11.9527	9.72587	416
chr10	8762067	8762455	SRR8861850-51_trimmed.fq.sort.sort.q10.rmdup.narrowPeak_peak_3934	78	.	2.78495	10.0395	7.861	141
chr10	8777249	8778256	SRR8861850-51_trimmed.fq.sort.sort.q10.rmdup.narrowPeak_peak_3935	157	.	3.58777	18.0476	15.7034	226
chr10	8795764	8796020	SRR8861850-51_trimmed.fq.sort.sort.q10.rmdup.narrowPeak_peak_3936	63	.	2.89816	8.47592	6.3456	160
chr10	8800758	8801699	SRR8861850-51_trimmed.fq.sort.sort.q10.rmdup.narrowPeak_peak_3937	92	.	3.05334	11.4689	9.25233	663
chr10	8814134	8814449	SRR8861850-51_trimmed.fq.sort.sort.q10.rmdup.narrowPeak_peak_3938	141	.	3.80046	16.4547	14.1378	169
chr10	8818242	8818586	SRR8861850-51_trimmed.fq.sort.sort.q10.rmdup.narrowPeak_peak_3939	52	.	2.62721	7.32171	5.23259	114
chr10	8819661	8819880	SRR8861850-51_trimmed.fq.sort.sort.q10.rmdup.narrowPeak_peak_3940	45	.	2.63145	6.56499	4.50531	104
chr10	8851575	8851819	SRR8861850-51_trimmed.fq.sort.sort.q10.rmdup.narrowPeak_peak_3941	54	.	2.57988	7.56398	5.46359	191
chr10	8852624	8853507	SRR8861850-51_trimmed.fq.sort.sort.q10.rmdup.narrowPeak_peak_3942	133	.	3.60566	15.7011	13.3975	703
chr10	8861004	8861273	SRR8861850-51_trimmed.fq.sort.sort.q10.rmdup.narrowPeak_peak_3943	36	.	2.47123	5.66592	3.65018	182
chr10	8866164	8866931	SRR8861850-51_trimmed.fq.sort.sort.q10.rmdup.narrowPeak_peak_3944	121	.	3.50504	14.4528	12.1729	218
chr10	8885404	8887016	SRR8861850-51_trimmed.fq.sort.sort.q10.rmdup.narrowPeak_peak_3945	1842	.	7.89719	188.602	184.265	783
chr10	8928981	8929208	SRR8861850-51_trimmed.fq.sort.sort.q10.rmdup.narrowPeak_peak_3946	27	.	2.3425	4.68172	2.72316	114
chr10	8945433	8945662	SRR8861850-51_trimmed.fq.sort.sort.q10.rmdup.narrowPeak_peak_3947	44	.	2.70289	6.51281	4.45491	178
chr10	8955613	8956140	SRR8861850-51_trimmed.fq.sort.sort.q10.rmdup.narrowPeak_peak_3948	63	.	2.9806	8.43896	6.30967	139
chr10	8968086	8968885	SRR8861850-51_trimmed.fq.sort.sort.q10.rmdup.narrowPeak_peak_3949	141	.	4.23453	16.4952	14.1768	304
chr10	9028857	9029252	SRR8861850-51_trimmed.fq.sort.sort.q10.rmdup.narrowPeak_peak_3950	86	.	3.42366	10.8127	8.61216	197
chr10	9029535	9029773	SRR8861850-51_trimmed.fq.sort.sort.q10.rmdup.narrowPeak_peak_3951	49	.	2.79299	7.00606	4.92711	59
chr10	9030671	9030932	SRR8861850-51_trimmed.fq.sort.sort.q10.rmdup.narrowPeak_peak_3952	49	.	2.79299	7.00606	4.92711	69
chr10	9092554	9092890	SRR8861850-51_trimmed.fq.sort.sort.q10.rmdup.narrowPeak_peak_3953	69	.	3.15337	9.1089	6.95603	176
chr10	9271968	9272508	SRR8861850-51_trimmed.fq.sort.sort.q10.rmdup.narrowPeak_peak_3954	122	.	3.96424	14.5124	12.2302	172
chr10	9504271	9504635	SRR8861850-51_trimmed.fq.sort.sort.q10.rmdup.narrowPeak_peak_3955	69	.	3.15337	9.1089	6.95603	177
chr10	9544538	9545138	SRR8861850-51_trimmed.fq.sort.sort.q10.rmdup.narrowPeak_peak_3956	97	.	3.60385	12.0044	9.77505	317
chr10	9630843	9631224	SRR8861850-51_trimmed.fq.sort.sort.q10.rmdup.narrowPeak_peak_3957	64	.	3.06328	8.56443	6.42877	178
chr10	9674531	9675134	SRR8861850-51_trimmed.fq.sort.sort.q10.rmdup.narrowPeak_peak_3958	141	.	4.23453	16.4952	14.1768	321
chr10	9704654	9705059	SRR8861850-51_trimmed.fq.sort.sort.q10.rmdup.narrowPeak_peak_3959	64	.	3.06328	8.56443	6.42877	247
chr10	9705331	9705568	SRR8861850-51_trimmed.fq.sort.sort.q10.rmdup.narrowPeak_peak_3960	39	.	2.61279	6.03331	3.99775	160
chr10	9735316	9735760	SRR8861850-51_trimmed.fq.sort.sort.q10.rmdup.narrowPeak_peak_3961	169	.	4.59491	19.2647	16.9012	197
chr10	9772466	9772952	SRR8861850-51_trimmed.fq.sort.sort.q10.rmdup.narrowPeak_peak_3962	189	.	4.48199	21.3077	18.9145	300
chr10	9773372	9773581	SRR8861850-51_trimmed.fq.sort.sort.q10.rmdup.narrowPeak_peak_3963	35	.	2.40457	5.54912	3.54436	101
chr10	9773932	9774419	SRR8861850-51_trimmed.fq.sort.sort.q10.rmdup.narrowPeak_peak_3964	47	.	2.66783	6.86299	4.79313	99
chr10	9833526	9833754	SRR8861850-51_trimmed.fq.sort.sort.q10.rmdup.narrowPeak_peak_3965	27	.	2.3425	4.68172	2.72316	25
chr10	9857017	9857226	SRR8861850-51_trimmed.fq.sort.sort.q10.rmdup.narrowPeak_peak_3966	52	.	2.79041	7.3388	5.24916	59
chr10	9900436	9901882	SRR8861850-51_trimmed.fq.sort.sort.q10.rmdup.narrowPeak_peak_3967	404	.	7.0585	43.0959	40.46	631
chr10	10556687	10557251	SRR8861850-51_trimmed.fq.sort.sort.q10.rmdup.narrowPeak_peak_3968	148	.	3.52207	17.1629	14.8339	365
chr10	10557449	10558260	SRR8861850-51_trimmed.fq.sort.sort.q10.rmdup.narrowPeak_peak_3969	858	.	8.49046	88.8522	85.8013	306
chr10	11149387	11150408	SRR8861850-51_trimmed.fq.sort.sort.q10.rmdup.narrowPeak_peak_3970	1306	.	10.0898	134.226	130.696	378
chr10	11250293	11250663	SRR8861850-51_trimmed.fq.sort.sort.q10.rmdup.narrowPeak_peak_3971	54	.	2.88308	7.51267	5.41384	99
chr10	11280499	11282682	SRR8861850-51_trimmed.fq.sort.sort.q10.rmdup.narrowPeak_peak_3972	1448	.	6.92571	148.6	144.882	524
chr10	11306008	11306407	SRR8861850-51_trimmed.fq.sort.sort.q10.rmdup.narrowPeak_peak_3973	235	.	5.40578	25.9706	23.5158	222
chr10	11342996	11344224	SRR8861850-51_trimmed.fq.sort.sort.q10.rmdup.narrowPeak_peak_3974	815	.	8.49994	84.5473	81.5365	371
chr10	11608327	11608730	SRR8861850-51_trimmed.fq.sort.sort.q10.rmdup.narrowPeak_peak_3975	91	.	3.51376	11.4032	9.188	173
chr10	11709867	11710109	SRR8861850-51_trimmed.fq.sort.sort.q10.rmdup.narrowPeak_peak_3976	39	.	2.61279	6.03331	3.99775	160
chr10	11730596	11730817	SRR8861850-51_trimmed.fq.sort.sort.q10.rmdup.narrowPeak_peak_3977	27	.	2.3425	4.68172	2.72316	96
chr10	11747183	11747444	SRR8861850-51_trimmed.fq.sort.sort.q10.rmdup.narrowPeak_peak_3978	97	.	3.60385	12.0044	9.77505	148
chr10	12123717	12124131	SRR8861850-51_trimmed.fq.sort.sort.q10.rmdup.narrowPeak_peak_3979	35	.	2.5227	5.56799	3.55612	282
chr10	12150837	12151047	SRR8861850-51_trimmed.fq.sort.sort.q10.rmdup.narrowPeak_peak_3980	49	.	2.79299	7.00606	4.92711	68
chr10	12263400	12263632	SRR8861850-51_trimmed.fq.sort.sort.q10.rmdup.narrowPeak_peak_3981	31	.	2.4326	5.11731	3.13091	138
chr10	12467494	12468276	SRR8861850-51_trimmed.fq.sort.sort.q10.rmdup.narrowPeak_peak_3982	63	.	2.74042	8.47275	6.34253	164
chr10	12475103	12475787	SRR8861850-51_trimmed.fq.sort.sort.q10.rmdup.narrowPeak_peak_3983	193	.	4.07286	21.7861	19.3861	477
chr10	12487323	12487698	SRR8861850-51_trimmed.fq.sort.sort.q10.rmdup.narrowPeak_peak_3984	54	.	2.39528	7.59905	5.49757	266
chr10	12488179	12488489	SRR8861850-51_trimmed.fq.sort.sort.q10.rmdup.narrowPeak_peak_3985	115	.	3.11638	13.8125	11.5453	183
chr10	12488824	12489324	SRR8861850-51_trimmed.fq.sort.sort.q10.rmdup.narrowPeak_peak_3986	106	.	3.03419	12.9201	10.671	316
chr10	12494669	12495075	SRR8861850-51_trimmed.fq.sort.sort.q10.rmdup.narrowPeak_peak_3987	121	.	3.76781	14.4712	12.1909	200
chr10	12546557	12547710	SRR8861850-51_trimmed.fq.sort.sort.q10.rmdup.narrowPeak_peak_3988	474	.	3.97223	50.1222	47.422	654
chr10	12547830	12549043	SRR8861850-51_trimmed.fq.sort.sort.q10.rmdup.narrowPeak_peak_3989	412	.	3.63748	43.8513	41.2083	384
chr10	12574767	12574981	SRR8861850-51_trimmed.fq.sort.sort.q10.rmdup.narrowPeak_peak_3990	48	.	2.39278	6.93638	4.86399	107
chr10	12575367	12575977	SRR8861850-51_trimmed.fq.sort.sort.q10.rmdup.narrowPeak_peak_3991	120	.	3.20483	14.3486	12.0705	457
chr10	12576278	12576682	SRR8861850-51_trimmed.fq.sort.sort.q10.rmdup.narrowPeak_peak_3992	53	.	2.42236	7.48318	5.38894	246
chr10	12579283	12579650	SRR8861850-51_trimmed.fq.sort.sort.q10.rmdup.narrowPeak_peak_3993	133	.	3.39401	15.6967	13.3932	159
chr10	12587654	12587871	SRR8861850-51_trimmed.fq.sort.sort.q10.rmdup.narrowPeak_peak_3994	54	.	2.88308	7.51267	5.41384	73
chr10	12614690	12615269	SRR8861850-51_trimmed.fq.sort.sort.q10.rmdup.narrowPeak_peak_3995	214	.	5.09339	23.8414	21.4137	196
chr10	12736947	12737274	SRR8861850-51_trimmed.fq.sort.sort.q10.rmdup.narrowPeak_peak_3996	60	.	2.75694	8.21513	6.0922	195
chr10	12741600	12741968	SRR8861850-51_trimmed.fq.sort.sort.q10.rmdup.narrowPeak_peak_3997	118	.	3.35616	14.1296	11.8555	180
chr10	12773093	12773341	SRR8861850-51_trimmed.fq.sort.sort.q10.rmdup.narrowPeak_peak_3998	27	.	2.3425	4.68172	2.72316	154
chr10	12791885	12792397	SRR8861850-51_trimmed.fq.sort.sort.q10.rmdup.narrowPeak_peak_3999	64	.	3.06328	8.56443	6.42877	349
chr10	12808363	12808661	SRR8861850-51_trimmed.fq.sort.sort.q10.rmdup.narrowPeak_peak_4000	39	.	2.42138	6.01427	3.98492	232
chr10	12808926	12809222	SRR8861850-51_trimmed.fq.sort.sort.q10.rmdup.narrowPeak_peak_4001	41	.	2.42755	6.17396	4.13326	116
chr10	12825698	12826034	SRR8861850-51_trimmed.fq.sort.sort.q10.rmdup.narrowPeak_peak_4002	43	.	2.47053	6.35643	4.30898	132
chr10	12826764	12826999	SRR8861850-51_trimmed.fq.sort.sort.q10.rmdup.narrowPeak_peak_4003	53	.	2.64685	7.40693	5.31513	50
chr10	12827116	12827659	SRR8861850-51_trimmed.fq.sort.sort.q10.rmdup.narrowPeak_peak_4004	93	.	3.23851	11.5672	9.34855	190
chr10	12867751	12869711	SRR8861850-51_trimmed.fq.sort.sort.q10.rmdup.narrowPeak_peak_4005	1048	.	8.20827	108.074	104.836	1642
chr10	12912039	12912340	SRR8861850-51_trimmed.fq.sort.sort.q10.rmdup.narrowPeak_peak_4006	35	.	2.5227	5.56799	3.55612	155
chr10	12922237	12923749	SRR8861850-51_trimmed.fq.sort.sort.q10.rmdup.narrowPeak_peak_4007	1140	.	8.03147	117.414	114.079	706
chr10	12963991	12964754	SRR8861850-51_trimmed.fq.sort.sort.q10.rmdup.narrowPeak_peak_4008	282	.	5.94636	30.7681	28.2573	429
chr10	13007865	13009139	SRR8861850-51_trimmed.fq.sort.sort.q10.rmdup.narrowPeak_peak_4009	1255	.	9.24246	128.981	125.513	282
chr10	13090703	13091968	SRR8861850-51_trimmed.fq.sort.sort.q10.rmdup.narrowPeak_peak_4010	388	.	5.39438	41.486	38.8653	395
chr10	13092365	13092791	SRR8861850-51_trimmed.fq.sort.sort.q10.rmdup.narrowPeak_peak_4011	54	.	2.44159	7.58514	5.4841	277
chr10	13107558	13108467	SRR8861850-51_trimmed.fq.sort.sort.q10.rmdup.narrowPeak_peak_4012	454	.	6.12788	48.1545	45.472	488
chr10	13117177	13117605	SRR8861850-51_trimmed.fq.sort.sort.q10.rmdup.narrowPeak_peak_4013	84	.	3.13226	10.6573	8.46211	162
chr10	13172698	13173120	SRR8861850-51_trimmed.fq.sort.sort.q10.rmdup.narrowPeak_peak_4014	49	.	2.79299	7.00606	4.92711	121
chr10	13183553	13184046	SRR8861850-51_trimmed.fq.sort.sort.q10.rmdup.narrowPeak_peak_4015	94	.	3.52563	11.6894	9.46809	171
chr10	13192437	13193461	SRR8861850-51_trimmed.fq.sort.sort.q10.rmdup.narrowPeak_peak_4016	1147	.	10.8483	118.104	114.761	503
chr10	13244266	13244491	SRR8861850-51_trimmed.fq.sort.sort.q10.rmdup.narrowPeak_peak_4017	44	.	2.70289	6.51281	4.45491	153
chr10	13270601	13271238	SRR8861850-51_trimmed.fq.sort.sort.q10.rmdup.narrowPeak_peak_4018	122	.	3.96424	14.5124	12.2302	234
chr10	13283456	13283849	SRR8861850-51_trimmed.fq.sort.sort.q10.rmdup.narrowPeak_peak_4019	91	.	3.51376	11.4032	9.188	107
chr10	13295905	13296306	SRR8861850-51_trimmed.fq.sort.sort.q10.rmdup.narrowPeak_peak_4020	54	.	2.88308	7.51267	5.41384	157
chr10	13303427	13303649	SRR8861850-51_trimmed.fq.sort.sort.q10.rmdup.narrowPeak_peak_4021	27	.	2.3425	4.68172	2.72316	127
chr10	13323050	13324507	SRR8861850-51_trimmed.fq.sort.sort.q10.rmdup.narrowPeak_peak_4022	1134	.	8.9783	116.807	113.478	888
chr10	13376454	13376885	SRR8861850-51_trimmed.fq.sort.sort.q10.rmdup.narrowPeak_peak_4023	64	.	3.06328	8.56443	6.42877	264
chr10	13388495	13389001	SRR8861850-51_trimmed.fq.sort.sort.q10.rmdup.narrowPeak_peak_4024	97	.	3.60385	12.0044	9.77505	368
chr10	13415490	13416079	SRR8861850-51_trimmed.fq.sort.sort.q10.rmdup.narrowPeak_peak_4025	355	.	6.60141	38.1271	35.5395	353
chr10	13424145	13424417	SRR8861850-51_trimmed.fq.sort.sort.q10.rmdup.narrowPeak_peak_4026	31	.	2.4326	5.11731	3.13091	187
chr10	13431632	13432563	SRR8861850-51_trimmed.fq.sort.sort.q10.rmdup.narrowPeak_peak_4027	99	.	3.53271	12.1976	9.96426	649
chr10	13500813	13501707	SRR8861850-51_trimmed.fq.sort.sort.q10.rmdup.narrowPeak_peak_4028	273	.	5.83666	29.8636	27.3632	495
chr10	13552570	13553717	SRR8861850-51_trimmed.fq.sort.sort.q10.rmdup.narrowPeak_peak_4029	1085	.	9.19323	111.783	108.508	377
chr10	13850605	13850846	SRR8861850-51_trimmed.fq.sort.sort.q10.rmdup.narrowPeak_peak_4030	54	.	2.88308	7.51267	5.41384	103
chr10	13965159	13965644	SRR8861850-51_trimmed.fq.sort.sort.q10.rmdup.narrowPeak_peak_4031	124	.	3.70468	14.6953	12.41	232
chr10	13966435	13966826	SRR8861850-51_trimmed.fq.sort.sort.q10.rmdup.narrowPeak_peak_4032	143	.	3.96281	16.7132	14.3913	204
chr10	13967183	13967832	SRR8861850-51_trimmed.fq.sort.sort.q10.rmdup.narrowPeak_peak_4033	490	.	7.42236	51.7512	49.0363	192
chr10	13982798	13983366	SRR8861850-51_trimmed.fq.sort.sort.q10.rmdup.narrowPeak_peak_4034	323	.	6.39684	34.9458	32.3904	354
chr10	14210726	14210974	SRR8861850-51_trimmed.fq.sort.sort.q10.rmdup.narrowPeak_peak_4035	64	.	3.06328	8.56443	6.42877	142
chr10	14285560	14286285	SRR8861850-51_trimmed.fq.sort.sort.q10.rmdup.narrowPeak_peak_4036	258	.	5.67607	28.3388	25.8556	358
chr10	14545104	14545569	SRR8861850-51_trimmed.fq.sort.sort.q10.rmdup.narrowPeak_peak_4037	39	.	2.61279	6.03331	3.99775	146
chr10	14614737	14615592	SRR8861850-51_trimmed.fq.sort.sort.q10.rmdup.narrowPeak_peak_4038	508	.	8.09273	53.6294	50.8976	651
chr10	14704814	14705854	SRR8861850-51_trimmed.fq.sort.sort.q10.rmdup.narrowPeak_peak_4040	1045	.	10.6422	107.812	104.577	454
chr10	15300373	15300584	SRR8861850-51_trimmed.fq.sort.sort.q10.rmdup.narrowPeak_peak_4041	86	.	3.42366	10.8127	8.61216	110
chr10	16545011	16545628	SRR8861850-51_trimmed.fq.sort.sort.q10.rmdup.narrowPeak_peak_4042	162	.	4.50482	18.5594	16.2068	248
chr10	16620541	16620808	SRR8861850-51_trimmed.fq.sort.sort.q10.rmdup.narrowPeak_peak_4043	64	.	3.06328	8.56443	6.42877	130
chr10	16974578	16974815	SRR8861850-51_trimmed.fq.sort.sort.q10.rmdup.narrowPeak_peak_4044	69	.	3.15337	9.1089	6.95603	102
chr10	16975395	16975785	SRR8861850-51_trimmed.fq.sort.sort.q10.rmdup.narrowPeak_peak_4045	49	.	2.79299	7.00606	4.92711	203
chr10	16994358	16995186	SRR8861850-51_trimmed.fq.sort.sort.q10.rmdup.narrowPeak_peak_4046	64	.	3.06328	8.56443	6.42877	531
chr10	17074147	17076116	SRR8861850-51_trimmed.fq.sort.sort.q10.rmdup.narrowPeak_peak_4047	387	.	5.22233	41.3545	38.7351	358
chr10	17090671	17090895	SRR8861850-51_trimmed.fq.sort.sort.q10.rmdup.narrowPeak_peak_4048	54	.	2.88308	7.51267	5.41384	69
chr10	17095353	17095621	SRR8861850-51_trimmed.fq.sort.sort.q10.rmdup.narrowPeak_peak_4049	35	.	2.5227	5.56799	3.55612	169
chr10	17100412	17101545	SRR8861850-51_trimmed.fq.sort.sort.q10.rmdup.narrowPeak_peak_4050	149	.	3.4639	17.2745	14.943	134
chr10	17102246	17102875	SRR8861850-51_trimmed.fq.sort.sort.q10.rmdup.narrowPeak_peak_4051	579	.	6.66877	60.7834	57.9872	196
chr10	17174079	17174339	SRR8861850-51_trimmed.fq.sort.sort.q10.rmdup.narrowPeak_peak_4052	123	.	3.93013	14.6448	12.3604	110
chr10	17174470	17174691	SRR8861850-51_trimmed.fq.sort.sort.q10.rmdup.narrowPeak_peak_4053	83	.	3.34319	10.4939	8.30254	170
chr10	17201397	17201874	SRR8861850-51_trimmed.fq.sort.sort.q10.rmdup.narrowPeak_peak_4054	38	.	2.56553	5.86538	3.84188	321
chr10	17202961	17203234	SRR8861850-51_trimmed.fq.sort.sort.q10.rmdup.narrowPeak_peak_4055	64	.	3.06328	8.56443	6.42877	69
chr10	17212280	17212609	SRR8861850-51_trimmed.fq.sort.sort.q10.rmdup.narrowPeak_peak_4056	61	.	2.8607	8.31912	6.19328	130
chr10	17212882	17213160	SRR8861850-51_trimmed.fq.sort.sort.q10.rmdup.narrowPeak_peak_4057	73	.	3.05983	9.53607	7.37218	198
chr10	17213732	17214043	SRR8861850-51_trimmed.fq.sort.sort.q10.rmdup.narrowPeak_peak_4058	87	.	3.33517	10.9065	8.70381	170
chr10	17230034	17230832	SRR8861850-51_trimmed.fq.sort.sort.q10.rmdup.narrowPeak_peak_4059	64	.	3.06328	8.56443	6.42877	156
chr10	17235539	17236466	SRR8861850-51_trimmed.fq.sort.sort.q10.rmdup.narrowPeak_peak_4060	47	.	2.61187	6.79603	4.72842	490
chr10	17254139	17254379	SRR8861850-51_trimmed.fq.sort.sort.q10.rmdup.narrowPeak_peak_4061	54	.	2.88308	7.51267	5.41384	140
chr10	17261541	17262204	SRR8861850-51_trimmed.fq.sort.sort.q10.rmdup.narrowPeak_peak_4062	54	.	2.79591	7.53149	5.43202	125
chr10	17262594	17263083	SRR8861850-51_trimmed.fq.sort.sort.q10.rmdup.narrowPeak_peak_4063	86	.	3.38142	10.8723	8.67046	128
chr10	17331471	17331999	SRR8861850-51_trimmed.fq.sort.sort.q10.rmdup.narrowPeak_peak_4064	162	.	4.43795	18.5865	16.2335	217
chr10	17355685	17357127	SRR8861850-51_trimmed.fq.sort.sort.q10.rmdup.narrowPeak_peak_4065	64	.	3.06328	8.56443	6.42877	471
chr10	17433598	17433965	SRR8861850-51_trimmed.fq.sort.sort.q10.rmdup.narrowPeak_peak_4066	42	.	2.62969	6.24817	4.20468	70
chr10	17478667	17479476	SRR8861850-51_trimmed.fq.sort.sort.q10.rmdup.narrowPeak_peak_4067	300	.	5.49427	32.5377	30.0076	219
chr10	17512136	17512363	SRR8861850-51_trimmed.fq.sort.sort.q10.rmdup.narrowPeak_peak_4068	44	.	2.70289	6.51281	4.45491	148
chr10	17521656	17522264	SRR8861850-51_trimmed.fq.sort.sort.q10.rmdup.narrowPeak_peak_4069	135	.	4.14443	15.825	13.5184	209
chr10	17540547	17540951	SRR8861850-51_trimmed.fq.sort.sort.q10.rmdup.narrowPeak_peak_4070	44	.	2.70289	6.51281	4.45491	99
chr10	17559442	17559692	SRR8861850-51_trimmed.fq.sort.sort.q10.rmdup.narrowPeak_peak_4071	50	.	2.7075	7.18066	5.09612	101
chr10	17560393	17560823	SRR8861850-51_trimmed.fq.sort.sort.q10.rmdup.narrowPeak_peak_4072	64	.	2.96038	8.54687	6.41454	171
chr10	17575036	17575372	SRR8861850-51_trimmed.fq.sort.sort.q10.rmdup.narrowPeak_peak_4073	28	.	2.3495	4.83152	2.86601	300
chr10	17575936	17576393	SRR8861850-51_trimmed.fq.sort.sort.q10.rmdup.narrowPeak_peak_4074	73	.	3.19662	9.48356	7.32105	91
chr10	17631980	17632437	SRR8861850-51_trimmed.fq.sort.sort.q10.rmdup.narrowPeak_peak_4075	347	.	5.51949	37.3268	34.7472	243
chr10	17632570	17632894	SRR8861850-51_trimmed.fq.sort.sort.q10.rmdup.narrowPeak_peak_4076	149	.	3.7103	17.2696	14.9381	157
chr10	17633361	17633858	SRR8861850-51_trimmed.fq.sort.sort.q10.rmdup.narrowPeak_peak_4077	61	.	2.66575	8.27994	6.15519	107
chr10	17655606	17655902	SRR8861850-51_trimmed.fq.sort.sort.q10.rmdup.narrowPeak_peak_4078	59	.	2.97318	8.03224	5.91455	147
chr10	17721699	17724432	SRR8861850-51_trimmed.fq.sort.sort.q10.rmdup.narrowPeak_peak_4079	1301	.	4.95857	133.717	130.193	1760
chr10	17768859	17769099	SRR8861850-51_trimmed.fq.sort.sort.q10.rmdup.narrowPeak_peak_4080	86	.	3.42366	10.8127	8.61216	157
chr10	17769685	17769953	SRR8861850-51_trimmed.fq.sort.sort.q10.rmdup.narrowPeak_peak_4081	44	.	2.70289	6.51281	4.45491	76
chr10	17770259	17770481	SRR8861850-51_trimmed.fq.sort.sort.q10.rmdup.narrowPeak_peak_4082	44	.	2.70289	6.51281	4.45491	153
chr10	17795845	17796831	SRR8861850-51_trimmed.fq.sort.sort.q10.rmdup.narrowPeak_peak_4083	896	.	9.03162	92.7653	89.6778	632
chr10	17870248	17870485	SRR8861850-51_trimmed.fq.sort.sort.q10.rmdup.narrowPeak_peak_4084	23	.	2.25241	4.26173	2.33338	42
chr10	17878037	17878843	SRR8861850-51_trimmed.fq.sort.sort.q10.rmdup.narrowPeak_peak_4085	115	.	3.62216	13.8098	11.5426	173
chr10	17946789	17947548	SRR8861850-51_trimmed.fq.sort.sort.q10.rmdup.narrowPeak_peak_4086	518	.	7.48248	54.5639	51.8237	553
chr10	17947643	17947882	SRR8861850-51_trimmed.fq.sort.sort.q10.rmdup.narrowPeak_peak_4087	148	.	3.94555	17.1796	14.8496	103
chr10	17948259	17948653	SRR8861850-51_trimmed.fq.sort.sort.q10.rmdup.narrowPeak_peak_4088	100	.	3.34062	12.2654	10.0306	234
chr10	18021934	18023542	SRR8861850-51_trimmed.fq.sort.sort.q10.rmdup.narrowPeak_peak_4089	1923	.	8.97537	196.825	192.34	1069
chr10	18055158	18056871	SRR8861850-51_trimmed.fq.sort.sort.q10.rmdup.narrowPeak_peak_4090	881	.	7.5149	91.2619	88.1887	502
chr10	18067719	18068205	SRR8861850-51_trimmed.fq.sort.sort.q10.rmdup.narrowPeak_peak_4091	155	.	4.21811	17.9068	15.5648	286
chr10	18069998	18070325	SRR8861850-51_trimmed.fq.sort.sort.q10.rmdup.narrowPeak_peak_4092	27	.	2.24217	4.68793	2.72903	149
chr10	18108384	18108713	SRR8861850-51_trimmed.fq.sort.sort.q10.rmdup.narrowPeak_peak_4093	31	.	2.4326	5.11731	3.13091	184
chr10	18116489	18116888	SRR8861850-51_trimmed.fq.sort.sort.q10.rmdup.narrowPeak_peak_4094	49	.	2.79299	7.00606	4.92711	293
chr10	18139433	18139886	SRR8861850-51_trimmed.fq.sort.sort.q10.rmdup.narrowPeak_peak_4095	235	.	5.33725	26.042	23.5864	166
chr10	18186889	18187280	SRR8861850-51_trimmed.fq.sort.sort.q10.rmdup.narrowPeak_peak_4096	97	.	3.60385	12.0044	9.77505	207
chr10	18194052	18194996	SRR8861850-51_trimmed.fq.sort.sort.q10.rmdup.narrowPeak_peak_4097	176	.	4.29023	20.0458	17.6706	747
chr10	18197111	18197439	SRR8861850-51_trimmed.fq.sort.sort.q10.rmdup.narrowPeak_peak_4098	71	.	2.92861	9.33985	7.18097	131
chr10	18234625	18235700	SRR8861850-51_trimmed.fq.sort.sort.q10.rmdup.narrowPeak_peak_4099	2413	.	15.0302	247.059	241.399	484
chr10	18318121	18318380	SRR8861850-51_trimmed.fq.sort.sort.q10.rmdup.narrowPeak_peak_4100	189	.	3.41808	21.3324	18.9389	138
chr10	18318573	18319527	SRR8861850-51_trimmed.fq.sort.sort.q10.rmdup.narrowPeak_peak_4101	1529	.	9.95439	156.761	152.928	445
chr10	18329567	18330128	SRR8861850-51_trimmed.fq.sort.sort.q10.rmdup.narrowPeak_peak_4102	123	.	3.92297	14.6146	12.3306	259
chr10	18341472	18342197	SRR8861850-51_trimmed.fq.sort.sort.q10.rmdup.narrowPeak_peak_4103	59	.	2.97318	8.03224	5.91455	630
chr10	18355289	18356223	SRR8861850-51_trimmed.fq.sort.sort.q10.rmdup.narrowPeak_peak_4104	114	.	3.40882	13.7282	11.4625	802
chr10	18358909	18359135	SRR8861850-51_trimmed.fq.sort.sort.q10.rmdup.narrowPeak_peak_4105	26	.	2.13887	4.61321	2.66703	114
chr10	18371524	18371842	SRR8861850-51_trimmed.fq.sort.sort.q10.rmdup.narrowPeak_peak_4106	32	.	2.40542	5.2884	3.29469	206
chr10	18375290	18375668	SRR8861850-51_trimmed.fq.sort.sort.q10.rmdup.narrowPeak_peak_4107	102	.	3.66098	12.4829	10.2438	179
chr10	18388847	18389772	SRR8861850-51_trimmed.fq.sort.sort.q10.rmdup.narrowPeak_peak_4108	234	.	4.41475	25.9506	23.4964	450
chr10	18393598	18393817	SRR8861850-51_trimmed.fq.sort.sort.q10.rmdup.narrowPeak_peak_4109	80	.	2.75464	10.2077	8.02509	96
chr10	18407131	18408599	SRR8861850-51_trimmed.fq.sort.sort.q10.rmdup.narrowPeak_peak_4110	832	.	8.01002	86.2535	83.2269	708
chr10	18430735	18431478	SRR8861850-51_trimmed.fq.sort.sort.q10.rmdup.narrowPeak_peak_4111	320	.	5.38958	34.6242	32.0723	319
chr10	18436066	18436316	SRR8861850-51_trimmed.fq.sort.sort.q10.rmdup.narrowPeak_peak_4112	51	.	2.54975	7.27621	5.18861	138
chr10	18468321	18468832	SRR8861850-51_trimmed.fq.sort.sort.q10.rmdup.narrowPeak_peak_4113	130	.	2.77652	15.3805	13.0824	314
chr10	18469102	18471224	SRR8861850-51_trimmed.fq.sort.sort.q10.rmdup.narrowPeak_peak_4114	208	.	3.35496	23.2726	20.8525	1802
chr10	18482775	18483125	SRR8861850-51_trimmed.fq.sort.sort.q10.rmdup.narrowPeak_peak_4115	35	.	2.5227	5.56799	3.55612	35
chr10	18497038	18497283	SRR8861850-51_trimmed.fq.sort.sort.q10.rmdup.narrowPeak_peak_4116	64	.	3.06328	8.56443	6.42877	181
chr10	18505632	18506134	SRR8861850-51_trimmed.fq.sort.sort.q10.rmdup.narrowPeak_peak_4117	65	.	2.83182	8.72221	6.58225	345
chr10	18506225	18506434	SRR8861850-51_trimmed.fq.sort.sort.q10.rmdup.narrowPeak_peak_4118	49	.	2.57	7.07207	4.99103	121
chr10	18525922	18526310	SRR8861850-51_trimmed.fq.sort.sort.q10.rmdup.narrowPeak_peak_4119	61	.	2.70267	8.29579	6.17059	145
chr10	18526771	18527462	SRR8861850-51_trimmed.fq.sort.sort.q10.rmdup.narrowPeak_peak_4120	96	.	3.08751	11.8457	9.62108	197
chr10	18532160	18532495	SRR8861850-51_trimmed.fq.sort.sort.q10.rmdup.narrowPeak_peak_4121	92	.	3.25465	11.4281	9.2124	176
chr10	18545216	18546527	SRR8861850-51_trimmed.fq.sort.sort.q10.rmdup.narrowPeak_peak_4122	457	.	6.98552	48.4183	45.7334	582
chr10	18710683	18711035	SRR8861850-51_trimmed.fq.sort.sort.q10.rmdup.narrowPeak_peak_4123	80	.	3.33356	10.2333	8.04803	118
chr10	18711251	18711967	SRR8861850-51_trimmed.fq.sort.sort.q10.rmdup.narrowPeak_peak_4124	74	.	3.24347	9.6653	7.49583	195
chr10	18774803	18775074	SRR8861850-51_trimmed.fq.sort.sort.q10.rmdup.narrowPeak_peak_4125	59	.	2.97318	8.03224	5.91455	171
chr10	18815155	18815928	SRR8861850-51_trimmed.fq.sort.sort.q10.rmdup.narrowPeak_peak_4126	90	.	3.35999	11.2344	9.02447	368
chr10	18816395	18816799	SRR8861850-51_trimmed.fq.sort.sort.q10.rmdup.narrowPeak_peak_4127	65	.	3.00165	8.71298	6.57335	273
chr10	18844958	18846397	SRR8861850-51_trimmed.fq.sort.sort.q10.rmdup.narrowPeak_peak_4128	364	.	5.61202	39.0733	36.4762	317
chr10	18846816	18847328	SRR8861850-51_trimmed.fq.sort.sort.q10.rmdup.narrowPeak_peak_4129	63	.	2.65198	8.52668	6.39488	163
chr10	18875907	18876790	SRR8861850-51_trimmed.fq.sort.sort.q10.rmdup.narrowPeak_peak_4130	153	.	4.38349	17.7301	15.3915	688
chr10	18884418	18884861	SRR8861850-51_trimmed.fq.sort.sort.q10.rmdup.narrowPeak_peak_4131	97	.	3.60385	12.0044	9.77505	148
chr10	19014745	19015448	SRR8861850-51_trimmed.fq.sort.sort.q10.rmdup.narrowPeak_peak_4132	787	.	7.05894	81.7253	78.7406	462
chr10	19015539	19016107	SRR8861850-51_trimmed.fq.sort.sort.q10.rmdup.narrowPeak_peak_4133	559	.	5.8316	58.7546	55.9767	177
chr10	19090819	19091271	SRR8861850-51_trimmed.fq.sort.sort.q10.rmdup.narrowPeak_peak_4134	44	.	2.70289	6.51281	4.45491	363
chr10	19104456	19105870	SRR8861850-51_trimmed.fq.sort.sort.q10.rmdup.narrowPeak_peak_4135	575	.	5.78175	60.3315	57.5393	365
chr10	19124126	19124349	SRR8861850-51_trimmed.fq.sort.sort.q10.rmdup.narrowPeak_peak_4136	64	.	3.06328	8.56443	6.42877	70
chr10	19170394	19170756	SRR8861850-51_trimmed.fq.sort.sort.q10.rmdup.narrowPeak_peak_4137	35	.	2.5227	5.56799	3.55612	165
chr10	19185755	19186067	SRR8861850-51_trimmed.fq.sort.sort.q10.rmdup.narrowPeak_peak_4138	183	.	4.77511	20.7002	18.3153	116
chr10	19464116	19464327	SRR8861850-51_trimmed.fq.sort.sort.q10.rmdup.narrowPeak_peak_4139	39	.	2.61279	6.03331	3.99775	144
chr10	19472334	19472849	SRR8861850-51_trimmed.fq.sort.sort.q10.rmdup.narrowPeak_peak_4140	103	.	3.69395	12.6162	10.373	117
chr10	19591899	19592795	SRR8861850-51_trimmed.fq.sort.sort.q10.rmdup.narrowPeak_peak_4141	1291	.	10.8166	132.614	129.103	242
chr10	19601808	19602165	SRR8861850-51_trimmed.fq.sort.sort.q10.rmdup.narrowPeak_peak_4142	36	.	2.48406	5.71353	3.69594	176
chr10	19602319	19602887	SRR8861850-51_trimmed.fq.sort.sort.q10.rmdup.narrowPeak_peak_4143	130	.	3.89364	15.3011	13.0043	202
chr10	19609398	19609705	SRR8861850-51_trimmed.fq.sort.sort.q10.rmdup.narrowPeak_peak_4144	62	.	2.84159	8.41466	6.28616	187
chr10	19613073	19613654	SRR8861850-51_trimmed.fq.sort.sort.q10.rmdup.narrowPeak_peak_4145	129	.	3.88048	15.242	12.9462	172
chr10	19613768	19614326	SRR8861850-51_trimmed.fq.sort.sort.q10.rmdup.narrowPeak_peak_4146	60	.	2.90814	8.15265	6.03149	121
chr10	19907334	19908041	SRR8861850-51_trimmed.fq.sort.sort.q10.rmdup.narrowPeak_peak_4147	1625	.	14.0293	166.553	162.575	260
chr10	19933640	19934405	SRR8861850-51_trimmed.fq.sort.sort.q10.rmdup.narrowPeak_peak_4148	210	.	5.09917	23.5072	21.0841	328
chr10	19934545	19935125	SRR8861850-51_trimmed.fq.sort.sort.q10.rmdup.narrowPeak_peak_4149	99	.	3.52033	12.1453	9.91303	135
chr10	20045708	20045976	SRR8861850-51_trimmed.fq.sort.sort.q10.rmdup.narrowPeak_peak_4150	97	.	3.60385	12.0044	9.77505	144
chr10	20046810	20047108	SRR8861850-51_trimmed.fq.sort.sort.q10.rmdup.narrowPeak_peak_4151	69	.	3.15337	9.1089	6.95603	175
chr10	20086278	20086624	SRR8861850-51_trimmed.fq.sort.sort.q10.rmdup.narrowPeak_peak_4152	64	.	3.06328	8.56443	6.42877	109
chr10	20123466	20123759	SRR8861850-51_trimmed.fq.sort.sort.q10.rmdup.narrowPeak_peak_4153	56	.	2.90329	7.76934	5.66273	106
chr10	20124412	20124899	SRR8861850-51_trimmed.fq.sort.sort.q10.rmdup.narrowPeak_peak_4154	38	.	2.5608	5.8485	3.82561	48
chr10	20166219	20166476	SRR8861850-51_trimmed.fq.sort.sort.q10.rmdup.narrowPeak_peak_4155	62	.	2.82394	8.33851	6.2121	147
chr10	20170178	20170555	SRR8861850-51_trimmed.fq.sort.sort.q10.rmdup.narrowPeak_peak_4156	64	.	2.79053	8.53537	6.40337	190
chr10	20234301	20234662	SRR8861850-51_trimmed.fq.sort.sort.q10.rmdup.narrowPeak_peak_4157	30	.	2.41992	5.07388	3.09709	277
chr10	20252326	20252622	SRR8861850-51_trimmed.fq.sort.sort.q10.rmdup.narrowPeak_peak_4158	145	.	3.99462	16.8645	14.5402	155
chr10	20252766	20253383	SRR8861850-51_trimmed.fq.sort.sort.q10.rmdup.narrowPeak_peak_4159	85	.	3.16114	10.7894	8.59125	201
chr10	20286675	20286999	SRR8861850-51_trimmed.fq.sort.sort.q10.rmdup.narrowPeak_peak_4160	54	.	2.88308	7.51267	5.41384	179
chr10	20311447	20313413	SRR8861850-51_trimmed.fq.sort.sort.q10.rmdup.narrowPeak_peak_4161	1627	.	6.38108	166.715	162.734	1206
chr10	20347355	20348298	SRR8861850-51_trimmed.fq.sort.sort.q10.rmdup.narrowPeak_peak_4162	939	.	9.94003	97.102	93.973	563
chr10	20394505	20394737	SRR8861850-51_trimmed.fq.sort.sort.q10.rmdup.narrowPeak_peak_4163	44	.	2.70289	6.51281	4.45491	100
chr10	20408790	20409692	SRR8861850-51_trimmed.fq.sort.sort.q10.rmdup.narrowPeak_peak_4164	268	.	4.9782	29.3026	26.8084	554
chr10	20409825	20410036	SRR8861850-51_trimmed.fq.sort.sort.q10.rmdup.narrowPeak_peak_4165	71	.	2.85417	9.35361	7.1944	127
chr10	20508299	20508539	SRR8861850-51_trimmed.fq.sort.sort.q10.rmdup.narrowPeak_peak_4166	27	.	2.3425	4.68172	2.72316	127
chr10	20547897	20549076	SRR8861850-51_trimmed.fq.sort.sort.q10.rmdup.narrowPeak_peak_4167	555	.	6.98409	58.3424	55.5682	331
chr10	20556848	20557057	SRR8861850-51_trimmed.fq.sort.sort.q10.rmdup.narrowPeak_peak_4168	69	.	3.15337	9.1089	6.95603	151
chr10	20632156	20632884	SRR8861850-51_trimmed.fq.sort.sort.q10.rmdup.narrowPeak_peak_4169	180	.	3.42422	20.4649	18.0838	173
chr10	20632963	20633491	SRR8861850-51_trimmed.fq.sort.sort.q10.rmdup.narrowPeak_peak_4170	282	.	4.16677	30.8007	28.2896	186
chr10	20636238	20636555	SRR8861850-51_trimmed.fq.sort.sort.q10.rmdup.narrowPeak_peak_4171	144	.	3.15807	16.734	14.4119	134
chr10	20636647	20636957	SRR8861850-51_trimmed.fq.sort.sort.q10.rmdup.narrowPeak_peak_4172	40	.	2.10346	6.0546	4.01822	128
chr10	20657763	20658303	SRR8861850-51_trimmed.fq.sort.sort.q10.rmdup.narrowPeak_peak_4173	71	.	3.16142	9.34614	7.18712	341
chr10	20661760	20662106	SRR8861850-51_trimmed.fq.sort.sort.q10.rmdup.narrowPeak_peak_4174	59	.	2.97318	8.03224	5.91455	180
chr10	20700169	20700470	SRR8861850-51_trimmed.fq.sort.sort.q10.rmdup.narrowPeak_peak_4175	59	.	2.97318	8.03224	5.91455	146
chr10	20700656	20701146	SRR8861850-51_trimmed.fq.sort.sort.q10.rmdup.narrowPeak_peak_4176	74	.	3.24347	9.6653	7.49583	300
chr10	20723117	20723808	SRR8861850-51_trimmed.fq.sort.sort.q10.rmdup.narrowPeak_peak_4177	53	.	2.24843	7.46333	5.36976	559
chr10	20724277	20725969	SRR8861850-51_trimmed.fq.sort.sort.q10.rmdup.narrowPeak_peak_4178	422	.	5.02823	44.854	42.2018	678
chr10	20735918	20736797	SRR8861850-51_trimmed.fq.sort.sort.q10.rmdup.narrowPeak_peak_4179	135	.	4.14443	15.825	13.5184	275
chr10	20764125	20764629	SRR8861850-51_trimmed.fq.sort.sort.q10.rmdup.narrowPeak_peak_4180	35	.	2.45014	5.58747	3.5748	362
chr10	20764992	20765355	SRR8861850-51_trimmed.fq.sort.sort.q10.rmdup.narrowPeak_peak_4181	68	.	3.02701	9.00833	6.86074	270
chr10	20838667	20839037	SRR8861850-51_trimmed.fq.sort.sort.q10.rmdup.narrowPeak_peak_4182	97	.	3.60385	12.0044	9.77505	187
chr10	20839141	20839360	SRR8861850-51_trimmed.fq.sort.sort.q10.rmdup.narrowPeak_peak_4183	35	.	2.5227	5.56799	3.55612	103
chr10	20897976	20898205	SRR8861850-51_trimmed.fq.sort.sort.q10.rmdup.narrowPeak_peak_4184	39	.	2.61279	6.03331	3.99775	149
chr10	20935110	20935493	SRR8861850-51_trimmed.fq.sort.sort.q10.rmdup.narrowPeak_peak_4185	31	.	2.4326	5.11731	3.13091	249
chr10	20951748	20952470	SRR8861850-51_trimmed.fq.sort.sort.q10.rmdup.narrowPeak_peak_4186	1675	.	12.0382	171.611	167.557	502
chr10	20952603	20953095	SRR8861850-51_trimmed.fq.sort.sort.q10.rmdup.narrowPeak_peak_4187	650	.	6.81519	67.887	65.0271	212
chr10	21045852	21046426	SRR8861850-51_trimmed.fq.sort.sort.q10.rmdup.narrowPeak_peak_4188	59	.	2.97318	8.03224	5.91455	410
chr10	21077193	21077523	SRR8861850-51_trimmed.fq.sort.sort.q10.rmdup.narrowPeak_peak_4189	27	.	2.32833	4.75824	2.79607	84
chr10	21092514	21092890	SRR8861850-51_trimmed.fq.sort.sort.q10.rmdup.narrowPeak_peak_4190	50	.	2.7372	7.13331	5.05026	288
chr10	21145026	21145354	SRR8861850-51_trimmed.fq.sort.sort.q10.rmdup.narrowPeak_peak_4191	190	.	4.8652	21.4301	19.0348	198
chr10	21160478	21161012	SRR8861850-51_trimmed.fq.sort.sort.q10.rmdup.narrowPeak_peak_4192	1097	.	10.1267	113.035	109.747	328
chr10	21161150	21161668	SRR8861850-51_trimmed.fq.sort.sort.q10.rmdup.narrowPeak_peak_4193	642	.	7.35357	67.1304	64.2771	157
chr10	21354160	21354448	SRR8861850-51_trimmed.fq.sort.sort.q10.rmdup.narrowPeak_peak_4196	69	.	3.15337	9.1089	6.95603	80
chr10	21366767	21367017	SRR8861850-51_trimmed.fq.sort.sort.q10.rmdup.narrowPeak_peak_4197	44	.	2.70289	6.51281	4.45491	94
chr10	21443274	21443891	SRR8861850-51_trimmed.fq.sort.sort.q10.rmdup.narrowPeak_peak_4198	43	.	2.67377	6.40788	4.35856	496
chr10	21444011	21444383	SRR8861850-51_trimmed.fq.sort.sort.q10.rmdup.narrowPeak_peak_4199	48	.	2.76805	6.91495	4.84329	263
chr10	21466184	21466470	SRR8861850-51_trimmed.fq.sort.sort.q10.rmdup.narrowPeak_peak_4200	27	.	2.33906	4.67014	2.72117	67
chr10	21470203	21470479	SRR8861850-51_trimmed.fq.sort.sort.q10.rmdup.narrowPeak_peak_4201	44	.	2.70289	6.51281	4.45491	170
chr10	21553172	21554770	SRR8861850-51_trimmed.fq.sort.sort.q10.rmdup.narrowPeak_peak_4202	465	.	6.03731	49.2229	46.5308	900
chr10	21605109	21605752	SRR8861850-51_trimmed.fq.sort.sort.q10.rmdup.narrowPeak_peak_4203	44	.	2.53061	6.46505	4.41366	320
chr10	21621169	21621733	SRR8861850-51_trimmed.fq.sort.sort.q10.rmdup.narrowPeak_peak_4204	168	.	3.23817	19.225	16.8627	378
chr10	21622026	21622898	SRR8861850-51_trimmed.fq.sort.sort.q10.rmdup.narrowPeak_peak_4205	453	.	4.87836	48.0218	45.3406	247
chr10	21623291	21623603	SRR8861850-51_trimmed.fq.sort.sort.q10.rmdup.narrowPeak_peak_4206	42	.	1.99815	6.30933	4.26364	223
chr10	21627112	21627525	SRR8861850-51_trimmed.fq.sort.sort.q10.rmdup.narrowPeak_peak_4207	76	.	2.53265	9.79293	7.62034	205
chr10	21637411	21637799	SRR8861850-51_trimmed.fq.sort.sort.q10.rmdup.narrowPeak_peak_4208	88	.	3.38232	11.1025	8.89552	193
chr10	21669127	21669779	SRR8861850-51_trimmed.fq.sort.sort.q10.rmdup.narrowPeak_peak_4209	80	.	3.33356	10.2333	8.04803	126
chr10	21685431	21685698	SRR8861850-51_trimmed.fq.sort.sort.q10.rmdup.narrowPeak_peak_4210	64	.	3.06328	8.56443	6.42877	104
chr10	21757917	21758391	SRR8861850-51_trimmed.fq.sort.sort.q10.rmdup.narrowPeak_peak_4211	111	.	3.64411	13.4118	11.1521	119
chr10	21828702	21829305	SRR8861850-51_trimmed.fq.sort.sort.q10.rmdup.narrowPeak_peak_4212	135	.	3.83168	15.817	13.5114	363
chr10	21829425	21829807	SRR8861850-51_trimmed.fq.sort.sort.q10.rmdup.narrowPeak_peak_4213	105	.	3.45602	12.804	10.5571	190
chr10	21881872	21883173	SRR8861850-51_trimmed.fq.sort.sort.q10.rmdup.narrowPeak_peak_4214	634	.	6.50443	66.2582	63.4127	667
chr10	21883740	21884012	SRR8861850-51_trimmed.fq.sort.sort.q10.rmdup.narrowPeak_peak_4215	65	.	2.43095	8.73043	6.59033	170
chr10	21888844	21889362	SRR8861850-51_trimmed.fq.sort.sort.q10.rmdup.narrowPeak_peak_4216	61	.	2.88115	8.22505	6.10191	326
chr10	21889494	21889754	SRR8861850-51_trimmed.fq.sort.sort.q10.rmdup.narrowPeak_peak_4217	36	.	2.47123	5.66592	3.65018	166
chr10	21907036	21907450	SRR8861850-51_trimmed.fq.sort.sort.q10.rmdup.narrowPeak_peak_4218	54	.	2.67081	7.51058	5.41384	313
chr10	21910780	21911278	SRR8861850-51_trimmed.fq.sort.sort.q10.rmdup.narrowPeak_peak_4219	45	.	2.43774	6.62217	4.56055	66
chr10	21923369	21923969	SRR8861850-51_trimmed.fq.sort.sort.q10.rmdup.narrowPeak_peak_4220	210	.	4.46758	23.4418	21.0196	310
chr10	21931591	21931815	SRR8861850-51_trimmed.fq.sort.sort.q10.rmdup.narrowPeak_peak_4221	55	.	2.74786	7.6748	5.571	57
chr10	21936223	21937383	SRR8861850-51_trimmed.fq.sort.sort.q10.rmdup.narrowPeak_peak_4222	518	.	6.76632	54.5812	51.8408	857
chr10	21949131	21949927	SRR8861850-51_trimmed.fq.sort.sort.q10.rmdup.narrowPeak_peak_4223	103	.	3.40259	12.5558	10.3153	202
chr10	21993882	21995197	SRR8861850-51_trimmed.fq.sort.sort.q10.rmdup.narrowPeak_peak_4224	1240	.	7.57342	127.515	124.065	387
chr10	22361339	22361815	SRR8861850-51_trimmed.fq.sort.sort.q10.rmdup.narrowPeak_peak_4230	103	.	3.69395	12.6162	10.373	323
chr10	22609109	22609500	SRR8861850-51_trimmed.fq.sort.sort.q10.rmdup.narrowPeak_peak_4231	97	.	3.60385	12.0044	9.77505	188
chr10	22644446	22645639	SRR8861850-51_trimmed.fq.sort.sort.q10.rmdup.narrowPeak_peak_4232	539	.	6.61051	56.7299	53.9702	856
chr10	22659013	22659605	SRR8861850-51_trimmed.fq.sort.sort.q10.rmdup.narrowPeak_peak_4233	169	.	4.59491	19.2647	16.9012	214
chr10	22730650	22732174	SRR8861850-51_trimmed.fq.sort.sort.q10.rmdup.narrowPeak_peak_4234	1679	.	8.46215	172.046	167.985	1086
chr10	23092306	23093305	SRR8861850-51_trimmed.fq.sort.sort.q10.rmdup.narrowPeak_peak_4235	97	.	3.60385	12.0044	9.77505	415
chr10	23156945	23157670	SRR8861850-51_trimmed.fq.sort.sort.q10.rmdup.narrowPeak_peak_4236	91	.	3.51376	11.4032	9.188	395
chr10	23163024	23163515	SRR8861850-51_trimmed.fq.sort.sort.q10.rmdup.narrowPeak_peak_4237	169	.	4.40274	19.363	16.9981	284
chr10	23195505	23195933	SRR8861850-51_trimmed.fq.sort.sort.q10.rmdup.narrowPeak_peak_4238	39	.	2.60895	6.01968	3.99008	109
chr10	23205444	23205653	SRR8861850-51_trimmed.fq.sort.sort.q10.rmdup.narrowPeak_peak_4239	31	.	2.4326	5.11731	3.13091	132
chr10	23232432	23232657	SRR8861850-51_trimmed.fq.sort.sort.q10.rmdup.narrowPeak_peak_4240	49	.	2.79299	7.00606	4.92711	82
chr10	23237004	23237325	SRR8861850-51_trimmed.fq.sort.sort.q10.rmdup.narrowPeak_peak_4241	97	.	3.60385	12.0044	9.77505	157
chr10	23348316	23350837	SRR8861850-51_trimmed.fq.sort.sort.q10.rmdup.narrowPeak_peak_4242	609	.	4.98391	63.8087	60.9852	1081
chr10	23378918	23379247	SRR8861850-51_trimmed.fq.sort.sort.q10.rmdup.narrowPeak_peak_4243	49	.	2.79299	7.00606	4.92711	108
chr10	23393674	23395040	SRR8861850-51_trimmed.fq.sort.sort.q10.rmdup.narrowPeak_peak_4244	370	.	5.24656	39.6862	37.0831	358
chr10	23449891	23450394	SRR8861850-51_trimmed.fq.sort.sort.q10.rmdup.narrowPeak_peak_4245	92	.	3.46185	11.4298	9.21408	339
chr10	23450552	23450792	SRR8861850-51_trimmed.fq.sort.sort.q10.rmdup.narrowPeak_peak_4246	48	.	2.73486	6.95868	4.8855	192
chr10	23488750	23489167	SRR8861850-51_trimmed.fq.sort.sort.q10.rmdup.narrowPeak_peak_4247	183	.	4.77511	20.7002	18.3153	225
chr10	23531743	23532480	SRR8861850-51_trimmed.fq.sort.sort.q10.rmdup.narrowPeak_peak_4248	650	.	7.05453	67.8625	65.0029	425
chr10	23532683	23533500	SRR8861850-51_trimmed.fq.sort.sort.q10.rmdup.narrowPeak_peak_4249	344	.	5.03184	37.0708	34.4938	299
chr10	23547603	23549974	SRR8861850-51_trimmed.fq.sort.sort.q10.rmdup.narrowPeak_peak_4250	543	.	5.4015	57.1128	54.3496	565
chr10	23600838	23601976	SRR8861850-51_trimmed.fq.sort.sort.q10.rmdup.narrowPeak_peak_4251	154	.	3.95285	17.7656	15.4264	568
chr10	23610759	23611211	SRR8861850-51_trimmed.fq.sort.sort.q10.rmdup.narrowPeak_peak_4252	56	.	2.84979	7.74302	5.63716	125
chr10	23612792	23613241	SRR8861850-51_trimmed.fq.sort.sort.q10.rmdup.narrowPeak_peak_4253	58	.	2.90578	7.96105	5.84866	290
chr10	23673386	23673685	SRR8861850-51_trimmed.fq.sort.sort.q10.rmdup.narrowPeak_peak_4254	101	.	3.4239	12.4249	10.187	181
chr10	23674759	23675418	SRR8861850-51_trimmed.fq.sort.sort.q10.rmdup.narrowPeak_peak_4255	87	.	3.19055	10.9234	8.72036	296
chr10	23686576	23687438	SRR8861850-51_trimmed.fq.sort.sort.q10.rmdup.narrowPeak_peak_4256	122	.	3.89459	14.4945	12.2138	659
chr10	23702649	23702873	SRR8861850-51_trimmed.fq.sort.sort.q10.rmdup.narrowPeak_peak_4257	59	.	2.75546	8.04121	5.92323	92
chr10	23703083	23703580	SRR8861850-51_trimmed.fq.sort.sort.q10.rmdup.narrowPeak_peak_4258	38	.	2.39288	5.89562	3.87092	156
chr10	23710570	23712075	SRR8861850-51_trimmed.fq.sort.sort.q10.rmdup.narrowPeak_peak_4259	212	.	3.89742	23.6959	21.2701	988
chr10	23736796	23737184	SRR8861850-51_trimmed.fq.sort.sort.q10.rmdup.narrowPeak_peak_4260	44	.	2.70289	6.51281	4.45491	232
chr10	23754616	23754875	SRR8861850-51_trimmed.fq.sort.sort.q10.rmdup.narrowPeak_peak_4261	23	.	2.25241	4.26173	2.33338	202
chr10	23755078	23755412	SRR8861850-51_trimmed.fq.sort.sort.q10.rmdup.narrowPeak_peak_4262	49	.	2.79299	7.00606	4.92711	69
chr10	23773912	23774136	SRR8861850-51_trimmed.fq.sort.sort.q10.rmdup.narrowPeak_peak_4263	49	.	2.79299	7.00606	4.92711	146
chr10	23786282	23788348	SRR8861850-51_trimmed.fq.sort.sort.q10.rmdup.narrowPeak_peak_4264	1307	.	6.17029	134.317	130.786	1358
chr10	23796588	23797591	SRR8861850-51_trimmed.fq.sort.sort.q10.rmdup.narrowPeak_peak_4265	947	.	9.02827	97.8716	94.7353	516
chr10	23894928	23895199	SRR8861850-51_trimmed.fq.sort.sort.q10.rmdup.narrowPeak_peak_4266	74	.	3.24347	9.6653	7.49583	141
chr10	24132205	24133023	SRR8861850-51_trimmed.fq.sort.sort.q10.rmdup.narrowPeak_peak_4267	109	.	3.78405	13.2382	10.9818	671
chr10	24148994	24149849	SRR8861850-51_trimmed.fq.sort.sort.q10.rmdup.narrowPeak_peak_4268	288	.	5.89582	31.3622	28.845	627
chr10	24179736	24180103	SRR8861850-51_trimmed.fq.sort.sort.q10.rmdup.narrowPeak_peak_4269	31	.	2.4326	5.11731	3.13091	240
chr10	24192372	24192860	SRR8861850-51_trimmed.fq.sort.sort.q10.rmdup.narrowPeak_peak_4270	97	.	3.60385	12.0044	9.77505	140
chr10	24271281	24271523	SRR8861850-51_trimmed.fq.sort.sort.q10.rmdup.narrowPeak_peak_4271	35	.	2.5227	5.56799	3.55612	153
chr10	24296496	24296819	SRR8861850-51_trimmed.fq.sort.sort.q10.rmdup.narrowPeak_peak_4272	59	.	2.97318	8.03224	5.91455	56
chr10	24312178	24312491	SRR8861850-51_trimmed.fq.sort.sort.q10.rmdup.narrowPeak_peak_4273	190	.	4.8652	21.4301	19.0348	180
chr10	24339939	24340881	SRR8861850-51_trimmed.fq.sort.sort.q10.rmdup.narrowPeak_peak_4274	140	.	3.59078	16.3557	14.0404	716
chr10	24364883	24365503	SRR8861850-51_trimmed.fq.sort.sort.q10.rmdup.narrowPeak_peak_4275	74	.	3.24347	9.6653	7.49583	165
chr10	24384206	24384422	SRR8861850-51_trimmed.fq.sort.sort.q10.rmdup.narrowPeak_peak_4276	64	.	3.06328	8.56443	6.42877	80
chr10	24458004	24459201	SRR8861850-51_trimmed.fq.sort.sort.q10.rmdup.narrowPeak_peak_4277	132	.	4.077	15.5427	13.2418	645
chr10	24573882	24574157	SRR8861850-51_trimmed.fq.sort.sort.q10.rmdup.narrowPeak_peak_4278	66	.	3.06236	8.75819	6.61729	102
chr10	24595183	24596303	SRR8861850-51_trimmed.fq.sort.sort.q10.rmdup.narrowPeak_peak_4279	1293	.	9.47466	132.914	129.399	527
chr10	24625249	24625631	SRR8861850-51_trimmed.fq.sort.sort.q10.rmdup.narrowPeak_peak_4280	212	.	5.13549	23.6666	21.2411	179
chr10	24638764	24639167	SRR8861850-51_trimmed.fq.sort.sort.q10.rmdup.narrowPeak_peak_4281	70	.	2.94512	9.22888	7.07286	143
chr10	24639466	24639899	SRR8861850-51_trimmed.fq.sort.sort.q10.rmdup.narrowPeak_peak_4282	35	.	2.39294	5.50427	3.5015	303
chr10	24648058	24648864	SRR8861850-51_trimmed.fq.sort.sort.q10.rmdup.narrowPeak_peak_4283	115	.	3.72609	13.7708	11.5043	370
chr10	24664439	24664682	SRR8861850-51_trimmed.fq.sort.sort.q10.rmdup.narrowPeak_peak_4284	59	.	2.97318	8.03224	5.91455	51
chr10	24697872	24698684	SRR8861850-51_trimmed.fq.sort.sort.q10.rmdup.narrowPeak_peak_4285	299	.	5.22313	32.5211	29.9912	335
chr10	24702987	24703868	SRR8861850-51_trimmed.fq.sort.sort.q10.rmdup.narrowPeak_peak_4286	131	.	3.56657	15.4935	13.1934	697
chr10	24704334	24704543	SRR8861850-51_trimmed.fq.sort.sort.q10.rmdup.narrowPeak_peak_4287	62	.	2.72519	8.40149	6.27329	98
chr10	24711547	24712005	SRR8861850-51_trimmed.fq.sort.sort.q10.rmdup.narrowPeak_peak_4288	197	.	4.9553	22.1679	19.7624	275
chr10	24712156	24712374	SRR8861850-51_trimmed.fq.sort.sort.q10.rmdup.narrowPeak_peak_4289	49	.	2.79299	7.00606	4.92711	51
chr10	24742882	24743129	SRR8861850-51_trimmed.fq.sort.sort.q10.rmdup.narrowPeak_peak_4290	128	.	4.05434	15.1639	12.8695	135
chr10	24743359	24743743	SRR8861850-51_trimmed.fq.sort.sort.q10.rmdup.narrowPeak_peak_4291	103	.	3.69395	12.6162	10.373	133
chr10	24754186	24756236	SRR8861850-51_trimmed.fq.sort.sort.q10.rmdup.narrowPeak_peak_4292	375	.	4.9682	40.1242	37.5168	1487
chr10	24764872	24765734	SRR8861850-51_trimmed.fq.sort.sort.q10.rmdup.narrowPeak_peak_4293	256	.	4.04711	28.1221	25.6417	664
chr10	24767575	24768424	SRR8861850-51_trimmed.fq.sort.sort.q10.rmdup.narrowPeak_peak_4294	295	.	4.32198	32.0535	29.5287	497
chr10	24778486	24778962	SRR8861850-51_trimmed.fq.sort.sort.q10.rmdup.narrowPeak_peak_4295	157	.	4.18569	18.0513	15.7071	288
chr10	24781453	24781678	SRR8861850-51_trimmed.fq.sort.sort.q10.rmdup.narrowPeak_peak_4296	57	.	2.74111	7.81259	5.7047	110
chr10	24782794	24783012	SRR8861850-51_trimmed.fq.sort.sort.q10.rmdup.narrowPeak_peak_4297	50	.	2.58879	7.15429	5.07055	122
chr10	24810716	24811056	SRR8861850-51_trimmed.fq.sort.sort.q10.rmdup.narrowPeak_peak_4298	35	.	2.5227	5.56799	3.55612	133
chr10	24822240	24822613	SRR8861850-51_trimmed.fq.sort.sort.q10.rmdup.narrowPeak_peak_4299	62	.	2.6288	8.40966	6.28124	177
chr10	24823297	24823865	SRR8861850-51_trimmed.fq.sort.sort.q10.rmdup.narrowPeak_peak_4300	155	.	3.73781	17.936	15.5935	252
chr10	24834604	24836380	SRR8861850-51_trimmed.fq.sort.sort.q10.rmdup.narrowPeak_peak_4301	1038	.	8.32618	107.028	103.801	1419
chr10	24842175	24842784	SRR8861850-51_trimmed.fq.sort.sort.q10.rmdup.narrowPeak_peak_4302	128	.	4.05434	15.1639	12.8695	369
chr10	24869627	24870685	SRR8861850-51_trimmed.fq.sort.sort.q10.rmdup.narrowPeak_peak_4303	1541	.	12.9904	158.023	154.172	559
chr10	24917021	24917283	SRR8861850-51_trimmed.fq.sort.sort.q10.rmdup.narrowPeak_peak_4304	78	.	2.92603	10.0636	7.88443	111
chr10	24926164	24926707	SRR8861850-51_trimmed.fq.sort.sort.q10.rmdup.narrowPeak_peak_4305	419	.	5.50587	44.5925	41.9428	345
chr10	24926833	24927612	SRR8861850-51_trimmed.fq.sort.sort.q10.rmdup.narrowPeak_peak_4306	500	.	6.11363	52.7255	50.0019	178
chr10	24987571	24987780	SRR8861850-51_trimmed.fq.sort.sort.q10.rmdup.narrowPeak_peak_4307	44	.	2.70289	6.51281	4.45491	77
chr10	25082550	25082759	SRR8861850-51_trimmed.fq.sort.sort.q10.rmdup.narrowPeak_peak_4308	69	.	3.15337	9.1089	6.95603	95
chr10	25083039	25083439	SRR8861850-51_trimmed.fq.sort.sort.q10.rmdup.narrowPeak_peak_4309	54	.	2.88308	7.51267	5.41384	144
chr10	25140696	25140952	SRR8861850-51_trimmed.fq.sort.sort.q10.rmdup.narrowPeak_peak_4310	44	.	2.70289	6.51281	4.45491	106
chr10	25199814	25200388	SRR8861850-51_trimmed.fq.sort.sort.q10.rmdup.narrowPeak_peak_4311	307	.	6.21665	33.256	30.7182	229
chr10	25224680	25224894	SRR8861850-51_trimmed.fq.sort.sort.q10.rmdup.narrowPeak_peak_4312	49	.	2.79299	7.00606	4.92711	124
chr10	25232109	25233455	SRR8861850-51_trimmed.fq.sort.sort.q10.rmdup.narrowPeak_peak_4313	118	.	3.52933	14.0984	11.8248	421
chr10	25265565	25265833	SRR8861850-51_trimmed.fq.sort.sort.q10.rmdup.narrowPeak_peak_4314	35	.	2.49182	5.60127	3.5881	83
chr10	25268840	25269210	SRR8861850-51_trimmed.fq.sort.sort.q10.rmdup.narrowPeak_peak_4315	78	.	3.08521	10.0424	7.86375	161
chr10	25272097	25272701	SRR8861850-51_trimmed.fq.sort.sort.q10.rmdup.narrowPeak_peak_4316	77	.	3.10771	9.94064	7.76449	437
chr10	25296576	25296868	SRR8861850-51_trimmed.fq.sort.sort.q10.rmdup.narrowPeak_peak_4317	189	.	3.56983	21.3288	18.9354	164
chr10	25297010	25297934	SRR8861850-51_trimmed.fq.sort.sort.q10.rmdup.narrowPeak_peak_4318	1300	.	9.6697	133.53	130.008	227
chr10	25314302	25314663	SRR8861850-51_trimmed.fq.sort.sort.q10.rmdup.narrowPeak_peak_4319	44	.	2.70289	6.51281	4.45491	155
chr10	25318059	25318322	SRR8861850-51_trimmed.fq.sort.sort.q10.rmdup.narrowPeak_peak_4320	49	.	2.79299	7.00606	4.92711	185
chr10	25359325	25359707	SRR8861850-51_trimmed.fq.sort.sort.q10.rmdup.narrowPeak_peak_4321	216	.	3.37375	24.1173	21.6862	223
chr10	25359833	25361195	SRR8861850-51_trimmed.fq.sort.sort.q10.rmdup.narrowPeak_peak_4322	937	.	6.83602	96.8783	93.7515	618
chr10	25361295	25361504	SRR8861850-51_trimmed.fq.sort.sort.q10.rmdup.narrowPeak_peak_4323	26	.	1.80313	4.56027	2.61675	167
chr10	25371358	25371784	SRR8861850-51_trimmed.fq.sort.sort.q10.rmdup.narrowPeak_peak_4324	197	.	3.10405	22.1289	19.7244	294
chr10	25372210	25373440	SRR8861850-51_trimmed.fq.sort.sort.q10.rmdup.narrowPeak_peak_4325	369	.	4.03347	39.5218	36.9203	674
chr10	25384216	25384552	SRR8861850-51_trimmed.fq.sort.sort.q10.rmdup.narrowPeak_peak_4326	105	.	2.10704	12.8287	10.5815	168
chr10	25385552	25387392	SRR8861850-51_trimmed.fq.sort.sort.q10.rmdup.narrowPeak_peak_4327	902	.	4.83976	93.3699	90.2767	734
chr10	25403574	25403967	SRR8861850-51_trimmed.fq.sort.sort.q10.rmdup.narrowPeak_peak_4328	107	.	3.0768	12.9768	10.7267	193
chr10	25404091	25404300	SRR8861850-51_trimmed.fq.sort.sort.q10.rmdup.narrowPeak_peak_4329	49	.	2.36587	7.05526	4.97478	99
chr10	25426190	25426422	SRR8861850-51_trimmed.fq.sort.sort.q10.rmdup.narrowPeak_peak_4330	31	.	2.4326	5.11731	3.13091	24
chr10	25426688	25427831	SRR8861850-51_trimmed.fq.sort.sort.q10.rmdup.narrowPeak_peak_4331	102	.	3.39211	12.5069	10.2673	853
chr10	25431027	25431271	SRR8861850-51_trimmed.fq.sort.sort.q10.rmdup.narrowPeak_peak_4332	45	.	2.3121	6.65123	4.58862	166
chr10	25436782	25437211	SRR8861850-51_trimmed.fq.sort.sort.q10.rmdup.narrowPeak_peak_4333	204	.	3.93976	22.899	20.484	213
chr10	25443766	25444105	SRR8861850-51_trimmed.fq.sort.sort.q10.rmdup.narrowPeak_peak_4334	69	.	2.87707	9.10485	6.95463	178
chr10	25449299	25450196	SRR8861850-51_trimmed.fq.sort.sort.q10.rmdup.narrowPeak_peak_4335	88	.	3.07892	11.007	8.80213	410
chr10	25453466	25454059	SRR8861850-51_trimmed.fq.sort.sort.q10.rmdup.narrowPeak_peak_4336	43	.	2.45073	6.40886	4.3595	425
chr10	25487116	25487459	SRR8861850-51_trimmed.fq.sort.sort.q10.rmdup.narrowPeak_peak_4337	31	.	2.23063	5.09882	3.12091	280
chr10	25488277	25488620	SRR8861850-51_trimmed.fq.sort.sort.q10.rmdup.narrowPeak_peak_4338	98	.	3.25986	12.0978	9.86651	168
chr10	25491005	25491244	SRR8861850-51_trimmed.fq.sort.sort.q10.rmdup.narrowPeak_peak_4339	36	.	2.3446	5.69358	3.67679	136
chr10	25502395	25502729	SRR8861850-51_trimmed.fq.sort.sort.q10.rmdup.narrowPeak_peak_4340	51	.	2.68438	7.24853	5.16181	194
chr10	25550897	25551471	SRR8861850-51_trimmed.fq.sort.sort.q10.rmdup.narrowPeak_peak_4341	49	.	2.79299	7.00606	4.92711	386
chr10	25621313	25622031	SRR8861850-51_trimmed.fq.sort.sort.q10.rmdup.narrowPeak_peak_4342	74	.	3.24347	9.6653	7.49583	284
chr10	25890533	25890988	SRR8861850-51_trimmed.fq.sort.sort.q10.rmdup.narrowPeak_peak_4343	69	.	3.15337	9.1089	6.95603	179
chr10	25927658	25928225	SRR8861850-51_trimmed.fq.sort.sort.q10.rmdup.narrowPeak_peak_4344	157	.	3.22416	18.0573	15.7129	380
chr10	25928490	25930159	SRR8861850-51_trimmed.fq.sort.sort.q10.rmdup.narrowPeak_peak_4345	203	.	3.60187	22.7904	20.3769	695
chr10	26313843	26314359	SRR8861850-51_trimmed.fq.sort.sort.q10.rmdup.narrowPeak_peak_4346	146	.	4.27008	16.9438	14.6183	256
chr10	26373229	26375113	SRR8861850-51_trimmed.fq.sort.sort.q10.rmdup.narrowPeak_peak_4347	820	.	4.16079	85.0449	82.0295	569
chr10	26375404	26376549	SRR8861850-51_trimmed.fq.sort.sort.q10.rmdup.narrowPeak_peak_4348	823	.	4.18717	85.358	82.3397	257
chr10	26491779	26492549	SRR8861850-51_trimmed.fq.sort.sort.q10.rmdup.narrowPeak_peak_4349	100	.	3.40226	12.3261	10.0902	356
chr10	26521260	26521531	SRR8861850-51_trimmed.fq.sort.sort.q10.rmdup.narrowPeak_peak_4350	27	.	2.3425	4.68172	2.72316	122
chr10	26555718	26556317	SRR8861850-51_trimmed.fq.sort.sort.q10.rmdup.narrowPeak_peak_4351	49	.	2.38722	7.03777	4.95786	136
chr10	26556490	26556927	SRR8861850-51_trimmed.fq.sort.sort.q10.rmdup.narrowPeak_peak_4352	413	.	5.63325	43.9453	41.3015	216
chr10	26564456	26564999	SRR8861850-51_trimmed.fq.sort.sort.q10.rmdup.narrowPeak_peak_4353	131	.	3.4352	15.4786	13.1788	368
chr10	26571006	26571359	SRR8861850-51_trimmed.fq.sort.sort.q10.rmdup.narrowPeak_peak_4354	103	.	3.61533	12.5441	10.3038	183
chr10	26608187	26608491	SRR8861850-51_trimmed.fq.sort.sort.q10.rmdup.narrowPeak_peak_4355	27	.	2.3425	4.68172	2.72316	39
chr10	26710936	26711145	SRR8861850-51_trimmed.fq.sort.sort.q10.rmdup.narrowPeak_peak_4356	31	.	2.4326	5.11731	3.13091	130
chr10	26752870	26753112	SRR8861850-51_trimmed.fq.sort.sort.q10.rmdup.narrowPeak_peak_4357	39	.	2.61279	6.03331	3.99775	133
chr10	26772053	26772941	SRR8861850-51_trimmed.fq.sort.sort.q10.rmdup.narrowPeak_peak_4358	1066	.	8.90088	109.903	106.647	207
chr10	26773052	26773333	SRR8861850-51_trimmed.fq.sort.sort.q10.rmdup.narrowPeak_peak_4359	29	.	1.99195	4.88339	2.91546	174
chr10	26828170	26828468	SRR8861850-51_trimmed.fq.sort.sort.q10.rmdup.narrowPeak_peak_4360	30	.	2.39746	4.99683	3.02357	55
chr10	26890237	26890670	SRR8861850-51_trimmed.fq.sort.sort.q10.rmdup.narrowPeak_peak_4361	250	.	5.58597	27.5424	25.0686	193
chr10	26983311	26983700	SRR8861850-51_trimmed.fq.sort.sort.q10.rmdup.narrowPeak_peak_4362	86	.	2.58666	10.8875	8.68528	184
chr10	26984180	26985289	SRR8861850-51_trimmed.fq.sort.sort.q10.rmdup.narrowPeak_peak_4363	254	.	3.92514	27.9727	25.494	295
chr10	26986186	26986407	SRR8861850-51_trimmed.fq.sort.sort.q10.rmdup.narrowPeak_peak_4364	76	.	2.45917	9.85922	7.68504	77
chr10	26994285	26995158	SRR8861850-51_trimmed.fq.sort.sort.q10.rmdup.narrowPeak_peak_4365	111	.	3.58551	13.3968	11.1373	267
chr10	27063131	27064375	SRR8861850-51_trimmed.fq.sort.sort.q10.rmdup.narrowPeak_peak_4366	282	.	5.68383	30.7619	28.2514	880
chr10	27194394	27195168	SRR8861850-51_trimmed.fq.sort.sort.q10.rmdup.narrowPeak_peak_4367	312	.	6.25045	33.841	31.2973	387
chr10	27615986	27617229	SRR8861850-51_trimmed.fq.sort.sort.q10.rmdup.narrowPeak_peak_4368	1128	.	9.51022	116.133	112.812	716
chr10	28074136	28074699	SRR8861850-51_trimmed.fq.sort.sort.q10.rmdup.narrowPeak_peak_4369	1406	.	6.72894	144.302	140.642	354
chr10	28074792	28076391	SRR8861850-51_trimmed.fq.sort.sort.q10.rmdup.narrowPeak_peak_4370	1380	.	6.6809	141.645	138.021	313
chr10	28094496	28094855	SRR8861850-51_trimmed.fq.sort.sort.q10.rmdup.narrowPeak_peak_4371	69	.	3.15337	9.1089	6.95603	272
chr10	28113718	28114104	SRR8861850-51_trimmed.fq.sort.sort.q10.rmdup.narrowPeak_peak_4372	35	.	2.5227	5.56799	3.55612	181
chr10	28115286	28115537	SRR8861850-51_trimmed.fq.sort.sort.q10.rmdup.narrowPeak_peak_4373	27	.	2.3425	4.68172	2.72316	128
chr10	28155833	28156138	SRR8861850-51_trimmed.fq.sort.sort.q10.rmdup.narrowPeak_peak_4374	69	.	3.15337	9.1089	6.95603	148
chr10	28224632	28224841	SRR8861850-51_trimmed.fq.sort.sort.q10.rmdup.narrowPeak_peak_4375	39	.	2.61279	6.03331	3.99775	131
chr10	28370071	28370354	SRR8861850-51_trimmed.fq.sort.sort.q10.rmdup.narrowPeak_peak_4376	31	.	2.4326	5.11731	3.13091	178
chr10	28492888	28493726	SRR8861850-51_trimmed.fq.sort.sort.q10.rmdup.narrowPeak_peak_4377	246	.	5.17818	27.1413	24.6725	206
chr10	28682416	28682731	SRR8861850-51_trimmed.fq.sort.sort.q10.rmdup.narrowPeak_peak_4378	59	.	2.97318	8.03224	5.91455	196
chr10	28754427	28754775	SRR8861850-51_trimmed.fq.sort.sort.q10.rmdup.narrowPeak_peak_4379	54	.	2.88308	7.51267	5.41384	240
chr10	29211389	29212131	SRR8861850-51_trimmed.fq.sort.sort.q10.rmdup.narrowPeak_peak_4380	74	.	3.24347	9.6653	7.49583	387
chr10	29285487	29285923	SRR8861850-51_trimmed.fq.sort.sort.q10.rmdup.narrowPeak_peak_4381	69	.	3.15337	9.1089	6.95603	168
chr10	29312638	29313540	SRR8861850-51_trimmed.fq.sort.sort.q10.rmdup.narrowPeak_peak_4382	1722	.	12.1982	176.397	172.268	613
chr10	29334441	29335509	SRR8861850-51_trimmed.fq.sort.sort.q10.rmdup.narrowPeak_peak_4383	362	.	6.76096	38.8752	36.2801	346
chr10	29361117	29362728	SRR8861850-51_trimmed.fq.sort.sort.q10.rmdup.narrowPeak_peak_4384	1584	.	8.99251	162.41	158.494	1175
chr10	29533205	29534823	SRR8861850-51_trimmed.fq.sort.sort.q10.rmdup.narrowPeak_peak_4385	278	.	4.07439	30.3246	27.8189	332
chr10	29535395	29535883	SRR8861850-51_trimmed.fq.sort.sort.q10.rmdup.narrowPeak_peak_4386	555	.	5.6465	58.2814	55.5076	307
chr10	29535986	29536252	SRR8861850-51_trimmed.fq.sort.sort.q10.rmdup.narrowPeak_peak_4387	131	.	2.96291	15.4768	13.177	118
chr10	29707135	29707375	SRR8861850-51_trimmed.fq.sort.sort.q10.rmdup.narrowPeak_peak_4388	69	.	3.15337	9.1089	6.95603	156
chr10	29726018	29726791	SRR8861850-51_trimmed.fq.sort.sort.q10.rmdup.narrowPeak_peak_4389	74	.	3.22656	9.59985	7.4344	369
chr10	29727018	29727464	SRR8861850-51_trimmed.fq.sort.sort.q10.rmdup.narrowPeak_peak_4390	113	.	3.81818	13.6406	11.3766	175
chr10	29736750	29737068	SRR8861850-51_trimmed.fq.sort.sort.q10.rmdup.narrowPeak_peak_4391	86	.	3.42366	10.8127	8.61216	131
chr10	29778080	29778483	SRR8861850-51_trimmed.fq.sort.sort.q10.rmdup.narrowPeak_peak_4392	86	.	3.42366	10.8127	8.61216	192
chr10	29778880	29779163	SRR8861850-51_trimmed.fq.sort.sort.q10.rmdup.narrowPeak_peak_4393	39	.	2.60895	6.01968	3.99008	116
chr10	29779287	29779626	SRR8861850-51_trimmed.fq.sort.sort.q10.rmdup.narrowPeak_peak_4394	41	.	2.62488	6.23069	4.18786	265
chr10	30199665	30200929	SRR8861850-51_trimmed.fq.sort.sort.q10.rmdup.narrowPeak_peak_4395	1657	.	11.1525	169.738	165.711	638
chr10	30249605	30249825	SRR8861850-51_trimmed.fq.sort.sort.q10.rmdup.narrowPeak_peak_4396	39	.	2.60405	6.00233	3.97343	128
chr10	30252597	30252815	SRR8861850-51_trimmed.fq.sort.sort.q10.rmdup.narrowPeak_peak_4397	57	.	2.88517	7.88099	5.77101	101
chr10	30280104	30280369	SRR8861850-51_trimmed.fq.sort.sort.q10.rmdup.narrowPeak_peak_4398	74	.	3.24347	9.6653	7.49583	120
chr10	30328320	30329460	SRR8861850-51_trimmed.fq.sort.sort.q10.rmdup.narrowPeak_peak_4399	111	.	3.31364	13.4585	11.1979	169
chr10	30405920	30406129	SRR8861850-51_trimmed.fq.sort.sort.q10.rmdup.narrowPeak_peak_4400	27	.	2.3425	4.68172	2.72316	189
chr10	30599941	30601251	SRR8861850-51_trimmed.fq.sort.sort.q10.rmdup.narrowPeak_peak_4401	1502	.	10.114	154.084	150.29	933
chr10	30617679	30618971	SRR8861850-51_trimmed.fq.sort.sort.q10.rmdup.narrowPeak_peak_4402	1884	.	12.0517	192.902	188.489	616
chr10	30655410	30656267	SRR8861850-51_trimmed.fq.sort.sort.q10.rmdup.narrowPeak_peak_4403	404	.	7.0585	43.0959	40.46	270
chr10	30802342	30803718	SRR8861850-51_trimmed.fq.sort.sort.q10.rmdup.narrowPeak_peak_4404	1396	.	9.17305	143.304	139.658	971
chr10	30810795	30811022	SRR8861850-51_trimmed.fq.sort.sort.q10.rmdup.narrowPeak_peak_4405	91	.	3.51376	11.4032	9.188	120
chr10	30844140	30844685	SRR8861850-51_trimmed.fq.sort.sort.q10.rmdup.narrowPeak_peak_4406	176	.	4.68501	19.9783	17.6041	365
chr10	30979792	30980901	SRR8861850-51_trimmed.fq.sort.sort.q10.rmdup.narrowPeak_peak_4407	309	.	5.99286	33.4787	30.9387	576
chr10	31172835	31173899	SRR8861850-51_trimmed.fq.sort.sort.q10.rmdup.narrowPeak_peak_4408	309	.	5.52205	33.4633	30.9234	732
chr10	31299870	31300444	SRR8861850-51_trimmed.fq.sort.sort.q10.rmdup.narrowPeak_peak_4409	391	.	6.61209	41.7991	39.1755	304
chr10	31300575	31300883	SRR8861850-51_trimmed.fq.sort.sort.q10.rmdup.narrowPeak_peak_4410	44	.	2.56803	6.46933	4.41781	100
chr10	31312917	31313164	SRR8861850-51_trimmed.fq.sort.sort.q10.rmdup.narrowPeak_peak_4411	106	.	2.82792	12.8781	10.6299	137
chr10	31313350	31314210	SRR8861850-51_trimmed.fq.sort.sort.q10.rmdup.narrowPeak_peak_4412	1845	.	11.8428	188.878	184.537	242
chr10	31328400	31328718	SRR8861850-51_trimmed.fq.sort.sort.q10.rmdup.narrowPeak_peak_4413	30	.	2.41992	5.07388	3.09709	131
chr10	31329180	31329389	SRR8861850-51_trimmed.fq.sort.sort.q10.rmdup.narrowPeak_peak_4414	42	.	2.64422	6.30093	4.25555	131
chr10	31445271	31446070	SRR8861850-51_trimmed.fq.sort.sort.q10.rmdup.narrowPeak_peak_4415	467	.	7.5568	49.4511	46.7569	290
chr10	31528412	31528859	SRR8861850-51_trimmed.fq.sort.sort.q10.rmdup.narrowPeak_peak_4416	44	.	2.70289	6.51281	4.45491	307
chr10	31592368	31593045	SRR8861850-51_trimmed.fq.sort.sort.q10.rmdup.narrowPeak_peak_4417	103	.	3.62184	12.5713	10.3304	270
chr10	31608472	31609108	SRR8861850-51_trimmed.fq.sort.sort.q10.rmdup.narrowPeak_peak_4418	223	.	4.13563	24.7629	22.3235	484
chr10	31609239	31609987	SRR8861850-51_trimmed.fq.sort.sort.q10.rmdup.narrowPeak_peak_4419	764	.	7.86735	79.4303	76.4668	201
chr10	32953721	32954714	SRR8861850-51_trimmed.fq.sort.sort.q10.rmdup.narrowPeak_peak_4420	155	.	4.41472	17.8626	15.5212	696
chr10	33950408	33951574	SRR8861850-51_trimmed.fq.sort.sort.q10.rmdup.narrowPeak_peak_4421	1791	.	11.2743	183.349	179.103	714
chr10	34018657	34019611	SRR8861850-51_trimmed.fq.sort.sort.q10.rmdup.narrowPeak_peak_4422	1706	.	9.98721	174.761	170.658	597
chr10	34019800	34020229	SRR8861850-51_trimmed.fq.sort.sort.q10.rmdup.narrowPeak_peak_4423	348	.	4.2831	37.4513	34.8705	246
chr10	34096317	34096596	SRR8861850-51_trimmed.fq.sort.sort.q10.rmdup.narrowPeak_peak_4424	54	.	2.88308	7.51267	5.41384	164
chr10	34127383	34127779	SRR8861850-51_trimmed.fq.sort.sort.q10.rmdup.narrowPeak_peak_4425	74	.	3.24347	9.6653	7.49583	105
chr10	34175659	34177174	SRR8861850-51_trimmed.fq.sort.sort.q10.rmdup.narrowPeak_peak_4426	339	.	4.81461	36.5208	33.9493	900
chr10	34186511	34186996	SRR8861850-51_trimmed.fq.sort.sort.q10.rmdup.narrowPeak_peak_4427	171	.	4.2359	19.4757	17.1092	196
chr10	34206472	34208219	SRR8861850-51_trimmed.fq.sort.sort.q10.rmdup.narrowPeak_peak_4428	1403	.	6.58177	143.991	140.335	643
chr10	34228764	34229001	SRR8861850-51_trimmed.fq.sort.sort.q10.rmdup.narrowPeak_peak_4429	54	.	2.88308	7.51267	5.41384	148
chr10	34229306	34229754	SRR8861850-51_trimmed.fq.sort.sort.q10.rmdup.narrowPeak_peak_4430	91	.	3.51376	11.4032	9.188	297
chr10	34229968	34230214	SRR8861850-51_trimmed.fq.sort.sort.q10.rmdup.narrowPeak_peak_4431	39	.	2.61279	6.03331	3.99775	90
chr10	34281622	34283260	SRR8861850-51_trimmed.fq.sort.sort.q10.rmdup.narrowPeak_peak_4432	1410	.	8.78346	144.701	141.035	844
chr10	34296687	34298044	SRR8861850-51_trimmed.fq.sort.sort.q10.rmdup.narrowPeak_peak_4433	703	.	6.58573	73.2534	70.3455	362
chr10	34417976	34419018	SRR8861850-51_trimmed.fq.sort.sort.q10.rmdup.narrowPeak_peak_4434	1561	.	12.489	160.028	156.147	380
chr10	34460850	34461627	SRR8861850-51_trimmed.fq.sort.sort.q10.rmdup.narrowPeak_peak_4435	155	.	4.41472	17.8626	15.5212	209
chr10	34461728	34462130	SRR8861850-51_trimmed.fq.sort.sort.q10.rmdup.narrowPeak_peak_4436	54	.	2.88308	7.51267	5.41384	138
chr10	34483243	34484530	SRR8861850-51_trimmed.fq.sort.sort.q10.rmdup.narrowPeak_peak_4437	627	.	7.72922	65.6225	62.7828	648
chr10	36485268	36485554	SRR8861850-51_trimmed.fq.sort.sort.q10.rmdup.narrowPeak_peak_4438	35	.	2.5227	5.56799	3.55612	189
chr10	36732985	36733691	SRR8861850-51_trimmed.fq.sort.sort.q10.rmdup.narrowPeak_peak_4439	80	.	3.33356	10.2333	8.04803	553
chr10	36973997	36975692	SRR8861850-51_trimmed.fq.sort.sort.q10.rmdup.narrowPeak_peak_4440	1645	.	7.16911	168.591	164.582	688
chr10	37077676	37078327	SRR8861850-51_trimmed.fq.sort.sort.q10.rmdup.narrowPeak_peak_4441	31	.	2.41022	5.17328	3.18448	126
chr10	37078406	37079032	SRR8861850-51_trimmed.fq.sort.sort.q10.rmdup.narrowPeak_peak_4442	76	.	3.23144	9.83168	7.65819	312
chr10	37137277	37138893	SRR8861850-51_trimmed.fq.sort.sort.q10.rmdup.narrowPeak_peak_4443	605	.	2.66986	63.3951	60.5753	1182
chr10	37139002	37140925	SRR8861850-51_trimmed.fq.sort.sort.q10.rmdup.narrowPeak_peak_4444	592	.	2.66088	62.1023	59.2941	1724
chr10	37155385	37155615	SRR8861850-51_trimmed.fq.sort.sort.q10.rmdup.narrowPeak_peak_4445	35	.	2.5227	5.56799	3.55612	183
chr10	37194189	37194578	SRR8861850-51_trimmed.fq.sort.sort.q10.rmdup.narrowPeak_peak_4446	43	.	2.6213	6.37187	4.3239	232
chr10	37194723	37195033	SRR8861850-51_trimmed.fq.sort.sort.q10.rmdup.narrowPeak_peak_4447	76	.	3.16841	9.78767	7.61526	132
chr10	37224057	37224674	SRR8861850-51_trimmed.fq.sort.sort.q10.rmdup.narrowPeak_peak_4448	86	.	3.42366	10.8127	8.61216	173
chr10	37232188	37232472	SRR8861850-51_trimmed.fq.sort.sort.q10.rmdup.narrowPeak_peak_4449	103	.	3.46802	12.6254	10.3821	125
chr10	37240591	37240805	SRR8861850-51_trimmed.fq.sort.sort.q10.rmdup.narrowPeak_peak_4450	48	.	2.47863	6.94744	4.87469	59
chr10	37241441	37242265	SRR8861850-51_trimmed.fq.sort.sort.q10.rmdup.narrowPeak_peak_4451	185	.	4.17589	20.9327	18.5447	327
chr10	37250585	37250821	SRR8861850-51_trimmed.fq.sort.sort.q10.rmdup.narrowPeak_peak_4452	39	.	2.5275	6.01875	3.98921	149
chr10	37250909	37251415	SRR8861850-51_trimmed.fq.sort.sort.q10.rmdup.narrowPeak_peak_4453	95	.	3.42435	11.7365	9.51416	178
chr10	37356972	37357347	SRR8861850-51_trimmed.fq.sort.sort.q10.rmdup.narrowPeak_peak_4454	64	.	2.61134	8.62609	6.48881	164
chr10	37357509	37358040	SRR8861850-51_trimmed.fq.sort.sort.q10.rmdup.narrowPeak_peak_4455	329	.	5.11521	35.4947	32.9337	310
chr10	37358550	37359342	SRR8861850-51_trimmed.fq.sort.sort.q10.rmdup.narrowPeak_peak_4456	197	.	4.04089	22.1586	19.7537	206
chr10	37397140	37398027	SRR8861850-51_trimmed.fq.sort.sort.q10.rmdup.narrowPeak_peak_4457	505	.	7.16811	53.2708	50.5422	575
chr10	37494498	37494757	SRR8861850-51_trimmed.fq.sort.sort.q10.rmdup.narrowPeak_peak_4458	54	.	2.88308	7.51267	5.41384	81
chr10	37551520	37551742	SRR8861850-51_trimmed.fq.sort.sort.q10.rmdup.narrowPeak_peak_4459	39	.	2.61279	6.03331	3.99775	81
chr10	37603619	37603946	SRR8861850-51_trimmed.fq.sort.sort.q10.rmdup.narrowPeak_peak_4460	54	.	2.88308	7.51267	5.41384	125
chr10	37616271	37616777	SRR8861850-51_trimmed.fq.sort.sort.q10.rmdup.narrowPeak_peak_4461	268	.	5.39585	29.3444	26.8497	300
chr10	37637199	37637408	SRR8861850-51_trimmed.fq.sort.sort.q10.rmdup.narrowPeak_peak_4462	35	.	2.5227	5.56799	3.55612	49
chr10	37717203	37717455	SRR8861850-51_trimmed.fq.sort.sort.q10.rmdup.narrowPeak_peak_4463	122	.	3.96424	14.5124	12.2302	107
chr10	37797868	37798164	SRR8861850-51_trimmed.fq.sort.sort.q10.rmdup.narrowPeak_peak_4464	59	.	2.97318	8.03224	5.91455	90
chr10	37920479	37920737	SRR8861850-51_trimmed.fq.sort.sort.q10.rmdup.narrowPeak_peak_4465	44	.	2.70289	6.51281	4.45491	59
chr10	37985999	37986281	SRR8861850-51_trimmed.fq.sort.sort.q10.rmdup.narrowPeak_peak_4466	27	.	2.3425	4.68172	2.72316	130
chr10	38121553	38122645	SRR8861850-51_trimmed.fq.sort.sort.q10.rmdup.narrowPeak_peak_4467	155	.	4.28219	17.8984	15.5564	403
chr10	38446223	38446483	SRR8861850-51_trimmed.fq.sort.sort.q10.rmdup.narrowPeak_peak_4468	54	.	2.81041	7.58855	5.48741	160
chr10	38447530	38448035	SRR8861850-51_trimmed.fq.sort.sort.q10.rmdup.narrowPeak_peak_4469	98	.	3.49583	12.0416	9.81142	309
chr10	38457295	38457570	SRR8861850-51_trimmed.fq.sort.sort.q10.rmdup.narrowPeak_peak_4470	28	.	2.25039	4.83411	2.86838	195
chr10	38458703	38459433	SRR8861850-51_trimmed.fq.sort.sort.q10.rmdup.narrowPeak_peak_4471	183	.	4.3642	20.721	18.3358	254
chr10	38459674	38459926	SRR8861850-51_trimmed.fq.sort.sort.q10.rmdup.narrowPeak_peak_4472	35	.	2.36337	5.51749	3.51419	198
chr10	38511265	38511518	SRR8861850-51_trimmed.fq.sort.sort.q10.rmdup.narrowPeak_peak_4473	74	.	3.24347	9.6653	7.49583	154
chr10	38553553	38554401	SRR8861850-51_trimmed.fq.sort.sort.q10.rmdup.narrowPeak_peak_4474	686	.	8.3464	71.579	68.6861	497
chr10	38565648	38566264	SRR8861850-51_trimmed.fq.sort.sort.q10.rmdup.narrowPeak_peak_4475	57	.	2.54679	7.8466	5.73768	173
chr10	38566460	38567289	SRR8861850-51_trimmed.fq.sort.sort.q10.rmdup.narrowPeak_peak_4476	184	.	3.96335	20.8517	18.4647	622
chr10	38568274	38568546	SRR8861850-51_trimmed.fq.sort.sort.q10.rmdup.narrowPeak_peak_4477	52	.	2.46619	7.30267	5.21415	155
chr10	38575334	38575833	SRR8861850-51_trimmed.fq.sort.sort.q10.rmdup.narrowPeak_peak_4478	56	.	2.52801	7.75234	5.64623	362
chr10	38577114	38577696	SRR8861850-51_trimmed.fq.sort.sort.q10.rmdup.narrowPeak_peak_4479	34	.	2.21058	5.45957	3.45866	242
chr10	38688789	38689037	SRR8861850-51_trimmed.fq.sort.sort.q10.rmdup.narrowPeak_peak_4480	47	.	2.68686	6.7767	4.70978	79
chr10	38689658	38689916	SRR8861850-51_trimmed.fq.sort.sort.q10.rmdup.narrowPeak_peak_4481	46	.	2.67279	6.7231	4.65796	107
chr10	38704238	38704677	SRR8861850-51_trimmed.fq.sort.sort.q10.rmdup.narrowPeak_peak_4482	39	.	2.61279	6.03331	3.99775	250
chr10	38704933	38705279	SRR8861850-51_trimmed.fq.sort.sort.q10.rmdup.narrowPeak_peak_4483	91	.	3.51376	11.4032	9.188	185
chr10	38723450	38723794	SRR8861850-51_trimmed.fq.sort.sort.q10.rmdup.narrowPeak_peak_4484	52	.	2.84144	7.35826	5.26793	122
chr10	38724228	38724512	SRR8861850-51_trimmed.fq.sort.sort.q10.rmdup.narrowPeak_peak_4485	67	.	3.10207	8.91181	6.76673	118
chr10	38823065	38823669	SRR8861850-51_trimmed.fq.sort.sort.q10.rmdup.narrowPeak_peak_4486	65	.	2.99123	8.67112	6.53259	101
chr10	38823919	38824786	SRR8861850-51_trimmed.fq.sort.sort.q10.rmdup.narrowPeak_peak_4487	77	.	3.26722	9.97314	7.7962	91
chr10	38868726	38869028	SRR8861850-51_trimmed.fq.sort.sort.q10.rmdup.narrowPeak_peak_4488	59	.	2.97318	8.03224	5.91455	168
chr10	38895749	38896024	SRR8861850-51_trimmed.fq.sort.sort.q10.rmdup.narrowPeak_peak_4489	35	.	2.5227	5.56799	3.55612	104
chr10	38907762	38908833	SRR8861850-51_trimmed.fq.sort.sort.q10.rmdup.narrowPeak_peak_4490	192	.	4.36992	21.6729	19.2744	875
chr10	38965493	38966425	SRR8861850-51_trimmed.fq.sort.sort.q10.rmdup.narrowPeak_peak_4491	405	.	5.31717	43.1817	40.5451	249
chr10	38972339	38973145	SRR8861850-51_trimmed.fq.sort.sort.q10.rmdup.narrowPeak_peak_4492	340	.	4.64994	36.5743	34.0023	486
chr10	38973363	38973939	SRR8861850-51_trimmed.fq.sort.sort.q10.rmdup.narrowPeak_peak_4493	181	.	3.49821	20.5585	18.1761	143
chr10	39133439	39134634	SRR8861850-51_trimmed.fq.sort.sort.q10.rmdup.narrowPeak_peak_4494	1241	.	9.40869	127.607	124.155	765
chr10	39169668	39170283	SRR8861850-51_trimmed.fq.sort.sort.q10.rmdup.narrowPeak_peak_4495	71	.	2.49475	9.26723	7.11023	453
chr10	39171335	39171769	SRR8861850-51_trimmed.fq.sort.sort.q10.rmdup.narrowPeak_peak_4496	403	.	5.10258	42.973	40.3383	198
chr10	39172040	39172441	SRR8861850-51_trimmed.fq.sort.sort.q10.rmdup.narrowPeak_peak_4497	106	.	2.88614	12.9188	10.6697	214
chr10	39187040	39187256	SRR8861850-51_trimmed.fq.sort.sort.q10.rmdup.narrowPeak_peak_4498	34	.	2.45218	5.45818	3.45732	107
chr10	39201553	39202045	SRR8861850-51_trimmed.fq.sort.sort.q10.rmdup.narrowPeak_peak_4499	148	.	4.32462	17.1744	14.8445	184
chr10	39207080	39208279	SRR8861850-51_trimmed.fq.sort.sort.q10.rmdup.narrowPeak_peak_4500	144	.	3.37738	16.7253	14.4032	786
chr10	39208360	39208776	SRR8861850-51_trimmed.fq.sort.sort.q10.rmdup.narrowPeak_peak_4501	43	.	2.2588	6.37484	4.32672	287
chr10	39209712	39209993	SRR8861850-51_trimmed.fq.sort.sort.q10.rmdup.narrowPeak_peak_4502	90	.	2.82405	11.2925	9.08135	84
chr10	39218715	39219454	SRR8861850-51_trimmed.fq.sort.sort.q10.rmdup.narrowPeak_peak_4503	89	.	3.20023	11.1772	8.96854	394
chr10	39220486	39220836	SRR8861850-51_trimmed.fq.sort.sort.q10.rmdup.narrowPeak_peak_4504	29	.	2.2826	4.9568	2.98542	268
chr10	39226872	39227264	SRR8861850-51_trimmed.fq.sort.sort.q10.rmdup.narrowPeak_peak_4505	53	.	2.73256	7.44577	5.35275	277
chr10	39227543	39228023	SRR8861850-51_trimmed.fq.sort.sort.q10.rmdup.narrowPeak_peak_4506	68	.	2.98137	9.01041	6.86273	343
chr10	39239547	39240210	SRR8861850-51_trimmed.fq.sort.sort.q10.rmdup.narrowPeak_peak_4507	539	.	7.97652	56.7192	53.9597	276
chr10	39256708	39257002	SRR8861850-51_trimmed.fq.sort.sort.q10.rmdup.narrowPeak_peak_4508	44	.	2.70289	6.51281	4.45491	158
chr10	39262399	39262953	SRR8861850-51_trimmed.fq.sort.sort.q10.rmdup.narrowPeak_peak_4509	66	.	2.81514	8.82001	6.6774	370
chr10	39263327	39263684	SRR8861850-51_trimmed.fq.sort.sort.q10.rmdup.narrowPeak_peak_4510	116	.	3.49325	13.9203	11.6499	149
chr10	39266456	39266759	SRR8861850-51_trimmed.fq.sort.sort.q10.rmdup.narrowPeak_peak_4511	82	.	3.08529	10.4411	8.25093	166
chr10	39320604	39321552	SRR8861850-51_trimmed.fq.sort.sort.q10.rmdup.narrowPeak_peak_4512	277	.	5.58763	30.2941	27.7887	318
chr10	39369727	39370477	SRR8861850-51_trimmed.fq.sort.sort.q10.rmdup.narrowPeak_peak_4513	499	.	7.06435	52.6662	49.9432	158
chr10	39370775	39371104	SRR8861850-51_trimmed.fq.sort.sort.q10.rmdup.narrowPeak_peak_4514	90	.	3.1226	11.2207	9.0111	156
chr10	39386006	39386278	SRR8861850-51_trimmed.fq.sort.sort.q10.rmdup.narrowPeak_peak_4515	33	.	2.45888	5.34476	3.34865	69
chr10	39406173	39406418	SRR8861850-51_trimmed.fq.sort.sort.q10.rmdup.narrowPeak_peak_4516	29	.	2.36672	4.89098	2.92259	144
chr10	39450479	39450917	SRR8861850-51_trimmed.fq.sort.sort.q10.rmdup.narrowPeak_peak_4517	71	.	2.7716	9.29288	7.13521	186
chr10	39462518	39462753	SRR8861850-51_trimmed.fq.sort.sort.q10.rmdup.narrowPeak_peak_4518	43	.	2.59576	6.42775	4.37771	85
chr10	39471836	39472362	SRR8861850-51_trimmed.fq.sort.sort.q10.rmdup.narrowPeak_peak_4519	56	.	2.81052	7.76196	5.65558	348
chr10	39502314	39502572	SRR8861850-51_trimmed.fq.sort.sort.q10.rmdup.narrowPeak_peak_4520	27	.	2.26745	4.66411	2.71533	59
chr10	39519331	39519579	SRR8861850-51_trimmed.fq.sort.sort.q10.rmdup.narrowPeak_peak_4521	34	.	2.36621	5.40103	3.40264	88
chr10	39533960	39534926	SRR8861850-51_trimmed.fq.sort.sort.q10.rmdup.narrowPeak_peak_4522	344	.	4.40073	37.0112	34.4347	643
chr10	39540876	39541792	SRR8861850-51_trimmed.fq.sort.sort.q10.rmdup.narrowPeak_peak_4523	306	.	3.95532	33.1597	30.6232	197
chr10	39541925	39542151	SRR8861850-51_trimmed.fq.sort.sort.q10.rmdup.narrowPeak_peak_4524	59	.	2.2257	8.1003	5.98065	173
chr10	39545781	39546050	SRR8861850-51_trimmed.fq.sort.sort.q10.rmdup.narrowPeak_peak_4525	53	.	2.23851	7.40101	5.3094	112
chr10	39552348	39553441	SRR8861850-51_trimmed.fq.sort.sort.q10.rmdup.narrowPeak_peak_4526	158	.	2.84326	18.2211	15.8743	186
chr10	39554798	39555808	SRR8861850-51_trimmed.fq.sort.sort.q10.rmdup.narrowPeak_peak_4527	204	.	3.02715	22.884	20.4693	819
chr10	39563669	39564029	SRR8861850-51_trimmed.fq.sort.sort.q10.rmdup.narrowPeak_peak_4528	29	.	2.25471	4.96662	2.99472	174
chr10	39564552	39564832	SRR8861850-51_trimmed.fq.sort.sort.q10.rmdup.narrowPeak_peak_4529	77	.	3.05162	9.89313	7.71813	107
chr10	39588048	39588652	SRR8861850-51_trimmed.fq.sort.sort.q10.rmdup.narrowPeak_peak_4530	111	.	3.39413	13.4258	11.1658	476
chr10	39597233	39598035	SRR8861850-51_trimmed.fq.sort.sort.q10.rmdup.narrowPeak_peak_4531	58	.	2.94664	7.93273	5.82121	201
chr10	39612683	39613784	SRR8861850-51_trimmed.fq.sort.sort.q10.rmdup.narrowPeak_peak_4532	817	.	7.18663	84.8095	81.7963	697
chr10	39625236	39625690	SRR8861850-51_trimmed.fq.sort.sort.q10.rmdup.narrowPeak_peak_4533	79	.	2.98261	10.1521	7.97076	161
chr10	39630128	39630422	SRR8861850-51_trimmed.fq.sort.sort.q10.rmdup.narrowPeak_peak_4534	28	.	2.25747	4.86111	2.89425	88
chr10	39641021	39641230	SRR8861850-51_trimmed.fq.sort.sort.q10.rmdup.narrowPeak_peak_4535	32	.	2.4233	5.21947	3.22871	153
chr10	39646149	39646768	SRR8861850-51_trimmed.fq.sort.sort.q10.rmdup.narrowPeak_peak_4536	66	.	3.03337	8.83991	6.69678	377
chr10	39653753	39654657	SRR8861850-51_trimmed.fq.sort.sort.q10.rmdup.narrowPeak_peak_4537	124	.	3.57042	14.7857	12.4988	706
chr10	39658998	39660566	SRR8861850-51_trimmed.fq.sort.sort.q10.rmdup.narrowPeak_peak_4538	449	.	5.40436	47.6396	44.9617	822
chr10	39674851	39675094	SRR8861850-51_trimmed.fq.sort.sort.q10.rmdup.narrowPeak_peak_4539	63	.	2.90292	8.49575	6.36487	141
chr10	39730858	39731512	SRR8861850-51_trimmed.fq.sort.sort.q10.rmdup.narrowPeak_peak_4540	889	.	4.91503	92.0462	88.9656	290
chr10	39731655	39731989	SRR8861850-51_trimmed.fq.sort.sort.q10.rmdup.narrowPeak_peak_4541	1098	.	5.47621	113.188	109.898	186
chr10	39732086	39733277	SRR8861850-51_trimmed.fq.sort.sort.q10.rmdup.narrowPeak_peak_4542	1123	.	5.54475	115.649	112.334	170
chr10	39823113	39823377	SRR8861850-51_trimmed.fq.sort.sort.q10.rmdup.narrowPeak_peak_4543	39	.	2.61279	6.03331	3.99775	132
chr10	39898487	39899712	SRR8861850-51_trimmed.fq.sort.sort.q10.rmdup.narrowPeak_peak_4544	1913	.	11.149	195.797	191.331	520
chr10	39959866	39960214	SRR8861850-51_trimmed.fq.sort.sort.q10.rmdup.narrowPeak_peak_4545	135	.	4.14443	15.825	13.5184	187
chr10	40024738	40025778	SRR8861850-51_trimmed.fq.sort.sort.q10.rmdup.narrowPeak_peak_4546	649	.	7.83804	67.8572	64.9976	332
chr10	40053580	40053822	SRR8861850-51_trimmed.fq.sort.sort.q10.rmdup.narrowPeak_peak_4547	67	.	3.05489	8.92568	6.78022	136
chr10	40065015	40065783	SRR8861850-51_trimmed.fq.sort.sort.q10.rmdup.narrowPeak_peak_4548	1128	.	7.03172	116.176	112.855	449
chr10	40090655	40091002	SRR8861850-51_trimmed.fq.sort.sort.q10.rmdup.narrowPeak_peak_4549	72	.	2.41682	9.43225	7.27101	152
chr10	40091482	40092779	SRR8861850-51_trimmed.fq.sort.sort.q10.rmdup.narrowPeak_peak_4550	136	.	3.00096	15.9556	13.6468	660
chr10	40141586	40142153	SRR8861850-51_trimmed.fq.sort.sort.q10.rmdup.narrowPeak_peak_4551	520	.	7.71665	54.8295	52.0869	378
chr10	40151586	40152594	SRR8861850-51_trimmed.fq.sort.sort.q10.rmdup.narrowPeak_peak_4552	883	.	7.87413	91.391	88.3165	406
chr10	40170176	40170422	SRR8861850-51_trimmed.fq.sort.sort.q10.rmdup.narrowPeak_peak_4553	59	.	2.97318	8.03224	5.91455	128
chr10	40191312	40192162	SRR8861850-51_trimmed.fq.sort.sort.q10.rmdup.narrowPeak_peak_4554	417	.	6.43699	44.4292	41.781	354
chr10	40227079	40228274	SRR8861850-51_trimmed.fq.sort.sort.q10.rmdup.narrowPeak_peak_4555	298	.	4.61311	32.3719	29.8438	857
chr10	40246407	40247654	SRR8861850-51_trimmed.fq.sort.sort.q10.rmdup.narrowPeak_peak_4556	1035	.	8.41581	106.762	103.537	819
chr10	40256863	40258336	SRR8861850-51_trimmed.fq.sort.sort.q10.rmdup.narrowPeak_peak_4557	1900	.	7.87843	194.487	190.045	648
chr10	40300538	40301382	SRR8861850-51_trimmed.fq.sort.sort.q10.rmdup.narrowPeak_peak_4558	763	.	5.22973	79.3506	76.3879	576
chr10	40301511	40301876	SRR8861850-51_trimmed.fq.sort.sort.q10.rmdup.narrowPeak_peak_4559	624	.	4.73194	65.265	62.4283	193
chr10	40302176	40303018	SRR8861850-51_trimmed.fq.sort.sort.q10.rmdup.narrowPeak_peak_4560	1467	.	7.4632	150.487	146.744	336
chr10	40326728	40327065	SRR8861850-51_trimmed.fq.sort.sort.q10.rmdup.narrowPeak_peak_4561	109	.	3.78405	13.2382	10.9818	184
chr10	40328118	40328437	SRR8861850-51_trimmed.fq.sort.sort.q10.rmdup.narrowPeak_peak_4562	80	.	3.33356	10.2333	8.04803	179
chr10	40339484	40339741	SRR8861850-51_trimmed.fq.sort.sort.q10.rmdup.narrowPeak_peak_4563	64	.	3.06328	8.56443	6.42877	154
chr10	40348057	40350185	SRR8861850-51_trimmed.fq.sort.sort.q10.rmdup.narrowPeak_peak_4564	1184	.	6.24036	121.811	118.427	912
chr10	40368302	40368571	SRR8861850-51_trimmed.fq.sort.sort.q10.rmdup.narrowPeak_peak_4565	83	.	2.75686	10.5539	8.36109	129
chr10	40370894	40371219	SRR8861850-51_trimmed.fq.sort.sort.q10.rmdup.narrowPeak_peak_4566	66	.	2.55992	8.79497	6.65314	153
chr10	40371380	40372460	SRR8861850-51_trimmed.fq.sort.sort.q10.rmdup.narrowPeak_peak_4567	159	.	3.55464	18.3246	15.9762	905
chr10	40392506	40392747	SRR8861850-51_trimmed.fq.sort.sort.q10.rmdup.narrowPeak_peak_4568	54	.	2.88308	7.51267	5.41384	42
chr10	40398053	40399106	SRR8861850-51_trimmed.fq.sort.sort.q10.rmdup.narrowPeak_peak_4569	148	.	4.32462	17.1744	14.8445	710
chr10	40412384	40412918	SRR8861850-51_trimmed.fq.sort.sort.q10.rmdup.narrowPeak_peak_4570	69	.	3.15337	9.1089	6.95603	270
chr10	40444326	40444872	SRR8861850-51_trimmed.fq.sort.sort.q10.rmdup.narrowPeak_peak_4571	62	.	2.65183	8.36934	6.24207	394
chr10	40451725	40452225	SRR8861850-51_trimmed.fq.sort.sort.q10.rmdup.narrowPeak_peak_4572	182	.	4.53489	20.6076	18.2245	336
chr10	40462050	40462617	SRR8861850-51_trimmed.fq.sort.sort.q10.rmdup.narrowPeak_peak_4573	109	.	3.78405	13.2382	10.9818	347
chr10	40491717	40491972	SRR8861850-51_trimmed.fq.sort.sort.q10.rmdup.narrowPeak_peak_4574	41	.	2.5029	6.20941	4.16744	117
chr10	40497588	40497845	SRR8861850-51_trimmed.fq.sort.sort.q10.rmdup.narrowPeak_peak_4575	69	.	2.7329	9.09688	6.94686	109
chr10	40499723	40500316	SRR8861850-51_trimmed.fq.sort.sort.q10.rmdup.narrowPeak_peak_4576	107	.	3.43934	12.9581	10.7084	162
chr10	40510673	40512101	SRR8861850-51_trimmed.fq.sort.sort.q10.rmdup.narrowPeak_peak_4577	420	.	5.68145	44.6799	42.0293	1093
chr10	40523417	40523648	SRR8861850-51_trimmed.fq.sort.sort.q10.rmdup.narrowPeak_peak_4578	57	.	2.88517	7.88099	5.77101	131
chr10	40524118	40524391	SRR8861850-51_trimmed.fq.sort.sort.q10.rmdup.narrowPeak_peak_4579	31	.	2.38448	5.08214	3.10503	69
chr10	40541503	40541783	SRR8861850-51_trimmed.fq.sort.sort.q10.rmdup.narrowPeak_peak_4580	80	.	3.33356	10.2333	8.04803	142
chr10	40638339	40638555	SRR8861850-51_trimmed.fq.sort.sort.q10.rmdup.narrowPeak_peak_4581	39	.	2.61279	6.03331	3.99775	97
chr10	40639126	40639522	SRR8861850-51_trimmed.fq.sort.sort.q10.rmdup.narrowPeak_peak_4582	27	.	2.3425	4.68172	2.72316	258
chr10	40674052	40674622	SRR8861850-51_trimmed.fq.sort.sort.q10.rmdup.narrowPeak_peak_4583	212	.	5.13549	23.6666	21.2411	164
chr10	40683041	40683809	SRR8861850-51_trimmed.fq.sort.sort.q10.rmdup.narrowPeak_peak_4584	564	.	7.69143	59.275	56.4923	478
chr10	40688523	40688732	SRR8861850-51_trimmed.fq.sort.sort.q10.rmdup.narrowPeak_peak_4585	31	.	2.37252	5.16832	3.17973	45
chr10	40709990	40710216	SRR8861850-51_trimmed.fq.sort.sort.q10.rmdup.narrowPeak_peak_4586	46	.	2.70249	6.67375	4.6103	143
chr10	40711214	40711458	SRR8861850-51_trimmed.fq.sort.sort.q10.rmdup.narrowPeak_peak_4587	37	.	2.4686	5.79471	3.77399	76
chr10	40716091	40716590	SRR8861850-51_trimmed.fq.sort.sort.q10.rmdup.narrowPeak_peak_4588	84	.	3.13226	10.6573	8.46211	363
chr10	40750351	40750750	SRR8861850-51_trimmed.fq.sort.sort.q10.rmdup.narrowPeak_peak_4589	66	.	3.03337	8.83991	6.69678	85
chr10	40758308	40758741	SRR8861850-51_trimmed.fq.sort.sort.q10.rmdup.narrowPeak_peak_4590	217	.	3.62154	24.1764	21.7446	282
chr10	40761618	40762653	SRR8861850-51_trimmed.fq.sort.sort.q10.rmdup.narrowPeak_peak_4591	256	.	3.87998	28.1357	25.6552	749
chr10	40763684	40763893	SRR8861850-51_trimmed.fq.sort.sort.q10.rmdup.narrowPeak_peak_4592	49	.	2.26752	7.00227	4.92711	130
chr10	40780364	40781303	SRR8861850-51_trimmed.fq.sort.sort.q10.rmdup.narrowPeak_peak_4593	591	.	5.78224	61.9521	59.1453	578
chr10	40781433	40782103	SRR8861850-51_trimmed.fq.sort.sort.q10.rmdup.narrowPeak_peak_4594	428	.	4.94752	45.5497	42.8912	362
chr10	40828525	40828810	SRR8861850-51_trimmed.fq.sort.sort.q10.rmdup.narrowPeak_peak_4595	68	.	2.73821	8.95853	6.81219	107
chr10	40843782	40844908	SRR8861850-51_trimmed.fq.sort.sort.q10.rmdup.narrowPeak_peak_4596	267	.	3.98092	29.26	26.7663	937
chr10	40845559	40845939	SRR8861850-51_trimmed.fq.sort.sort.q10.rmdup.narrowPeak_peak_4597	229	.	3.73853	25.3858	22.9384	196
chr10	40882530	40884689	SRR8861850-51_trimmed.fq.sort.sort.q10.rmdup.narrowPeak_peak_4598	1822	.	7.47465	186.514	182.212	1119
chr10	40911749	40911960	SRR8861850-51_trimmed.fq.sort.sort.q10.rmdup.narrowPeak_peak_4599	54	.	2.88308	7.51267	5.41384	154
chr10	41223970	41224253	SRR8861850-51_trimmed.fq.sort.sort.q10.rmdup.narrowPeak_peak_4600	35	.	2.5227	5.56799	3.55612	139
chr10	41250058	41250349	SRR8861850-51_trimmed.fq.sort.sort.q10.rmdup.narrowPeak_peak_4601	31	.	2.38448	5.08214	3.10503	34
chr10	41250631	41250871	SRR8861850-51_trimmed.fq.sort.sort.q10.rmdup.narrowPeak_peak_4602	27	.	2.32414	4.74372	2.78219	114
chr10	41288507	41288973	SRR8861850-51_trimmed.fq.sort.sort.q10.rmdup.narrowPeak_peak_4603	269	.	4.61122	29.4292	26.9336	279
chr10	41292723	41292947	SRR8861850-51_trimmed.fq.sort.sort.q10.rmdup.narrowPeak_peak_4604	46	.	2.3928	6.67656	4.61303	116
chr10	41293172	41294044	SRR8861850-51_trimmed.fq.sort.sort.q10.rmdup.narrowPeak_peak_4605	325	.	5.21739	35.0634	32.5068	218
chr10	41302760	41304350	SRR8861850-51_trimmed.fq.sort.sort.q10.rmdup.narrowPeak_peak_4606	815	.	7.37256	84.5215	81.5109	786
chr10	41369324	41369633	SRR8861850-51_trimmed.fq.sort.sort.q10.rmdup.narrowPeak_peak_4607	97	.	3.60385	12.0044	9.77505	128
chr10	41449648	41450918	SRR8861850-51_trimmed.fq.sort.sort.q10.rmdup.narrowPeak_peak_4608	1568	.	10.2866	160.733	156.842	446
chr10	41475805	41477559	SRR8861850-51_trimmed.fq.sort.sort.q10.rmdup.narrowPeak_peak_4609	1188	.	5.7482	122.275	118.885	650
chr10	41489468	41490822	SRR8861850-51_trimmed.fq.sort.sort.q10.rmdup.narrowPeak_peak_4610	1532	.	9.42493	157.085	153.247	642
chr10	41518668	41520423	SRR8861850-51_trimmed.fq.sort.sort.q10.rmdup.narrowPeak_peak_4611	1855	.	7.68381	189.908	185.549	617
chr10	41552449	41552687	SRR8861850-51_trimmed.fq.sort.sort.q10.rmdup.narrowPeak_peak_4612	32	.	2.36926	5.28463	3.29114	60
chr10	41553036	41553701	SRR8861850-51_trimmed.fq.sort.sort.q10.rmdup.narrowPeak_peak_4613	184	.	4.5165	20.8402	18.4534	226
chr10	41583039	41583617	SRR8861850-51_trimmed.fq.sort.sort.q10.rmdup.narrowPeak_peak_4614	335	.	5.94468	36.1441	33.5765	156
chr10	41594655	41595773	SRR8861850-51_trimmed.fq.sort.sort.q10.rmdup.narrowPeak_peak_4615	83	.	3.1086	10.5486	8.35591	457
chr10	41613206	41613803	SRR8861850-51_trimmed.fq.sort.sort.q10.rmdup.narrowPeak_peak_4616	58	.	2.8585	7.95469	5.84249	255
chr10	41646747	41647186	SRR8861850-51_trimmed.fq.sort.sort.q10.rmdup.narrowPeak_peak_4617	87	.	3.39372	10.9221	8.71915	319
chr10	41647632	41648171	SRR8861850-51_trimmed.fq.sort.sort.q10.rmdup.narrowPeak_peak_4618	137	.	4.07318	16.096	13.785	248
chr10	41678705	41678914	SRR8861850-51_trimmed.fq.sort.sort.q10.rmdup.narrowPeak_peak_4619	44	.	2.70289	6.51281	4.45491	117
chr10	41690084	41690661	SRR8861850-51_trimmed.fq.sort.sort.q10.rmdup.narrowPeak_peak_4620	266	.	5.76617	29.1419	26.6494	282
chr10	41716253	41716475	SRR8861850-51_trimmed.fq.sort.sort.q10.rmdup.narrowPeak_peak_4621	50	.	2.7372	7.13331	5.05026	135
chr10	41735765	41735976	SRR8861850-51_trimmed.fq.sort.sort.q10.rmdup.narrowPeak_peak_4622	27	.	2.3425	4.68172	2.72316	16
chr10	41809041	41810812	SRR8861850-51_trimmed.fq.sort.sort.q10.rmdup.narrowPeak_peak_4623	1413	.	7.33218	145.037	141.367	787
chr10	41886967	41888049	SRR8861850-51_trimmed.fq.sort.sort.q10.rmdup.narrowPeak_peak_4624	1461	.	10.7399	149.875	146.14	633
chr10	41893407	41894844	SRR8861850-51_trimmed.fq.sort.sort.q10.rmdup.narrowPeak_peak_4625	186	.	4.42577	21.029	18.6396	663
chr10	41919590	41919891	SRR8861850-51_trimmed.fq.sort.sort.q10.rmdup.narrowPeak_peak_4626	31	.	2.38873	5.09721	3.11935	156
chr10	41934623	41935250	SRR8861850-51_trimmed.fq.sort.sort.q10.rmdup.narrowPeak_peak_4627	86	.	3.32358	10.8581	8.65658	189
chr10	42013373	42013742	SRR8861850-51_trimmed.fq.sort.sort.q10.rmdup.narrowPeak_peak_4628	81	.	3.01248	10.2949	8.10819	145
chr10	42013944	42014247	SRR8861850-51_trimmed.fq.sort.sort.q10.rmdup.narrowPeak_peak_4629	128	.	3.46248	15.1675	12.873	151
chr10	42014372	42014775	SRR8861850-51_trimmed.fq.sort.sort.q10.rmdup.narrowPeak_peak_4630	255	.	4.70515	28.0444	25.5649	217
chr10	42018476	42018892	SRR8861850-51_trimmed.fq.sort.sort.q10.rmdup.narrowPeak_peak_4631	198	.	4.36929	22.2848	19.8778	128
chr10	42031083	42031491	SRR8861850-51_trimmed.fq.sort.sort.q10.rmdup.narrowPeak_peak_4632	59	.	2.97318	8.03224	5.91455	180
chr10	42038638	42038866	SRR8861850-51_trimmed.fq.sort.sort.q10.rmdup.narrowPeak_peak_4633	32	.	2.40126	5.27323	3.28014	112
chr10	42056768	42057986	SRR8861850-51_trimmed.fq.sort.sort.q10.rmdup.narrowPeak_peak_4634	435	.	6.93604	46.2647	43.5995	704
chr10	42064633	42065030	SRR8861850-51_trimmed.fq.sort.sort.q10.rmdup.narrowPeak_peak_4635	68	.	3.12522	9.00095	6.85351	221
chr10	42075256	42075722	SRR8861850-51_trimmed.fq.sort.sort.q10.rmdup.narrowPeak_peak_4636	85	.	3.20584	10.7824	8.58438	276
chr10	42089319	42090373	SRR8861850-51_trimmed.fq.sort.sort.q10.rmdup.narrowPeak_peak_4637	263	.	4.56572	28.8088	26.3203	611
chr10	42108117	42109484	SRR8861850-51_trimmed.fq.sort.sort.q10.rmdup.narrowPeak_peak_4638	307	.	4.52165	33.3033	30.765	604
chr10	42115374	42115855	SRR8861850-51_trimmed.fq.sort.sort.q10.rmdup.narrowPeak_peak_4639	70	.	2.70014	9.2528	7.09618	248
chr10	42122223	42123401	SRR8861850-51_trimmed.fq.sort.sort.q10.rmdup.narrowPeak_peak_4640	150	.	3.27325	17.349	15.0163	834
chr10	42123585	42123902	SRR8861850-51_trimmed.fq.sort.sort.q10.rmdup.narrowPeak_peak_4641	47	.	2.24316	6.86251	4.79272	163
chr10	42152490	42153173	SRR8861850-51_trimmed.fq.sort.sort.q10.rmdup.narrowPeak_peak_4642	198	.	4.60179	22.2192	19.8131	205
chr10	42173507	42174360	SRR8861850-51_trimmed.fq.sort.sort.q10.rmdup.narrowPeak_peak_4643	113	.	3.22954	13.6485	11.3843	192
chr10	42202945	42203414	SRR8861850-51_trimmed.fq.sort.sort.q10.rmdup.narrowPeak_peak_4644	303	.	3.62909	32.8795	30.3459	183
chr10	42203643	42204607	SRR8861850-51_trimmed.fq.sort.sort.q10.rmdup.narrowPeak_peak_4645	898	.	6.17342	92.928	89.8391	292
chr10	42214227	42214486	SRR8861850-51_trimmed.fq.sort.sort.q10.rmdup.narrowPeak_peak_4646	65	.	2.74214	8.6466	6.50874	120
chr10	42220634	42221362	SRR8861850-51_trimmed.fq.sort.sort.q10.rmdup.narrowPeak_peak_4647	57	.	2.57029	7.81587	5.70789	342
chr10	42221827	42222038	SRR8861850-51_trimmed.fq.sort.sort.q10.rmdup.narrowPeak_peak_4648	38	.	2.28459	5.91612	3.89061	65
chr10	42246230	42246815	SRR8861850-51_trimmed.fq.sort.sort.q10.rmdup.narrowPeak_peak_4649	186	.	3.27452	21.0247	18.6354	428
chr10	42247103	42247362	SRR8861850-51_trimmed.fq.sort.sort.q10.rmdup.narrowPeak_peak_4650	89	.	2.40887	11.2045	8.99525	119
chr10	42251076	42252375	SRR8861850-51_trimmed.fq.sort.sort.q10.rmdup.narrowPeak_peak_4651	396	.	4.39704	42.2327	39.605	1069
chr10	42268271	42268544	SRR8861850-51_trimmed.fq.sort.sort.q10.rmdup.narrowPeak_peak_4652	36	.	2.5008	5.63359	3.61917	184
chr10	42275395	42275633	SRR8861850-51_trimmed.fq.sort.sort.q10.rmdup.narrowPeak_peak_4653	47	.	1.81009	6.78208	4.71498	130
chr10	42276052	42276741	SRR8861850-51_trimmed.fq.sort.sort.q10.rmdup.narrowPeak_peak_4654	543	.	4.0814	57.1013	54.3382	469
chr10	42276858	42277645	SRR8861850-51_trimmed.fq.sort.sort.q10.rmdup.narrowPeak_peak_4655	664	.	4.48728	69.3444	66.4716	178
chr10	42277729	42278234	SRR8861850-51_trimmed.fq.sort.sort.q10.rmdup.narrowPeak_peak_4656	1472	.	6.79605	151.006	147.255	290
chr10	42278424	42278656	SRR8861850-51_trimmed.fq.sort.sort.q10.rmdup.narrowPeak_peak_4657	83	.	2.07858	10.5656	8.37258	93
chr10	42346526	42346856	SRR8861850-51_trimmed.fq.sort.sort.q10.rmdup.narrowPeak_peak_4658	105	.	3.67483	12.7909	10.5443	145
chr10	42347139	42347588	SRR8861850-51_trimmed.fq.sort.sort.q10.rmdup.narrowPeak_peak_4659	130	.	4.02481	15.3223	13.0251	262
chr10	42457143	42457629	SRR8861850-51_trimmed.fq.sort.sort.q10.rmdup.narrowPeak_peak_4660	183	.	4.48678	20.6982	18.3139	282
chr10	42464290	42464590	SRR8861850-51_trimmed.fq.sort.sort.q10.rmdup.narrowPeak_peak_4661	39	.	2.61279	6.03331	3.99775	149
chr10	42477804	42479050	SRR8861850-51_trimmed.fq.sort.sort.q10.rmdup.narrowPeak_peak_4662	1643	.	8.87841	168.32	164.315	438
chr10	42488984	42489269	SRR8861850-51_trimmed.fq.sort.sort.q10.rmdup.narrowPeak_peak_4663	80	.	3.33356	10.2333	8.04803	179
chr10	42501338	42503115	SRR8861850-51_trimmed.fq.sort.sort.q10.rmdup.narrowPeak_peak_4664	1684	.	8.09822	172.539	168.47	764
chr10	42523473	42524179	SRR8861850-51_trimmed.fq.sort.sort.q10.rmdup.narrowPeak_peak_4665	90	.	3.20999	11.2224	9.01276	524
chr10	42524585	42524814	SRR8861850-51_trimmed.fq.sort.sort.q10.rmdup.narrowPeak_peak_4666	45	.	2.53025	6.60827	4.54715	151
chr10	42678985	42679259	SRR8861850-51_trimmed.fq.sort.sort.q10.rmdup.narrowPeak_peak_4667	103	.	3.69395	12.6162	10.373	119
chr10	42690434	42690907	SRR8861850-51_trimmed.fq.sort.sort.q10.rmdup.narrowPeak_peak_4668	157	.	4.39893	18.1056	15.7605	283
chr10	42706367	42707304	SRR8861850-51_trimmed.fq.sort.sort.q10.rmdup.narrowPeak_peak_4669	109	.	3.78405	13.2382	10.9818	780
chr10	42723269	42724641	SRR8861850-51_trimmed.fq.sort.sort.q10.rmdup.narrowPeak_peak_4670	179	.	4.23519	20.3642	17.9846	184
chr10	42761641	42762916	SRR8861850-51_trimmed.fq.sort.sort.q10.rmdup.narrowPeak_peak_4671	1484	.	8.23893	152.228	148.46	536
chr10	42786297	42786600	SRR8861850-51_trimmed.fq.sort.sort.q10.rmdup.narrowPeak_peak_4672	27	.	2.3425	4.68172	2.72316	115
chr10	42836087	42836425	SRR8861850-51_trimmed.fq.sort.sort.q10.rmdup.narrowPeak_peak_4673	29	.	2.19041	4.93173	2.96158	255
chr10	42855064	42855514	SRR8861850-51_trimmed.fq.sort.sort.q10.rmdup.narrowPeak_peak_4674	42	.	2.63936	6.28329	4.23854	299
chr10	42859862	42860232	SRR8861850-51_trimmed.fq.sort.sort.q10.rmdup.narrowPeak_peak_4675	84	.	3.12275	10.6137	8.41951	165
chr10	42863788	42864062	SRR8861850-51_trimmed.fq.sort.sort.q10.rmdup.narrowPeak_peak_4676	23	.	2.13521	4.28861	2.35893	242
chr10	42864171	42864941	SRR8861850-51_trimmed.fq.sort.sort.q10.rmdup.narrowPeak_peak_4677	109	.	3.49276	13.2095	10.9549	618
chr10	42932835	42933585	SRR8861850-51_trimmed.fq.sort.sort.q10.rmdup.narrowPeak_peak_4678	184	.	4.58926	20.861	18.4739	335
chr10	42941236	42942168	SRR8861850-51_trimmed.fq.sort.sort.q10.rmdup.narrowPeak_peak_4679	869	.	8.87744	89.9797	86.9185	699
chr10	42949617	42950410	SRR8861850-51_trimmed.fq.sort.sort.q10.rmdup.narrowPeak_peak_4680	209	.	4.77806	23.4147	20.9929	632
chr10	42958027	42958350	SRR8861850-51_trimmed.fq.sort.sort.q10.rmdup.narrowPeak_peak_4681	193	.	4.26581	21.7218	19.3227	157
chr10	42961804	42962663	SRR8861850-51_trimmed.fq.sort.sort.q10.rmdup.narrowPeak_peak_4682	189	.	4.25848	21.3825	18.9883	186
chr10	43002268	43002595	SRR8861850-51_trimmed.fq.sort.sort.q10.rmdup.narrowPeak_peak_4683	120	.	3.80231	14.3631	12.0847	147
chr10	43002795	43003344	SRR8861850-51_trimmed.fq.sort.sort.q10.rmdup.narrowPeak_peak_4684	156	.	4.29727	17.9657	15.6227	149
chr10	43043091	43044095	SRR8861850-51_trimmed.fq.sort.sort.q10.rmdup.narrowPeak_peak_4685	487	.	6.86559	51.4889	48.7764	582
chr10	43072342	43072987	SRR8861850-51_trimmed.fq.sort.sort.q10.rmdup.narrowPeak_peak_4686	90	.	3.26136	11.2434	9.03331	437
chr10	43073197	43073745	SRR8861850-51_trimmed.fq.sort.sort.q10.rmdup.narrowPeak_peak_4687	237	.	4.98998	26.1966	23.7392	345
chr10	43098190	43098554	SRR8861850-51_trimmed.fq.sort.sort.q10.rmdup.narrowPeak_peak_4688	31	.	2.4326	5.11731	3.13091	46
chr10	43124556	43125099	SRR8861850-51_trimmed.fq.sort.sort.q10.rmdup.narrowPeak_peak_4689	39	.	2.5275	6.01875	3.98921	75
chr10	43155077	43155638	SRR8861850-51_trimmed.fq.sort.sort.q10.rmdup.narrowPeak_peak_4690	148	.	4.32462	17.1744	14.8445	245
chr10	43173124	43174272	SRR8861850-51_trimmed.fq.sort.sort.q10.rmdup.narrowPeak_peak_4691	382	.	5.83927	40.8846	38.2698	235
chr10	43174757	43175051	SRR8861850-51_trimmed.fq.sort.sort.q10.rmdup.narrowPeak_peak_4692	120	.	3.38696	14.2961	12.019	113
chr10	43220631	43222158	SRR8861850-51_trimmed.fq.sort.sort.q10.rmdup.narrowPeak_peak_4693	1843	.	9.28811	188.665	184.327	512
chr10	43272168	43272716	SRR8861850-51_trimmed.fq.sort.sort.q10.rmdup.narrowPeak_peak_4694	80	.	3.33356	10.2333	8.04803	201
chr10	43279419	43279881	SRR8861850-51_trimmed.fq.sort.sort.q10.rmdup.narrowPeak_peak_4695	102	.	3.60237	12.4901	10.2509	284
chr10	43312378	43312620	SRR8861850-51_trimmed.fq.sort.sort.q10.rmdup.narrowPeak_peak_4696	59	.	2.97318	8.03224	5.91455	114
chr10	43365915	43366250	SRR8861850-51_trimmed.fq.sort.sort.q10.rmdup.narrowPeak_peak_4697	35	.	2.5227	5.56799	3.55612	179
chr10	43385333	43385567	SRR8861850-51_trimmed.fq.sort.sort.q10.rmdup.narrowPeak_peak_4698	64	.	3.06328	8.56443	6.42877	101
chr10	43426432	43426723	SRR8861850-51_trimmed.fq.sort.sort.q10.rmdup.narrowPeak_peak_4699	64	.	3.05876	8.54735	6.41498	110
chr10	43438790	43439134	SRR8861850-51_trimmed.fq.sort.sort.q10.rmdup.narrowPeak_peak_4700	30	.	2.22435	5.07276	3.09607	169
chr10	43439488	43440402	SRR8861850-51_trimmed.fq.sort.sort.q10.rmdup.narrowPeak_peak_4701	247	.	4.79904	27.2483	24.7782	231
chr10	43467912	43468223	SRR8861850-51_trimmed.fq.sort.sort.q10.rmdup.narrowPeak_peak_4702	80	.	3.33356	10.2333	8.04803	149
chr10	43478188	43480409	SRR8861850-51_trimmed.fq.sort.sort.q10.rmdup.narrowPeak_peak_4703	1398	.	6.15721	143.452	139.803	563
chr10	43489844	43490238	SRR8861850-51_trimmed.fq.sort.sort.q10.rmdup.narrowPeak_peak_4704	30	.	2.23568	5.00588	3.03235	63
chr10	43516961	43517174	SRR8861850-51_trimmed.fq.sort.sort.q10.rmdup.narrowPeak_peak_4705	49	.	2.79299	7.00606	4.92711	21
chr10	43527250	43527927	SRR8861850-51_trimmed.fq.sort.sort.q10.rmdup.narrowPeak_peak_4706	97	.	3.48371	11.9901	9.76249	195
chr10	43540189	43541026	SRR8861850-51_trimmed.fq.sort.sort.q10.rmdup.narrowPeak_peak_4707	1707	.	10.6876	174.843	170.738	562
chr10	43568937	43569520	SRR8861850-51_trimmed.fq.sort.sort.q10.rmdup.narrowPeak_peak_4708	59	.	2.97318	8.03224	5.91455	267
chr10	43577605	43579000	SRR8861850-51_trimmed.fq.sort.sort.q10.rmdup.narrowPeak_peak_4709	847	.	3.28759	87.7726	84.7317	1104
chr10	43579175	43581193	SRR8861850-51_trimmed.fq.sort.sort.q10.rmdup.narrowPeak_peak_4710	779	.	3.18212	80.9602	77.9826	639
chr10	43589119	43589383	SRR8861850-51_trimmed.fq.sort.sort.q10.rmdup.narrowPeak_peak_4711	91	.	3.51376	11.4032	9.188	133
chr10	43601519	43601929	SRR8861850-51_trimmed.fq.sort.sort.q10.rmdup.narrowPeak_peak_4712	66	.	2.74013	8.80256	6.66041	290
chr10	43602047	43602451	SRR8861850-51_trimmed.fq.sort.sort.q10.rmdup.narrowPeak_peak_4713	27	.	2.12554	4.66089	2.71242	156
chr10	43604518	43604915	SRR8861850-51_trimmed.fq.sort.sort.q10.rmdup.narrowPeak_peak_4714	57	.	2.63675	7.82919	5.72081	287
chr10	43605148	43605424	SRR8861850-51_trimmed.fq.sort.sort.q10.rmdup.narrowPeak_peak_4715	50	.	2.52218	7.14915	5.0656	107
chr10	43618787	43619614	SRR8861850-51_trimmed.fq.sort.sort.q10.rmdup.narrowPeak_peak_4716	413	.	4.60748	44.0297	41.385	550
chr10	43621318	43621573	SRR8861850-51_trimmed.fq.sort.sort.q10.rmdup.narrowPeak_peak_4717	42	.	1.90712	6.29028	4.24524	108
chr10	43621777	43622243	SRR8861850-51_trimmed.fq.sort.sort.q10.rmdup.narrowPeak_peak_4718	216	.	3.13637	24.0733	21.6428	310
chr10	43623982	43624225	SRR8861850-51_trimmed.fq.sort.sort.q10.rmdup.narrowPeak_peak_4719	69	.	2.19475	9.067	6.91779	108
chr10	43624661	43625301	SRR8861850-51_trimmed.fq.sort.sort.q10.rmdup.narrowPeak_peak_4720	207	.	3.3894	23.1346	20.7162	137
chr10	43625606	43625834	SRR8861850-51_trimmed.fq.sort.sort.q10.rmdup.narrowPeak_peak_4721	52	.	2.15151	7.36934	5.27878	101
chr10	43631952	43632508	SRR8861850-51_trimmed.fq.sort.sort.q10.rmdup.narrowPeak_peak_4722	113	.	3.52871	13.6168	11.3533	154
chr10	43634431	43635099	SRR8861850-51_trimmed.fq.sort.sort.q10.rmdup.narrowPeak_peak_4723	74	.	3.02902	9.5984	7.43301	130
chr10	43684385	43685039	SRR8861850-51_trimmed.fq.sort.sort.q10.rmdup.narrowPeak_peak_4724	183	.	4.5658	20.7519	18.3663	261
chr10	43689394	43689723	SRR8861850-51_trimmed.fq.sort.sort.q10.rmdup.narrowPeak_peak_4725	29	.	2.31319	4.95058	2.97955	126
chr10	43694294	43694614	SRR8861850-51_trimmed.fq.sort.sort.q10.rmdup.narrowPeak_peak_4726	52	.	2.6629	7.31831	5.22937	176
chr10	43694693	43694983	SRR8861850-51_trimmed.fq.sort.sort.q10.rmdup.narrowPeak_peak_4727	38	.	2.45429	5.87698	3.853	149
chr10	43722597	43724212	SRR8861850-51_trimmed.fq.sort.sort.q10.rmdup.narrowPeak_peak_4728	1502	.	6.1764	154.088	150.293	1101
chr10	43733127	43733483	SRR8861850-51_trimmed.fq.sort.sort.q10.rmdup.narrowPeak_peak_4729	144	.	3.81473	16.7903	14.4672	186
chr10	43739604	43740009	SRR8861850-51_trimmed.fq.sort.sort.q10.rmdup.narrowPeak_peak_4730	151	.	3.29867	17.5279	15.1924	232
chr10	43740174	43740793	SRR8861850-51_trimmed.fq.sort.sort.q10.rmdup.narrowPeak_peak_4731	429	.	5.29646	45.6362	42.9768	172
chr10	43740882	43741198	SRR8861850-51_trimmed.fq.sort.sort.q10.rmdup.narrowPeak_peak_4732	74	.	2.55283	9.63157	7.46525	161
chr10	43741459	43741683	SRR8861850-51_trimmed.fq.sort.sort.q10.rmdup.narrowPeak_peak_4733	60	.	2.3904	8.21824	6.09523	61
chr10	43742569	43742964	SRR8861850-51_trimmed.fq.sort.sort.q10.rmdup.narrowPeak_peak_4734	147	.	3.22968	17.0406	14.7135	240
chr10	43778097	43778307	SRR8861850-51_trimmed.fq.sort.sort.q10.rmdup.narrowPeak_peak_4735	35	.	2.5227	5.56799	3.55612	43
chr10	43800476	43801176	SRR8861850-51_trimmed.fq.sort.sort.q10.rmdup.narrowPeak_peak_4736	135	.	4.14443	15.825	13.5184	309
chr10	43818361	43818572	SRR8861850-51_trimmed.fq.sort.sort.q10.rmdup.narrowPeak_peak_4737	44	.	2.70289	6.51281	4.45491	49
chr10	43893537	43893746	SRR8861850-51_trimmed.fq.sort.sort.q10.rmdup.narrowPeak_peak_4738	32	.	2.29259	5.23484	3.24348	65
chr10	43901176	43902410	SRR8861850-51_trimmed.fq.sort.sort.q10.rmdup.narrowPeak_peak_4739	1241	.	8.54105	127.637	124.185	437
chr10	43920644	43920853	SRR8861850-51_trimmed.fq.sort.sort.q10.rmdup.narrowPeak_peak_4740	33	.	2.17794	5.30978	3.31527	80
chr10	43921062	43922040	SRR8861850-51_trimmed.fq.sort.sort.q10.rmdup.narrowPeak_peak_4741	197	.	4.08671	22.1542	19.7493	236
chr10	43999756	44000092	SRR8861850-51_trimmed.fq.sort.sort.q10.rmdup.narrowPeak_peak_4742	29	.	2.17832	4.88139	2.91351	170
chr10	44000661	44001071	SRR8861850-51_trimmed.fq.sort.sort.q10.rmdup.narrowPeak_peak_4743	95	.	3.15974	11.8131	9.58926	308
chr10	44005829	44006348	SRR8861850-51_trimmed.fq.sort.sort.q10.rmdup.narrowPeak_peak_4744	116	.	3.87414	13.8704	11.6009	202
chr10	44038045	44038455	SRR8861850-51_trimmed.fq.sort.sort.q10.rmdup.narrowPeak_peak_4745	54	.	2.88308	7.51267	5.41384	110
chr10	44148493	44148751	SRR8861850-51_trimmed.fq.sort.sort.q10.rmdup.narrowPeak_peak_4746	35	.	2.5227	5.56799	3.55612	60
chr10	44157647	44158113	SRR8861850-51_trimmed.fq.sort.sort.q10.rmdup.narrowPeak_peak_4747	337	.	6.50618	36.3342	33.7647	192
chr10	44177022	44177481	SRR8861850-51_trimmed.fq.sort.sort.q10.rmdup.narrowPeak_peak_4748	227	.	5.31568	25.1953	22.7502	198
chr10	44267591	44269055	SRR8861850-51_trimmed.fq.sort.sort.q10.rmdup.narrowPeak_peak_4749	1502	.	9.10138	154.005	150.212	1008
chr10	44311861	44312293	SRR8861850-51_trimmed.fq.sort.sort.q10.rmdup.narrowPeak_peak_4750	40	.	2.35152	6.10049	4.06241	80
chr10	44316313	44316770	SRR8861850-51_trimmed.fq.sort.sort.q10.rmdup.narrowPeak_peak_4751	79	.	2.86893	10.1371	7.95617	255
chr10	44321389	44322457	SRR8861850-51_trimmed.fq.sort.sort.q10.rmdup.narrowPeak_peak_4752	306	.	4.93298	33.226	30.6888	708
chr10	44380396	44381073	SRR8861850-51_trimmed.fq.sort.sort.q10.rmdup.narrowPeak_peak_4753	93	.	3.32998	11.5501	9.3318	492
chr10	44408573	44409587	SRR8861850-51_trimmed.fq.sort.sort.q10.rmdup.narrowPeak_peak_4754	53	.	2.76738	7.41876	5.3266	501
chr10	44419926	44420204	SRR8861850-51_trimmed.fq.sort.sort.q10.rmdup.narrowPeak_peak_4755	31	.	2.4326	5.11731	3.13091	121
chr10	44499759	44500002	SRR8861850-51_trimmed.fq.sort.sort.q10.rmdup.narrowPeak_peak_4756	35	.	2.5227	5.56799	3.55612	52
chr10	44529483	44530218	SRR8861850-51_trimmed.fq.sort.sort.q10.rmdup.narrowPeak_peak_4757	1233	.	13.9592	126.791	123.349	263
chr10	44599744	44600410	SRR8861850-51_trimmed.fq.sort.sort.q10.rmdup.narrowPeak_peak_4758	64	.	3.06328	8.56443	6.42877	363
chr10	44630406	44631231	SRR8861850-51_trimmed.fq.sort.sort.q10.rmdup.narrowPeak_peak_4759	167	.	4.56241	19.1255	16.7647	558
chr10	44862410	44862758	SRR8861850-51_trimmed.fq.sort.sort.q10.rmdup.narrowPeak_peak_4760	91	.	3.51376	11.4032	9.188	185
chr10	44886793	44887848	SRR8861850-51_trimmed.fq.sort.sort.q10.rmdup.narrowPeak_peak_4761	330	.	5.77471	35.6404	33.078	583
chr10	44986942	44987588	SRR8861850-51_trimmed.fq.sort.sort.q10.rmdup.narrowPeak_peak_4762	214	.	4.66197	23.832	21.4045	480
chr10	44997292	44997948	SRR8861850-51_trimmed.fq.sort.sort.q10.rmdup.narrowPeak_peak_4763	600	.	6.76844	62.8998	60.0844	291
chr10	45000308	45000906	SRR8861850-51_trimmed.fq.sort.sort.q10.rmdup.narrowPeak_peak_4764	249	.	4.30747	27.3994	24.9276	244
chr10	45003325	45003568	SRR8861850-51_trimmed.fq.sort.sort.q10.rmdup.narrowPeak_peak_4765	62	.	2.87463	8.37755	6.25	122
chr10	45009276	45010398	SRR8861850-51_trimmed.fq.sort.sort.q10.rmdup.narrowPeak_peak_4766	186	.	4.78605	21.0856	18.6954	849
chr10	45019599	45019811	SRR8861850-51_trimmed.fq.sort.sort.q10.rmdup.narrowPeak_peak_4767	44	.	2.70289	6.51281	4.45491	159
chr10	45066576	45067988	SRR8861850-51_trimmed.fq.sort.sort.q10.rmdup.narrowPeak_peak_4768	1379	.	9.17566	141.603	137.98	966
chr10	45074182	45074537	SRR8861850-51_trimmed.fq.sort.sort.q10.rmdup.narrowPeak_peak_4769	65	.	2.90515	8.68715	6.54818	271
chr10	45104125	45104409	SRR8861850-51_trimmed.fq.sort.sort.q10.rmdup.narrowPeak_peak_4770	62	.	2.97003	8.39738	6.2693	157
chr10	45139094	45139604	SRR8861850-51_trimmed.fq.sort.sort.q10.rmdup.narrowPeak_peak_4771	61	.	2.12742	8.30948	6.18392	81
chr10	45139826	45140547	SRR8861850-51_trimmed.fq.sort.sort.q10.rmdup.narrowPeak_peak_4772	803	.	5.94296	83.3201	80.3205	343
chr10	45141124	45141711	SRR8861850-51_trimmed.fq.sort.sort.q10.rmdup.narrowPeak_peak_4773	184	.	3.03722	20.8716	18.4844	348
chr10	45229829	45230095	SRR8861850-51_trimmed.fq.sort.sort.q10.rmdup.narrowPeak_peak_4774	31	.	2.4326	5.11731	3.13091	132
chr10	45230384	45230593	SRR8861850-51_trimmed.fq.sort.sort.q10.rmdup.narrowPeak_peak_4775	31	.	2.4326	5.11731	3.13091	49
chr10	45230700	45231238	SRR8861850-51_trimmed.fq.sort.sort.q10.rmdup.narrowPeak_peak_4776	91	.	3.51376	11.4032	9.188	193
chr10	45276469	45276881	SRR8861850-51_trimmed.fq.sort.sort.q10.rmdup.narrowPeak_peak_4777	86	.	3.42366	10.8127	8.61216	219
chr10	45335352	45335609	SRR8861850-51_trimmed.fq.sort.sort.q10.rmdup.narrowPeak_peak_4778	54	.	2.88308	7.51267	5.41384	103
chr10	45335833	45336212	SRR8861850-51_trimmed.fq.sort.sort.q10.rmdup.narrowPeak_peak_4779	384	.	7.02752	41.0463	38.4298	203
chr10	45468985	45470380	SRR8861850-51_trimmed.fq.sort.sort.q10.rmdup.narrowPeak_peak_4780	895	.	7.89823	92.6348	89.5486	942
chr10	45619057	45619358	SRR8861850-51_trimmed.fq.sort.sort.q10.rmdup.narrowPeak_peak_4782	43	.	2.59576	6.42775	4.37771	171
chr10	45806780	45807997	SRR8861850-51_trimmed.fq.sort.sort.q10.rmdup.narrowPeak_peak_4783	217	.	4.28029	24.207	21.7748	831
chr10	45814664	45815158	SRR8861850-51_trimmed.fq.sort.sort.q10.rmdup.narrowPeak_peak_4784	86	.	3.42366	10.8127	8.61216	368
chr10	45859956	45860281	SRR8861850-51_trimmed.fq.sort.sort.q10.rmdup.narrowPeak_peak_4785	91	.	3.51376	11.4032	9.188	144
chr10	45866781	45867240	SRR8861850-51_trimmed.fq.sort.sort.q10.rmdup.narrowPeak_peak_4786	118	.	3.57476	14.0779	11.8047	208
chr10	45872254	45872768	SRR8861850-51_trimmed.fq.sort.sort.q10.rmdup.narrowPeak_peak_4787	98	.	3.2218	12.1239	9.89204	309
chr10	45893987	45895013	SRR8861850-51_trimmed.fq.sort.sort.q10.rmdup.narrowPeak_peak_4788	651	.	5.77841	67.9719	65.1112	330
chr10	46016316	46016971	SRR8861850-51_trimmed.fq.sort.sort.q10.rmdup.narrowPeak_peak_4789	86	.	3.42366	10.8127	8.61216	222
chr10	46817857	46818120	SRR8861850-51_trimmed.fq.sort.sort.q10.rmdup.narrowPeak_peak_4790	74	.	3.24347	9.6653	7.49583	179
chr10	49480212	49480493	SRR8861850-51_trimmed.fq.sort.sort.q10.rmdup.narrowPeak_peak_4791	74	.	3.24347	9.6653	7.49583	91
chr10	49480592	49480801	SRR8861850-51_trimmed.fq.sort.sort.q10.rmdup.narrowPeak_peak_4792	64	.	3.06328	8.56443	6.42877	82
chr10	50591992	50593321	SRR8861850-51_trimmed.fq.sort.sort.q10.rmdup.narrowPeak_peak_4793	1386	.	9.47305	142.316	138.683	418
chr10	51056946	51057312	SRR8861850-51_trimmed.fq.sort.sort.q10.rmdup.narrowPeak_peak_4794	128	.	4.05434	15.1639	12.8695	180
chr10	51153337	51154040	SRR8861850-51_trimmed.fq.sort.sort.q10.rmdup.narrowPeak_peak_4795	197	.	4.9553	22.1679	19.7624	199
chr10	51553511	51554048	SRR8861850-51_trimmed.fq.sort.sort.q10.rmdup.narrowPeak_peak_4796	188	.	4.75146	21.2697	18.8771	380
chr10	52077641	52078070	SRR8861850-51_trimmed.fq.sort.sort.q10.rmdup.narrowPeak_peak_4797	109	.	3.78405	13.2382	10.9818	121
chr10	52233630	52234636	SRR8861850-51_trimmed.fq.sort.sort.q10.rmdup.narrowPeak_peak_4798	1416	.	10.0352	145.365	141.691	197
chr10	52298202	52298586	SRR8861850-51_trimmed.fq.sort.sort.q10.rmdup.narrowPeak_peak_4799	49	.	2.79299	7.00606	4.92711	90
chr10	52309215	52309424	SRR8861850-51_trimmed.fq.sort.sort.q10.rmdup.narrowPeak_peak_4800	31	.	2.4326	5.11731	3.13091	83
chr10	52381318	52382827	SRR8861850-51_trimmed.fq.sort.sort.q10.rmdup.narrowPeak_peak_4801	1411	.	8.51293	144.858	141.19	1033
chr10	52416967	52417339	SRR8861850-51_trimmed.fq.sort.sort.q10.rmdup.narrowPeak_peak_4802	310	.	3.78774	33.5988	31.0575	179
chr10	52417528	52418723	SRR8861850-51_trimmed.fq.sort.sort.q10.rmdup.narrowPeak_peak_4803	1249	.	7.64753	128.449	124.987	544
chr10	52487286	52487692	SRR8861850-51_trimmed.fq.sort.sort.q10.rmdup.narrowPeak_peak_4804	242	.	5.49588	26.753	24.2887	200
chr10	52487987	52488321	SRR8861850-51_trimmed.fq.sort.sort.q10.rmdup.narrowPeak_peak_4805	169	.	4.59491	19.2647	16.9012	176
chr10	52690456	52691431	SRR8861850-51_trimmed.fq.sort.sort.q10.rmdup.narrowPeak_peak_4806	616	.	9.19709	64.4981	61.6684	218
chr10	52704237	52705097	SRR8861850-51_trimmed.fq.sort.sort.q10.rmdup.narrowPeak_peak_4807	516	.	7.36276	54.3871	51.6484	370
chr10	52878505	52878749	SRR8861850-51_trimmed.fq.sort.sort.q10.rmdup.narrowPeak_peak_4808	23	.	2.25241	4.26173	2.33338	62
chr10	53096526	53096847	SRR8861850-51_trimmed.fq.sort.sort.q10.rmdup.narrowPeak_peak_4809	86	.	3.42366	10.8127	8.61216	154
chr10	53358440	53358693	SRR8861850-51_trimmed.fq.sort.sort.q10.rmdup.narrowPeak_peak_4810	35	.	2.5227	5.56799	3.55612	167
chr10	53378965	53379953	SRR8861850-51_trimmed.fq.sort.sort.q10.rmdup.narrowPeak_peak_4811	1700	.	9.93499	174.168	170.074	536
chr10	53398204	53398783	SRR8861850-51_trimmed.fq.sort.sort.q10.rmdup.narrowPeak_peak_4812	625	.	7.38078	65.3464	62.5091	382
chr10	53398945	53399333	SRR8861850-51_trimmed.fq.sort.sort.q10.rmdup.narrowPeak_peak_4813	189	.	4.03824	21.2973	18.9044	199
chr10	53414310	53414772	SRR8861850-51_trimmed.fq.sort.sort.q10.rmdup.narrowPeak_peak_4814	78	.	2.94918	9.9915	7.81412	274
chr10	53429156	53429469	SRR8861850-51_trimmed.fq.sort.sort.q10.rmdup.narrowPeak_peak_4815	74	.	3.08513	9.64361	7.47701	149
chr10	53429655	53430334	SRR8861850-51_trimmed.fq.sort.sort.q10.rmdup.narrowPeak_peak_4816	97	.	3.33378	12.0111	9.78161	131
chr10	53434930	53435829	SRR8861850-51_trimmed.fq.sort.sort.q10.rmdup.narrowPeak_peak_4817	481	.	6.47036	50.8479	48.1412	312
chr10	53503126	53503861	SRR8861850-51_trimmed.fq.sort.sort.q10.rmdup.narrowPeak_peak_4818	234	.	4.67877	25.9023	23.4487	405
chr10	53505528	53505962	SRR8861850-51_trimmed.fq.sort.sort.q10.rmdup.narrowPeak_peak_4819	70	.	2.7853	9.19203	7.03694	154
chr10	53538506	53538751	SRR8861850-51_trimmed.fq.sort.sort.q10.rmdup.narrowPeak_peak_4820	44	.	2.70289	6.51281	4.45491	164
chr10	53580581	53581057	SRR8861850-51_trimmed.fq.sort.sort.q10.rmdup.narrowPeak_peak_4821	290	.	6.03646	31.591	29.0712	242
chr10	53589966	53590313	SRR8861850-51_trimmed.fq.sort.sort.q10.rmdup.narrowPeak_peak_4822	27	.	2.3425	4.68172	2.72316	64
chr10	53595880	53596610	SRR8861850-51_trimmed.fq.sort.sort.q10.rmdup.narrowPeak_peak_4823	898	.	5.33904	92.9202	89.8313	539
chr10	53596860	53598249	SRR8861850-51_trimmed.fq.sort.sort.q10.rmdup.narrowPeak_peak_4824	1129	.	6.00631	116.229	112.907	385
chr10	53629023	53630123	SRR8861850-51_trimmed.fq.sort.sort.q10.rmdup.narrowPeak_peak_4825	2102	.	12.7037	215.137	210.288	594
chr10	53674462	53674720	SRR8861850-51_trimmed.fq.sort.sort.q10.rmdup.narrowPeak_peak_4826	86	.	3.42366	10.8127	8.61216	138
chr10	53751347	53751617	SRR8861850-51_trimmed.fq.sort.sort.q10.rmdup.narrowPeak_peak_4827	91	.	3.51376	11.4032	9.188	113
chr10	53795406	53795666	SRR8861850-51_trimmed.fq.sort.sort.q10.rmdup.narrowPeak_peak_4828	49	.	2.79299	7.00606	4.92711	167
chr10	53818844	53819145	SRR8861850-51_trimmed.fq.sort.sort.q10.rmdup.narrowPeak_peak_4829	35	.	2.5227	5.56799	3.55612	117
chr10	54074517	54075783	SRR8861850-51_trimmed.fq.sort.sort.q10.rmdup.narrowPeak_peak_4830	111	.	3.47531	13.3623	11.1034	1113
chr10	54075911	54076270	SRR8861850-51_trimmed.fq.sort.sort.q10.rmdup.narrowPeak_peak_4831	88	.	3.22556	11.0821	8.87559	118
chr10	54118089	54118533	SRR8861850-51_trimmed.fq.sort.sort.q10.rmdup.narrowPeak_peak_4832	31	.	2.4326	5.11731	3.13091	236
chr10	56106723	56107439	SRR8861850-51_trimmed.fq.sort.sort.q10.rmdup.narrowPeak_peak_4833	774	.	10.2315	80.398	77.4257	317
chr10	56114857	56115997	SRR8861850-51_trimmed.fq.sort.sort.q10.rmdup.narrowPeak_peak_4834	1047	.	9.29783	107.992	104.755	391
chr10	56165851	56166098	SRR8861850-51_trimmed.fq.sort.sort.q10.rmdup.narrowPeak_peak_4835	49	.	2.79299	7.00606	4.92711	83
chr10	56228212	56229469	SRR8861850-51_trimmed.fq.sort.sort.q10.rmdup.narrowPeak_peak_4836	1788	.	11.8057	183.125	178.883	668
chr10	56377328	56379661	SRR8861850-51_trimmed.fq.sort.sort.q10.rmdup.narrowPeak_peak_4837	965	.	4.06218	99.6808	96.527	803
chr10	56393254	56393985	SRR8861850-51_trimmed.fq.sort.sort.q10.rmdup.narrowPeak_peak_4838	165	.	4.06404	18.8955	16.5381	147
chr10	56415830	56416349	SRR8861850-51_trimmed.fq.sort.sort.q10.rmdup.narrowPeak_peak_4839	59	.	2.97318	8.03224	5.91455	193
chr10	56424528	56425633	SRR8861850-51_trimmed.fq.sort.sort.q10.rmdup.narrowPeak_peak_4840	89	.	3.28443	11.1293	8.92174	430
chr10	56431348	56432602	SRR8861850-51_trimmed.fq.sort.sort.q10.rmdup.narrowPeak_peak_4841	743	.	7.15928	77.3272	74.3828	366
chr10	56468726	56469531	SRR8861850-51_trimmed.fq.sort.sort.q10.rmdup.narrowPeak_peak_4842	439	.	7.18708	46.6113	43.9428	379
chr10	56537102	56537496	SRR8861850-51_trimmed.fq.sort.sort.q10.rmdup.narrowPeak_peak_4843	42	.	2.3063	6.25889	4.21504	64
chr10	56537714	56537950	SRR8861850-51_trimmed.fq.sort.sort.q10.rmdup.narrowPeak_peak_4844	62	.	2.56867	8.40035	6.2722	76
chr10	56539743	56540063	SRR8861850-51_trimmed.fq.sort.sort.q10.rmdup.narrowPeak_peak_4845	63	.	2.553	8.46347	6.33349	180
chr10	56546872	56547533	SRR8861850-51_trimmed.fq.sort.sort.q10.rmdup.narrowPeak_peak_4846	211	.	4.48662	23.5459	21.1223	341
chr10	56610628	56610889	SRR8861850-51_trimmed.fq.sort.sort.q10.rmdup.narrowPeak_peak_4847	59	.	2.97318	8.03224	5.91455	82
chr10	56643491	56644206	SRR8861850-51_trimmed.fq.sort.sort.q10.rmdup.narrowPeak_peak_4848	109	.	3.78405	13.2382	10.9818	169
chr10	56795594	56795987	SRR8861850-51_trimmed.fq.sort.sort.q10.rmdup.narrowPeak_peak_4849	74	.	3.24347	9.6653	7.49583	193
chr10	56839007	56840348	SRR8861850-51_trimmed.fq.sort.sort.q10.rmdup.narrowPeak_peak_4850	91	.	3.15393	11.373	9.16012	788
chr10	56850447	56850736	SRR8861850-51_trimmed.fq.sort.sort.q10.rmdup.narrowPeak_peak_4851	64	.	3.06328	8.56443	6.42877	144
chr10	56869408	56869731	SRR8861850-51_trimmed.fq.sort.sort.q10.rmdup.narrowPeak_peak_4852	109	.	3.78405	13.2382	10.9818	162
chr10	56879765	56880444	SRR8861850-51_trimmed.fq.sort.sort.q10.rmdup.narrowPeak_peak_4853	172	.	4.5296	19.6237	17.2551	323
chr10	56892691	56893906	SRR8861850-51_trimmed.fq.sort.sort.q10.rmdup.narrowPeak_peak_4854	307	.	6.21665	33.256	30.7182	678
chr10	56920649	56922249	SRR8861850-51_trimmed.fq.sort.sort.q10.rmdup.narrowPeak_peak_4855	635	.	7.10992	66.3611	63.5147	717
chr10	56977833	56978692	SRR8861850-51_trimmed.fq.sort.sort.q10.rmdup.narrowPeak_peak_4856	80	.	3.03522	10.2088	8.02616	416
chr10	56979851	56980589	SRR8861850-51_trimmed.fq.sort.sort.q10.rmdup.narrowPeak_peak_4857	88	.	3.13935	11.0981	8.89121	302
chr10	57040489	57041435	SRR8861850-51_trimmed.fq.sort.sort.q10.rmdup.narrowPeak_peak_4858	379	.	5.91638	40.5316	37.9201	244
chr10	57485897	57486174	SRR8861850-51_trimmed.fq.sort.sort.q10.rmdup.narrowPeak_peak_4860	192	.	3.34741	21.6488	19.2506	122
chr10	57486382	57487486	SRR8861850-51_trimmed.fq.sort.sort.q10.rmdup.narrowPeak_peak_4861	1735	.	10.4809	177.73	173.579	547
chr10	57531677	57532877	SRR8861850-51_trimmed.fq.sort.sort.q10.rmdup.narrowPeak_peak_4862	1883	.	11.6197	192.754	188.344	647
chr10	57794571	57795452	SRR8861850-51_trimmed.fq.sort.sort.q10.rmdup.narrowPeak_peak_4863	169	.	4.59491	19.2647	16.9012	167
chr10	58255074	58256348	SRR8861850-51_trimmed.fq.sort.sort.q10.rmdup.narrowPeak_peak_4867	619	.	8.39224	64.8155	61.9829	645
chr10	58281673	58282000	SRR8861850-51_trimmed.fq.sort.sort.q10.rmdup.narrowPeak_peak_4868	74	.	3.24347	9.6653	7.49583	166
chr10	58322718	58323234	SRR8861850-51_trimmed.fq.sort.sort.q10.rmdup.narrowPeak_peak_4869	858	.	7.82461	88.9046	85.8533	283
chr10	58323448	58324230	SRR8861850-51_trimmed.fq.sort.sort.q10.rmdup.narrowPeak_peak_4870	600	.	6.36483	62.8849	60.0697	396
chr10	58364781	58365876	SRR8861850-51_trimmed.fq.sort.sort.q10.rmdup.narrowPeak_peak_4871	80	.	2.85707	10.2527	8.0669	868
chr10	58371117	58371937	SRR8861850-51_trimmed.fq.sort.sort.q10.rmdup.narrowPeak_peak_4872	132	.	3.84098	15.5956	13.2938	563
chr10	58382289	58383313	SRR8861850-51_trimmed.fq.sort.sort.q10.rmdup.narrowPeak_peak_4873	122	.	3.51991	14.5288	12.2464	586
chr10	58405030	58405461	SRR8861850-51_trimmed.fq.sort.sort.q10.rmdup.narrowPeak_peak_4874	49	.	2.67632	7.05585	4.97529	366
chr10	58445838	58447681	SRR8861850-51_trimmed.fq.sort.sort.q10.rmdup.narrowPeak_peak_4875	1730	.	8.44116	177.186	173.044	648
chr10	58497273	58498566	SRR8861850-51_trimmed.fq.sort.sort.q10.rmdup.narrowPeak_peak_4876	1666	.	11.0498	170.719	166.678	783
chr10	58600956	58601634	SRR8861850-51_trimmed.fq.sort.sort.q10.rmdup.narrowPeak_peak_4877	251	.	4.98519	27.5813	25.107	311
chr10	58601877	58602303	SRR8861850-51_trimmed.fq.sort.sort.q10.rmdup.narrowPeak_peak_4878	161	.	4.04732	18.5263	16.175	195
chr10	58632296	58632528	SRR8861850-51_trimmed.fq.sort.sort.q10.rmdup.narrowPeak_peak_4879	49	.	2.58303	6.97915	4.9053	160
chr10	58640963	58641199	SRR8861850-51_trimmed.fq.sort.sort.q10.rmdup.narrowPeak_peak_4880	32	.	2.18632	5.24001	3.24844	88
chr10	58651014	58651688	SRR8861850-51_trimmed.fq.sort.sort.q10.rmdup.narrowPeak_peak_4881	206	.	3.70539	23.085	20.6672	414
chr10	58652287	58653185	SRR8861850-51_trimmed.fq.sort.sort.q10.rmdup.narrowPeak_peak_4882	406	.	4.97123	43.3068	40.669	358
chr10	58659196	58659604	SRR8861850-51_trimmed.fq.sort.sort.q10.rmdup.narrowPeak_peak_4883	80	.	3.0442	10.2506	8.06493	255
chr10	58673248	58673713	SRR8861850-51_trimmed.fq.sort.sort.q10.rmdup.narrowPeak_peak_4884	60	.	2.71146	8.1743	6.05251	345
chr10	58675038	58675672	SRR8861850-51_trimmed.fq.sort.sort.q10.rmdup.narrowPeak_peak_4885	133	.	3.60566	15.7011	13.3975	505
chr10	58714145	58714845	SRR8861850-51_trimmed.fq.sort.sort.q10.rmdup.narrowPeak_peak_4886	135	.	4.14443	15.825	13.5184	193
chr10	58855250	58855541	SRR8861850-51_trimmed.fq.sort.sort.q10.rmdup.narrowPeak_peak_4887	27	.	2.3425	4.68172	2.72316	187
chr10	58891789	58892042	SRR8861850-51_trimmed.fq.sort.sort.q10.rmdup.narrowPeak_peak_4888	49	.	2.79299	7.00606	4.92711	132
chr10	58950283	58950512	SRR8861850-51_trimmed.fq.sort.sort.q10.rmdup.narrowPeak_peak_4889	39	.	2.61279	6.03331	3.99775	100
chr10	59131142	59131501	SRR8861850-51_trimmed.fq.sort.sort.q10.rmdup.narrowPeak_peak_4890	37	.	2.29712	5.7342	3.7158	168
chr10	59131711	59132508	SRR8861850-51_trimmed.fq.sort.sort.q10.rmdup.narrowPeak_peak_4891	173	.	3.95664	19.7111	17.3413	332
chr10	59195732	59196227	SRR8861850-51_trimmed.fq.sort.sort.q10.rmdup.narrowPeak_peak_4892	86	.	3.18069	10.8785	8.67653	277
chr10	59196466	59196963	SRR8861850-51_trimmed.fq.sort.sort.q10.rmdup.narrowPeak_peak_4893	81	.	3.11635	10.3822	8.19343	295
chr10	59220937	59222596	SRR8861850-51_trimmed.fq.sort.sort.q10.rmdup.narrowPeak_peak_4894	1651	.	8.08309	169.141	165.123	746
chr10	59261182	59261656	SRR8861850-51_trimmed.fq.sort.sort.q10.rmdup.narrowPeak_peak_4895	31	.	2.4326	5.11731	3.13091	140
chr10	59322747	59323189	SRR8861850-51_trimmed.fq.sort.sort.q10.rmdup.narrowPeak_peak_4896	478	.	4.10148	50.5657	47.8615	244
chr10	59323308	59324547	SRR8861850-51_trimmed.fq.sort.sort.q10.rmdup.narrowPeak_peak_4897	1530	.	7.48967	156.876	153.041	311
chr10	59331614	59331968	SRR8861850-51_trimmed.fq.sort.sort.q10.rmdup.narrowPeak_peak_4898	39	.	2.61279	6.03331	3.99775	188
chr10	59380148	59380415	SRR8861850-51_trimmed.fq.sort.sort.q10.rmdup.narrowPeak_peak_4899	49	.	2.79299	7.00606	4.92711	140
chr10	59438833	59439587	SRR8861850-51_trimmed.fq.sort.sort.q10.rmdup.narrowPeak_peak_4900	134	.	3.71914	15.7856	13.4807	534
chr10	59440364	59440650	SRR8861850-51_trimmed.fq.sort.sort.q10.rmdup.narrowPeak_peak_4901	52	.	2.60542	7.37908	5.28814	105
chr10	59453704	59454097	SRR8861850-51_trimmed.fq.sort.sort.q10.rmdup.narrowPeak_peak_4902	32	.	2.31452	5.20035	3.21042	143
chr10	59461721	59462522	SRR8861850-51_trimmed.fq.sort.sort.q10.rmdup.narrowPeak_peak_4903	788	.	6.87144	81.8736	78.8875	516
chr10	59462762	59463074	SRR8861850-51_trimmed.fq.sort.sort.q10.rmdup.narrowPeak_peak_4904	104	.	2.7333	12.7137	10.4686	159
chr10	59472143	59472438	SRR8861850-51_trimmed.fq.sort.sort.q10.rmdup.narrowPeak_peak_4905	31	.	2.4326	5.11731	3.13091	57
chr10	59484103	59484587	SRR8861850-51_trimmed.fq.sort.sort.q10.rmdup.narrowPeak_peak_4906	69	.	3.15337	9.1089	6.95603	284
chr10	59498397	59498712	SRR8861850-51_trimmed.fq.sort.sort.q10.rmdup.narrowPeak_peak_4907	44	.	2.70289	6.51281	4.45491	135
chr10	59503795	59504036	SRR8861850-51_trimmed.fq.sort.sort.q10.rmdup.narrowPeak_peak_4908	91	.	3.51376	11.4032	9.188	132
chr10	59509509	59509963	SRR8861850-51_trimmed.fq.sort.sort.q10.rmdup.narrowPeak_peak_4909	119	.	3.40915	14.187	11.9119	266
chr10	59511242	59511740	SRR8861850-51_trimmed.fq.sort.sort.q10.rmdup.narrowPeak_peak_4910	57	.	2.57029	7.81587	5.70789	194
chr10	59511888	59512235	SRR8861850-51_trimmed.fq.sort.sort.q10.rmdup.narrowPeak_peak_4911	74	.	2.81148	9.66619	7.49669	188
chr10	59521462	59521671	SRR8861850-51_trimmed.fq.sort.sort.q10.rmdup.narrowPeak_peak_4912	52	.	2.80031	7.37684	5.28601	140
chr10	59556685	59556993	SRR8861850-51_trimmed.fq.sort.sort.q10.rmdup.narrowPeak_peak_4913	41	.	2.58475	6.23485	4.19183	153
chr10	59564885	59566277	SRR8861850-51_trimmed.fq.sort.sort.q10.rmdup.narrowPeak_peak_4914	516	.	4.29333	54.4009	51.6621	1098
chr10	59566414	59567763	SRR8861850-51_trimmed.fq.sort.sort.q10.rmdup.narrowPeak_peak_4915	226	.	2.99218	25.1376	22.6936	466
chr10	59576512	59576776	SRR8861850-51_trimmed.fq.sort.sort.q10.rmdup.narrowPeak_peak_4916	48	.	2.33698	6.90357	4.83228	153
chr10	59577616	59577825	SRR8861850-51_trimmed.fq.sort.sort.q10.rmdup.narrowPeak_peak_4917	54	.	2.48226	7.52162	5.42251	114
chr10	59577930	59578543	SRR8861850-51_trimmed.fq.sort.sort.q10.rmdup.narrowPeak_peak_4918	193	.	4.02689	21.7916	19.3915	227
chr10	59615738	59616791	SRR8861850-51_trimmed.fq.sort.sort.q10.rmdup.narrowPeak_peak_4919	530	.	7.26774	55.796	53.0447	517
chr10	59636705	59637693	SRR8861850-51_trimmed.fq.sort.sort.q10.rmdup.narrowPeak_peak_4920	474	.	5.26178	50.1752	47.4745	776
chr10	59637940	59638534	SRR8861850-51_trimmed.fq.sort.sort.q10.rmdup.narrowPeak_peak_4921	282	.	4.08755	30.7197	28.2097	195
chr10	59701903	59702344	SRR8861850-51_trimmed.fq.sort.sort.q10.rmdup.narrowPeak_peak_4922	112	.	3.20984	13.5375	11.2755	325
chr10	59702528	59703320	SRR8861850-51_trimmed.fq.sort.sort.q10.rmdup.narrowPeak_peak_4923	883	.	8.83666	91.378	88.3038	287
chr10	59718684	59719358	SRR8861850-51_trimmed.fq.sort.sort.q10.rmdup.narrowPeak_peak_4924	80	.	2.9274	10.2542	8.06842	246
chr10	59747452	59747788	SRR8861850-51_trimmed.fq.sort.sort.q10.rmdup.narrowPeak_peak_4925	201	.	4.60468	22.5586	20.148	165
chr10	59755520	59757055	SRR8861850-51_trimmed.fq.sort.sort.q10.rmdup.narrowPeak_peak_4926	83	.	2.69395	10.5042	8.31262	134
chr10	59757645	59758079	SRR8861850-51_trimmed.fq.sort.sort.q10.rmdup.narrowPeak_peak_4927	150	.	3.41455	17.4196	15.0858	142
chr10	59777583	59778069	SRR8861850-51_trimmed.fq.sort.sort.q10.rmdup.narrowPeak_peak_4928	42	.	2.57394	6.34351	4.29655	315
chr10	59785061	59785438	SRR8861850-51_trimmed.fq.sort.sort.q10.rmdup.narrowPeak_peak_4929	37	.	2.31254	5.8025	3.78142	173
chr10	59799933	59800142	SRR8861850-51_trimmed.fq.sort.sort.q10.rmdup.narrowPeak_peak_4930	26	.	2.22064	4.6079	2.66205	119
chr10	59824558	59825025	SRR8861850-51_trimmed.fq.sort.sort.q10.rmdup.narrowPeak_peak_4931	38	.	2.40749	5.82453	3.80265	79
chr10	59848277	59849330	SRR8861850-51_trimmed.fq.sort.sort.q10.rmdup.narrowPeak_peak_4932	109	.	3.78405	13.2382	10.9818	934
chr10	59930635	59931134	SRR8861850-51_trimmed.fq.sort.sort.q10.rmdup.narrowPeak_peak_4942	237	.	4.85721	26.2022	23.7447	302
chr10	59936009	59936611	SRR8861850-51_trimmed.fq.sort.sort.q10.rmdup.narrowPeak_peak_4943	104	.	3.37736	12.6638	10.4196	316
chr10	59942779	59943710	SRR8861850-51_trimmed.fq.sort.sort.q10.rmdup.narrowPeak_peak_4944	255	.	4.9969	27.9972	25.5182	294
chr10	59950348	59951880	SRR8861850-51_trimmed.fq.sort.sort.q10.rmdup.narrowPeak_peak_4945	1403	.	5.85982	143.971	140.315	1224
chr10	59952044	59952717	SRR8861850-51_trimmed.fq.sort.sort.q10.rmdup.narrowPeak_peak_4946	1073	.	5.0544	110.625	107.362	352
chr10	59957529	59957980	SRR8861850-51_trimmed.fq.sort.sort.q10.rmdup.narrowPeak_peak_4947	62	.	2.54434	8.41646	6.28791	126
chr10	59964385	59964609	SRR8861850-51_trimmed.fq.sort.sort.q10.rmdup.narrowPeak_peak_4948	85	.	1.93742	10.7244	8.52771	131
chr10	59964824	59966769	SRR8861850-51_trimmed.fq.sort.sort.q10.rmdup.narrowPeak_peak_4949	933	.	4.17543	96.4423	93.3196	803
chr10	59969842	59970392	SRR8861850-51_trimmed.fq.sort.sort.q10.rmdup.narrowPeak_peak_4950	990	.	4.17563	102.268	99.0889	218
chr10	59973957	59975073	SRR8861850-51_trimmed.fq.sort.sort.q10.rmdup.narrowPeak_peak_4951	614	.	4.1677	64.2795	61.4518	509
chr10	59979164	59979571	SRR8861850-51_trimmed.fq.sort.sort.q10.rmdup.narrowPeak_peak_4952	33	.	1.87461	5.37753	3.38007	208
chr10	59992144	59992510	SRR8861850-51_trimmed.fq.sort.sort.q10.rmdup.narrowPeak_peak_4953	58	.	2.78422	7.99623	5.88276	150
chr10	60002147	60003995	SRR8861850-51_trimmed.fq.sort.sort.q10.rmdup.narrowPeak_peak_4954	1770	.	7.68076	181.213	177.003	761
chr10	60009603	60009812	SRR8861850-51_trimmed.fq.sort.sort.q10.rmdup.narrowPeak_peak_4955	27	.	2.3425	4.68172	2.72316	92
chr10	60026879	60027577	SRR8861850-51_trimmed.fq.sort.sort.q10.rmdup.narrowPeak_peak_4956	308	.	4.41521	33.4132	30.8738	397
chr10	60027818	60028678	SRR8861850-51_trimmed.fq.sort.sort.q10.rmdup.narrowPeak_peak_4957	125	.	3.01022	14.8802	12.5917	316
chr10	60063087	60063441	SRR8861850-51_trimmed.fq.sort.sort.q10.rmdup.narrowPeak_peak_4958	25	.	2.226	4.51473	2.5736	341
chr10	60069013	60069528	SRR8861850-51_trimmed.fq.sort.sort.q10.rmdup.narrowPeak_peak_4959	98	.	3.40191	12.0964	9.86509	175
chr10	60069627	60069988	SRR8861850-51_trimmed.fq.sort.sort.q10.rmdup.narrowPeak_peak_4960	57	.	2.82952	7.83843	5.72976	234
chr10	60080621	60082056	SRR8861850-51_trimmed.fq.sort.sort.q10.rmdup.narrowPeak_peak_4961	357	.	4.71052	38.3887	35.7985	238
chr10	60096120	60096401	SRR8861850-51_trimmed.fq.sort.sort.q10.rmdup.narrowPeak_peak_4962	54	.	2.72181	7.56596	5.4655	170
chr10	60096828	60097329	SRR8861850-51_trimmed.fq.sort.sort.q10.rmdup.narrowPeak_peak_4963	31	.	2.29305	5.11663	3.13091	112
chr10	60115198	60116212	SRR8861850-51_trimmed.fq.sort.sort.q10.rmdup.narrowPeak_peak_4964	347	.	5.27904	37.3126	34.7331	383
chr10	60133728	60134167	SRR8861850-51_trimmed.fq.sort.sort.q10.rmdup.narrowPeak_peak_4965	46	.	2.51148	6.67199	4.60864	297
chr10	60138270	60138479	SRR8861850-51_trimmed.fq.sort.sort.q10.rmdup.narrowPeak_peak_4966	23	.	2.19389	4.28875	2.35899	21
chr10	60151235	60151571	SRR8861850-51_trimmed.fq.sort.sort.q10.rmdup.narrowPeak_peak_4967	64	.	3.06328	8.56443	6.42877	141
chr10	60184992	60185711	SRR8861850-51_trimmed.fq.sort.sort.q10.rmdup.narrowPeak_peak_4968	90	.	3.31149	11.2478	9.03759	459
chr10	60193934	60195226	SRR8861850-51_trimmed.fq.sort.sort.q10.rmdup.narrowPeak_peak_4969	180	.	3.65799	20.4791	18.0978	238
chr10	60202332	60203955	SRR8861850-51_trimmed.fq.sort.sort.q10.rmdup.narrowPeak_peak_4970	533	.	5.12329	56.147	53.3925	811
chr10	60209268	60209543	SRR8861850-51_trimmed.fq.sort.sort.q10.rmdup.narrowPeak_peak_4971	23	.	2.00877	4.25905	2.33338	113
chr10	60212870	60213079	SRR8861850-51_trimmed.fq.sort.sort.q10.rmdup.narrowPeak_peak_4972	41	.	2.3465	6.20316	4.16135	89
chr10	60218314	60219782	SRR8861850-51_trimmed.fq.sort.sort.q10.rmdup.narrowPeak_peak_4973	1015	.	7.2408	104.755	101.551	948
chr10	60230378	60231375	SRR8861850-51_trimmed.fq.sort.sort.q10.rmdup.narrowPeak_peak_4974	73	.	3.09822	9.49863	7.33571	806
chr10	60253651	60253872	SRR8861850-51_trimmed.fq.sort.sort.q10.rmdup.narrowPeak_peak_4975	59	.	2.97318	8.03224	5.91455	126
chr10	60262265	60262812	SRR8861850-51_trimmed.fq.sort.sort.q10.rmdup.narrowPeak_peak_4976	232	.	4.95351	25.6607	23.21	196
chr10	60277468	60278425	SRR8861850-51_trimmed.fq.sort.sort.q10.rmdup.narrowPeak_peak_4977	1926	.	10.5834	197.146	192.655	355
chr10	60284736	60285802	SRR8861850-51_trimmed.fq.sort.sort.q10.rmdup.narrowPeak_peak_4978	192	.	3.71115	21.6022	19.2046	618
chr10	60351066	60351776	SRR8861850-51_trimmed.fq.sort.sort.q10.rmdup.narrowPeak_peak_4979	238	.	3.58079	26.2689	23.8105	321
chr10	60352032	60352256	SRR8861850-51_trimmed.fq.sort.sort.q10.rmdup.narrowPeak_peak_4980	48	.	2.0868	6.92331	4.85135	135
chr10	60354618	60355000	SRR8861850-51_trimmed.fq.sort.sort.q10.rmdup.narrowPeak_peak_4981	45	.	2.02676	6.59762	4.53689	96
chr10	60355345	60355618	SRR8861850-51_trimmed.fq.sort.sort.q10.rmdup.narrowPeak_peak_4982	63	.	2.23642	8.51282	6.38143	96
chr10	60361524	60362728	SRR8861850-51_trimmed.fq.sort.sort.q10.rmdup.narrowPeak_peak_4983	135	.	3.34501	15.8503	13.5433	1059
chr10	60373985	60374331	SRR8861850-51_trimmed.fq.sort.sort.q10.rmdup.narrowPeak_peak_4984	77	.	3.05162	9.89313	7.71813	190
chr10	60399538	60400030	SRR8861850-51_trimmed.fq.sort.sort.q10.rmdup.narrowPeak_peak_4985	50	.	2.62636	7.16361	5.07962	319
chr10	60400175	60400682	SRR8861850-51_trimmed.fq.sort.sort.q10.rmdup.narrowPeak_peak_4986	27	.	2.20544	4.66216	2.71353	186
chr10	60563011	60563431	SRR8861850-51_trimmed.fq.sort.sort.q10.rmdup.narrowPeak_peak_4987	127	.	4.02566	15.0449	12.7535	234
chr10	60752115	60753300	SRR8861850-51_trimmed.fq.sort.sort.q10.rmdup.narrowPeak_peak_4988	1328	.	8.44656	136.438	132.881	454
chr10	60764984	60765217	SRR8861850-51_trimmed.fq.sort.sort.q10.rmdup.narrowPeak_peak_4989	20	.	2.03202	3.8997	2.00236	95
chr10	60771024	60771352	SRR8861850-51_trimmed.fq.sort.sort.q10.rmdup.narrowPeak_peak_4990	41	.	2.46915	6.21225	4.17014	61
chr10	60780002	60780424	SRR8861850-51_trimmed.fq.sort.sort.q10.rmdup.narrowPeak_peak_4991	55	.	2.46113	7.68846	5.58427	101
chr10	60783444	60783838	SRR8861850-51_trimmed.fq.sort.sort.q10.rmdup.narrowPeak_peak_4992	35	.	2.0868	5.56994	3.55796	164
chr10	60793014	60793313	SRR8861850-51_trimmed.fq.sort.sort.q10.rmdup.narrowPeak_peak_4993	124	.	2.2538	14.7682	12.4816	110
chr10	60793537	60793808	SRR8861850-51_trimmed.fq.sort.sort.q10.rmdup.narrowPeak_peak_4994	36	.	1.68095	5.67586	3.65979	101
chr10	60794585	60796065	SRR8861850-51_trimmed.fq.sort.sort.q10.rmdup.narrowPeak_peak_4995	591	.	3.95557	61.9215	59.115	350
chr10	60796382	60796636	SRR8861850-51_trimmed.fq.sort.sort.q10.rmdup.narrowPeak_peak_4996	16	.	1.46853	3.49618	1.63642	231
chr10	60807330	60807787	SRR8861850-51_trimmed.fq.sort.sort.q10.rmdup.narrowPeak_peak_4997	268	.	2.91043	29.3461	26.8514	161
chr10	60807943	60808361	SRR8861850-51_trimmed.fq.sort.sort.q10.rmdup.narrowPeak_peak_4998	177	.	2.47498	20.0905	17.7147	128
chr10	60811649	60811923	SRR8861850-51_trimmed.fq.sort.sort.q10.rmdup.narrowPeak_peak_4999	55	.	1.63173	7.68101	5.57709	183
chr10	60813449	60814965	SRR8861850-51_trimmed.fq.sort.sort.q10.rmdup.narrowPeak_peak_5000	814	.	3.90708	84.4772	81.467	830
chr10	60815298	60815662	SRR8861850-51_trimmed.fq.sort.sort.q10.rmdup.narrowPeak_peak_5001	214	.	2.36014	23.8463	21.4186	170
chr10	60826687	60827117	SRR8861850-51_trimmed.fq.sort.sort.q10.rmdup.narrowPeak_peak_5002	65	.	1.89354	8.72098	6.58109	330
chr10	60830155	60831526	SRR8861850-51_trimmed.fq.sort.sort.q10.rmdup.narrowPeak_peak_5003	657	.	4.66834	68.6453	65.7787	975
chr10	60851268	60851870	SRR8861850-51_trimmed.fq.sort.sort.q10.rmdup.narrowPeak_peak_5004	54	.	2.88308	7.51267	5.41384	319
chr10	60862292	60862582	SRR8861850-51_trimmed.fq.sort.sort.q10.rmdup.narrowPeak_peak_5005	31	.	2.4326	5.11731	3.13091	145
chr10	60885255	60885724	SRR8861850-51_trimmed.fq.sort.sort.q10.rmdup.narrowPeak_peak_5006	126	.	3.94545	14.9838	12.6935	362
chr10	60895236	60896496	SRR8861850-51_trimmed.fq.sort.sort.q10.rmdup.narrowPeak_peak_5007	687	.	7.57101	71.6537	68.7601	711
chr10	61059503	61059727	SRR8861850-51_trimmed.fq.sort.sort.q10.rmdup.narrowPeak_peak_5008	69	.	2.8813	9.12419	6.97089	83
chr10	61060177	61060445	SRR8861850-51_trimmed.fq.sort.sort.q10.rmdup.narrowPeak_peak_5009	51	.	2.53589	7.21239	5.12686	147
chr10	61074245	61074461	SRR8861850-51_trimmed.fq.sort.sort.q10.rmdup.narrowPeak_peak_5010	35	.	2.5227	5.56799	3.55612	181
chr10	61080011	61081116	SRR8861850-51_trimmed.fq.sort.sort.q10.rmdup.narrowPeak_peak_5011	700	.	8.3144	72.9971	70.0915	628
chr10	61089131	61089960	SRR8861850-51_trimmed.fq.sort.sort.q10.rmdup.narrowPeak_peak_5012	356	.	5.59689	38.193	35.6047	420
chr10	61130945	61131254	SRR8861850-51_trimmed.fq.sort.sort.q10.rmdup.narrowPeak_peak_5013	69	.	3.15337	9.1089	6.95603	148
chr10	61145741	61147634	SRR8861850-51_trimmed.fq.sort.sort.q10.rmdup.narrowPeak_peak_5014	806	.	4.44513	83.6354	80.6329	1457
chr10	61147786	61148325	SRR8861850-51_trimmed.fq.sort.sort.q10.rmdup.narrowPeak_peak_5015	1097	.	5.16645	112.99	109.702	228
chr10	61249509	61250316	SRR8861850-51_trimmed.fq.sort.sort.q10.rmdup.narrowPeak_peak_5016	359	.	5.58635	38.5201	35.9285	331
chr10	61255416	61255730	SRR8861850-51_trimmed.fq.sort.sort.q10.rmdup.narrowPeak_peak_5017	29	.	2.37542	4.92099	2.95128	200
chr10	61264087	61264620	SRR8861850-51_trimmed.fq.sort.sort.q10.rmdup.narrowPeak_peak_5018	50	.	2.79476	7.18404	5.09934	380
chr10	61273065	61273372	SRR8861850-51_trimmed.fq.sort.sort.q10.rmdup.narrowPeak_peak_5019	64	.	3.06328	8.56443	6.42877	199
chr10	61308555	61308864	SRR8861850-51_trimmed.fq.sort.sort.q10.rmdup.narrowPeak_peak_5020	46	.	2.59107	6.71167	4.64689	123
chr10	61309007	61309216	SRR8861850-51_trimmed.fq.sort.sort.q10.rmdup.narrowPeak_peak_5021	54	.	2.71751	7.54798	5.44805	111
chr10	61312432	61312930	SRR8861850-51_trimmed.fq.sort.sort.q10.rmdup.narrowPeak_peak_5022	52	.	2.59797	7.34584	5.25595	361
chr10	61357880	61358218	SRR8861850-51_trimmed.fq.sort.sort.q10.rmdup.narrowPeak_peak_5023	26	.	2.21003	4.56839	2.62449	49
chr10	61359648	61359923	SRR8861850-51_trimmed.fq.sort.sort.q10.rmdup.narrowPeak_peak_5024	66	.	2.92855	8.78678	6.64508	141
chr10	61370251	61370750	SRR8861850-51_trimmed.fq.sort.sort.q10.rmdup.narrowPeak_peak_5025	114	.	3.06107	13.6696	11.4051	297
chr10	61382724	61384097	SRR8861850-51_trimmed.fq.sort.sort.q10.rmdup.narrowPeak_peak_5027	481	.	5.96877	50.818	48.1115	933
chr10	61442885	61444295	SRR8861850-51_trimmed.fq.sort.sort.q10.rmdup.narrowPeak_peak_5028	336	.	4.87082	36.2556	33.6868	1052
chr10	61451430	61452878	SRR8861850-51_trimmed.fq.sort.sort.q10.rmdup.narrowPeak_peak_5029	1492	.	9.71214	153.06	149.281	972
chr10	61475239	61476563	SRR8861850-51_trimmed.fq.sort.sort.q10.rmdup.narrowPeak_peak_5030	922	.	8.84581	95.3788	92.2664	748
chr10	61485693	61485923	SRR8861850-51_trimmed.fq.sort.sort.q10.rmdup.narrowPeak_peak_5031	50	.	2.77954	7.12697	5.0441	91
chr10	61495267	61496919	SRR8861850-51_trimmed.fq.sort.sort.q10.rmdup.narrowPeak_peak_5032	739	.	6.27879	76.9208	73.98	893
chr10	61534297	61534885	SRR8861850-51_trimmed.fq.sort.sort.q10.rmdup.narrowPeak_peak_5033	76	.	2.71288	9.80799	7.63512	482
chr10	61535986	61536502	SRR8861850-51_trimmed.fq.sort.sort.q10.rmdup.narrowPeak_peak_5034	52	.	2.43814	7.29775	5.20945	188
chr10	61536611	61536869	SRR8861850-51_trimmed.fq.sort.sort.q10.rmdup.narrowPeak_peak_5035	49	.	2.41579	7.05157	4.97124	161
chr10	61564104	61564397	SRR8861850-51_trimmed.fq.sort.sort.q10.rmdup.narrowPeak_peak_5036	35	.	2.5227	5.56799	3.55612	221
chr10	61583054	61583669	SRR8861850-51_trimmed.fq.sort.sort.q10.rmdup.narrowPeak_peak_5037	31	.	2.31949	5.09675	3.11895	378
chr10	61610765	61611004	SRR8861850-51_trimmed.fq.sort.sort.q10.rmdup.narrowPeak_peak_5038	44	.	2.70289	6.51281	4.45491	109
chr10	61648143	61648464	SRR8861850-51_trimmed.fq.sort.sort.q10.rmdup.narrowPeak_peak_5039	291	.	4.38429	31.6229	29.1028	173
chr10	61648587	61649527	SRR8861850-51_trimmed.fq.sort.sort.q10.rmdup.narrowPeak_peak_5040	1093	.	8.82609	112.632	109.347	177
chr10	61679491	61681030	SRR8861850-51_trimmed.fq.sort.sort.q10.rmdup.narrowPeak_peak_5041	1030	.	7.75466	106.236	103.017	533
chr10	61694951	61696084	SRR8861850-51_trimmed.fq.sort.sort.q10.rmdup.narrowPeak_peak_5042	654	.	8.0763	68.3135	65.4498	273
chr10	61782428	61784569	SRR8861850-51_trimmed.fq.sort.sort.q10.rmdup.narrowPeak_peak_5043	1465	.	5.56248	150.274	146.533	1155
chr10	61795287	61795496	SRR8861850-51_trimmed.fq.sort.sort.q10.rmdup.narrowPeak_peak_5044	39	.	2.61279	6.03331	3.99775	113
chr10	61805803	61806025	SRR8861850-51_trimmed.fq.sort.sort.q10.rmdup.narrowPeak_peak_5045	59	.	2.97318	8.03224	5.91455	133
chr10	61811985	61812775	SRR8861850-51_trimmed.fq.sort.sort.q10.rmdup.narrowPeak_peak_5046	390	.	6.34703	41.7226	39.0997	372
chr10	61826832	61827506	SRR8861850-51_trimmed.fq.sort.sort.q10.rmdup.narrowPeak_peak_5047	114	.	3.16813	13.7143	11.449	208
chr10	61831160	61831655	SRR8861850-51_trimmed.fq.sort.sort.q10.rmdup.narrowPeak_peak_5048	65	.	2.68581	8.69678	6.55755	363
chr10	61839056	61839400	SRR8861850-51_trimmed.fq.sort.sort.q10.rmdup.narrowPeak_peak_5049	61	.	2.88598	8.24477	6.121	112
chr10	61920289	61920521	SRR8861850-51_trimmed.fq.sort.sort.q10.rmdup.narrowPeak_peak_5050	57	.	2.8903	7.90092	5.79035	119
chr10	61920856	61921203	SRR8861850-51_trimmed.fq.sort.sort.q10.rmdup.narrowPeak_peak_5051	77	.	3.2132	9.97051	7.79365	109
chr10	61928840	61929343	SRR8861850-51_trimmed.fq.sort.sort.q10.rmdup.narrowPeak_peak_5052	108	.	3.51677	13.0836	10.8313	220
chr10	61952617	61952957	SRR8861850-51_trimmed.fq.sort.sort.q10.rmdup.narrowPeak_peak_5053	72	.	3.12865	9.42094	7.25998	137
chr10	62060130	62060765	SRR8861850-51_trimmed.fq.sort.sort.q10.rmdup.narrowPeak_peak_5054	74	.	3.19067	9.66956	7.49999	142
chr10	62099790	62100078	SRR8861850-51_trimmed.fq.sort.sort.q10.rmdup.narrowPeak_peak_5055	33	.	2.4307	5.38032	3.38271	207
chr10	62100338	62100848	SRR8861850-51_trimmed.fq.sort.sort.q10.rmdup.narrowPeak_peak_5056	49	.	2.76448	7.07039	4.98942	107
chr10	62110680	62111143	SRR8861850-51_trimmed.fq.sort.sort.q10.rmdup.narrowPeak_peak_5057	97	.	3.60385	12.0044	9.77505	197
chr10	62190110	62190424	SRR8861850-51_trimmed.fq.sort.sort.q10.rmdup.narrowPeak_peak_5058	41	.	2.57578	6.20108	4.15933	193
chr10	62210647	62210860	SRR8861850-51_trimmed.fq.sort.sort.q10.rmdup.narrowPeak_peak_5059	54	.	2.88308	7.51267	5.41384	63
chr10	62210961	62211183	SRR8861850-51_trimmed.fq.sort.sort.q10.rmdup.narrowPeak_peak_5060	39	.	2.61279	6.03331	3.99775	154
chr10	62216999	62217641	SRR8861850-51_trimmed.fq.sort.sort.q10.rmdup.narrowPeak_peak_5061	72	.	3.03002	9.40878	7.24821	185
chr10	62230596	62231273	SRR8861850-51_trimmed.fq.sort.sort.q10.rmdup.narrowPeak_peak_5062	190	.	4.72689	21.4939	19.0978	257
chr10	62231379	62231594	SRR8861850-51_trimmed.fq.sort.sort.q10.rmdup.narrowPeak_peak_5063	28	.	2.33675	4.78742	2.82387	99
chr10	62279392	62279824	SRR8861850-51_trimmed.fq.sort.sort.q10.rmdup.narrowPeak_peak_5064	91	.	3.51376	11.4032	9.188	149
chr10	62306523	62306796	SRR8861850-51_trimmed.fq.sort.sort.q10.rmdup.narrowPeak_peak_5065	69	.	2.77429	9.13759	6.98394	130
chr10	62310494	62310759	SRR8861850-51_trimmed.fq.sort.sort.q10.rmdup.narrowPeak_peak_5066	28	.	2.16044	4.80681	2.84239	88
chr10	62329746	62330255	SRR8861850-51_trimmed.fq.sort.sort.q10.rmdup.narrowPeak_peak_5067	52	.	2.78059	7.30097	5.21253	358
chr10	62339590	62341215	SRR8861850-51_trimmed.fq.sort.sort.q10.rmdup.narrowPeak_peak_5068	938	.	6.32111	96.9786	93.8508	884
chr10	62422219	62422747	SRR8861850-51_trimmed.fq.sort.sort.q10.rmdup.narrowPeak_peak_5069	64	.	2.47021	8.56259	6.42877	354
chr10	62424875	62426189	SRR8861850-51_trimmed.fq.sort.sort.q10.rmdup.narrowPeak_peak_5070	312	.	4.62949	33.7965	31.2532	927
chr10	62449088	62450450	SRR8861850-51_trimmed.fq.sort.sort.q10.rmdup.narrowPeak_peak_5071	2431	.	10.4539	248.913	243.188	796
chr10	62486051	62486720	SRR8861850-51_trimmed.fq.sort.sort.q10.rmdup.narrowPeak_peak_5072	495	.	6.76307	52.2547	49.5353	350
chr10	62486982	62487555	SRR8861850-51_trimmed.fq.sort.sort.q10.rmdup.narrowPeak_peak_5073	541	.	7.21496	56.9367	54.1752	250
chr10	62577662	62579007	SRR8861850-51_trimmed.fq.sort.sort.q10.rmdup.narrowPeak_peak_5074	824	.	7.97579	85.4611	82.4418	662
chr10	62601348	62602877	SRR8861850-51_trimmed.fq.sort.sort.q10.rmdup.narrowPeak_peak_5075	930	.	8.12439	96.1528	93.033	806
chr10	62650390	62651532	SRR8861850-51_trimmed.fq.sort.sort.q10.rmdup.narrowPeak_peak_5076	1667	.	8.12171	170.783	166.741	597
chr10	62651680	62652262	SRR8861850-51_trimmed.fq.sort.sort.q10.rmdup.narrowPeak_peak_5077	763	.	5.30809	79.3502	76.3875	171
chr10	62665122	62665621	SRR8861850-51_trimmed.fq.sort.sort.q10.rmdup.narrowPeak_peak_5078	86	.	3.42366	10.8127	8.61216	99
chr10	62686421	62687854	SRR8861850-51_trimmed.fq.sort.sort.q10.rmdup.narrowPeak_peak_5079	349	.	5.48868	37.5226	34.9411	1197
chr10	62791401	62793166	SRR8861850-51_trimmed.fq.sort.sort.q10.rmdup.narrowPeak_peak_5080	1324	.	6.9601	135.985	132.434	736
chr10	62844177	62844391	SRR8861850-51_trimmed.fq.sort.sort.q10.rmdup.narrowPeak_peak_5081	36	.	2.45853	5.61872	3.60484	113
chr10	62856191	62857374	SRR8861850-51_trimmed.fq.sort.sort.q10.rmdup.narrowPeak_peak_5082	279	.	5.24663	30.4389	27.9319	995
chr10	62864999	62865942	SRR8861850-51_trimmed.fq.sort.sort.q10.rmdup.narrowPeak_peak_5083	1287	.	9.10317	132.245	128.739	324
chr10	62886257	62887530	SRR8861850-51_trimmed.fq.sort.sort.q10.rmdup.narrowPeak_peak_5084	693	.	8.63705	72.2369	69.338	884
chr10	62919896	62921167	SRR8861850-51_trimmed.fq.sort.sort.q10.rmdup.narrowPeak_peak_5085	842	.	8.50139	87.2923	84.2559	464
chr10	62946473	62947539	SRR8861850-51_trimmed.fq.sort.sort.q10.rmdup.narrowPeak_peak_5086	1062	.	8.53414	109.467	106.215	702
chr10	62980249	62981101	SRR8861850-51_trimmed.fq.sort.sort.q10.rmdup.narrowPeak_peak_5087	1104	.	10.1355	113.714	110.418	219
chr10	63022685	63024992	SRR8861850-51_trimmed.fq.sort.sort.q10.rmdup.narrowPeak_peak_5088	1318	.	4.81824	135.371	131.827	746
chr10	63243236	63243607	SRR8861850-51_trimmed.fq.sort.sort.q10.rmdup.narrowPeak_peak_5089	66	.	2.23355	8.82747	6.68467	291
chr10	63243808	63244794	SRR8861850-51_trimmed.fq.sort.sort.q10.rmdup.narrowPeak_peak_5090	2005	.	10.6225	205.204	200.551	317
chr10	63338120	63338344	SRR8861850-51_trimmed.fq.sort.sort.q10.rmdup.narrowPeak_peak_5091	124	.	3.33878	14.7017	12.4163	70
chr10	63338470	63339040	SRR8861850-51_trimmed.fq.sort.sort.q10.rmdup.narrowPeak_peak_5092	600	.	7.15492	62.8329	60.0182	160
chr10	63339225	63339713	SRR8861850-51_trimmed.fq.sort.sort.q10.rmdup.narrowPeak_peak_5093	645	.	7.46646	67.4182	64.5624	209
chr10	63382331	63382805	SRR8861850-51_trimmed.fq.sort.sort.q10.rmdup.narrowPeak_peak_5094	302	.	5.32496	32.7389	30.2067	280
chr10	63386197	63386990	SRR8861850-51_trimmed.fq.sort.sort.q10.rmdup.narrowPeak_peak_5095	541	.	7.3786	56.9438	54.1822	535
chr10	63428659	63429337	SRR8861850-51_trimmed.fq.sort.sort.q10.rmdup.narrowPeak_peak_5096	214	.	3.44421	23.8511	21.4233	279
chr10	63429523	63430539	SRR8861850-51_trimmed.fq.sort.sort.q10.rmdup.narrowPeak_peak_5097	2094	.	11.5126	214.289	209.456	297
chr10	63537550	63537800	SRR8861850-51_trimmed.fq.sort.sort.q10.rmdup.narrowPeak_peak_5098	39	.	2.40705	5.95465	3.92764	84
chr10	63541578	63542810	SRR8861850-51_trimmed.fq.sort.sort.q10.rmdup.narrowPeak_peak_5099	337	.	5.67452	36.2828	33.7137	444
chr10	66475667	66476116	SRR8861850-51_trimmed.fq.sort.sort.q10.rmdup.narrowPeak_peak_5100	190	.	4.8652	21.4301	19.0348	215
chr10	66864338	66864886	SRR8861850-51_trimmed.fq.sort.sort.q10.rmdup.narrowPeak_peak_5101	64	.	3.06328	8.56443	6.42877	117
chr10	66913423	66913788	SRR8861850-51_trimmed.fq.sort.sort.q10.rmdup.narrowPeak_peak_5102	81	.	3.10672	10.3387	8.15101	258
chr10	66914089	66914560	SRR8861850-51_trimmed.fq.sort.sort.q10.rmdup.narrowPeak_peak_5103	64	.	2.84522	8.60647	6.46972	114
chr10	66920051	66920441	SRR8861850-51_trimmed.fq.sort.sort.q10.rmdup.narrowPeak_peak_5104	250	.	3.37951	27.5436	25.0698	185
chr10	66920657	66921912	SRR8861850-51_trimmed.fq.sort.sort.q10.rmdup.narrowPeak_peak_5105	1016	.	6.76534	104.834	101.629	353
chr10	66966338	66967398	SRR8861850-51_trimmed.fq.sort.sort.q10.rmdup.narrowPeak_peak_5106	633	.	7.4403	66.2452	63.3998	559
chr10	66969867	66970111	SRR8861850-51_trimmed.fq.sort.sort.q10.rmdup.narrowPeak_peak_5107	57	.	2.47063	7.87651	5.76676	127
chr10	67002324	67004698	SRR8861850-51_trimmed.fq.sort.sort.q10.rmdup.narrowPeak_peak_5108	715	.	4.45432	74.436	71.5174	857
chr10	67025524	67026641	SRR8861850-51_trimmed.fq.sort.sort.q10.rmdup.narrowPeak_peak_5109	122	.	3.78048	14.5281	12.2457	526
chr10	67029360	67029590	SRR8861850-51_trimmed.fq.sort.sort.q10.rmdup.narrowPeak_peak_5110	69	.	2.99118	9.05173	6.90287	84
chr10	67048065	67048597	SRR8861850-51_trimmed.fq.sort.sort.q10.rmdup.narrowPeak_peak_5111	106	.	3.59354	12.9432	10.6937	115
chr10	67055816	67056912	SRR8861850-51_trimmed.fq.sort.sort.q10.rmdup.narrowPeak_peak_5112	157	.	4.14161	18.1341	15.7886	462
chr10	67061331	67061694	SRR8861850-51_trimmed.fq.sort.sort.q10.rmdup.narrowPeak_peak_5113	128	.	4.05434	15.1639	12.8695	154
chr10	67083878	67084087	SRR8861850-51_trimmed.fq.sort.sort.q10.rmdup.narrowPeak_peak_5114	54	.	2.88308	7.51267	5.41384	96
chr10	67096013	67096916	SRR8861850-51_trimmed.fq.sort.sort.q10.rmdup.narrowPeak_peak_5115	1363	.	10.4712	139.968	136.366	692
chr10	67097010	67097500	SRR8861850-51_trimmed.fq.sort.sort.q10.rmdup.narrowPeak_peak_5116	716	.	7.17325	74.5473	71.6278	181
chr10	67115156	67116171	SRR8861850-51_trimmed.fq.sort.sort.q10.rmdup.narrowPeak_peak_5117	121	.	3.64139	14.3961	12.1171	863
chr10	67116407	67116631	SRR8861850-51_trimmed.fq.sort.sort.q10.rmdup.narrowPeak_peak_5118	50	.	2.65881	7.14328	5.05996	130
chr10	67143131	67143538	SRR8861850-51_trimmed.fq.sort.sort.q10.rmdup.narrowPeak_peak_5119	138	.	4.08768	16.1593	13.8472	158
chr10	67143919	67144348	SRR8861850-51_trimmed.fq.sort.sort.q10.rmdup.narrowPeak_peak_5120	68	.	3.08222	9.03422	6.88583	235
chr10	67144430	67144846	SRR8861850-51_trimmed.fq.sort.sort.q10.rmdup.narrowPeak_peak_5121	44	.	2.65413	6.49438	4.44198	286
chr10	67185440	67187362	SRR8861850-51_trimmed.fq.sort.sort.q10.rmdup.narrowPeak_peak_5122	1068	.	7.45613	110.113	106.854	558
chr10	67284406	67285260	SRR8861850-51_trimmed.fq.sort.sort.q10.rmdup.narrowPeak_peak_5123	608	.	6.2457	63.6247	60.8028	581
chr10	67285447	67285916	SRR8861850-51_trimmed.fq.sort.sort.q10.rmdup.narrowPeak_peak_5124	761	.	7.08778	79.1163	76.1557	174
chr10	67377410	67378645	SRR8861850-51_trimmed.fq.sort.sort.q10.rmdup.narrowPeak_peak_5125	264	.	4.79811	28.9385	26.4486	542
chr10	67427206	67427443	SRR8861850-51_trimmed.fq.sort.sort.q10.rmdup.narrowPeak_peak_5126	39	.	2.61279	6.03331	3.99775	85
chr10	67471256	67471522	SRR8861850-51_trimmed.fq.sort.sort.q10.rmdup.narrowPeak_peak_5127	59	.	2.97318	8.03224	5.91455	87
chr10	67537560	67537806	SRR8861850-51_trimmed.fq.sort.sort.q10.rmdup.narrowPeak_peak_5128	80	.	3.33356	10.2333	8.04803	126
chr10	67547968	67549880	SRR8861850-51_trimmed.fq.sort.sort.q10.rmdup.narrowPeak_peak_5129	1470	.	8.01832	150.848	147.099	1256
chr10	67647960	67648225	SRR8861850-51_trimmed.fq.sort.sort.q10.rmdup.narrowPeak_peak_5130	86	.	3.42366	10.8127	8.61216	165
chr10	67912055	67912825	SRR8861850-51_trimmed.fq.sort.sort.q10.rmdup.narrowPeak_peak_5131	384	.	7.02752	41.0463	38.4298	261
chr10	67979613	67980399	SRR8861850-51_trimmed.fq.sort.sort.q10.rmdup.narrowPeak_peak_5132	1538	.	12.9407	157.674	153.828	293
chr10	68003862	68004599	SRR8861850-51_trimmed.fq.sort.sort.q10.rmdup.narrowPeak_peak_5133	159	.	4.04841	18.2492	15.902	266
chr10	68004912	68005128	SRR8861850-51_trimmed.fq.sort.sort.q10.rmdup.narrowPeak_peak_5134	32	.	2.33272	5.27115	3.27825	117
chr10	68024107	68024479	SRR8861850-51_trimmed.fq.sort.sort.q10.rmdup.narrowPeak_peak_5135	31	.	2.36847	5.15351	3.1656	41
chr10	68041700	68041955	SRR8861850-51_trimmed.fq.sort.sort.q10.rmdup.narrowPeak_peak_5136	32	.	2.43652	5.26609	3.27336	155
chr10	68056313	68056853	SRR8861850-51_trimmed.fq.sort.sort.q10.rmdup.narrowPeak_peak_5137	112	.	3.77614	13.4666	11.2059	386
chr10	68061074	68061308	SRR8861850-51_trimmed.fq.sort.sort.q10.rmdup.narrowPeak_peak_5138	77	.	3.24328	9.87857	7.70391	102
chr10	68086815	68087339	SRR8861850-51_trimmed.fq.sort.sort.q10.rmdup.narrowPeak_peak_5139	69	.	3.15337	9.1089	6.95603	115
chr10	68104337	68104788	SRR8861850-51_trimmed.fq.sort.sort.q10.rmdup.narrowPeak_peak_5140	53	.	2.46148	7.41631	5.32426	115
chr10	68105023	68105741	SRR8861850-51_trimmed.fq.sort.sort.q10.rmdup.narrowPeak_peak_5141	78	.	2.78495	10.0395	7.861	177
chr10	68112747	68113285	SRR8861850-51_trimmed.fq.sort.sort.q10.rmdup.narrowPeak_peak_5142	266	.	5.0091	29.125	26.6329	256
chr10	68113646	68113916	SRR8861850-51_trimmed.fq.sort.sort.q10.rmdup.narrowPeak_peak_5143	32	.	2.27564	5.28492	3.2914	144
chr10	68126098	68126377	SRR8861850-51_trimmed.fq.sort.sort.q10.rmdup.narrowPeak_peak_5144	80	.	3.13451	10.26	8.0741	114
chr10	68126964	68127215	SRR8861850-51_trimmed.fq.sort.sort.q10.rmdup.narrowPeak_peak_5145	59	.	2.79741	8.05222	5.93395	148
chr10	68136135	68137226	SRR8861850-51_trimmed.fq.sort.sort.q10.rmdup.narrowPeak_peak_5146	596	.	6.21419	62.4935	59.6819	433
chr10	68146700	68146915	SRR8861850-51_trimmed.fq.sort.sort.q10.rmdup.narrowPeak_peak_5147	54	.	2.67889	7.54546	5.44566	77
chr10	68157071	68157714	SRR8861850-51_trimmed.fq.sort.sort.q10.rmdup.narrowPeak_peak_5148	71	.	2.96795	9.32994	7.1713	199
chr10	68157873	68158097	SRR8861850-51_trimmed.fq.sort.sort.q10.rmdup.narrowPeak_peak_5149	71	.	2.95421	9.26916	7.11211	127
chr10	68165907	68166479	SRR8861850-51_trimmed.fq.sort.sort.q10.rmdup.narrowPeak_peak_5150	166	.	3.92374	18.9793	16.6207	165
chr10	68167018	68167694	SRR8861850-51_trimmed.fq.sort.sort.q10.rmdup.narrowPeak_peak_5151	96	.	3.09951	11.909	9.68312	263
chr10	68181360	68181646	SRR8861850-51_trimmed.fq.sort.sort.q10.rmdup.narrowPeak_peak_5152	33	.	2.18871	5.35927	3.36262	129
chr10	68182169	68182560	SRR8861850-51_trimmed.fq.sort.sort.q10.rmdup.narrowPeak_peak_5153	37	.	2.28771	5.81157	3.79013	61
chr10	68182883	68183312	SRR8861850-51_trimmed.fq.sort.sort.q10.rmdup.narrowPeak_peak_5154	61	.	2.68785	8.22609	6.10288	67
chr10	68190188	68190766	SRR8861850-51_trimmed.fq.sort.sort.q10.rmdup.narrowPeak_peak_5155	69	.	2.53921	9.11257	6.95961	377
chr10	68191839	68192411	SRR8861850-51_trimmed.fq.sort.sort.q10.rmdup.narrowPeak_peak_5156	94	.	2.79511	11.6299	9.40989	352
chr10	68192682	68193016	SRR8861850-51_trimmed.fq.sort.sort.q10.rmdup.narrowPeak_peak_5157	137	.	3.20623	16.0353	13.7252	149
chr10	68193100	68193879	SRR8861850-51_trimmed.fq.sort.sort.q10.rmdup.narrowPeak_peak_5158	104	.	2.90319	12.6697	10.4255	529
chr10	68211901	68212188	SRR8861850-51_trimmed.fq.sort.sort.q10.rmdup.narrowPeak_peak_5159	31	.	2.41022	5.17328	3.18448	188
chr10	68219140	68220050	SRR8861850-51_trimmed.fq.sort.sort.q10.rmdup.narrowPeak_peak_5160	217	.	4.42643	24.1517	21.7202	602
chr10	68238419	68239005	SRR8861850-51_trimmed.fq.sort.sort.q10.rmdup.narrowPeak_peak_5161	65	.	2.70767	8.64398	6.50622	171
chr10	68239084	68239539	SRR8861850-51_trimmed.fq.sort.sort.q10.rmdup.narrowPeak_peak_5162	103	.	3.27057	12.5822	10.3411	311
chr10	68247143	68247569	SRR8861850-51_trimmed.fq.sort.sort.q10.rmdup.narrowPeak_peak_5163	135	.	4.14443	15.825	13.5184	127
chr10	68276538	68277441	SRR8861850-51_trimmed.fq.sort.sort.q10.rmdup.narrowPeak_peak_5164	723	.	4.34665	75.2464	72.3206	355
chr10	68277691	68278329	SRR8861850-51_trimmed.fq.sort.sort.q10.rmdup.narrowPeak_peak_5165	348	.	3.10168	37.4086	34.8282	253
chr10	68278820	68279288	SRR8861850-51_trimmed.fq.sort.sort.q10.rmdup.narrowPeak_peak_5166	811	.	4.38151	84.1946	81.187	248
chr10	68279846	68280096	SRR8861850-51_trimmed.fq.sort.sort.q10.rmdup.narrowPeak_peak_5167	54	.	1.76112	7.56314	5.46278	119
chr10	68282781	68283292	SRR8861850-51_trimmed.fq.sort.sort.q10.rmdup.narrowPeak_peak_5168	213	.	3.02217	23.7864	21.3594	194
chr10	68318649	68318922	SRR8861850-51_trimmed.fq.sort.sort.q10.rmdup.narrowPeak_peak_5169	103	.	3.57907	12.6364	10.3928	146
chr10	68319362	68319891	SRR8861850-51_trimmed.fq.sort.sort.q10.rmdup.narrowPeak_peak_5170	120	.	3.74272	14.3584	12.0801	333
chr10	68327558	68327943	SRR8861850-51_trimmed.fq.sort.sort.q10.rmdup.narrowPeak_peak_5171	74	.	3.22053	9.57646	7.41158	187
chr10	68345105	68345695	SRR8861850-51_trimmed.fq.sort.sort.q10.rmdup.narrowPeak_peak_5172	51	.	2.75632	7.20731	5.12189	451
chr10	68346065	68346418	SRR8861850-51_trimmed.fq.sort.sort.q10.rmdup.narrowPeak_peak_5173	48	.	2.67688	6.89839	4.82727	179
chr10	68353726	68354000	SRR8861850-51_trimmed.fq.sort.sort.q10.rmdup.narrowPeak_peak_5174	86	.	2.4476	10.8557	8.65424	111
chr10	68355099	68356395	SRR8861850-51_trimmed.fq.sort.sort.q10.rmdup.narrowPeak_peak_5175	85	.	2.42959	10.715	8.5185	444
chr10	68357007	68357778	SRR8861850-51_trimmed.fq.sort.sort.q10.rmdup.narrowPeak_peak_5176	357	.	4.28153	38.3371	35.7474	426
chr10	68434288	68435250	SRR8861850-51_trimmed.fq.sort.sort.q10.rmdup.narrowPeak_peak_5177	341	.	4.30522	36.7547	34.1808	725
chr10	68435756	68436020	SRR8861850-51_trimmed.fq.sort.sort.q10.rmdup.narrowPeak_peak_5178	41	.	1.92261	6.1766	4.13584	132
chr10	68439624	68439918	SRR8861850-51_trimmed.fq.sort.sort.q10.rmdup.narrowPeak_peak_5179	52	.	1.99618	7.33107	5.24169	165
chr10	68440106	68440829	SRR8861850-51_trimmed.fq.sort.sort.q10.rmdup.narrowPeak_peak_5180	472	.	4.64018	49.9122	47.2139	504
chr10	68442841	68443294	SRR8861850-51_trimmed.fq.sort.sort.q10.rmdup.narrowPeak_peak_5181	75	.	2.25479	9.67486	7.50519	81
chr10	68446036	68446904	SRR8861850-51_trimmed.fq.sort.sort.q10.rmdup.narrowPeak_peak_5182	143	.	3.20246	16.6376	14.3169	671
chr10	68466023	68466477	SRR8861850-51_trimmed.fq.sort.sort.q10.rmdup.narrowPeak_peak_5183	49	.	2.79299	7.00606	4.92711	351
chr10	68490655	68491155	SRR8861850-51_trimmed.fq.sort.sort.q10.rmdup.narrowPeak_peak_5184	40	.	2.46001	6.03697	4.0012	337
chr10	68491959	68492214	SRR8861850-51_trimmed.fq.sort.sort.q10.rmdup.narrowPeak_peak_5185	56	.	2.77889	7.80389	5.69625	106
chr10	68541316	68541925	SRR8861850-51_trimmed.fq.sort.sort.q10.rmdup.narrowPeak_peak_5186	312	.	4.62949	33.7965	31.2532	400
chr10	68542443	68543106	SRR8861850-51_trimmed.fq.sort.sort.q10.rmdup.narrowPeak_peak_5187	62	.	2.49455	8.42573	6.29682	457
chr10	68543603	68543945	SRR8861850-51_trimmed.fq.sort.sort.q10.rmdup.narrowPeak_peak_5188	122	.	3.13635	14.5442	12.2615	177
chr10	68558337	68559589	SRR8861850-51_trimmed.fq.sort.sort.q10.rmdup.narrowPeak_peak_5189	201	.	4.25816	22.577	20.1662	356
chr10	68589092	68589316	SRR8861850-51_trimmed.fq.sort.sort.q10.rmdup.narrowPeak_peak_5190	34	.	2.38908	5.4894	3.48725	165
chr10	68589471	68589898	SRR8861850-51_trimmed.fq.sort.sort.q10.rmdup.narrowPeak_peak_5191	75	.	3.10566	9.73062	7.55956	249
chr10	68590186	68590395	SRR8861850-51_trimmed.fq.sort.sort.q10.rmdup.narrowPeak_peak_5192	48	.	2.68142	6.91617	4.84444	122
chr10	68603628	68603856	SRR8861850-51_trimmed.fq.sort.sort.q10.rmdup.narrowPeak_peak_5193	39	.	2.61279	6.03331	3.99775	140
chr10	68606853	68607092	SRR8861850-51_trimmed.fq.sort.sort.q10.rmdup.narrowPeak_peak_5194	23	.	2.25241	4.26173	2.33338	108
chr10	68623302	68623858	SRR8861850-51_trimmed.fq.sort.sort.q10.rmdup.narrowPeak_peak_5195	176	.	4.48427	20.0536	17.6782	183
chr10	68625341	68625584	SRR8861850-51_trimmed.fq.sort.sort.q10.rmdup.narrowPeak_peak_5196	34	.	2.35247	5.47414	3.47257	157
chr10	68673591	68674030	SRR8861850-51_trimmed.fq.sort.sort.q10.rmdup.narrowPeak_peak_5197	39	.	2.61279	6.03331	3.99775	71
chr10	68723468	68724841	SRR8861850-51_trimmed.fq.sort.sort.q10.rmdup.narrowPeak_peak_5198	804	.	7.92368	83.4904	80.4893	422
chr10	68751071	68751655	SRR8861850-51_trimmed.fq.sort.sort.q10.rmdup.narrowPeak_peak_5199	64	.	3.06328	8.56443	6.42877	262
chr10	68751915	68752124	SRR8861850-51_trimmed.fq.sort.sort.q10.rmdup.narrowPeak_peak_5200	44	.	2.70289	6.51281	4.45491	155
chr10	68782015	68782361	SRR8861850-51_trimmed.fq.sort.sort.q10.rmdup.narrowPeak_peak_5201	73	.	3.04983	9.49343	7.33064	107
chr10	68783486	68783798	SRR8861850-51_trimmed.fq.sort.sort.q10.rmdup.narrowPeak_peak_5202	80	.	3.11956	10.1942	8.01188	110
chr10	68795287	68795548	SRR8861850-51_trimmed.fq.sort.sort.q10.rmdup.narrowPeak_peak_5203	38	.	2.53674	5.90818	3.88296	184
chr10	68799863	68800243	SRR8861850-51_trimmed.fq.sort.sort.q10.rmdup.narrowPeak_peak_5204	161	.	4.22284	18.5215	16.1702	186
chr10	68800597	68800869	SRR8861850-51_trimmed.fq.sort.sort.q10.rmdup.narrowPeak_peak_5205	116	.	3.75861	13.9119	11.6417	107
chr10	68818358	68818601	SRR8861850-51_trimmed.fq.sort.sort.q10.rmdup.narrowPeak_peak_5206	27	.	2.3425	4.68172	2.72316	39
chr10	68855578	68856179	SRR8861850-51_trimmed.fq.sort.sort.q10.rmdup.narrowPeak_peak_5207	97	.	3.60385	12.0044	9.77505	154
chr10	68863786	68864031	SRR8861850-51_trimmed.fq.sort.sort.q10.rmdup.narrowPeak_peak_5208	35	.	2.32936	5.50579	3.50288	165
chr10	68864477	68865663	SRR8861850-51_trimmed.fq.sort.sort.q10.rmdup.narrowPeak_peak_5209	205	.	4.50425	23.0064	20.5897	808
chr10	68881576	68881894	SRR8861850-51_trimmed.fq.sort.sort.q10.rmdup.narrowPeak_peak_5210	44	.	2.70289	6.51281	4.45491	160
chr10	68897299	68897587	SRR8861850-51_trimmed.fq.sort.sort.q10.rmdup.narrowPeak_peak_5211	122	.	3.96424	14.5124	12.2302	118
chr10	68935671	68935880	SRR8861850-51_trimmed.fq.sort.sort.q10.rmdup.narrowPeak_peak_5212	39	.	2.61279	6.03331	3.99775	47
chr10	68992833	68993078	SRR8861850-51_trimmed.fq.sort.sort.q10.rmdup.narrowPeak_peak_5213	73	.	3.01946	9.55655	7.39215	124
chr10	68994124	68994348	SRR8861850-51_trimmed.fq.sort.sort.q10.rmdup.narrowPeak_peak_5214	30	.	2.33656	5.03655	3.06155	38
chr10	69001545	69001927	SRR8861850-51_trimmed.fq.sort.sort.q10.rmdup.narrowPeak_peak_5215	39	.	2.61279	6.03331	3.99775	94
chr10	69008924	69009187	SRR8861850-51_trimmed.fq.sort.sort.q10.rmdup.narrowPeak_peak_5216	63	.	3.05302	8.5256	6.39389	135
chr10	69009777	69009991	SRR8861850-51_trimmed.fq.sort.sort.q10.rmdup.narrowPeak_peak_5217	49	.	2.74959	7.01429	4.93508	129
chr10	69027049	69027879	SRR8861850-51_trimmed.fq.sort.sort.q10.rmdup.narrowPeak_peak_5218	151	.	4.20109	17.5339	15.1983	174
chr10	69028054	69028318	SRR8861850-51_trimmed.fq.sort.sort.q10.rmdup.narrowPeak_peak_5219	66	.	3.07925	8.82366	6.68096	135
chr10	69157617	69157832	SRR8861850-51_trimmed.fq.sort.sort.q10.rmdup.narrowPeak_peak_5221	74	.	3.24347	9.6653	7.49583	72
chr10	69185413	69185971	SRR8861850-51_trimmed.fq.sort.sort.q10.rmdup.narrowPeak_peak_5222	75	.	2.90042	9.75576	7.58412	234
chr10	69186100	69186433	SRR8861850-51_trimmed.fq.sort.sort.q10.rmdup.narrowPeak_peak_5223	349	.	5.74557	37.4911	34.9098	162
chr10	69186569	69187030	SRR8861850-51_trimmed.fq.sort.sort.q10.rmdup.narrowPeak_peak_5224	32	.	2.2626	5.23108	3.23984	174
chr10	69212065	69212435	SRR8861850-51_trimmed.fq.sort.sort.q10.rmdup.narrowPeak_peak_5225	326	.	3.3627	35.1685	32.6109	209
chr10	69212538	69213989	SRR8861850-51_trimmed.fq.sort.sort.q10.rmdup.narrowPeak_peak_5226	1894	.	8.13844	193.832	189.402	314
chr10	69252421	69252825	SRR8861850-51_trimmed.fq.sort.sort.q10.rmdup.narrowPeak_peak_5227	29	.	2.03205	4.90926	2.9401	93
chr10	69252986	69254194	SRR8861850-51_trimmed.fq.sort.sort.q10.rmdup.narrowPeak_peak_5228	228	.	4.09015	25.3176	22.871	625
chr10	69279230	69279442	SRR8861850-51_trimmed.fq.sort.sort.q10.rmdup.narrowPeak_peak_5229	27	.	2.3425	4.68172	2.72316	125
chr10	69313283	69315007	SRR8861850-51_trimmed.fq.sort.sort.q10.rmdup.narrowPeak_peak_5230	450	.	5.94029	47.7104	45.0319	1070
chr10	69320397	69321133	SRR8861850-51_trimmed.fq.sort.sort.q10.rmdup.narrowPeak_peak_5231	166	.	3.88873	19.0548	16.695	181
chr10	69321356	69322068	SRR8861850-51_trimmed.fq.sort.sort.q10.rmdup.narrowPeak_peak_5232	215	.	4.45791	24.0174	21.5876	167
chr10	69335452	69335662	SRR8861850-51_trimmed.fq.sort.sort.q10.rmdup.narrowPeak_peak_5233	31	.	2.36443	5.13874	3.15151	16
chr10	69351313	69353021	SRR8861850-51_trimmed.fq.sort.sort.q10.rmdup.narrowPeak_peak_5234	1762	.	7.20619	180.402	176.206	1381
chr10	69399138	69399351	SRR8861850-51_trimmed.fq.sort.sort.q10.rmdup.narrowPeak_peak_5235	27	.	2.3425	4.68172	2.72316	81
chr10	69521350	69521633	SRR8861850-51_trimmed.fq.sort.sort.q10.rmdup.narrowPeak_peak_5236	54	.	2.87884	7.49697	5.4023	152
chr10	69522239	69522814	SRR8861850-51_trimmed.fq.sort.sort.q10.rmdup.narrowPeak_peak_5237	136	.	4.11231	15.9786	13.6696	145
chr10	69533598	69534614	SRR8861850-51_trimmed.fq.sort.sort.q10.rmdup.narrowPeak_peak_5238	867	.	7.30744	89.8256	86.7657	520
chr10	69534825	69535121	SRR8861850-51_trimmed.fq.sort.sort.q10.rmdup.narrowPeak_peak_5239	51	.	2.21698	7.26561	5.17834	129
chr10	69583714	69584898	SRR8861850-51_trimmed.fq.sort.sort.q10.rmdup.narrowPeak_peak_5240	198	.	4.55438	22.3063	19.8991	286
chr10	69611918	69612165	SRR8861850-51_trimmed.fq.sort.sort.q10.rmdup.narrowPeak_peak_5241	35	.	2.5227	5.56799	3.55612	93
chr10	69634012	69634355	SRR8861850-51_trimmed.fq.sort.sort.q10.rmdup.narrowPeak_peak_5242	94	.	3.35168	11.6465	9.42604	165
chr10	69634617	69635051	SRR8861850-51_trimmed.fq.sort.sort.q10.rmdup.narrowPeak_peak_5243	51	.	2.72565	7.25304	5.16615	273
chr10	69652716	69652925	SRR8861850-51_trimmed.fq.sort.sort.q10.rmdup.narrowPeak_peak_5244	33	.	2.45437	5.32893	3.33353	64
chr10	69653827	69654114	SRR8861850-51_trimmed.fq.sort.sort.q10.rmdup.narrowPeak_peak_5245	42	.	2.62969	6.24817	4.20468	193
chr10	69706392	69706783	SRR8861850-51_trimmed.fq.sort.sort.q10.rmdup.narrowPeak_peak_5246	64	.	3.06328	8.56443	6.42877	138
chr10	69730919	69731383	SRR8861850-51_trimmed.fq.sort.sort.q10.rmdup.narrowPeak_peak_5247	80	.	3.33356	10.2333	8.04803	125
chr10	69765621	69765831	SRR8861850-51_trimmed.fq.sort.sort.q10.rmdup.narrowPeak_peak_5248	64	.	3.06328	8.56443	6.42877	80
chr10	69834655	69834923	SRR8861850-51_trimmed.fq.sort.sort.q10.rmdup.narrowPeak_peak_5249	31	.	2.26545	5.12584	3.1391	103
chr10	69835245	69835558	SRR8861850-51_trimmed.fq.sort.sort.q10.rmdup.narrowPeak_peak_5250	132	.	3.61439	15.5007	13.2006	147
chr10	69840096	69840472	SRR8861850-51_trimmed.fq.sort.sort.q10.rmdup.narrowPeak_peak_5251	30	.	2.31201	5.06845	3.09194	55
chr10	69872517	69872731	SRR8861850-51_trimmed.fq.sort.sort.q10.rmdup.narrowPeak_peak_5252	42	.	2.654	6.33636	4.28969	54
chr10	69888299	69888587	SRR8861850-51_trimmed.fq.sort.sort.q10.rmdup.narrowPeak_peak_5253	103	.	3.69395	12.6162	10.373	153
chr10	69925323	69927306	SRR8861850-51_trimmed.fq.sort.sort.q10.rmdup.narrowPeak_peak_5254	330	.	4.53026	35.6045	33.0425	768
chr10	69947058	69947350	SRR8861850-51_trimmed.fq.sort.sort.q10.rmdup.narrowPeak_peak_5255	74	.	3.24347	9.6653	7.49583	165
chr10	70094621	70095958	SRR8861850-51_trimmed.fq.sort.sort.q10.rmdup.narrowPeak_peak_5256	666	.	4.59541	69.4796	66.6055	897
chr10	70096814	70097042	SRR8861850-51_trimmed.fq.sort.sort.q10.rmdup.narrowPeak_peak_5257	204	.	2.78329	22.8384	20.4242	124
chr10	70097346	70097739	SRR8861850-51_trimmed.fq.sort.sort.q10.rmdup.narrowPeak_peak_5258	534	.	4.13192	56.1735	53.4187	223
chr10	70120627	70121030	SRR8861850-51_trimmed.fq.sort.sort.q10.rmdup.narrowPeak_peak_5259	44	.	2.70289	6.51281	4.45491	103
chr10	70138619	70138859	SRR8861850-51_trimmed.fq.sort.sort.q10.rmdup.narrowPeak_peak_5260	45	.	2.69758	6.65558	4.59279	84
chr10	70149061	70149410	SRR8861850-51_trimmed.fq.sort.sort.q10.rmdup.narrowPeak_peak_5261	80	.	2.55739	10.2454	8.05984	162
chr10	70151931	70152562	SRR8861850-51_trimmed.fq.sort.sort.q10.rmdup.narrowPeak_peak_5262	646	.	6.23991	67.4587	64.6025	384
chr10	70160008	70160234	SRR8861850-51_trimmed.fq.sort.sort.q10.rmdup.narrowPeak_peak_5263	56	.	2.84481	7.72352	5.61826	96
chr10	70167688	70168089	SRR8861850-51_trimmed.fq.sort.sort.q10.rmdup.narrowPeak_peak_5264	55	.	2.56151	7.62539	5.52318	327
chr10	70168553	70168832	SRR8861850-51_trimmed.fq.sort.sort.q10.rmdup.narrowPeak_peak_5265	38	.	2.28459	5.91612	3.89061	107
chr10	70174628	70174851	SRR8861850-51_trimmed.fq.sort.sort.q10.rmdup.narrowPeak_peak_5266	33	.	2.36244	5.38644	3.38864	82
chr10	70183316	70183883	SRR8861850-51_trimmed.fq.sort.sort.q10.rmdup.narrowPeak_peak_5267	78	.	3.02716	9.97762	7.80057	189
chr10	70195236	70195505	SRR8861850-51_trimmed.fq.sort.sort.q10.rmdup.narrowPeak_peak_5268	27	.	2.3425	4.68172	2.72316	116
chr10	70196009	70196248	SRR8861850-51_trimmed.fq.sort.sort.q10.rmdup.narrowPeak_peak_5269	49	.	2.79299	7.00606	4.92711	157
chr10	70204138	70205103	SRR8861850-51_trimmed.fq.sort.sort.q10.rmdup.narrowPeak_peak_5270	54	.	2.88308	7.51267	5.41384	549
chr10	70301510	70301768	SRR8861850-51_trimmed.fq.sort.sort.q10.rmdup.narrowPeak_peak_5271	64	.	3.06328	8.56443	6.42877	127
chr10	70440270	70441301	SRR8861850-51_trimmed.fq.sort.sort.q10.rmdup.narrowPeak_peak_5272	835	.	8.33219	86.5909	83.561	679
chr10	70485090	70485307	SRR8861850-51_trimmed.fq.sort.sort.q10.rmdup.narrowPeak_peak_5273	69	.	3.15337	9.1089	6.95603	120
chr10	70519832	70520106	SRR8861850-51_trimmed.fq.sort.sort.q10.rmdup.narrowPeak_peak_5274	117	.	3.29422	14.0104	11.7383	165
chr10	70520288	70521113	SRR8861850-51_trimmed.fq.sort.sort.q10.rmdup.narrowPeak_peak_5275	426	.	6.01207	45.2817	42.6256	368
chr10	70814814	70815278	SRR8861850-51_trimmed.fq.sort.sort.q10.rmdup.narrowPeak_peak_5276	49	.	2.79299	7.00606	4.92711	166
chr10	70875171	70875384	SRR8861850-51_trimmed.fq.sort.sort.q10.rmdup.narrowPeak_peak_5277	48	.	2.73486	6.95868	4.8855	132
chr10	70875498	70875916	SRR8861850-51_trimmed.fq.sort.sort.q10.rmdup.narrowPeak_peak_5278	33	.	2.4634	5.36063	3.36386	255
chr10	70875996	70876438	SRR8861850-51_trimmed.fq.sort.sort.q10.rmdup.narrowPeak_peak_5279	35	.	2.5227	5.56799	3.55612	183
chr10	70931659	70932596	SRR8861850-51_trimmed.fq.sort.sort.q10.rmdup.narrowPeak_peak_5280	64	.	3.06328	8.56443	6.42877	131
chr10	70952246	70952728	SRR8861850-51_trimmed.fq.sort.sort.q10.rmdup.narrowPeak_peak_5281	91	.	3.51376	11.4032	9.188	301
chr10	70964583	70964833	SRR8861850-51_trimmed.fq.sort.sort.q10.rmdup.narrowPeak_peak_5282	35	.	2.5227	5.56799	3.55612	185
chr10	70983154	70984291	SRR8861850-51_trimmed.fq.sort.sort.q10.rmdup.narrowPeak_peak_5283	263	.	5.22634	28.8538	26.3649	376
chr10	71008252	71008676	SRR8861850-51_trimmed.fq.sort.sort.q10.rmdup.narrowPeak_peak_5284	80	.	3.33356	10.2333	8.04803	275
chr10	71024316	71024894	SRR8861850-51_trimmed.fq.sort.sort.q10.rmdup.narrowPeak_peak_5285	43	.	2.59576	6.42775	4.37771	202
chr10	71060007	71060361	SRR8861850-51_trimmed.fq.sort.sort.q10.rmdup.narrowPeak_peak_5286	60	.	2.61476	8.18576	6.06369	183
chr10	71060445	71060812	SRR8861850-51_trimmed.fq.sort.sort.q10.rmdup.narrowPeak_peak_5287	133	.	3.51522	15.6946	13.3911	201
chr10	71061059	71061311	SRR8861850-51_trimmed.fq.sort.sort.q10.rmdup.narrowPeak_peak_5288	117	.	3.34314	14.0589	11.786	126
chr10	71083442	71084254	SRR8861850-51_trimmed.fq.sort.sort.q10.rmdup.narrowPeak_peak_5289	101	.	3.27696	12.3976	10.1603	637
chr10	71086497	71086722	SRR8861850-51_trimmed.fq.sort.sort.q10.rmdup.narrowPeak_peak_5290	50	.	2.5399	7.08543	5.00398	117
chr10	71094806	71095764	SRR8861850-51_trimmed.fq.sort.sort.q10.rmdup.narrowPeak_peak_5291	233	.	4.77874	25.7825	23.3304	771
chr10	71104516	71104729	SRR8861850-51_trimmed.fq.sort.sort.q10.rmdup.narrowPeak_peak_5292	39	.	2.61279	6.03331	3.99775	52
chr10	71118611	71119423	SRR8861850-51_trimmed.fq.sort.sort.q10.rmdup.narrowPeak_peak_5293	293	.	4.26332	31.8825	29.3595	579
chr10	71119643	71120745	SRR8861850-51_trimmed.fq.sort.sort.q10.rmdup.narrowPeak_peak_5294	97	.	2.67451	11.9672	9.74014	723
chr10	71124603	71124907	SRR8861850-51_trimmed.fq.sort.sort.q10.rmdup.narrowPeak_peak_5295	78	.	2.72999	10.0678	7.88855	160
chr10	71128077	71128347	SRR8861850-51_trimmed.fq.sort.sort.q10.rmdup.narrowPeak_peak_5296	37	.	2.46042	5.76341	3.74389	189
chr10	71138178	71138392	SRR8861850-51_trimmed.fq.sort.sort.q10.rmdup.narrowPeak_peak_5297	39	.	2.44099	5.96021	3.93295	167
chr10	71140352	71140857	SRR8861850-51_trimmed.fq.sort.sort.q10.rmdup.narrowPeak_peak_5298	59	.	2.75129	8.02301	5.90872	144
chr10	71146037	71146339	SRR8861850-51_trimmed.fq.sort.sort.q10.rmdup.narrowPeak_peak_5299	54	.	2.88308	7.51267	5.41384	143
chr10	71158910	71159627	SRR8861850-51_trimmed.fq.sort.sort.q10.rmdup.narrowPeak_peak_5300	373	.	6.33535	39.9097	37.3044	554
chr10	71159974	71160240	SRR8861850-51_trimmed.fq.sort.sort.q10.rmdup.narrowPeak_peak_5301	57	.	2.80149	7.89752	5.78705	85
chr10	71194549	71195248	SRR8861850-51_trimmed.fq.sort.sort.q10.rmdup.narrowPeak_peak_5302	238	.	4.57267	26.2722	23.8138	409
chr10	71195331	71195713	SRR8861850-51_trimmed.fq.sort.sort.q10.rmdup.narrowPeak_peak_5303	27	.	2.10222	4.6626	2.71393	285
chr10	71237340	71238604	SRR8861850-51_trimmed.fq.sort.sort.q10.rmdup.narrowPeak_peak_5304	1402	.	9.6285	143.862	140.208	501
chr10	71262536	71262813	SRR8861850-51_trimmed.fq.sort.sort.q10.rmdup.narrowPeak_peak_5305	28	.	2.32248	4.86139	2.89442	151
chr10	71273188	71273445	SRR8861850-51_trimmed.fq.sort.sort.q10.rmdup.narrowPeak_peak_5306	39	.	2.61279	6.03331	3.99775	97
chr10	71284507	71285544	SRR8861850-51_trimmed.fq.sort.sort.q10.rmdup.narrowPeak_peak_5307	1551	.	11.0504	159.047	155.181	526
chr10	71325779	71326305	SRR8861850-51_trimmed.fq.sort.sort.q10.rmdup.narrowPeak_peak_5308	70	.	3.03108	9.21916	7.06343	425
chr10	71326529	71326883	SRR8861850-51_trimmed.fq.sort.sort.q10.rmdup.narrowPeak_peak_5309	22	.	2.16086	4.17238	2.25973	303
chr10	71339084	71339300	SRR8861850-51_trimmed.fq.sort.sort.q10.rmdup.narrowPeak_peak_5310	49	.	2.79299	7.00606	4.92711	146
chr10	71344408	71344882	SRR8861850-51_trimmed.fq.sort.sort.q10.rmdup.narrowPeak_peak_5311	694	.	5.5309	72.3374	69.4377	269
chr10	71345037	71345271	SRR8861850-51_trimmed.fq.sort.sort.q10.rmdup.narrowPeak_peak_5312	66	.	2.17225	8.77615	6.63482	122
chr10	71347207	71347711	SRR8861850-51_trimmed.fq.sort.sort.q10.rmdup.narrowPeak_peak_5313	593	.	5.08077	62.1475	59.3389	288
chr10	71347884	71348608	SRR8861850-51_trimmed.fq.sort.sort.q10.rmdup.narrowPeak_peak_5314	621	.	5.19725	64.9746	62.1405	379
chr10	71353821	71354041	SRR8861850-51_trimmed.fq.sort.sort.q10.rmdup.narrowPeak_peak_5315	33	.	2.38105	5.32897	3.33353	46
chr10	71355662	71356244	SRR8861850-51_trimmed.fq.sort.sort.q10.rmdup.narrowPeak_peak_5316	101	.	3.51787	12.3734	10.1365	200
chr10	71384398	71384646	SRR8861850-51_trimmed.fq.sort.sort.q10.rmdup.narrowPeak_peak_5317	45	.	2.63598	6.58236	4.52212	198
chr10	72455773	72456023	SRR8861850-51_trimmed.fq.sort.sort.q10.rmdup.narrowPeak_peak_5320	69	.	3.15337	9.1089	6.95603	85
chr10	72654272	72655823	SRR8861850-51_trimmed.fq.sort.sort.q10.rmdup.narrowPeak_peak_5321	1430	.	8.76312	146.703	143.011	762
chr10	72867701	72868039	SRR8861850-51_trimmed.fq.sort.sort.q10.rmdup.narrowPeak_peak_5322	229	.	4.76444	25.3689	22.9217	177
chr10	72868307	72869120	SRR8861850-51_trimmed.fq.sort.sort.q10.rmdup.narrowPeak_peak_5323	111	.	3.47531	13.3623	11.1034	228
chr10	72880593	72881080	SRR8861850-51_trimmed.fq.sort.sort.q10.rmdup.narrowPeak_peak_5324	122	.	3.96424	14.5124	12.2302	215
chr10	73887669	73887915	SRR8861850-51_trimmed.fq.sort.sort.q10.rmdup.narrowPeak_peak_5325	54	.	2.88308	7.51267	5.41384	120
chr10	74680096	74680702	SRR8861850-51_trimmed.fq.sort.sort.q10.rmdup.narrowPeak_peak_5326	54	.	2.88308	7.51267	5.41384	517
chr10	74990525	74990768	SRR8861850-51_trimmed.fq.sort.sort.q10.rmdup.narrowPeak_peak_5327	39	.	2.61279	6.03331	3.99775	84
chr10	75004451	75004739	SRR8861850-51_trimmed.fq.sort.sort.q10.rmdup.narrowPeak_peak_5328	32	.	2.33272	5.27115	3.27825	111
chr10	75036649	75037786	SRR8861850-51_trimmed.fq.sort.sort.q10.rmdup.narrowPeak_peak_5329	1202	.	8.98596	123.694	120.288	812
chr10	75060163	75060724	SRR8861850-51_trimmed.fq.sort.sort.q10.rmdup.narrowPeak_peak_5330	160	.	4.07922	18.4037	16.0542	404
chr10	75060929	75061148	SRR8861850-51_trimmed.fq.sort.sort.q10.rmdup.narrowPeak_peak_5331	80	.	3.08762	10.2525	8.06671	98
chr10	75107130	75107458	SRR8861850-51_trimmed.fq.sort.sort.q10.rmdup.narrowPeak_peak_5332	67	.	2.57964	8.90567	6.76077	193
chr10	75111676	75112314	SRR8861850-51_trimmed.fq.sort.sort.q10.rmdup.narrowPeak_peak_5333	92	.	2.69287	11.4585	9.24205	133
chr10	75130537	75130922	SRR8861850-51_trimmed.fq.sort.sort.q10.rmdup.narrowPeak_peak_5334	66	.	2.88035	8.76077	6.61979	188
chr10	75151051	75151313	SRR8861850-51_trimmed.fq.sort.sort.q10.rmdup.narrowPeak_peak_5335	34	.	2.42121	5.47951	3.47772	177
chr10	75173010	75173386	SRR8861850-51_trimmed.fq.sort.sort.q10.rmdup.narrowPeak_peak_5336	31	.	2.25877	5.09894	3.12099	254
chr10	75191304	75191783	SRR8861850-51_trimmed.fq.sort.sort.q10.rmdup.narrowPeak_peak_5337	63	.	2.98592	8.45983	6.32996	396
chr10	75211491	75213014	SRR8861850-51_trimmed.fq.sort.sort.q10.rmdup.narrowPeak_peak_5338	1392	.	8.91979	142.854	139.214	1069
chr10	75224048	75224400	SRR8861850-51_trimmed.fq.sort.sort.q10.rmdup.narrowPeak_peak_5339	93	.	3.38399	11.5627	9.34405	157
chr10	75252253	75252670	SRR8861850-51_trimmed.fq.sort.sort.q10.rmdup.narrowPeak_peak_5340	58	.	2.96323	7.99498	5.88156	176
chr10	75295041	75295347	SRR8861850-51_trimmed.fq.sort.sort.q10.rmdup.narrowPeak_peak_5341	27	.	2.22942	4.75399	2.79208	192
chr10	75317163	75317582	SRR8861850-51_trimmed.fq.sort.sort.q10.rmdup.narrowPeak_peak_5342	97	.	3.59179	11.9561	9.72921	264
chr10	75516664	75517373	SRR8861850-51_trimmed.fq.sort.sort.q10.rmdup.narrowPeak_peak_5343	1042	.	5.65854	107.504	104.272	473
chr10	75517542	75518674	SRR8861850-51_trimmed.fq.sort.sort.q10.rmdup.narrowPeak_peak_5344	1565	.	7.08972	160.443	156.557	194
chr10	75547882	75549510	SRR8861850-51_trimmed.fq.sort.sort.q10.rmdup.narrowPeak_peak_5345	440	.	5.37949	46.6799	44.0107	338
chr10	75555777	75556917	SRR8861850-51_trimmed.fq.sort.sort.q10.rmdup.narrowPeak_peak_5346	213	.	4.20711	23.7589	21.3322	513
chr10	75589318	75589917	SRR8861850-51_trimmed.fq.sort.sort.q10.rmdup.narrowPeak_peak_5347	132	.	3.76662	15.5045	13.2043	363
chr10	75667238	75667967	SRR8861850-51_trimmed.fq.sort.sort.q10.rmdup.narrowPeak_peak_5348	49	.	2.71835	7.06013	4.97947	148
chr10	75706995	75707307	SRR8861850-51_trimmed.fq.sort.sort.q10.rmdup.narrowPeak_peak_5349	42	.	2.34766	6.33384	4.2873	188
chr10	75744395	75744867	SRR8861850-51_trimmed.fq.sort.sort.q10.rmdup.narrowPeak_peak_5350	77	.	3.05162	9.89313	7.71813	149
chr10	75763725	75765054	SRR8861850-51_trimmed.fq.sort.sort.q10.rmdup.narrowPeak_peak_5351	1155	.	10.0949	118.938	115.586	388
chr10	75772707	75773393	SRR8861850-51_trimmed.fq.sort.sort.q10.rmdup.narrowPeak_peak_5352	627	.	8.34564	65.6364	62.7965	511
chr10	75780838	75781419	SRR8861850-51_trimmed.fq.sort.sort.q10.rmdup.narrowPeak_peak_5353	122	.	3.96424	14.5124	12.2302	201
chr10	75794566	75795085	SRR8861850-51_trimmed.fq.sort.sort.q10.rmdup.narrowPeak_peak_5354	157	.	4.08094	18.127	15.7816	226
chr10	75795250	75795549	SRR8861850-51_trimmed.fq.sort.sort.q10.rmdup.narrowPeak_peak_5355	50	.	2.66303	7.16071	5.07681	74
chr10	75797797	75798536	SRR8861850-51_trimmed.fq.sort.sort.q10.rmdup.narrowPeak_peak_5356	74	.	3.13562	9.65305	7.48619	151
chr10	75836889	75838293	SRR8861850-51_trimmed.fq.sort.sort.q10.rmdup.narrowPeak_peak_5357	1015	.	7.37861	104.801	101.596	879
chr10	75851812	75852123	SRR8861850-51_trimmed.fq.sort.sort.q10.rmdup.narrowPeak_peak_5358	31	.	2.4326	5.11731	3.13091	151
chr10	75859158	75860964	SRR8861850-51_trimmed.fq.sort.sort.q10.rmdup.narrowPeak_peak_5359	1682	.	8.51801	172.298	168.233	839
chr10	75872583	75873775	SRR8861850-51_trimmed.fq.sort.sort.q10.rmdup.narrowPeak_peak_5360	683	.	7.9657	71.2822	68.3919	656
chr10	75880629	75882427	SRR8861850-51_trimmed.fq.sort.sort.q10.rmdup.narrowPeak_peak_5361	449	.	5.40436	47.6396	44.9617	823
chr10	75892691	75893150	SRR8861850-51_trimmed.fq.sort.sort.q10.rmdup.narrowPeak_peak_5362	395	.	5.66408	42.1767	39.5494	259
chr10	75893331	75893850	SRR8861850-51_trimmed.fq.sort.sort.q10.rmdup.narrowPeak_peak_5363	164	.	3.6769	18.8461	16.4894	177
chr10	75920786	75922282	SRR8861850-51_trimmed.fq.sort.sort.q10.rmdup.narrowPeak_peak_5364	1991	.	8.01368	203.734	199.111	620
chr10	75931747	75933198	SRR8861850-51_trimmed.fq.sort.sort.q10.rmdup.narrowPeak_peak_5365	982	.	8.62464	101.443	98.2713	499
chr10	75951099	75951338	SRR8861850-51_trimmed.fq.sort.sort.q10.rmdup.narrowPeak_peak_5366	97	.	3.60385	12.0044	9.77505	74
chr10	76032371	76033447	SRR8861850-51_trimmed.fq.sort.sort.q10.rmdup.narrowPeak_peak_5367	1942	.	11.0031	198.746	194.223	502
chr10	76085380	76085597	SRR8861850-51_trimmed.fq.sort.sort.q10.rmdup.narrowPeak_peak_5368	54	.	2.88308	7.51267	5.41384	87
chr10	76093884	76094198	SRR8861850-51_trimmed.fq.sort.sort.q10.rmdup.narrowPeak_peak_5369	155	.	4.41472	17.8626	15.5212	134
chr10	76203729	76204024	SRR8861850-51_trimmed.fq.sort.sort.q10.rmdup.narrowPeak_peak_5370	135	.	4.14443	15.825	13.5184	166
chr10	76237188	76238408	SRR8861850-51_trimmed.fq.sort.sort.q10.rmdup.narrowPeak_peak_5371	810	.	7.9326	84.0801	81.0736	476
chr10	76253721	76254012	SRR8861850-51_trimmed.fq.sort.sort.q10.rmdup.narrowPeak_peak_5372	91	.	3.51376	11.4032	9.188	113
chr10	76318318	76318541	SRR8861850-51_trimmed.fq.sort.sort.q10.rmdup.narrowPeak_peak_5373	57	.	2.79694	7.8787	5.76883	129
chr10	76330528	76330922	SRR8861850-51_trimmed.fq.sort.sort.q10.rmdup.narrowPeak_peak_5374	101	.	3.64736	12.4276	10.1897	193
chr10	76344459	76345273	SRR8861850-51_trimmed.fq.sort.sort.q10.rmdup.narrowPeak_peak_5375	870	.	7.55584	90.1301	87.0674	431
chr10	76345433	76345855	SRR8861850-51_trimmed.fq.sort.sort.q10.rmdup.narrowPeak_peak_5376	452	.	5.26389	47.9692	45.2884	197
chr10	76352381	76352600	SRR8861850-51_trimmed.fq.sort.sort.q10.rmdup.narrowPeak_peak_5377	27	.	2.33906	4.67014	2.72117	104
chr10	76363708	76363919	SRR8861850-51_trimmed.fq.sort.sort.q10.rmdup.narrowPeak_peak_5378	36	.	2.36424	5.64845	3.63348	60
chr10	76388805	76389101	SRR8861850-51_trimmed.fq.sort.sort.q10.rmdup.narrowPeak_peak_5379	32	.	2.40542	5.2884	3.29469	224
chr10	76441934	76443534	SRR8861850-51_trimmed.fq.sort.sort.q10.rmdup.narrowPeak_peak_5380	1517	.	8.37026	155.577	151.762	642
chr10	76468300	76469510	SRR8861850-51_trimmed.fq.sort.sort.q10.rmdup.narrowPeak_peak_5381	1528	.	9.54814	156.673	152.841	785
chr10	76530878	76531295	SRR8861850-51_trimmed.fq.sort.sort.q10.rmdup.narrowPeak_peak_5382	313	.	4.97788	33.8726	31.3285	235
chr10	76531578	76532263	SRR8861850-51_trimmed.fq.sort.sort.q10.rmdup.narrowPeak_peak_5383	505	.	6.30695	53.2615	50.533	357
chr10	76537168	76537853	SRR8861850-51_trimmed.fq.sort.sort.q10.rmdup.narrowPeak_peak_5384	81	.	3.01248	10.2949	8.10819	235
chr10	76622843	76623591	SRR8861850-51_trimmed.fq.sort.sort.q10.rmdup.narrowPeak_peak_5385	616	.	7.47177	64.4659	61.6365	402
chr10	76623808	76624194	SRR8861850-51_trimmed.fq.sort.sort.q10.rmdup.narrowPeak_peak_5386	108	.	3.20654	13.0988	10.8463	123
chr10	76633906	76635152	SRR8861850-51_trimmed.fq.sort.sort.q10.rmdup.narrowPeak_peak_5387	222	.	3.64981	24.6573	22.2191	602
chr10	76636007	76636736	SRR8861850-51_trimmed.fq.sort.sort.q10.rmdup.narrowPeak_peak_5388	217	.	3.65863	24.2308	21.7983	447
chr10	76643003	76643795	SRR8861850-51_trimmed.fq.sort.sort.q10.rmdup.narrowPeak_peak_5389	289	.	5.05082	31.4992	28.9806	175
chr10	76650544	76651262	SRR8861850-51_trimmed.fq.sort.sort.q10.rmdup.narrowPeak_peak_5390	160	.	3.82601	18.4347	16.0847	470
chr10	76671282	76672015	SRR8861850-51_trimmed.fq.sort.sort.q10.rmdup.narrowPeak_peak_5391	327	.	5.37359	35.2859	32.7271	531
chr10	76672151	76672416	SRR8861850-51_trimmed.fq.sort.sort.q10.rmdup.narrowPeak_peak_5392	78	.	2.88898	10.0605	7.88145	117
chr10	76725646	76726021	SRR8861850-51_trimmed.fq.sort.sort.q10.rmdup.narrowPeak_peak_5393	275	.	4.56018	30.0597	27.5569	208
chr10	76731997	76734062	SRR8861850-51_trimmed.fq.sort.sort.q10.rmdup.narrowPeak_peak_5394	888	.	5.49457	91.953	88.8733	1121
chr10	76859472	76859799	SRR8861850-51_trimmed.fq.sort.sort.q10.rmdup.narrowPeak_peak_5396	47	.	2.71065	6.86704	4.79698	146
chr10	76882898	76883637	SRR8861850-51_trimmed.fq.sort.sort.q10.rmdup.narrowPeak_peak_5397	71	.	3.05655	9.32554	7.167	292
chr10	76961341	76961951	SRR8861850-51_trimmed.fq.sort.sort.q10.rmdup.narrowPeak_peak_5398	718	.	7.79574	74.782	71.8603	421
chr10	76962255	76962602	SRR8861850-51_trimmed.fq.sort.sort.q10.rmdup.narrowPeak_peak_5399	464	.	6.08046	49.1026	46.4116	158
chr10	76976184	76976771	SRR8861850-51_trimmed.fq.sort.sort.q10.rmdup.narrowPeak_peak_5400	135	.	4.14443	15.825	13.5184	286
chr10	76976943	76977193	SRR8861850-51_trimmed.fq.sort.sort.q10.rmdup.narrowPeak_peak_5401	59	.	2.97318	8.03224	5.91455	137
chr10	77005142	77005441	SRR8861850-51_trimmed.fq.sort.sort.q10.rmdup.narrowPeak_peak_5402	81	.	3.02982	10.3775	8.18883	132
chr10	77008085	77008537	SRR8861850-51_trimmed.fq.sort.sort.q10.rmdup.narrowPeak_peak_5403	162	.	3.94905	18.57	16.2173	201
chr10	77017946	77018203	SRR8861850-51_trimmed.fq.sort.sort.q10.rmdup.narrowPeak_peak_5404	33	.	2.42222	5.3495	3.35323	198
chr10	77032616	77033883	SRR8861850-51_trimmed.fq.sort.sort.q10.rmdup.narrowPeak_peak_5405	1321	.	8.67373	135.678	132.13	783
chr10	77056923	77057162	SRR8861850-51_trimmed.fq.sort.sort.q10.rmdup.narrowPeak_peak_5406	14	.	1.92286	3.32447	1.49223	135
chr10	77057254	77057569	SRR8861850-51_trimmed.fq.sort.sort.q10.rmdup.narrowPeak_peak_5407	81	.	3.06689	10.3559	8.16781	189
chr10	77111472	77111789	SRR8861850-51_trimmed.fq.sort.sort.q10.rmdup.narrowPeak_peak_5408	105	.	3.22842	12.7936	10.547	193
chr10	77130350	77130644	SRR8861850-51_trimmed.fq.sort.sort.q10.rmdup.narrowPeak_peak_5409	29	.	1.95943	4.96379	2.99214	142
chr10	77130971	77131379	SRR8861850-51_trimmed.fq.sort.sort.q10.rmdup.narrowPeak_peak_5410	71	.	2.47671	9.29154	7.1339	204
chr10	77132452	77132921	SRR8861850-51_trimmed.fq.sort.sort.q10.rmdup.narrowPeak_peak_5411	143	.	3.1523	16.6919	14.3704	323
chr10	77145080	77145395	SRR8861850-51_trimmed.fq.sort.sort.q10.rmdup.narrowPeak_peak_5412	40	.	2.53614	6.05148	4.01517	191
chr10	77150531	77151988	SRR8861850-51_trimmed.fq.sort.sort.q10.rmdup.narrowPeak_peak_5413	227	.	4.38881	25.1716	22.7272	1014
chr10	77165170	77166456	SRR8861850-51_trimmed.fq.sort.sort.q10.rmdup.narrowPeak_peak_5414	407	.	4.78131	43.3576	40.7192	256
chr10	77175424	77175657	SRR8861850-51_trimmed.fq.sort.sort.q10.rmdup.narrowPeak_peak_5415	35	.	2.5227	5.56799	3.55612	57
chr10	77190631	77191221	SRR8861850-51_trimmed.fq.sort.sort.q10.rmdup.narrowPeak_peak_5416	63	.	2.66558	8.43714	6.3079	142
chr10	77191595	77192169	SRR8861850-51_trimmed.fq.sort.sort.q10.rmdup.narrowPeak_peak_5417	81	.	2.84234	10.3503	8.16223	452
chr10	77206462	77207338	SRR8861850-51_trimmed.fq.sort.sort.q10.rmdup.narrowPeak_peak_5418	77	.	2.7945	9.92073	7.74504	657
chr10	77215511	77215918	SRR8861850-51_trimmed.fq.sort.sort.q10.rmdup.narrowPeak_peak_5419	31	.	2.2497	5.17778	3.18886	86
chr10	77228385	77228785	SRR8861850-51_trimmed.fq.sort.sort.q10.rmdup.narrowPeak_peak_5420	49	.	2.67632	7.05585	4.97529	174
chr10	77252421	77252974	SRR8861850-51_trimmed.fq.sort.sort.q10.rmdup.narrowPeak_peak_5421	104	.	3.03498	12.731	10.4856	303
chr10	77258653	77259913	SRR8861850-51_trimmed.fq.sort.sort.q10.rmdup.narrowPeak_peak_5422	1281	.	8.4065	131.639	128.14	844
chr10	77284036	77284496	SRR8861850-51_trimmed.fq.sort.sort.q10.rmdup.narrowPeak_peak_5423	54	.	2.88308	7.51267	5.41384	299
chr10	77325196	77325420	SRR8861850-51_trimmed.fq.sort.sort.q10.rmdup.narrowPeak_peak_5424	63	.	2.89816	8.47592	6.3456	159
chr10	77330957	77331507	SRR8861850-51_trimmed.fq.sort.sort.q10.rmdup.narrowPeak_peak_5425	63	.	2.98592	8.45983	6.32996	162
chr10	77380502	77380823	SRR8861850-51_trimmed.fq.sort.sort.q10.rmdup.narrowPeak_peak_5426	24	.	2.19321	4.39604	2.46093	297
chr10	77380964	77381361	SRR8861850-51_trimmed.fq.sort.sort.q10.rmdup.narrowPeak_peak_5427	160	.	4.20224	18.4236	16.0738	224
chr10	77386513	77387605	SRR8861850-51_trimmed.fq.sort.sort.q10.rmdup.narrowPeak_peak_5428	343	.	5.58438	36.9404	34.3646	327
chr10	77398377	77398589	SRR8861850-51_trimmed.fq.sort.sort.q10.rmdup.narrowPeak_peak_5429	39	.	2.61279	6.03331	3.99775	32
chr10	77418320	77418928	SRR8861850-51_trimmed.fq.sort.sort.q10.rmdup.narrowPeak_peak_5430	786	.	10.7215	81.5838	78.6004	242
chr10	77434865	77435260	SRR8861850-51_trimmed.fq.sort.sort.q10.rmdup.narrowPeak_peak_5431	54	.	2.88308	7.51267	5.41384	87
chr10	77450404	77450702	SRR8861850-51_trimmed.fq.sort.sort.q10.rmdup.narrowPeak_peak_5432	44	.	2.6888	6.46208	4.4108	137
chr10	77484417	77484724	SRR8861850-51_trimmed.fq.sort.sort.q10.rmdup.narrowPeak_peak_5433	28	.	2.28275	4.83825	2.87235	230
chr10	77491701	77491922	SRR8861850-51_trimmed.fq.sort.sort.q10.rmdup.narrowPeak_peak_5434	27	.	2.27902	4.70569	2.74591	109
chr10	77497735	77497962	SRR8861850-51_trimmed.fq.sort.sort.q10.rmdup.narrowPeak_peak_5435	25	.	2.159	4.48368	2.54406	77
chr10	77498320	77498723	SRR8861850-51_trimmed.fq.sort.sort.q10.rmdup.narrowPeak_peak_5436	26	.	2.17536	4.54665	2.60383	123
chr10	77509481	77509694	SRR8861850-51_trimmed.fq.sort.sort.q10.rmdup.narrowPeak_peak_5437	49	.	2.56256	7.03946	4.95947	102
chr10	77509876	77510223	SRR8861850-51_trimmed.fq.sort.sort.q10.rmdup.narrowPeak_peak_5438	54	.	2.60311	7.5207	5.42162	138
chr10	77515187	77516768	SRR8861850-51_trimmed.fq.sort.sort.q10.rmdup.narrowPeak_peak_5439	1115	.	7.15597	114.885	111.577	1006
chr10	77548638	77548955	SRR8861850-51_trimmed.fq.sort.sort.q10.rmdup.narrowPeak_peak_5440	39	.	2.61279	6.03331	3.99775	151
chr10	77581151	77582564	SRR8861850-51_trimmed.fq.sort.sort.q10.rmdup.narrowPeak_peak_5441	1310	.	8.7243	134.558	131.024	767
chr10	77589089	77589714	SRR8861850-51_trimmed.fq.sort.sort.q10.rmdup.narrowPeak_peak_5442	51	.	2.48998	7.28049	5.19275	198
chr10	77605617	77606975	SRR8861850-51_trimmed.fq.sort.sort.q10.rmdup.narrowPeak_peak_5443	1185	.	8.10935	121.942	118.557	695
chr10	77613294	77613730	SRR8861850-51_trimmed.fq.sort.sort.q10.rmdup.narrowPeak_peak_5444	49	.	2.70903	7.02385	4.94431	157
chr10	77621677	77623274	SRR8861850-51_trimmed.fq.sort.sort.q10.rmdup.narrowPeak_peak_5445	1010	.	6.68403	104.274	101.075	908
chr10	77649767	77650315	SRR8861850-51_trimmed.fq.sort.sort.q10.rmdup.narrowPeak_peak_5446	48	.	2.69056	6.95186	4.87895	178
chr10	77663971	77664783	SRR8861850-51_trimmed.fq.sort.sort.q10.rmdup.narrowPeak_peak_5447	210	.	4.72489	23.4884	21.0655	285
chr10	77677311	77678574	SRR8861850-51_trimmed.fq.sort.sort.q10.rmdup.narrowPeak_peak_5448	284	.	5.27067	30.9411	28.4285	245
chr10	77693513	77693734	SRR8861850-51_trimmed.fq.sort.sort.q10.rmdup.narrowPeak_peak_5449	39	.	2.56852	6.0249	3.99508	129
chr10	77742012	77742890	SRR8861850-51_trimmed.fq.sort.sort.q10.rmdup.narrowPeak_peak_5450	163	.	4.07757	18.6804	16.3261	544
chr10	77750336	77750681	SRR8861850-51_trimmed.fq.sort.sort.q10.rmdup.narrowPeak_peak_5451	42	.	2.62969	6.24817	4.20468	160
chr10	77864677	77864911	SRR8861850-51_trimmed.fq.sort.sort.q10.rmdup.narrowPeak_peak_5452	59	.	2.97318	8.03224	5.91455	48
chr10	77902171	77902468	SRR8861850-51_trimmed.fq.sort.sort.q10.rmdup.narrowPeak_peak_5453	128	.	4.05434	15.1639	12.8695	137
chr10	77984429	77984813	SRR8861850-51_trimmed.fq.sort.sort.q10.rmdup.narrowPeak_peak_5455	70	.	2.97211	9.15981	7.00558	263
chr10	78069327	78069730	SRR8861850-51_trimmed.fq.sort.sort.q10.rmdup.narrowPeak_peak_5457	290	.	6.03646	31.591	29.0712	171
chr10	78134881	78135518	SRR8861850-51_trimmed.fq.sort.sort.q10.rmdup.narrowPeak_peak_5458	132	.	3.73105	15.5889	13.2873	323
chr10	78138995	78139429	SRR8861850-51_trimmed.fq.sort.sort.q10.rmdup.narrowPeak_peak_5459	42	.	2.42999	6.31852	4.27254	304
chr10	78169095	78169823	SRR8861850-51_trimmed.fq.sort.sort.q10.rmdup.narrowPeak_peak_5460	1233	.	9.13136	126.78	123.338	506
chr10	78169904	78170506	SRR8861850-51_trimmed.fq.sort.sort.q10.rmdup.narrowPeak_peak_5461	322	.	4.43247	34.7992	32.2455	177
chr10	78184541	78185135	SRR8861850-51_trimmed.fq.sort.sort.q10.rmdup.narrowPeak_peak_5462	267	.	4.57893	29.2178	26.7244	402
chr10	78185233	78185927	SRR8861850-51_trimmed.fq.sort.sort.q10.rmdup.narrowPeak_peak_5463	558	.	6.69307	58.6764	55.8992	259
chr10	78243858	78244368	SRR8861850-51_trimmed.fq.sort.sort.q10.rmdup.narrowPeak_peak_5464	144	.	4.23075	16.7764	14.4536	348
chr10	78244750	78245218	SRR8861850-51_trimmed.fq.sort.sort.q10.rmdup.narrowPeak_peak_5465	153	.	4.38349	17.7301	15.3915	223
chr10	78297697	78298074	SRR8861850-51_trimmed.fq.sort.sort.q10.rmdup.narrowPeak_peak_5466	106	.	3.12858	12.8734	10.6252	201
chr10	78298376	78298678	SRR8861850-51_trimmed.fq.sort.sort.q10.rmdup.narrowPeak_peak_5467	47	.	2.42003	6.80711	4.73916	176
chr10	78338231	78338476	SRR8861850-51_trimmed.fq.sort.sort.q10.rmdup.narrowPeak_peak_5468	44	.	2.65413	6.49438	4.44198	126
chr10	78351613	78352086	SRR8861850-51_trimmed.fq.sort.sort.q10.rmdup.narrowPeak_peak_5469	454	.	6.25531	48.1368	45.4545	312
chr10	78352442	78352881	SRR8861850-51_trimmed.fq.sort.sort.q10.rmdup.narrowPeak_peak_5470	562	.	7.0181	59.0412	56.2606	204
chr10	78360239	78360528	SRR8861850-51_trimmed.fq.sort.sort.q10.rmdup.narrowPeak_peak_5471	103	.	3.69395	12.6162	10.373	86
chr10	78395437	78396419	SRR8861850-51_trimmed.fq.sort.sort.q10.rmdup.narrowPeak_peak_5472	282	.	5.60224	30.7585	28.2481	684
chr10	78412156	78413347	SRR8861850-51_trimmed.fq.sort.sort.q10.rmdup.narrowPeak_peak_5473	1272	.	9.37023	130.763	127.274	475
chr10	78425332	78426549	SRR8861850-51_trimmed.fq.sort.sort.q10.rmdup.narrowPeak_peak_5474	1278	.	9.62525	131.34	127.844	539
chr10	78458059	78458978	SRR8861850-51_trimmed.fq.sort.sort.q10.rmdup.narrowPeak_peak_5475	63	.	2.74426	8.49066	6.35993	752
chr10	78464344	78465552	SRR8861850-51_trimmed.fq.sort.sort.q10.rmdup.narrowPeak_peak_5476	432	.	6.17704	45.915	43.2529	410
chr10	78481783	78482038	SRR8861850-51_trimmed.fq.sort.sort.q10.rmdup.narrowPeak_peak_5477	35	.	2.5227	5.56799	3.55612	98
chr10	78573789	78575410	SRR8861850-51_trimmed.fq.sort.sort.q10.rmdup.narrowPeak_peak_5478	1135	.	6.25591	116.882	113.553	1023
chr10	78590693	78591934	SRR8861850-51_trimmed.fq.sort.sort.q10.rmdup.narrowPeak_peak_5479	1747	.	9.43646	178.934	174.763	1013
chr10	78592072	78592453	SRR8861850-51_trimmed.fq.sort.sort.q10.rmdup.narrowPeak_peak_5480	310	.	3.80894	33.5614	31.0205	162
chr10	78745818	78746211	SRR8861850-51_trimmed.fq.sort.sort.q10.rmdup.narrowPeak_peak_5483	44	.	2.70289	6.51281	4.45491	204
chr10	78752277	78752543	SRR8861850-51_trimmed.fq.sort.sort.q10.rmdup.narrowPeak_peak_5484	86	.	3.18561	10.901	8.69842	175
chr10	78752636	78753216	SRR8861850-51_trimmed.fq.sort.sort.q10.rmdup.narrowPeak_peak_5485	938	.	10.7437	96.986	93.8581	297
chr10	78787271	78788200	SRR8861850-51_trimmed.fq.sort.sort.q10.rmdup.narrowPeak_peak_5486	908	.	10.6608	93.9731	90.8741	474
chr10	79096669	79097784	SRR8861850-51_trimmed.fq.sort.sort.q10.rmdup.narrowPeak_peak_5487	1808	.	9.59568	185.086	180.808	810
chr10	79105983	79107249	SRR8861850-51_trimmed.fq.sort.sort.q10.rmdup.narrowPeak_peak_5488	184	.	4.72478	20.8164	18.4299	573
chr10	79116330	79116680	SRR8861850-51_trimmed.fq.sort.sort.q10.rmdup.narrowPeak_peak_5489	31	.	2.4326	5.11731	3.13091	201
chr10	79532914	79533832	SRR8861850-51_trimmed.fq.sort.sort.q10.rmdup.narrowPeak_peak_5491	310	.	4.93124	33.563	31.0221	528
chr10	79554208	79555403	SRR8861850-51_trimmed.fq.sort.sort.q10.rmdup.narrowPeak_peak_5492	1114	.	8.87869	114.786	111.48	414
chr10	79655162	79655457	SRR8861850-51_trimmed.fq.sort.sort.q10.rmdup.narrowPeak_peak_5493	49	.	2.79299	7.00606	4.92711	255
chr10	79661524	79662073	SRR8861850-51_trimmed.fq.sort.sort.q10.rmdup.narrowPeak_peak_5494	46	.	2.62787	6.70603	4.64147	172
chr10	79668851	79670521	SRR8861850-51_trimmed.fq.sort.sort.q10.rmdup.narrowPeak_peak_5495	1683	.	7.49329	172.398	168.332	424
chr10	79681163	79682031	SRR8861850-51_trimmed.fq.sort.sort.q10.rmdup.narrowPeak_peak_5496	555	.	5.40813	58.3182	55.5442	365
chr10	79682393	79682933	SRR8861850-51_trimmed.fq.sort.sort.q10.rmdup.narrowPeak_peak_5497	682	.	6.00474	71.1289	68.24	321
chr10	79683044	79683355	SRR8861850-51_trimmed.fq.sort.sort.q10.rmdup.narrowPeak_peak_5498	91	.	2.52834	11.3396	9.12741	174
chr10	79695541	79697006	SRR8861850-51_trimmed.fq.sort.sort.q10.rmdup.narrowPeak_peak_5499	402	.	4.88213	42.8892	40.2553	942
chr10	79703911	79704257	SRR8861850-51_trimmed.fq.sort.sort.q10.rmdup.narrowPeak_peak_5500	145	.	2.73607	16.8307	14.507	137
chr10	79704367	79705642	SRR8861850-51_trimmed.fq.sort.sort.q10.rmdup.narrowPeak_peak_5501	1791	.	9.20106	183.432	179.184	343
chr10	79746117	79746630	SRR8861850-51_trimmed.fq.sort.sort.q10.rmdup.narrowPeak_peak_5502	678	.	7.43924	70.7063	67.8212	264
chr10	79746741	79747275	SRR8861850-51_trimmed.fq.sort.sort.q10.rmdup.narrowPeak_peak_5503	283	.	4.6809	30.8739	28.3619	218
chr10	79765894	79766876	SRR8861850-51_trimmed.fq.sort.sort.q10.rmdup.narrowPeak_peak_5504	1227	.	7.97536	126.222	122.787	792
chr10	79766991	79767567	SRR8861850-51_trimmed.fq.sort.sort.q10.rmdup.narrowPeak_peak_5505	421	.	4.55901	44.8354	42.1834	362
chr10	79793225	79794972	SRR8861850-51_trimmed.fq.sort.sort.q10.rmdup.narrowPeak_peak_5506	1434	.	8.8012	147.144	143.446	608
chr10	79803361	79803609	SRR8861850-51_trimmed.fq.sort.sort.q10.rmdup.narrowPeak_peak_5507	36	.	1.99877	5.70505	3.68783	98
chr10	79803982	79804450	SRR8861850-51_trimmed.fq.sort.sort.q10.rmdup.narrowPeak_peak_5508	87	.	2.52058	10.996	8.79144	123
chr10	79822249	79822625	SRR8861850-51_trimmed.fq.sort.sort.q10.rmdup.narrowPeak_peak_5509	42	.	2.53099	6.32177	4.27557	121
chr10	79840415	79841803	SRR8861850-51_trimmed.fq.sort.sort.q10.rmdup.narrowPeak_peak_5510	1088	.	6.69465	112.178	108.899	751
chr10	79851980	79852345	SRR8861850-51_trimmed.fq.sort.sort.q10.rmdup.narrowPeak_peak_5511	54	.	1.55925	7.49567	5.40108	141
chr10	79852425	79854310	SRR8861850-51_trimmed.fq.sort.sort.q10.rmdup.narrowPeak_peak_5512	842	.	3.39842	87.3269	84.2902	1562
chr10	79854563	79855529	SRR8861850-51_trimmed.fq.sort.sort.q10.rmdup.narrowPeak_peak_5513	896	.	3.48118	92.7216	89.6345	268
chr10	79873696	79875183	SRR8861850-51_trimmed.fq.sort.sort.q10.rmdup.narrowPeak_peak_5514	1633	.	7.28772	167.32	163.33	504
chr10	79908303	79909279	SRR8861850-51_trimmed.fq.sort.sort.q10.rmdup.narrowPeak_peak_5515	2492	.	10.9683	255.19	249.276	533
chr10	79916023	79917284	SRR8861850-51_trimmed.fq.sort.sort.q10.rmdup.narrowPeak_peak_5516	1544	.	9.3772	158.307	154.451	719
chr10	79926571	79926874	SRR8861850-51_trimmed.fq.sort.sort.q10.rmdup.narrowPeak_peak_5517	272	.	2.9249	29.7503	27.2511	144
chr10	79926969	79928677	SRR8861850-51_trimmed.fq.sort.sort.q10.rmdup.narrowPeak_peak_5518	1111	.	5.34673	114.462	111.159	584
chr10	79932520	79933140	SRR8861850-51_trimmed.fq.sort.sort.q10.rmdup.narrowPeak_peak_5519	93	.	2.10686	11.5622	9.34358	192
chr10	79943997	79944740	SRR8861850-51_trimmed.fq.sort.sort.q10.rmdup.narrowPeak_peak_5520	106	.	2.48343	12.9297	10.6805	186
chr10	79945122	79945974	SRR8861850-51_trimmed.fq.sort.sort.q10.rmdup.narrowPeak_peak_5521	202	.	3.13479	22.6406	20.2289	482
chr10	79946518	79947223	SRR8861850-51_trimmed.fq.sort.sort.q10.rmdup.narrowPeak_peak_5522	140	.	2.73877	16.3655	14.0502	183
chr10	79954023	79954356	SRR8861850-51_trimmed.fq.sort.sort.q10.rmdup.narrowPeak_peak_5523	95	.	2.69416	11.7874	9.56406	153
chr10	79954514	79955690	SRR8861850-51_trimmed.fq.sort.sort.q10.rmdup.narrowPeak_peak_5524	210	.	3.57173	23.5231	21.0998	662
chr10	79960108	79960949	SRR8861850-51_trimmed.fq.sort.sort.q10.rmdup.narrowPeak_peak_5525	654	.	6.4788	68.2693	65.406	220
chr10	79983779	79984051	SRR8861850-51_trimmed.fq.sort.sort.q10.rmdup.narrowPeak_peak_5526	174	.	2.51534	19.8383	17.4666	162
chr10	79984383	79985577	SRR8861850-51_trimmed.fq.sort.sort.q10.rmdup.narrowPeak_peak_5527	1424	.	6.14163	146.119	142.435	910
chr10	79988054	79988996	SRR8861850-51_trimmed.fq.sort.sort.q10.rmdup.narrowPeak_peak_5528	395	.	3.37987	42.1364	39.5095	688
chr10	79996465	79997418	SRR8861850-51_trimmed.fq.sort.sort.q10.rmdup.narrowPeak_peak_5529	462	.	6.18624	48.9728	46.2829	213
chr10	80019391	80020385	SRR8861850-51_trimmed.fq.sort.sort.q10.rmdup.narrowPeak_peak_5530	587	.	7.10732	61.5475	58.7444	479
chr10	80038720	80039768	SRR8861850-51_trimmed.fq.sort.sort.q10.rmdup.narrowPeak_peak_5531	811	.	6.59269	84.1542	81.1469	704
chr10	80039874	80040302	SRR8861850-51_trimmed.fq.sort.sort.q10.rmdup.narrowPeak_peak_5532	328	.	4.1871	35.3613	32.8017	177
chr10	80048564	80048921	SRR8861850-51_trimmed.fq.sort.sort.q10.rmdup.narrowPeak_peak_5533	85	.	2.55988	10.7014	8.50518	208
chr10	80053084	80053414	SRR8861850-51_trimmed.fq.sort.sort.q10.rmdup.narrowPeak_peak_5534	176	.	2.75724	20.0183	17.6435	195
chr10	80053599	80054670	SRR8861850-51_trimmed.fq.sort.sort.q10.rmdup.narrowPeak_peak_5535	1475	.	7.54997	151.304	147.549	250
chr10	80070868	80071229	SRR8861850-51_trimmed.fq.sort.sort.q10.rmdup.narrowPeak_peak_5536	59	.	2.62056	8.06106	5.94249	181
chr10	80071375	80071887	SRR8861850-51_trimmed.fq.sort.sort.q10.rmdup.narrowPeak_peak_5537	98	.	3.09336	12.0762	9.84533	389
chr10	80097608	80098029	SRR8861850-51_trimmed.fq.sort.sort.q10.rmdup.narrowPeak_peak_5538	122	.	2.76983	14.4863	12.2058	151
chr10	80116651	80117547	SRR8861850-51_trimmed.fq.sort.sort.q10.rmdup.narrowPeak_peak_5543	142	.	2.64614	16.5612	14.2418	482
chr10	80141109	80141466	SRR8861850-51_trimmed.fq.sort.sort.q10.rmdup.narrowPeak_peak_5544	86	.	2.47768	10.8147	8.6141	199
chr10	80142261	80143026	SRR8861850-51_trimmed.fq.sort.sort.q10.rmdup.narrowPeak_peak_5545	1335	.	8.22404	137.073	133.508	307
chr10	80148182	80148490	SRR8861850-51_trimmed.fq.sort.sort.q10.rmdup.narrowPeak_peak_5546	242	.	2.07567	26.6716	24.2085	160
chr10	80148876	80149369	SRR8861850-51_trimmed.fq.sort.sort.q10.rmdup.narrowPeak_peak_5547	605	.	2.7886	63.3324	60.5131	218
chr10	80149711	80150343	SRR8861850-51_trimmed.fq.sort.sort.q10.rmdup.narrowPeak_peak_5548	455	.	2.51553	48.247	45.5637	217
chr10	80150489	80152625	SRR8861850-51_trimmed.fq.sort.sort.q10.rmdup.narrowPeak_peak_5549	615	.	2.7999	64.4253	61.5962	807
chr10	80158518	80158850	SRR8861850-51_trimmed.fq.sort.sort.q10.rmdup.narrowPeak_peak_5550	50	.	1.99381	7.13982	5.05657	242
chr10	80159107	80159900	SRR8861850-51_trimmed.fq.sort.sort.q10.rmdup.narrowPeak_peak_5551	362	.	3.97008	38.8101	36.2156	564
chr10	80160157	80160481	SRR8861850-51_trimmed.fq.sort.sort.q10.rmdup.narrowPeak_peak_5552	135	.	2.68863	15.8876	13.58	168
chr10	80160835	80161392	SRR8861850-51_trimmed.fq.sort.sort.q10.rmdup.narrowPeak_peak_5553	195	.	3.04994	21.9689	19.5665	168
chr10	80167044	80167541	SRR8861850-51_trimmed.fq.sort.sort.q10.rmdup.narrowPeak_peak_5554	391	.	3.81585	41.7715	39.1482	315
chr10	80167674	80168877	SRR8861850-51_trimmed.fq.sort.sort.q10.rmdup.narrowPeak_peak_5555	1635	.	7.81084	167.532	163.539	285
chr10	80172885	80173783	SRR8861850-51_trimmed.fq.sort.sort.q10.rmdup.narrowPeak_peak_5556	394	.	4.13345	42.0722	39.4459	188
chr10	80179150	80179491	SRR8861850-51_trimmed.fq.sort.sort.q10.rmdup.narrowPeak_peak_5557	387	.	3.78766	41.4018	38.7819	179
chr10	80179755	80181493	SRR8861850-51_trimmed.fq.sort.sort.q10.rmdup.narrowPeak_peak_5558	866	.	5.63102	89.6892	86.6306	179
chr10	80199594	80199846	SRR8861850-51_trimmed.fq.sort.sort.q10.rmdup.narrowPeak_peak_5559	49	.	2.79299	7.00606	4.92711	185
chr10	80225721	80226348	SRR8861850-51_trimmed.fq.sort.sort.q10.rmdup.narrowPeak_peak_5560	774	.	4.36245	80.4353	77.4626	392
chr10	80226780	80227985	SRR8861850-51_trimmed.fq.sort.sort.q10.rmdup.narrowPeak_peak_5561	775	.	4.38145	80.5067	77.5334	258
chr10	80229778	80230504	SRR8861850-51_trimmed.fq.sort.sort.q10.rmdup.narrowPeak_peak_5562	298	.	2.84818	32.3836	29.8553	239
chr10	80249091	80250076	SRR8861850-51_trimmed.fq.sort.sort.q10.rmdup.narrowPeak_peak_5563	1195	.	8.20329	122.959	119.562	534
chr10	80261130	80262014	SRR8861850-51_trimmed.fq.sort.sort.q10.rmdup.narrowPeak_peak_5564	622	.	4.45588	65.0735	62.2386	511
chr10	80264443	80264771	SRR8861850-51_trimmed.fq.sort.sort.q10.rmdup.narrowPeak_peak_5565	365	.	3.4377	39.1908	36.5927	178
chr10	80265016	80265733	SRR8861850-51_trimmed.fq.sort.sort.q10.rmdup.narrowPeak_peak_5566	1277	.	6.28595	131.236	127.742	185
chr10	80281608	80282065	SRR8861850-51_trimmed.fq.sort.sort.q10.rmdup.narrowPeak_peak_5567	71	.	2.92425	9.32002	7.16168	275
chr10	80291900	80293551	SRR8861850-51_trimmed.fq.sort.sort.q10.rmdup.narrowPeak_peak_5568	1548	.	7.10277	158.758	154.896	876
chr10	80319921	80320813	SRR8861850-51_trimmed.fq.sort.sort.q10.rmdup.narrowPeak_peak_5569	678	.	7.37495	70.7325	67.8472	471
chr10	80322925	80323334	SRR8861850-51_trimmed.fq.sort.sort.q10.rmdup.narrowPeak_peak_5570	46	.	2.31731	6.67814	4.61455	137
chr10	80371205	80372381	SRR8861850-51_trimmed.fq.sort.sort.q10.rmdup.narrowPeak_peak_5571	356	.	6.34375	38.2035	35.6151	462
chr10	80385421	80387264	SRR8861850-51_trimmed.fq.sort.sort.q10.rmdup.narrowPeak_peak_5572	1139	.	4.92719	117.264	113.931	620
chr10	80387885	80388292	SRR8861850-51_trimmed.fq.sort.sort.q10.rmdup.narrowPeak_peak_5573	338	.	2.88553	36.4209	33.8505	173
chr10	80397881	80398190	SRR8861850-51_trimmed.fq.sort.sort.q10.rmdup.narrowPeak_peak_5574	180	.	2.42383	20.3839	18.004	159
chr10	80398297	80398942	SRR8861850-51_trimmed.fq.sort.sort.q10.rmdup.narrowPeak_peak_5575	1174	.	5.32792	120.825	117.452	319
chr10	80399028	80399471	SRR8861850-51_trimmed.fq.sort.sort.q10.rmdup.narrowPeak_peak_5576	1391	.	5.82206	142.747	139.108	216
chr10	80399840	80400659	SRR8861850-51_trimmed.fq.sort.sort.q10.rmdup.narrowPeak_peak_5577	710	.	4.17193	73.9557	71.0415	246
chr10	80406166	80407646	SRR8861850-51_trimmed.fq.sort.sort.q10.rmdup.narrowPeak_peak_5578	859	.	6.92908	88.9973	85.9451	407
chr10	80419412	80419629	SRR8861850-51_trimmed.fq.sort.sort.q10.rmdup.narrowPeak_peak_5579	61	.	2.81519	8.30071	6.17538	112
chr10	80431853	80433602	SRR8861850-51_trimmed.fq.sort.sort.q10.rmdup.narrowPeak_peak_5580	1236	.	5.37302	127.063	123.618	1284
chr10	80433688	80434073	SRR8861850-51_trimmed.fq.sort.sort.q10.rmdup.narrowPeak_peak_5581	1253	.	5.39998	128.793	125.328	189
chr10	80474956	80475388	SRR8861850-51_trimmed.fq.sort.sort.q10.rmdup.narrowPeak_peak_5582	227	.	5.31568	25.1953	22.7502	254
chr10	80475526	80475808	SRR8861850-51_trimmed.fq.sort.sort.q10.rmdup.narrowPeak_peak_5583	250	.	5.58597	27.5424	25.0686	145
chr10	80560960	80562560	SRR8861850-51_trimmed.fq.sort.sort.q10.rmdup.narrowPeak_peak_5584	2098	.	8.31991	214.688	209.847	716
chr10	80570845	80571737	SRR8861850-51_trimmed.fq.sort.sort.q10.rmdup.narrowPeak_peak_5585	256	.	4.20538	28.1694	25.6884	457
chr10	80577052	80577329	SRR8861850-51_trimmed.fq.sort.sort.q10.rmdup.narrowPeak_peak_5586	284	.	3.65402	30.9192	28.4068	130
chr10	80577453	80578662	SRR8861850-51_trimmed.fq.sort.sort.q10.rmdup.narrowPeak_peak_5587	955	.	6.71093	98.6595	95.5156	802
chr10	80586939	80587437	SRR8861850-51_trimmed.fq.sort.sort.q10.rmdup.narrowPeak_peak_5588	131	.	3.0397	15.4761	13.1764	202
chr10	80589252	80590148	SRR8861850-51_trimmed.fq.sort.sort.q10.rmdup.narrowPeak_peak_5589	330	.	4.65054	35.5945	33.0326	709
chr10	80602251	80603887	SRR8861850-51_trimmed.fq.sort.sort.q10.rmdup.narrowPeak_peak_5590	1044	.	7.50982	107.713	104.479	749
chr10	80621441	80622465	SRR8861850-51_trimmed.fq.sort.sort.q10.rmdup.narrowPeak_peak_5591	833	.	5.30615	86.4138	83.3856	730
chr10	80622930	80624425	SRR8861850-51_trimmed.fq.sort.sort.q10.rmdup.narrowPeak_peak_5592	579	.	4.41443	60.709	57.9135	197
chr10	80642759	80643141	SRR8861850-51_trimmed.fq.sort.sort.q10.rmdup.narrowPeak_peak_5593	38	.	2.48099	5.84198	3.81938	317
chr10	80655705	80656337	SRR8861850-51_trimmed.fq.sort.sort.q10.rmdup.narrowPeak_peak_5594	698	.	5.77177	72.7421	69.8387	394
chr10	80656653	80657118	SRR8861850-51_trimmed.fq.sort.sort.q10.rmdup.narrowPeak_peak_5595	922	.	6.73925	95.3183	92.2065	275
chr10	80663106	80663359	SRR8861850-51_trimmed.fq.sort.sort.q10.rmdup.narrowPeak_peak_5596	49	.	2.43739	7.02474	4.94516	109
chr10	80675394	80676142	SRR8861850-51_trimmed.fq.sort.sort.q10.rmdup.narrowPeak_peak_5597	406	.	3.2916	43.2539	40.6166	353
chr10	80676654	80677465	SRR8861850-51_trimmed.fq.sort.sort.q10.rmdup.narrowPeak_peak_5598	1344	.	5.81055	138.04	134.463	318
chr10	80678321	80678588	SRR8861850-51_trimmed.fq.sort.sort.q10.rmdup.narrowPeak_peak_5599	33	.	1.63819	5.39232	3.39427	144
chr10	80701484	80701933	SRR8861850-51_trimmed.fq.sort.sort.q10.rmdup.narrowPeak_peak_5600	411	.	4.39524	43.7586	41.1165	223
chr10	80702173	80703454	SRR8861850-51_trimmed.fq.sort.sort.q10.rmdup.narrowPeak_peak_5601	316	.	3.92615	34.2361	31.6882	693
chr10	80740875	80742331	SRR8861850-51_trimmed.fq.sort.sort.q10.rmdup.narrowPeak_peak_5602	1259	.	9.35121	129.418	125.945	1152
chr10	80754700	80754911	SRR8861850-51_trimmed.fq.sort.sort.q10.rmdup.narrowPeak_peak_5603	49	.	2.23616	7.04801	4.96775	157
chr10	80755141	80756263	SRR8861850-51_trimmed.fq.sort.sort.q10.rmdup.narrowPeak_peak_5604	658	.	6.4751	68.6823	65.8153	171
chr10	80766633	80767068	SRR8861850-51_trimmed.fq.sort.sort.q10.rmdup.narrowPeak_peak_5605	58	.	2.70107	7.96475	5.85228	291
chr10	80773996	80774754	SRR8861850-51_trimmed.fq.sort.sort.q10.rmdup.narrowPeak_peak_5606	79	.	2.87627	10.175	7.99318	429
chr10	80797425	80799510	SRR8861850-51_trimmed.fq.sort.sort.q10.rmdup.narrowPeak_peak_5607	1322	.	5.49222	135.83	132.28	1396
chr10	80807072	80807561	SRR8861850-51_trimmed.fq.sort.sort.q10.rmdup.narrowPeak_peak_5608	148	.	4.32462	17.1744	14.8445	156
chr10	80825983	80826317	SRR8861850-51_trimmed.fq.sort.sort.q10.rmdup.narrowPeak_peak_5609	380	.	4.74752	40.7039	38.0908	163
chr10	80826504	80827572	SRR8861850-51_trimmed.fq.sort.sort.q10.rmdup.narrowPeak_peak_5610	1460	.	9.79928	149.748	146.015	379
chr10	80854515	80855726	SRR8861850-51_trimmed.fq.sort.sort.q10.rmdup.narrowPeak_peak_5611	1281	.	7.99177	131.645	128.146	545
chr10	80899787	80900905	SRR8861850-51_trimmed.fq.sort.sort.q10.rmdup.narrowPeak_peak_5612	1117	.	7.58464	115.067	111.758	824
chr10	80901193	80901695	SRR8861850-51_trimmed.fq.sort.sort.q10.rmdup.narrowPeak_peak_5613	83	.	2.39603	10.5809	8.38752	205
chr10	80917555	80918396	SRR8861850-51_trimmed.fq.sort.sort.q10.rmdup.narrowPeak_peak_5614	1148	.	9.55091	118.239	114.895	478
chr10	81036922	81037359	SRR8861850-51_trimmed.fq.sort.sort.q10.rmdup.narrowPeak_peak_5627	411	.	7.2978	43.7449	41.103	182
chr10	81059599	81060639	SRR8861850-51_trimmed.fq.sort.sort.q10.rmdup.narrowPeak_peak_5628	1063	.	8.61006	109.599	106.346	443
chr10	81069359	81069885	SRR8861850-51_trimmed.fq.sort.sort.q10.rmdup.narrowPeak_peak_5629	563	.	5.97057	59.1439	56.3624	325
chr10	81070047	81070912	SRR8861850-51_trimmed.fq.sort.sort.q10.rmdup.narrowPeak_peak_5630	858	.	7.53005	88.896	85.8447	258
chr10	81089022	81089251	SRR8861850-51_trimmed.fq.sort.sort.q10.rmdup.narrowPeak_peak_5631	44	.	2.66367	6.52984	4.47139	123
chr10	81105178	81106388	SRR8861850-51_trimmed.fq.sort.sort.q10.rmdup.narrowPeak_peak_5632	1621	.	7.56399	166.086	162.115	949
chr10	81129075	81129551	SRR8861850-51_trimmed.fq.sort.sort.q10.rmdup.narrowPeak_peak_5633	290	.	6.03646	31.591	29.0712	279
chr10	81136498	81137218	SRR8861850-51_trimmed.fq.sort.sort.q10.rmdup.narrowPeak_peak_5634	1644	.	7.46601	168.441	164.434	404
chr10	81137630	81137962	SRR8861850-51_trimmed.fq.sort.sort.q10.rmdup.narrowPeak_peak_5635	611	.	4.36391	63.9424	61.1176	142
chr10	81138046	81138618	SRR8861850-51_trimmed.fq.sort.sort.q10.rmdup.narrowPeak_peak_5636	190	.	2.67858	21.4634	19.0677	138
chr10	81154512	81155154	SRR8861850-51_trimmed.fq.sort.sort.q10.rmdup.narrowPeak_peak_5637	59	.	2.75964	8.05946	5.94094	191
chr10	81233003	81233709	SRR8861850-51_trimmed.fq.sort.sort.q10.rmdup.narrowPeak_peak_5647	204	.	5.0454	22.9134	20.4979	181
chr10	81266335	81267302	SRR8861850-51_trimmed.fq.sort.sort.q10.rmdup.narrowPeak_peak_5648	2190	.	10.1158	224.109	219.08	454
chr10	81268110	81268689	SRR8861850-51_trimmed.fq.sort.sort.q10.rmdup.narrowPeak_peak_5649	379	.	3.978	40.5549	37.9433	290
chr10	81279291	81279542	SRR8861850-51_trimmed.fq.sort.sort.q10.rmdup.narrowPeak_peak_5650	44	.	2.70289	6.51281	4.45491	123
chr10	81286006	81286232	SRR8861850-51_trimmed.fq.sort.sort.q10.rmdup.narrowPeak_peak_5651	103	.	3.69395	12.6162	10.373	62
chr10	81292901	81293878	SRR8861850-51_trimmed.fq.sort.sort.q10.rmdup.narrowPeak_peak_5652	1242	.	9.35687	127.719	124.266	222
chr10	81303140	81303385	SRR8861850-51_trimmed.fq.sort.sort.q10.rmdup.narrowPeak_peak_5653	24	.	2.07791	4.36418	2.43065	164
chr10	81319569	81321685	SRR8861850-51_trimmed.fq.sort.sort.q10.rmdup.narrowPeak_peak_5654	1865	.	7.68197	190.89	186.514	1483
chr10	81329218	81330291	SRR8861850-51_trimmed.fq.sort.sort.q10.rmdup.narrowPeak_peak_5655	154	.	3.7046	17.7464	15.4075	761
chr10	81349729	81351028	SRR8861850-51_trimmed.fq.sort.sort.q10.rmdup.narrowPeak_peak_5656	1375	.	8.81588	141.144	137.527	435
chr10	81357669	81358051	SRR8861850-51_trimmed.fq.sort.sort.q10.rmdup.narrowPeak_peak_5657	58	.	2.77549	7.95913	5.84681	108
chr10	81377689	81378506	SRR8861850-51_trimmed.fq.sort.sort.q10.rmdup.narrowPeak_peak_5658	1141	.	6.05672	117.49	114.154	523
chr10	81378769	81379465	SRR8861850-51_trimmed.fq.sort.sort.q10.rmdup.narrowPeak_peak_5659	902	.	5.36408	93.3267	90.234	312
chr10	81384074	81385170	SRR8861850-51_trimmed.fq.sort.sort.q10.rmdup.narrowPeak_peak_5660	1739	.	9.23669	178.123	173.966	262
chr10	81393554	81393954	SRR8861850-51_trimmed.fq.sort.sort.q10.rmdup.narrowPeak_peak_5661	194	.	4.18904	21.8858	19.4844	140
chr10	81401416	81401738	SRR8861850-51_trimmed.fq.sort.sort.q10.rmdup.narrowPeak_peak_5662	201	.	3.18583	22.5344	20.1241	159
chr10	81401856	81402566	SRR8861850-51_trimmed.fq.sort.sort.q10.rmdup.narrowPeak_peak_5663	942	.	6.63803	97.3372	94.2059	507
chr10	81402777	81403205	SRR8861850-51_trimmed.fq.sort.sort.q10.rmdup.narrowPeak_peak_5664	443	.	4.46532	47.0125	44.3403	253
chr10	81414115	81414464	SRR8861850-51_trimmed.fq.sort.sort.q10.rmdup.narrowPeak_peak_5665	56	.	2.1016	7.71022	5.60537	112
chr10	81416724	81417799	SRR8861850-51_trimmed.fq.sort.sort.q10.rmdup.narrowPeak_peak_5666	470	.	4.98777	49.7836	47.0865	650
chr10	81429862	81430861	SRR8861850-51_trimmed.fq.sort.sort.q10.rmdup.narrowPeak_peak_5667	435	.	6.51354	46.2072	43.5425	823
chr10	81430973	81431195	SRR8861850-51_trimmed.fq.sort.sort.q10.rmdup.narrowPeak_peak_5668	104	.	3.33405	12.6784	10.434	115
chr10	81495543	81497175	SRR8861850-51_trimmed.fq.sort.sort.q10.rmdup.narrowPeak_peak_5669	1482	.	8.38636	151.998	148.234	1202
chr10	81521130	81521347	SRR8861850-51_trimmed.fq.sort.sort.q10.rmdup.narrowPeak_peak_5670	74	.	3.24347	9.6653	7.49583	119
chr10	81523869	81524490	SRR8861850-51_trimmed.fq.sort.sort.q10.rmdup.narrowPeak_peak_5671	49	.	2.79299	7.00606	4.92711	551
chr10	81544097	81545044	SRR8861850-51_trimmed.fq.sort.sort.q10.rmdup.narrowPeak_peak_5672	535	.	5.03352	56.2636	53.508	781
chr10	81545394	81545867	SRR8861850-51_trimmed.fq.sort.sort.q10.rmdup.narrowPeak_peak_5673	1014	.	7.02536	104.696	101.492	224
chr10	81551349	81551737	SRR8861850-51_trimmed.fq.sort.sort.q10.rmdup.narrowPeak_peak_5674	219	.	4.70615	24.3926	21.9581	130
chr10	81559052	81559388	SRR8861850-51_trimmed.fq.sort.sort.q10.rmdup.narrowPeak_peak_5675	347	.	3.77552	37.3565	34.7766	189
chr10	81559582	81560936	SRR8861850-51_trimmed.fq.sort.sort.q10.rmdup.narrowPeak_peak_5676	1760	.	8.64811	180.224	176.031	207
chr10	81568451	81568799	SRR8861850-51_trimmed.fq.sort.sort.q10.rmdup.narrowPeak_peak_5677	105	.	2.52704	12.7564	10.5105	150
chr10	81569996	81570610	SRR8861850-51_trimmed.fq.sort.sort.q10.rmdup.narrowPeak_peak_5678	184	.	3.13177	20.7913	18.4052	364
chr10	81571107	81571620	SRR8861850-51_trimmed.fq.sort.sort.q10.rmdup.narrowPeak_peak_5679	286	.	3.60798	31.1724	28.6573	197
chr10	81571943	81572219	SRR8861850-51_trimmed.fq.sort.sort.q10.rmdup.narrowPeak_peak_5680	65	.	2.15826	8.66191	6.52364	149
chr10	81575270	81575858	SRR8861850-51_trimmed.fq.sort.sort.q10.rmdup.narrowPeak_peak_5681	284	.	4.25665	30.9328	28.4202	230
chr10	81595920	81596899	SRR8861850-51_trimmed.fq.sort.sort.q10.rmdup.narrowPeak_peak_5682	240	.	4.05949	26.5209	24.0596	369
chr10	81597100	81597584	SRR8861850-51_trimmed.fq.sort.sort.q10.rmdup.narrowPeak_peak_5683	254	.	4.06306	27.9638	25.4852	270
chr10	82047509	82048765	SRR8861850-51_trimmed.fq.sort.sort.q10.rmdup.narrowPeak_peak_5693	2469	.	13.3142	252.794	246.96	720
chr10	82082867	82084023	SRR8861850-51_trimmed.fq.sort.sort.q10.rmdup.narrowPeak_peak_5694	1283	.	14.6641	131.854	128.352	542
chr10	82127515	82128554	SRR8861850-51_trimmed.fq.sort.sort.q10.rmdup.narrowPeak_peak_5695	1092	.	11.5147	112.569	109.285	615
chr10	82177832	82179085	SRR8861850-51_trimmed.fq.sort.sort.q10.rmdup.narrowPeak_peak_5696	1537	.	11.1805	157.584	153.739	662
chr10	82240705	82241700	SRR8861850-51_trimmed.fq.sort.sort.q10.rmdup.narrowPeak_peak_5697	1237	.	12.1368	127.179	123.732	477
chr10	82353911	82355026	SRR8861850-51_trimmed.fq.sort.sort.q10.rmdup.narrowPeak_peak_5698	2361	.	13.4928	241.587	236.102	492
chr10	82622477	82623894	SRR8861850-51_trimmed.fq.sort.sort.q10.rmdup.narrowPeak_peak_5699	1457	.	10.7672	149.475	145.745	570
chr10	82629175	82630787	SRR8861850-51_trimmed.fq.sort.sort.q10.rmdup.narrowPeak_peak_5700	1251	.	7.06798	128.574	125.11	368
chr10	82690119	82691545	SRR8861850-51_trimmed.fq.sort.sort.q10.rmdup.narrowPeak_peak_5701	740	.	6.64743	76.9939	74.0526	933
chr10	82698506	82699784	SRR8861850-51_trimmed.fq.sort.sort.q10.rmdup.narrowPeak_peak_5702	1340	.	10.2648	137.581	134.009	306
chr10	82721844	82722243	SRR8861850-51_trimmed.fq.sort.sort.q10.rmdup.narrowPeak_peak_5703	135	.	3.68659	15.8742	13.5668	192
chr10	82722567	82722853	SRR8861850-51_trimmed.fq.sort.sort.q10.rmdup.narrowPeak_peak_5704	185	.	4.12781	20.9572	18.5688	129
chr10	82727984	82728406	SRR8861850-51_trimmed.fq.sort.sort.q10.rmdup.narrowPeak_peak_5705	94	.	3.25318	11.6361	9.41594	123
chr10	82738876	82739113	SRR8861850-51_trimmed.fq.sort.sort.q10.rmdup.narrowPeak_peak_5706	27	.	2.3425	4.68172	2.72316	84
chr10	82762642	82763717	SRR8861850-51_trimmed.fq.sort.sort.q10.rmdup.narrowPeak_peak_5707	792	.	5.66809	82.2876	79.2977	553
chr10	82763841	82764080	SRR8861850-51_trimmed.fq.sort.sort.q10.rmdup.narrowPeak_peak_5708	227	.	3.19777	25.1486	22.7044	128
chr10	82764211	82764770	SRR8861850-51_trimmed.fq.sort.sort.q10.rmdup.narrowPeak_peak_5709	1083	.	6.75752	111.645	108.371	206
chr10	82777886	82778175	SRR8861850-51_trimmed.fq.sort.sort.q10.rmdup.narrowPeak_peak_5710	69	.	3.15337	9.1089	6.95603	143
chr10	82795139	82795804	SRR8861850-51_trimmed.fq.sort.sort.q10.rmdup.narrowPeak_peak_5711	69	.	3.15337	9.1089	6.95603	191
chr10	82796363	82797114	SRR8861850-51_trimmed.fq.sort.sort.q10.rmdup.narrowPeak_peak_5712	282	.	5.85153	30.7473	28.237	554
chr10	82809290	82809761	SRR8861850-51_trimmed.fq.sort.sort.q10.rmdup.narrowPeak_peak_5713	45	.	2.57875	6.66157	4.59856	41
chr10	82812077	82812373	SRR8861850-51_trimmed.fq.sort.sort.q10.rmdup.narrowPeak_peak_5714	43	.	2.42895	6.44805	4.39731	150
chr10	82813713	82814175	SRR8861850-51_trimmed.fq.sort.sort.q10.rmdup.narrowPeak_peak_5715	83	.	2.94405	10.5233	8.3313	169
chr10	82814508	82814948	SRR8861850-51_trimmed.fq.sort.sort.q10.rmdup.narrowPeak_peak_5716	262	.	4.94613	28.7694	26.2814	233
chr10	82823466	82823847	SRR8861850-51_trimmed.fq.sort.sort.q10.rmdup.narrowPeak_peak_5717	75	.	3.09536	9.68701	7.51701	196
chr10	82833920	82834226	SRR8861850-51_trimmed.fq.sort.sort.q10.rmdup.narrowPeak_peak_5718	80	.	3.33356	10.2333	8.04803	161
chr10	82843463	82843829	SRR8861850-51_trimmed.fq.sort.sort.q10.rmdup.narrowPeak_peak_5719	67	.	2.90728	8.87846	6.73429	170
chr10	82844494	82844712	SRR8861850-51_trimmed.fq.sort.sort.q10.rmdup.narrowPeak_peak_5720	51	.	2.6758	7.21326	5.12767	119
chr10	82849856	82850766	SRR8861850-51_trimmed.fq.sort.sort.q10.rmdup.narrowPeak_peak_5721	135	.	3.63555	15.859	13.5519	725
chr10	82859145	82859827	SRR8861850-51_trimmed.fq.sort.sort.q10.rmdup.narrowPeak_peak_5722	323	.	3.11775	34.8875	32.333	183
chr10	82860056	82861417	SRR8861850-51_trimmed.fq.sort.sort.q10.rmdup.narrowPeak_peak_5723	1234	.	5.80055	126.904	123.461	386
chr10	82872864	82873305	SRR8861850-51_trimmed.fq.sort.sort.q10.rmdup.narrowPeak_peak_5724	83	.	3.06066	10.5238	8.33175	250
chr10	82900383	82900780	SRR8861850-51_trimmed.fq.sort.sort.q10.rmdup.narrowPeak_peak_5725	90	.	3.13149	11.264	9.05343	106
chr10	82903540	82903749	SRR8861850-51_trimmed.fq.sort.sort.q10.rmdup.narrowPeak_peak_5726	46	.	2.59935	6.74528	4.67941	92
chr10	82985500	82987122	SRR8861850-51_trimmed.fq.sort.sort.q10.rmdup.narrowPeak_peak_5727	812	.	6.60291	84.2605	81.2523	301
chr10	82992309	82992676	SRR8861850-51_trimmed.fq.sort.sort.q10.rmdup.narrowPeak_peak_5728	32	.	2.29603	5.24862	3.25662	208
chr10	83023226	83023954	SRR8861850-51_trimmed.fq.sort.sort.q10.rmdup.narrowPeak_peak_5729	68	.	3.1194	8.97857	6.83169	175
chr10	83042700	83043383	SRR8861850-51_trimmed.fq.sort.sort.q10.rmdup.narrowPeak_peak_5730	274	.	5.85626	29.9517	27.4501	231
chr10	83088439	83089240	SRR8861850-51_trimmed.fq.sort.sort.q10.rmdup.narrowPeak_peak_5731	219	.	4.7635	24.3538	21.9198	519
chr10	83098706	83098969	SRR8861850-51_trimmed.fq.sort.sort.q10.rmdup.narrowPeak_peak_5732	75	.	2.93981	9.76115	7.58935	113
chr10	83107134	83108167	SRR8861850-51_trimmed.fq.sort.sort.q10.rmdup.narrowPeak_peak_5733	97	.	2.66074	12.0253	9.79547	486
chr10	83108345	83108884	SRR8861850-51_trimmed.fq.sort.sort.q10.rmdup.narrowPeak_peak_5734	261	.	3.93651	28.6122	26.1259	272
chr10	83109328	83109590	SRR8861850-51_trimmed.fq.sort.sort.q10.rmdup.narrowPeak_peak_5735	53	.	2.2219	7.40772	5.3159	127
chr10	83129884	83131534	SRR8861850-51_trimmed.fq.sort.sort.q10.rmdup.narrowPeak_peak_5736	337	.	3.79773	36.3154	33.746	1158
chr10	83135086	83135477	SRR8861850-51_trimmed.fq.sort.sort.q10.rmdup.narrowPeak_peak_5737	188	.	3.01685	21.2427	18.8504	188
chr10	83139701	83140357	SRR8861850-51_trimmed.fq.sort.sort.q10.rmdup.narrowPeak_peak_5738	162	.	3.20916	18.5726	16.2199	450
chr10	83140754	83141169	SRR8861850-51_trimmed.fq.sort.sort.q10.rmdup.narrowPeak_peak_5739	160	.	3.13345	18.3781	16.0289	192
chr10	83145066	83146780	SRR8861850-51_trimmed.fq.sort.sort.q10.rmdup.narrowPeak_peak_5740	290	.	4.15393	31.5669	29.0476	1323
chr10	83152076	83152300	SRR8861850-51_trimmed.fq.sort.sort.q10.rmdup.narrowPeak_peak_5741	62	.	3.00231	8.33259	6.20636	94
chr10	83167270	83167655	SRR8861850-51_trimmed.fq.sort.sort.q10.rmdup.narrowPeak_peak_5742	34	.	2.34887	5.45977	3.45879	259
chr10	83177832	83178187	SRR8861850-51_trimmed.fq.sort.sort.q10.rmdup.narrowPeak_peak_5743	106	.	3.33572	12.9086	10.6598	217
chr10	83178465	83178789	SRR8861850-51_trimmed.fq.sort.sort.q10.rmdup.narrowPeak_peak_5744	32	.	2.27564	5.28492	3.2914	156
chr10	83184285	83184791	SRR8861850-51_trimmed.fq.sort.sort.q10.rmdup.narrowPeak_peak_5745	49	.	2.79299	7.00606	4.92711	201
chr10	83359646	83360905	SRR8861850-51_trimmed.fq.sort.sort.q10.rmdup.narrowPeak_peak_5746	1065	.	8.11139	109.797	106.542	724
chr10	83543369	83544656	SRR8861850-51_trimmed.fq.sort.sort.q10.rmdup.narrowPeak_peak_5747	1262	.	9.20422	129.775	126.298	354
chr10	83648088	83649038	SRR8861850-51_trimmed.fq.sort.sort.q10.rmdup.narrowPeak_peak_5748	927	.	7.36809	95.8171	92.7005	357
chr10	83661346	83661555	SRR8861850-51_trimmed.fq.sort.sort.q10.rmdup.narrowPeak_peak_5749	44	.	2.70289	6.51281	4.45491	91
chr10	83661657	83661960	SRR8861850-51_trimmed.fq.sort.sort.q10.rmdup.narrowPeak_peak_5750	35	.	2.5227	5.56799	3.55612	176
chr10	83704728	83704938	SRR8861850-51_trimmed.fq.sort.sort.q10.rmdup.narrowPeak_peak_5751	28	.	2.28275	4.83825	2.87235	60
chr10	83705083	83705735	SRR8861850-51_trimmed.fq.sort.sort.q10.rmdup.narrowPeak_peak_5752	246	.	5.17818	27.1413	24.6725	161
chr10	83711250	83712356	SRR8861850-51_trimmed.fq.sort.sort.q10.rmdup.narrowPeak_peak_5753	135	.	4.14443	15.825	13.5184	579
chr10	83722798	83723538	SRR8861850-51_trimmed.fq.sort.sort.q10.rmdup.narrowPeak_peak_5754	363	.	6.48524	38.9109	36.3155	488
chr10	83731601	83732273	SRR8861850-51_trimmed.fq.sort.sort.q10.rmdup.narrowPeak_peak_5755	118	.	3.75688	14.1633	11.8885	161
chr10	83737378	83737659	SRR8861850-51_trimmed.fq.sort.sort.q10.rmdup.narrowPeak_peak_5756	27	.	2.3425	4.68172	2.72316	158
chr10	83760708	83761186	SRR8861850-51_trimmed.fq.sort.sort.q10.rmdup.narrowPeak_peak_5757	53	.	2.83043	7.49226	5.39779	130
chr10	83804962	83806265	SRR8861850-51_trimmed.fq.sort.sort.q10.rmdup.narrowPeak_peak_5759	141	.	2.96702	16.4418	14.1252	813
chr10	83810230	83810487	SRR8861850-51_trimmed.fq.sort.sort.q10.rmdup.narrowPeak_peak_5760	37	.	2.07867	5.81432	3.7928	182
chr10	83846273	83846482	SRR8861850-51_trimmed.fq.sort.sort.q10.rmdup.narrowPeak_peak_5761	24	.	2.26661	4.42596	2.48929	75
chr10	83847008	83847449	SRR8861850-51_trimmed.fq.sort.sort.q10.rmdup.narrowPeak_peak_5762	77	.	3.24328	9.87857	7.70391	268
chr10	83858376	83859065	SRR8861850-51_trimmed.fq.sort.sort.q10.rmdup.narrowPeak_peak_5763	73	.	2.92579	9.51094	7.34773	564
chr10	83866095	83866621	SRR8861850-51_trimmed.fq.sort.sort.q10.rmdup.narrowPeak_peak_5764	51	.	2.59638	7.18745	5.10267	155
chr10	83881482	83883323	SRR8861850-51_trimmed.fq.sort.sort.q10.rmdup.narrowPeak_peak_5765	474	.	5.22183	50.184	47.4833	1108
chr10	83883485	83883705	SRR8861850-51_trimmed.fq.sort.sort.q10.rmdup.narrowPeak_peak_5766	71	.	2.41517	9.28946	7.13186	137
chr10	83895247	83896321	SRR8861850-51_trimmed.fq.sort.sort.q10.rmdup.narrowPeak_peak_5767	122	.	3.47931	14.5558	12.2729	436
chr10	83914727	83916310	SRR8861850-51_trimmed.fq.sort.sort.q10.rmdup.narrowPeak_peak_5768	404	.	5.40296	43.0673	40.4317	1002
chr10	83927145	83928106	SRR8861850-51_trimmed.fq.sort.sort.q10.rmdup.narrowPeak_peak_5769	129	.	3.88705	15.2715	12.9753	495
chr10	83975113	83975442	SRR8861850-51_trimmed.fq.sort.sort.q10.rmdup.narrowPeak_peak_5770	112	.	3.72714	13.5189	11.2572	97
chr10	83992953	83993382	SRR8861850-51_trimmed.fq.sort.sort.q10.rmdup.narrowPeak_peak_5771	36	.	2.44823	5.71679	3.69905	280
chr10	83995290	83996262	SRR8861850-51_trimmed.fq.sort.sort.q10.rmdup.narrowPeak_peak_5772	100	.	3.44647	12.2955	10.0602	549
chr10	84002055	84002325	SRR8861850-51_trimmed.fq.sort.sort.q10.rmdup.narrowPeak_peak_5773	65	.	3.03461	8.6503	6.51229	91
chr10	84003357	84003685	SRR8861850-51_trimmed.fq.sort.sort.q10.rmdup.narrowPeak_peak_5774	84	.	3.38048	10.6421	8.44735	109
chr10	84048875	84049218	SRR8861850-51_trimmed.fq.sort.sort.q10.rmdup.narrowPeak_peak_5775	86	.	3.42366	10.8127	8.61216	171
chr10	84060904	84061333	SRR8861850-51_trimmed.fq.sort.sort.q10.rmdup.narrowPeak_peak_5776	36	.	2.52354	5.71525	3.69759	117
chr10	84081024	84081434	SRR8861850-51_trimmed.fq.sort.sort.q10.rmdup.narrowPeak_peak_5777	73	.	2.58804	9.55174	7.38749	318
chr10	84081818	84082400	SRR8861850-51_trimmed.fq.sort.sort.q10.rmdup.narrowPeak_peak_5778	293	.	4.50164	31.8808	29.3578	191
chr10	84089244	84089599	SRR8861850-51_trimmed.fq.sort.sort.q10.rmdup.narrowPeak_peak_5779	64	.	2.60824	8.60976	6.47284	173
chr10	84103633	84104805	SRR8861850-51_trimmed.fq.sort.sort.q10.rmdup.narrowPeak_peak_5780	221	.	4.20276	24.616	22.1783	777
chr10	84104993	84105388	SRR8861850-51_trimmed.fq.sort.sort.q10.rmdup.narrowPeak_peak_5781	63	.	2.56465	8.52656	6.3948	117
chr10	84143717	84144839	SRR8861850-51_trimmed.fq.sort.sort.q10.rmdup.narrowPeak_peak_5782	122	.	3.89459	14.4945	12.2138	201
chr10	84212213	84212543	SRR8861850-51_trimmed.fq.sort.sort.q10.rmdup.narrowPeak_peak_5783	74	.	3.24347	9.6653	7.49583	156
chr10	84383130	84383632	SRR8861850-51_trimmed.fq.sort.sort.q10.rmdup.narrowPeak_peak_5784	40	.	2.59639	6.12688	4.08789	326
chr10	84392327	84393131	SRR8861850-51_trimmed.fq.sort.sort.q10.rmdup.narrowPeak_peak_5785	107	.	3.19443	13.0326	10.7813	620
chr10	84426826	84427308	SRR8861850-51_trimmed.fq.sort.sort.q10.rmdup.narrowPeak_peak_5786	41	.	2.46915	6.21225	4.17014	87
chr10	84479189	84479606	SRR8861850-51_trimmed.fq.sort.sort.q10.rmdup.narrowPeak_peak_5789	111	.	3.35262	13.4399	11.1796	255
chr10	84484504	84484791	SRR8861850-51_trimmed.fq.sort.sort.q10.rmdup.narrowPeak_peak_5790	89	.	3.10937	11.1561	8.94792	185
chr10	84496444	84497758	SRR8861850-51_trimmed.fq.sort.sort.q10.rmdup.narrowPeak_peak_5791	181	.	3.82621	20.5504	18.1682	732
chr10	84532895	84533943	SRR8861850-51_trimmed.fq.sort.sort.q10.rmdup.narrowPeak_peak_5792	1377	.	7.66756	141.391	137.77	591
chr10	84534119	84534715	SRR8861850-51_trimmed.fq.sort.sort.q10.rmdup.narrowPeak_peak_5793	378	.	3.97321	40.4986	37.8875	174
chr10	84576464	84577653	SRR8861850-51_trimmed.fq.sort.sort.q10.rmdup.narrowPeak_peak_5794	2134	.	11.6418	218.412	213.498	266
chr10	84592809	84593130	SRR8861850-51_trimmed.fq.sort.sort.q10.rmdup.narrowPeak_peak_5795	64	.	3.06328	8.56443	6.42877	149
chr10	84621846	84623084	SRR8861850-51_trimmed.fq.sort.sort.q10.rmdup.narrowPeak_peak_5796	1627	.	11.1089	166.725	162.744	613
chr10	84658448	84658709	SRR8861850-51_trimmed.fq.sort.sort.q10.rmdup.narrowPeak_peak_5797	14	.	2.01241	3.28337	1.45387	124
chr10	84685390	84685683	SRR8861850-51_trimmed.fq.sort.sort.q10.rmdup.narrowPeak_peak_5798	26	.	2.10289	4.56597	2.62227	28
chr10	84686655	84686994	SRR8861850-51_trimmed.fq.sort.sort.q10.rmdup.narrowPeak_peak_5799	36	.	2.24705	5.62641	3.61223	47
chr10	84693201	84693494	SRR8861850-51_trimmed.fq.sort.sort.q10.rmdup.narrowPeak_peak_5800	66	.	3.02803	8.81861	6.67612	161
chr10	84715029	84715318	SRR8861850-51_trimmed.fq.sort.sort.q10.rmdup.narrowPeak_peak_5801	75	.	3.14648	9.69769	7.52745	134
chr10	84760519	84760840	SRR8861850-51_trimmed.fq.sort.sort.q10.rmdup.narrowPeak_peak_5802	80	.	3.33356	10.2333	8.04803	153
chr10	84829399	84829621	SRR8861850-51_trimmed.fq.sort.sort.q10.rmdup.narrowPeak_peak_5803	63	.	3.05302	8.5256	6.39389	113
chr10	84852297	84853073	SRR8861850-51_trimmed.fq.sort.sort.q10.rmdup.narrowPeak_peak_5804	158	.	4.41517	18.1756	15.8295	303
chr10	84899190	84899486	SRR8861850-51_trimmed.fq.sort.sort.q10.rmdup.narrowPeak_peak_5805	98	.	3.34934	12.083	9.85194	163
chr10	84916734	84918157	SRR8861850-51_trimmed.fq.sort.sort.q10.rmdup.narrowPeak_peak_5806	2305	.	10.8767	235.882	230.568	693
chr10	84925667	84926371	SRR8861850-51_trimmed.fq.sort.sort.q10.rmdup.narrowPeak_peak_5807	56	.	2.81525	7.781	5.67407	309
chr10	84938922	84939131	SRR8861850-51_trimmed.fq.sort.sort.q10.rmdup.narrowPeak_peak_5808	43	.	2.55143	6.40331	4.35417	123
chr10	84942513	84942852	SRR8861850-51_trimmed.fq.sort.sort.q10.rmdup.narrowPeak_peak_5809	23	.	2.15441	4.25513	2.33338	146
chr10	84969229	84969614	SRR8861850-51_trimmed.fq.sort.sort.q10.rmdup.narrowPeak_peak_5810	26	.	2.2598	4.63658	2.68927	132
chr10	84984620	84984917	SRR8861850-51_trimmed.fq.sort.sort.q10.rmdup.narrowPeak_peak_5811	45	.	2.57875	6.66157	4.59856	159
chr10	84997525	84997979	SRR8861850-51_trimmed.fq.sort.sort.q10.rmdup.narrowPeak_peak_5812	54	.	2.54489	7.54558	5.44576	105
chr10	84999223	84999560	SRR8861850-51_trimmed.fq.sort.sort.q10.rmdup.narrowPeak_peak_5813	85	.	2.96019	10.7927	8.59445	175
chr10	85022415	85023774	SRR8861850-51_trimmed.fq.sort.sort.q10.rmdup.narrowPeak_peak_5814	327	.	5.31737	35.3179	32.7587	1023
chr10	85037626	85038067	SRR8861850-51_trimmed.fq.sort.sort.q10.rmdup.narrowPeak_peak_5815	71	.	3.04631	9.28283	7.12544	257
chr10	85038363	85038724	SRR8861850-51_trimmed.fq.sort.sort.q10.rmdup.narrowPeak_peak_5816	56	.	2.80112	7.72402	5.61872	199
chr10	85101858	85102591	SRR8861850-51_trimmed.fq.sort.sort.q10.rmdup.narrowPeak_peak_5817	1946	.	9.76377	199.216	194.685	479
chr10	85102772	85103679	SRR8861850-51_trimmed.fq.sort.sort.q10.rmdup.narrowPeak_peak_5818	756	.	5.69517	78.6558	75.6994	205
chr10	85127432	85128764	SRR8861850-51_trimmed.fq.sort.sort.q10.rmdup.narrowPeak_peak_5819	1297	.	10.1258	133.307	129.788	449
chr10	85141256	85141563	SRR8861850-51_trimmed.fq.sort.sort.q10.rmdup.narrowPeak_peak_5820	82	.	3.12119	10.404	8.21467	125
chr10	85141666	85141911	SRR8861850-51_trimmed.fq.sort.sort.q10.rmdup.narrowPeak_peak_5821	73	.	2.96401	9.50017	7.33722	146
chr10	85142152	85142539	SRR8861850-51_trimmed.fq.sort.sort.q10.rmdup.narrowPeak_peak_5822	62	.	2.79829	8.39906	6.27095	274
chr10	85184536	85185848	SRR8861850-51_trimmed.fq.sort.sort.q10.rmdup.narrowPeak_peak_5823	1969	.	10.7985	201.564	196.985	687
chr10	85215166	85215691	SRR8861850-51_trimmed.fq.sort.sort.q10.rmdup.narrowPeak_peak_5824	135	.	4.14443	15.825	13.5184	197
chr10	85233611	85234170	SRR8861850-51_trimmed.fq.sort.sort.q10.rmdup.narrowPeak_peak_5825	39	.	2.61279	6.03331	3.99775	322
chr10	85386801	85388062	SRR8861850-51_trimmed.fq.sort.sort.q10.rmdup.narrowPeak_peak_5826	319	.	5.02257	34.5221	31.9712	262
chr10	85408547	85409144	SRR8861850-51_trimmed.fq.sort.sort.q10.rmdup.narrowPeak_peak_5827	54	.	2.83551	7.51169	5.41384	249
chr10	85429097	85429306	SRR8861850-51_trimmed.fq.sort.sort.q10.rmdup.narrowPeak_peak_5828	49	.	2.79299	7.00606	4.92711	127
chr10	85458972	85459571	SRR8861850-51_trimmed.fq.sort.sort.q10.rmdup.narrowPeak_peak_5829	113	.	3.58177	13.6238	11.3601	436
chr10	85473704	85474139	SRR8861850-51_trimmed.fq.sort.sort.q10.rmdup.narrowPeak_peak_5830	64	.	2.93662	8.63595	6.49833	304
chr10	85482017	85482244	SRR8861850-51_trimmed.fq.sort.sort.q10.rmdup.narrowPeak_peak_5831	31	.	2.4326	5.11731	3.13091	124
chr10	85482430	85482918	SRR8861850-51_trimmed.fq.sort.sort.q10.rmdup.narrowPeak_peak_5832	64	.	3.06328	8.56443	6.42877	111
chr10	85496700	85497028	SRR8861850-51_trimmed.fq.sort.sort.q10.rmdup.narrowPeak_peak_5833	52	.	2.44103	7.31247	5.22368	189
chr10	85497477	85498120	SRR8861850-51_trimmed.fq.sort.sort.q10.rmdup.narrowPeak_peak_5834	166	.	3.66435	19.0191	16.6599	472
chr10	85503764	85504267	SRR8861850-51_trimmed.fq.sort.sort.q10.rmdup.narrowPeak_peak_5835	76	.	2.70981	9.79078	7.61827	295
chr10	85504403	85505431	SRR8861850-51_trimmed.fq.sort.sort.q10.rmdup.narrowPeak_peak_5836	65	.	2.60324	8.73489	6.59464	207
chr10	85516930	85518325	SRR8861850-51_trimmed.fq.sort.sort.q10.rmdup.narrowPeak_peak_5837	628	.	5.82919	65.6508	62.8108	976
chr10	85539914	85540206	SRR8861850-51_trimmed.fq.sort.sort.q10.rmdup.narrowPeak_peak_5838	35	.	2.5227	5.56799	3.55612	67
chr10	85577721	85579033	SRR8861850-51_trimmed.fq.sort.sort.q10.rmdup.narrowPeak_peak_5839	305	.	4.18916	33.0355	30.5003	1067
chr10	85579255	85579729	SRR8861850-51_trimmed.fq.sort.sort.q10.rmdup.narrowPeak_peak_5840	157	.	3.17934	18.1304	15.785	175
chr10	85620974	85621219	SRR8861850-51_trimmed.fq.sort.sort.q10.rmdup.narrowPeak_peak_5841	68	.	2.8961	9.01074	6.86303	124
chr10	85624815	85625119	SRR8861850-51_trimmed.fq.sort.sort.q10.rmdup.narrowPeak_peak_5842	112	.	3.45365	13.491	11.2298	142
chr10	85651633	85651924	SRR8861850-51_trimmed.fq.sort.sort.q10.rmdup.narrowPeak_peak_5843	137	.	3.8928	16.1077	13.7965	155
chr10	85828733	85829899	SRR8861850-51_trimmed.fq.sort.sort.q10.rmdup.narrowPeak_peak_5844	1655	.	11.8774	169.564	165.541	702
chr10	85916222	85917055	SRR8861850-51_trimmed.fq.sort.sort.q10.rmdup.narrowPeak_peak_5846	572	.	7.17227	60.0545	57.2647	513
chr10	85917190	85917558	SRR8861850-51_trimmed.fq.sort.sort.q10.rmdup.narrowPeak_peak_5847	171	.	3.92062	19.5065	17.1395	172
chr10	85956786	85958284	SRR8861850-51_trimmed.fq.sort.sort.q10.rmdup.narrowPeak_peak_5848	1139	.	7.34707	117.242	113.909	813
chr10	86021748	86022686	SRR8861850-51_trimmed.fq.sort.sort.q10.rmdup.narrowPeak_peak_5849	1564	.	10.6977	160.318	156.433	314
chr10	86031827	86033581	SRR8861850-51_trimmed.fq.sort.sort.q10.rmdup.narrowPeak_peak_5850	250	.	3.78299	27.5683	25.0942	1236
chr10	86034033	86034312	SRR8861850-51_trimmed.fq.sort.sort.q10.rmdup.narrowPeak_peak_5851	34	.	1.97739	5.48809	3.48606	141
chr10	86044108	86044515	SRR8861850-51_trimmed.fq.sort.sort.q10.rmdup.narrowPeak_peak_5852	105	.	3.50186	12.7782	10.5319	176
chr10	86065077	86065374	SRR8861850-51_trimmed.fq.sort.sort.q10.rmdup.narrowPeak_peak_5853	90	.	3.04657	11.2384	9.02841	163
chr10	86069230	86069459	SRR8861850-51_trimmed.fq.sort.sort.q10.rmdup.narrowPeak_peak_5854	54	.	2.57988	7.56398	5.46359	98
chr10	86158442	86158907	SRR8861850-51_trimmed.fq.sort.sort.q10.rmdup.narrowPeak_peak_5855	85	.	3.34506	10.7246	8.52784	288
chr10	86166815	86167787	SRR8861850-51_trimmed.fq.sort.sort.q10.rmdup.narrowPeak_peak_5856	425	.	6.57152	45.1931	42.5378	362
chr10	86182876	86183724	SRR8861850-51_trimmed.fq.sort.sort.q10.rmdup.narrowPeak_peak_5857	111	.	3.58551	13.3968	11.1373	340
chr10	86193971	86194226	SRR8861850-51_trimmed.fq.sort.sort.q10.rmdup.narrowPeak_peak_5858	44	.	2.70289	6.51281	4.45491	71
chr10	86273502	86274137	SRR8861850-51_trimmed.fq.sort.sort.q10.rmdup.narrowPeak_peak_5859	93	.	3.34079	11.5982	9.37879	426
chr10	86278898	86279130	SRR8861850-51_trimmed.fq.sort.sort.q10.rmdup.narrowPeak_peak_5860	54	.	2.7687	7.59281	5.49153	110
chr10	86294588	86295215	SRR8861850-51_trimmed.fq.sort.sort.q10.rmdup.narrowPeak_peak_5861	644	.	4.83109	67.3247	64.4697	419
chr10	86295375	86296364	SRR8861850-51_trimmed.fq.sort.sort.q10.rmdup.narrowPeak_peak_5862	730	.	4.63399	75.9563	73.0243	767
chr10	86300522	86301867	SRR8861850-51_trimmed.fq.sort.sort.q10.rmdup.narrowPeak_peak_5863	730	.	4.69369	75.9708	73.0385	237
chr10	86301992	86302516	SRR8861850-51_trimmed.fq.sort.sort.q10.rmdup.narrowPeak_peak_5864	111	.	2.46481	13.439	11.1788	370
chr10	86320923	86321267	SRR8861850-51_trimmed.fq.sort.sort.q10.rmdup.narrowPeak_peak_5865	38	.	2.46615	5.92356	3.89776	205
chr10	86331383	86331860	SRR8861850-51_trimmed.fq.sort.sort.q10.rmdup.narrowPeak_peak_5866	195	.	4.06157	22.0022	19.5994	337
chr10	86331958	86332232	SRR8861850-51_trimmed.fq.sort.sort.q10.rmdup.narrowPeak_peak_5867	97	.	3.01229	12.0217	9.79194	138
chr10	86342592	86342856	SRR8861850-51_trimmed.fq.sort.sort.q10.rmdup.narrowPeak_peak_5868	33	.	2.18063	5.32211	3.32701	86
chr10	86359685	86360320	SRR8861850-51_trimmed.fq.sort.sort.q10.rmdup.narrowPeak_peak_5869	37	.	2.43477	5.80018	3.77916	190
chr10	86369291	86370151	SRR8861850-51_trimmed.fq.sort.sort.q10.rmdup.narrowPeak_peak_5870	106	.	3.24992	12.9064	10.6576	528
chr10	86376619	86377212	SRR8861850-51_trimmed.fq.sort.sort.q10.rmdup.narrowPeak_peak_5871	84	.	3.08759	10.651	8.45599	190
chr10	86397251	86397997	SRR8861850-51_trimmed.fq.sort.sort.q10.rmdup.narrowPeak_peak_5872	64	.	3.06328	8.56443	6.42877	251
chr10	86410867	86411267	SRR8861850-51_trimmed.fq.sort.sort.q10.rmdup.narrowPeak_peak_5873	39	.	2.59431	5.96778	3.9403	299
chr10	86419058	86419267	SRR8861850-51_trimmed.fq.sort.sort.q10.rmdup.narrowPeak_peak_5874	43	.	2.47784	6.38737	4.33888	56
chr10	86425016	86426931	SRR8861850-51_trimmed.fq.sort.sort.q10.rmdup.narrowPeak_peak_5875	614	.	5.19924	64.2657	61.4381	1072
chr10	86435371	86435640	SRR8861850-51_trimmed.fq.sort.sort.q10.rmdup.narrowPeak_peak_5876	24	.	2.25021	4.37041	2.43649	193
chr10	86463615	86463871	SRR8861850-51_trimmed.fq.sort.sort.q10.rmdup.narrowPeak_peak_5877	62	.	2.97003	8.39738	6.2693	105
chr10	86481957	86482508	SRR8861850-51_trimmed.fq.sort.sort.q10.rmdup.narrowPeak_peak_5878	126	.	3.80967	14.9219	12.6326	258
chr10	86482675	86483078	SRR8861850-51_trimmed.fq.sort.sort.q10.rmdup.narrowPeak_peak_5879	129	.	3.88705	15.2715	12.9753	180
chr10	86491414	86492234	SRR8861850-51_trimmed.fq.sort.sort.q10.rmdup.narrowPeak_peak_5880	433	.	6.80486	46.0272	43.3642	370
chr10	86498057	86499247	SRR8861850-51_trimmed.fq.sort.sort.q10.rmdup.narrowPeak_peak_5881	1111	.	9.98382	114.432	111.129	620
chr10	86684856	86686332	SRR8861850-51_trimmed.fq.sort.sort.q10.rmdup.narrowPeak_peak_5882	2029	.	11.2166	207.652	202.949	797
chr10	86704590	86706911	SRR8861850-51_trimmed.fq.sort.sort.q10.rmdup.narrowPeak_peak_5883	1374	.	5.28333	141.043	137.427	1312
chr10	86727263	86728227	SRR8861850-51_trimmed.fq.sort.sort.q10.rmdup.narrowPeak_peak_5884	308	.	4.90825	33.4095	30.8702	694
chr10	86730810	86731345	SRR8861850-51_trimmed.fq.sort.sort.q10.rmdup.narrowPeak_peak_5885	533	.	6.16993	56.1314	53.377	326
chr10	86761022	86762452	SRR8861850-51_trimmed.fq.sort.sort.q10.rmdup.narrowPeak_peak_5886	189	.	4.6237	21.3471	18.9534	1172
chr10	86778113	86778935	SRR8861850-51_trimmed.fq.sort.sort.q10.rmdup.narrowPeak_peak_5887	529	.	8.29694	55.6865	52.9361	620
chr10	86808191	86808805	SRR8861850-51_trimmed.fq.sort.sort.q10.rmdup.narrowPeak_peak_5888	143	.	4.00789	16.6479	14.3271	232
chr10	86814591	86814912	SRR8861850-51_trimmed.fq.sort.sort.q10.rmdup.narrowPeak_peak_5889	27	.	2.30342	4.67179	2.72269	277
chr10	86819682	86820229	SRR8861850-51_trimmed.fq.sort.sort.q10.rmdup.narrowPeak_peak_5890	65	.	2.95131	8.69682	6.55756	118
chr10	86827321	86827578	SRR8861850-51_trimmed.fq.sort.sort.q10.rmdup.narrowPeak_peak_5891	31	.	2.4326	5.11731	3.13091	64
chr10	87447926	87448386	SRR8861850-51_trimmed.fq.sort.sort.q10.rmdup.narrowPeak_peak_5892	74	.	3.24347	9.6653	7.49583	139
chr10	87812192	87813366	SRR8861850-51_trimmed.fq.sort.sort.q10.rmdup.narrowPeak_peak_5893	135	.	4.14443	15.825	13.5184	620
chr10	87859999	87861253	SRR8861850-51_trimmed.fq.sort.sort.q10.rmdup.narrowPeak_peak_5894	268	.	5.38705	29.3002	26.8061	997
chr10	87927172	87927383	SRR8861850-51_trimmed.fq.sort.sort.q10.rmdup.narrowPeak_peak_5895	44	.	2.70289	6.51281	4.45491	100
chr10	88045788	88047082	SRR8861850-51_trimmed.fq.sort.sort.q10.rmdup.narrowPeak_peak_5896	355	.	5.13488	38.1614	35.5734	380
chr10	88146112	88147470	SRR8861850-51_trimmed.fq.sort.sort.q10.rmdup.narrowPeak_peak_5897	1119	.	8.63003	115.304	111.992	1031
chr10	88201034	88201834	SRR8861850-51_trimmed.fq.sort.sort.q10.rmdup.narrowPeak_peak_5898	1932	.	12.8857	197.741	193.238	292
chr10	88261062	88261531	SRR8861850-51_trimmed.fq.sort.sort.q10.rmdup.narrowPeak_peak_5899	86	.	3.42366	10.8127	8.61216	157
chr10	88346147	88346438	SRR8861850-51_trimmed.fq.sort.sort.q10.rmdup.narrowPeak_peak_5900	27	.	2.3425	4.68172	2.72316	137
chr10	88379254	88379943	SRR8861850-51_trimmed.fq.sort.sort.q10.rmdup.narrowPeak_peak_5901	242	.	5.49588	26.753	24.2887	203
chr10	88458093	88458380	SRR8861850-51_trimmed.fq.sort.sort.q10.rmdup.narrowPeak_peak_5902	74	.	3.24347	9.6653	7.49583	155
chr10	88503297	88503872	SRR8861850-51_trimmed.fq.sort.sort.q10.rmdup.narrowPeak_peak_5903	982	.	10.1298	101.381	98.2099	372
chr10	88504122	88504422	SRR8861850-51_trimmed.fq.sort.sort.q10.rmdup.narrowPeak_peak_5904	227	.	4.61193	25.2007	22.7555	123
chr10	88730509	88731956	SRR8861850-51_trimmed.fq.sort.sort.q10.rmdup.narrowPeak_peak_5905	1903	.	10.1295	194.802	190.355	723
chr10	88825995	88827345	SRR8861850-51_trimmed.fq.sort.sort.q10.rmdup.narrowPeak_peak_5906	723	.	8.17059	75.2745	72.3485	670
chr10	89093215	89093790	SRR8861850-51_trimmed.fq.sort.sort.q10.rmdup.narrowPeak_peak_5907	176	.	4.68501	19.9783	17.6041	373
chr10	89434541	89434759	SRR8861850-51_trimmed.fq.sort.sort.q10.rmdup.narrowPeak_peak_5908	74	.	3.24347	9.6653	7.49583	95
chr10	89435056	89435320	SRR8861850-51_trimmed.fq.sort.sort.q10.rmdup.narrowPeak_peak_5909	49	.	2.79299	7.00606	4.92711	165
chr10	89443200	89444470	SRR8861850-51_trimmed.fq.sort.sort.q10.rmdup.narrowPeak_peak_5910	1187	.	11.0533	122.087	118.7	597
chr10	89685538	89686516	SRR8861850-51_trimmed.fq.sort.sort.q10.rmdup.narrowPeak_peak_5911	1388	.	12.1637	142.453	138.818	592
chr10	89731463	89732761	SRR8861850-51_trimmed.fq.sort.sort.q10.rmdup.narrowPeak_peak_5912	944	.	10.3099	97.5711	94.4377	607
chr10	89744769	89745879	SRR8861850-51_trimmed.fq.sort.sort.q10.rmdup.narrowPeak_peak_5913	2148	.	13.8235	219.785	214.843	446
chr10	90380167	90380586	SRR8861850-51_trimmed.fq.sort.sort.q10.rmdup.narrowPeak_peak_5914	97	.	3.60385	12.0044	9.77505	127
chr10	90657429	90657758	SRR8861850-51_trimmed.fq.sort.sort.q10.rmdup.narrowPeak_peak_5915	54	.	2.88308	7.51267	5.41384	184
chr10	90658333	90658609	SRR8861850-51_trimmed.fq.sort.sort.q10.rmdup.narrowPeak_peak_5916	44	.	2.70289	6.51281	4.45491	70
chr10	90674203	90674733	SRR8861850-51_trimmed.fq.sort.sort.q10.rmdup.narrowPeak_peak_5917	64	.	3.06328	8.56443	6.42877	145
chr10	90717796	90718407	SRR8861850-51_trimmed.fq.sort.sort.q10.rmdup.narrowPeak_peak_5918	155	.	4.41472	17.8626	15.5212	434
chr10	91081971	91082766	SRR8861850-51_trimmed.fq.sort.sort.q10.rmdup.narrowPeak_peak_5919	1287	.	8.7178	132.262	128.755	540
chr10	91082958	91083587	SRR8861850-51_trimmed.fq.sort.sort.q10.rmdup.narrowPeak_peak_5920	1272	.	8.67618	130.713	127.224	241
chr10	91123107	91124526	SRR8861850-51_trimmed.fq.sort.sort.q10.rmdup.narrowPeak_peak_5921	1482	.	8.69736	152.048	148.283	617
chr10	91170239	91172487	SRR8861850-51_trimmed.fq.sort.sort.q10.rmdup.narrowPeak_peak_5922	1563	.	5.66126	160.209	156.326	1742
chr10	91180248	91182970	SRR8861850-51_trimmed.fq.sort.sort.q10.rmdup.narrowPeak_peak_5923	1162	.	4.7335	119.629	116.269	1326
chr10	91187291	91188502	SRR8861850-51_trimmed.fq.sort.sort.q10.rmdup.narrowPeak_peak_5924	2126	.	9.86825	217.528	212.632	582
chr10	91207887	91208939	SRR8861850-51_trimmed.fq.sort.sort.q10.rmdup.narrowPeak_peak_5925	142	.	3.9253	16.5339	14.2149	656
chr10	91213654	91213876	SRR8861850-51_trimmed.fq.sort.sort.q10.rmdup.narrowPeak_peak_5926	35	.	2.4829	5.56914	3.5572	96
chr10	91222343	91222619	SRR8861850-51_trimmed.fq.sort.sort.q10.rmdup.narrowPeak_peak_5927	51	.	2.6117	7.25426	5.16731	122
chr10	91222703	91223302	SRR8861850-51_trimmed.fq.sort.sort.q10.rmdup.narrowPeak_peak_5928	83	.	3.01621	10.5052	8.31352	368
chr10	91228589	91230142	SRR8861850-51_trimmed.fq.sort.sort.q10.rmdup.narrowPeak_peak_5929	518	.	5.33429	54.576	51.8356	591
chr10	91237132	91237893	SRR8861850-51_trimmed.fq.sort.sort.q10.rmdup.narrowPeak_peak_5930	139	.	2.83492	16.2301	13.917	184
chr10	91240978	91241452	SRR8861850-51_trimmed.fq.sort.sort.q10.rmdup.narrowPeak_peak_5931	271	.	3.58096	29.6682	27.1699	199
chr10	91241672	91242819	SRR8861850-51_trimmed.fq.sort.sort.q10.rmdup.narrowPeak_peak_5932	151	.	2.93678	17.4823	15.1475	762
chr10	91242950	91243344	SRR8861850-51_trimmed.fq.sort.sort.q10.rmdup.narrowPeak_peak_5933	63	.	2.30099	8.50918	6.37793	146
chr10	91249736	91250123	SRR8861850-51_trimmed.fq.sort.sort.q10.rmdup.narrowPeak_peak_5934	74	.	3.24347	9.6653	7.49583	137
chr10	91270089	91270972	SRR8861850-51_trimmed.fq.sort.sort.q10.rmdup.narrowPeak_peak_5935	316	.	5.97232	34.2109	31.6631	171
chr10	91565712	91566596	SRR8861850-51_trimmed.fq.sort.sort.q10.rmdup.narrowPeak_peak_5936	158	.	4.42333	18.2108	15.8642	741
chr10	91574944	91576079	SRR8861850-51_trimmed.fq.sort.sort.q10.rmdup.narrowPeak_peak_5937	192	.	4.5543	21.6629	19.2645	835
chr10	91858493	91859505	SRR8861850-51_trimmed.fq.sort.sort.q10.rmdup.narrowPeak_peak_5938	54	.	2.88308	7.51267	5.41384	298
chr10	91988224	91989055	SRR8861850-51_trimmed.fq.sort.sort.q10.rmdup.narrowPeak_peak_5939	169	.	4.59491	19.2647	16.9012	637
chr10	92162454	92162769	SRR8861850-51_trimmed.fq.sort.sort.q10.rmdup.narrowPeak_peak_5940	91	.	3.51376	11.4032	9.188	171
chr10	92164697	92165328	SRR8861850-51_trimmed.fq.sort.sort.q10.rmdup.narrowPeak_peak_5941	109	.	3.78405	13.2382	10.9818	265
chr10	92298432	92298769	SRR8861850-51_trimmed.fq.sort.sort.q10.rmdup.narrowPeak_peak_5942	74	.	3.24347	9.6653	7.49583	183
chr10	92332322	92332586	SRR8861850-51_trimmed.fq.sort.sort.q10.rmdup.narrowPeak_peak_5943	31	.	2.37252	5.16832	3.17973	99
chr10	92332806	92333735	SRR8861850-51_trimmed.fq.sort.sort.q10.rmdup.narrowPeak_peak_5944	181	.	4.52723	20.5717	18.1892	314
chr10	92340018	92340236	SRR8861850-51_trimmed.fq.sort.sort.q10.rmdup.narrowPeak_peak_5945	64	.	3.06328	8.56443	6.42877	117
chr10	92441429	92441753	SRR8861850-51_trimmed.fq.sort.sort.q10.rmdup.narrowPeak_peak_5946	31	.	2.4326	5.11731	3.13091	238
chr10	92442075	92442323	SRR8861850-51_trimmed.fq.sort.sort.q10.rmdup.narrowPeak_peak_5947	54	.	2.88308	7.51267	5.41384	160
chr10	92556285	92556794	SRR8861850-51_trimmed.fq.sort.sort.q10.rmdup.narrowPeak_peak_5948	69	.	3.15337	9.1089	6.95603	320
chr10	92557003	92557289	SRR8861850-51_trimmed.fq.sort.sort.q10.rmdup.narrowPeak_peak_5949	35	.	2.5227	5.56799	3.55612	88
chr10	92606767	92607084	SRR8861850-51_trimmed.fq.sort.sort.q10.rmdup.narrowPeak_peak_5950	86	.	3.42366	10.8127	8.61216	167
chr10	92721677	92722883	SRR8861850-51_trimmed.fq.sort.sort.q10.rmdup.narrowPeak_peak_5951	1569	.	9.29304	160.839	156.947	425
chr10	93050203	93050732	SRR8861850-51_trimmed.fq.sort.sort.q10.rmdup.narrowPeak_peak_5952	44	.	2.70289	6.51281	4.45491	132
chr10	93069061	93069552	SRR8861850-51_trimmed.fq.sort.sort.q10.rmdup.narrowPeak_peak_5953	80	.	3.33356	10.2333	8.04803	202
chr10	93081311	93081602	SRR8861850-51_trimmed.fq.sort.sort.q10.rmdup.narrowPeak_peak_5954	74	.	3.24347	9.6653	7.49583	99
chr10	93123817	93124165	SRR8861850-51_trimmed.fq.sort.sort.q10.rmdup.narrowPeak_peak_5955	80	.	3.33356	10.2333	8.04803	140
chr10	93160266	93160515	SRR8861850-51_trimmed.fq.sort.sort.q10.rmdup.narrowPeak_peak_5956	178	.	2.95158	20.2015	17.8241	138
chr10	93160736	93162044	SRR8861850-51_trimmed.fq.sort.sort.q10.rmdup.narrowPeak_peak_5957	1817	.	9.17858	186.011	181.718	495
chr10	93215168	93215667	SRR8861850-51_trimmed.fq.sort.sort.q10.rmdup.narrowPeak_peak_5958	64	.	3.06328	8.56443	6.42877	184
chr10	93225667	93226041	SRR8861850-51_trimmed.fq.sort.sort.q10.rmdup.narrowPeak_peak_5959	74	.	3.24347	9.6653	7.49583	196
chr10	93250447	93250720	SRR8861850-51_trimmed.fq.sort.sort.q10.rmdup.narrowPeak_peak_5960	53	.	2.13627	7.46778	5.37408	112
chr10	93251312	93251785	SRR8861850-51_trimmed.fq.sort.sort.q10.rmdup.narrowPeak_peak_5961	61	.	2.17357	8.26	6.13585	275
chr10	93255196	93256081	SRR8861850-51_trimmed.fq.sort.sort.q10.rmdup.narrowPeak_peak_5962	336	.	4.09171	36.1767	33.6088	157
chr10	93261841	93262098	SRR8861850-51_trimmed.fq.sort.sort.q10.rmdup.narrowPeak_peak_5963	31	.	2.18665	5.1331	3.14606	200
chr10	93263118	93263340	SRR8861850-51_trimmed.fq.sort.sort.q10.rmdup.narrowPeak_peak_5964	57	.	2.61616	7.88659	5.77647	89
chr10	93270122	93270602	SRR8861850-51_trimmed.fq.sort.sort.q10.rmdup.narrowPeak_peak_5965	266	.	4.5736	29.1827	26.6898	223
chr10	93275640	93275932	SRR8861850-51_trimmed.fq.sort.sort.q10.rmdup.narrowPeak_peak_5966	66	.	2.69613	8.74849	6.60786	147
chr10	93282528	93282911	SRR8861850-51_trimmed.fq.sort.sort.q10.rmdup.narrowPeak_peak_5967	43	.	2.42563	6.43318	4.38297	305
chr10	93284854	93285097	SRR8861850-51_trimmed.fq.sort.sort.q10.rmdup.narrowPeak_peak_5968	97	.	3.15185	11.9786	9.75125	77
chr10	93294264	93294706	SRR8861850-51_trimmed.fq.sort.sort.q10.rmdup.narrowPeak_peak_5969	258	.	3.7495	28.3059	25.8234	289
chr10	93294824	93295448	SRR8861850-51_trimmed.fq.sort.sort.q10.rmdup.narrowPeak_peak_5970	137	.	2.89682	16.0504	13.7402	149
chr10	93309153	93309445	SRR8861850-51_trimmed.fq.sort.sort.q10.rmdup.narrowPeak_peak_5971	197	.	2.43648	22.1659	19.7609	171
chr10	93309636	93311017	SRR8861850-51_trimmed.fq.sort.sort.q10.rmdup.narrowPeak_peak_5972	1579	.	5.99299	161.811	157.904	658
chr10	93311236	93311469	SRR8861850-51_trimmed.fq.sort.sort.q10.rmdup.narrowPeak_peak_5973	187	.	2.41338	21.1282	18.7375	127
chr10	93317419	93317837	SRR8861850-51_trimmed.fq.sort.sort.q10.rmdup.narrowPeak_peak_5974	170	.	4.22933	19.443	17.077	229
chr10	93325302	93325666	SRR8861850-51_trimmed.fq.sort.sort.q10.rmdup.narrowPeak_peak_5975	38	.	2.57984	5.91634	3.89077	207
chr10	93325920	93326167	SRR8861850-51_trimmed.fq.sort.sort.q10.rmdup.narrowPeak_peak_5976	43	.	2.6688	6.38992	4.3412	85
chr10	93335570	93335944	SRR8861850-51_trimmed.fq.sort.sort.q10.rmdup.narrowPeak_peak_5977	61	.	2.90545	8.32417	6.19817	243
chr10	93336850	93337213	SRR8861850-51_trimmed.fq.sort.sort.q10.rmdup.narrowPeak_peak_5978	42	.	2.56962	6.32679	4.28043	86
chr10	93347378	93348448	SRR8861850-51_trimmed.fq.sort.sort.q10.rmdup.narrowPeak_peak_5979	77	.	3.2132	9.97051	7.79365	134
chr10	93375128	93375477	SRR8861850-51_trimmed.fq.sort.sort.q10.rmdup.narrowPeak_peak_5980	97	.	3.60385	12.0044	9.77505	141
chr10	93375818	93376393	SRR8861850-51_trimmed.fq.sort.sort.q10.rmdup.narrowPeak_peak_5981	69	.	3.15337	9.1089	6.95603	442
chr10	93394419	93394683	SRR8861850-51_trimmed.fq.sort.sort.q10.rmdup.narrowPeak_peak_5982	44	.	2.70289	6.51281	4.45491	177
chr10	93419383	93419702	SRR8861850-51_trimmed.fq.sort.sort.q10.rmdup.narrowPeak_peak_5983	49	.	2.79299	7.00606	4.92711	203
chr10	93432621	93432872	SRR8861850-51_trimmed.fq.sort.sort.q10.rmdup.narrowPeak_peak_5984	94	.	3.20911	11.6395	9.41926	143
chr10	93435526	93436435	SRR8861850-51_trimmed.fq.sort.sort.q10.rmdup.narrowPeak_peak_5985	112	.	3.45874	13.5159	11.2543	154
chr10	93452724	93454149	SRR8861850-51_trimmed.fq.sort.sort.q10.rmdup.narrowPeak_peak_5986	1833	.	10.5849	187.686	183.365	841
chr10	93481170	93481656	SRR8861850-51_trimmed.fq.sort.sort.q10.rmdup.narrowPeak_peak_5987	51	.	2.81015	7.2416	5.1551	118
chr10	93500983	93501448	SRR8861850-51_trimmed.fq.sort.sort.q10.rmdup.narrowPeak_peak_5988	122	.	3.96424	14.5124	12.2302	163
chr10	93588706	93589832	SRR8861850-51_trimmed.fq.sort.sort.q10.rmdup.narrowPeak_peak_5989	891	.	8.79324	92.1854	89.1035	632
chr10	93594266	93594565	SRR8861850-51_trimmed.fq.sort.sort.q10.rmdup.narrowPeak_peak_5990	141	.	4.23453	16.4952	14.1768	165
chr10	93640680	93641157	SRR8861850-51_trimmed.fq.sort.sort.q10.rmdup.narrowPeak_peak_5991	39	.	2.29034	5.94289	3.91627	184
chr10	93641296	93642351	SRR8861850-51_trimmed.fq.sort.sort.q10.rmdup.narrowPeak_peak_5992	368	.	5.54939	39.4585	36.8575	186
chr10	93688592	93688998	SRR8861850-51_trimmed.fq.sort.sort.q10.rmdup.narrowPeak_peak_5993	64	.	3.06328	8.56443	6.42877	115
chr10	93888790	93890314	SRR8861850-51_trimmed.fq.sort.sort.q10.rmdup.narrowPeak_peak_5994	1769	.	9.76367	181.207	176.997	741
chr10	93907209	93907966	SRR8861850-51_trimmed.fq.sort.sort.q10.rmdup.narrowPeak_peak_5995	54	.	2.88308	7.51267	5.41384	99
chr10	93933926	93934725	SRR8861850-51_trimmed.fq.sort.sort.q10.rmdup.narrowPeak_peak_5996	183	.	4.77511	20.7002	18.3153	230
chr10	93970226	93970565	SRR8861850-51_trimmed.fq.sort.sort.q10.rmdup.narrowPeak_peak_5997	30	.	2.37602	5.05213	3.07637	89
chr10	94035156	94035856	SRR8861850-51_trimmed.fq.sort.sort.q10.rmdup.narrowPeak_peak_5998	1249	.	8.40553	128.373	124.912	437
chr10	94036014	94036726	SRR8861850-51_trimmed.fq.sort.sort.q10.rmdup.narrowPeak_peak_5999	776	.	6.38763	80.6732	77.6982	217
chr10	94056891	94057133	SRR8861850-51_trimmed.fq.sort.sort.q10.rmdup.narrowPeak_peak_6000	61	.	2.76511	8.25157	6.12759	116
chr10	94059602	94060132	SRR8861850-51_trimmed.fq.sort.sort.q10.rmdup.narrowPeak_peak_6001	125	.	3.62128	14.795	12.5079	140
chr10	94064724	94064957	SRR8861850-51_trimmed.fq.sort.sort.q10.rmdup.narrowPeak_peak_6002	53	.	2.51875	7.41964	5.32744	79
chr10	94068739	94069291	SRR8861850-51_trimmed.fq.sort.sort.q10.rmdup.narrowPeak_peak_6003	162	.	3.56813	18.6529	16.299	168
chr10	94072063	94072933	SRR8861850-51_trimmed.fq.sort.sort.q10.rmdup.narrowPeak_peak_6004	291	.	4.8025	31.6798	29.159	464
chr10	94073048	94073300	SRR8861850-51_trimmed.fq.sort.sort.q10.rmdup.narrowPeak_peak_6005	61	.	2.55377	8.32118	6.19525	113
chr10	94082141	94082350	SRR8861850-51_trimmed.fq.sort.sort.q10.rmdup.narrowPeak_peak_6006	44	.	2.57641	6.5026	4.44987	65
chr10	94110309	94110531	SRR8861850-51_trimmed.fq.sort.sort.q10.rmdup.narrowPeak_peak_6007	53	.	2.30955	7.48396	5.3897	140
chr10	94111057	94112100	SRR8861850-51_trimmed.fq.sort.sort.q10.rmdup.narrowPeak_peak_6008	349	.	4.7308	37.5538	34.9718	300
chr10	94133111	94133474	SRR8861850-51_trimmed.fq.sort.sort.q10.rmdup.narrowPeak_peak_6009	50	.	2.66728	7.17818	5.09374	241
chr10	94139170	94140750	SRR8861850-51_trimmed.fq.sort.sort.q10.rmdup.narrowPeak_peak_6010	275	.	4.04277	30.0593	27.5565	1033
chr10	94141247	94141879	SRR8861850-51_trimmed.fq.sort.sort.q10.rmdup.narrowPeak_peak_6011	142	.	3.04926	16.5189	14.2002	186
chr10	94147589	94148924	SRR8861850-51_trimmed.fq.sort.sort.q10.rmdup.narrowPeak_peak_6012	1397	.	8.13571	143.433	139.785	607
chr10	94179603	94180328	SRR8861850-51_trimmed.fq.sort.sort.q10.rmdup.narrowPeak_peak_6013	157	.	4.25417	18.0718	15.7273	440
chr10	94198526	94199604	SRR8861850-51_trimmed.fq.sort.sort.q10.rmdup.narrowPeak_peak_6014	1211	.	9.26492	124.553	121.137	653
chr10	94349979	94350325	SRR8861850-51_trimmed.fq.sort.sort.q10.rmdup.narrowPeak_peak_6015	62	.	3.02464	8.41776	6.28909	163
chr10	94408911	94409185	SRR8861850-51_trimmed.fq.sort.sort.q10.rmdup.narrowPeak_peak_6016	103	.	3.69395	12.6162	10.373	186
chr10	94413621	94413851	SRR8861850-51_trimmed.fq.sort.sort.q10.rmdup.narrowPeak_peak_6017	36	.	2.31353	5.68494	3.66843	104
chr10	94415938	94416975	SRR8861850-51_trimmed.fq.sort.sort.q10.rmdup.narrowPeak_peak_6018	157	.	3.96494	18.1031	15.758	558
chr10	94426115	94426528	SRR8861850-51_trimmed.fq.sort.sort.q10.rmdup.narrowPeak_peak_6019	108	.	3.63072	13.1046	10.852	248
chr10	94495629	94496069	SRR8861850-51_trimmed.fq.sort.sort.q10.rmdup.narrowPeak_peak_6020	119	.	3.2551	14.2209	11.9451	245
chr10	94496252	94496870	SRR8861850-51_trimmed.fq.sort.sort.q10.rmdup.narrowPeak_peak_6021	69	.	2.69445	9.06182	6.91273	177
chr10	94514357	94514732	SRR8861850-51_trimmed.fq.sort.sort.q10.rmdup.narrowPeak_peak_6022	77	.	3.05162	9.89313	7.71813	197
chr10	94514923	94515615	SRR8861850-51_trimmed.fq.sort.sort.q10.rmdup.narrowPeak_peak_6023	459	.	7.01823	48.5974	45.9108	165
chr10	94545219	94545920	SRR8861850-51_trimmed.fq.sort.sort.q10.rmdup.narrowPeak_peak_6024	241	.	5.14188	26.598	24.1358	288
chr10	94550718	94551004	SRR8861850-51_trimmed.fq.sort.sort.q10.rmdup.narrowPeak_peak_6025	22	.	2.18691	4.1551	2.24343	110
chr10	94552272	94552487	SRR8861850-51_trimmed.fq.sort.sort.q10.rmdup.narrowPeak_peak_6026	54	.	2.88308	7.51267	5.41384	75
chr10	94623402	94623633	SRR8861850-51_trimmed.fq.sort.sort.q10.rmdup.narrowPeak_peak_6027	69	.	3.15337	9.1089	6.95603	140
chr10	94687896	94689521	SRR8861850-51_trimmed.fq.sort.sort.q10.rmdup.narrowPeak_peak_6028	1822	.	8.77629	186.547	182.245	523
chr10	94816210	94816539	SRR8861850-51_trimmed.fq.sort.sort.q10.rmdup.narrowPeak_peak_6029	75	.	3.21384	9.76182	7.58999	173
chr10	94823656	94823988	SRR8861850-51_trimmed.fq.sort.sort.q10.rmdup.narrowPeak_peak_6030	65	.	2.57516	8.73202	6.59185	85
chr10	94824226	94825042	SRR8861850-51_trimmed.fq.sort.sort.q10.rmdup.narrowPeak_peak_6031	706	.	7.42761	73.5974	70.6863	531
chr10	94829740	94830214	SRR8861850-51_trimmed.fq.sort.sort.q10.rmdup.narrowPeak_peak_6032	42	.	2.63936	6.28329	4.23854	369
chr10	94867043	94867566	SRR8861850-51_trimmed.fq.sort.sort.q10.rmdup.narrowPeak_peak_6033	99	.	3.52651	12.1714	9.93862	322
chr10	94867941	94868428	SRR8861850-51_trimmed.fq.sort.sort.q10.rmdup.narrowPeak_peak_6034	38	.	2.51893	5.84254	3.81988	305
chr10	94991621	94992269	SRR8861850-51_trimmed.fq.sort.sort.q10.rmdup.narrowPeak_peak_6035	296	.	5.64408	32.1519	29.6261	173
chr10	95001606	95001823	SRR8861850-51_trimmed.fq.sort.sort.q10.rmdup.narrowPeak_peak_6036	35	.	2.5227	5.56799	3.55612	158
chr10	95029197	95029658	SRR8861850-51_trimmed.fq.sort.sort.q10.rmdup.narrowPeak_peak_6037	49	.	2.67632	7.05585	4.97529	306
chr10	95029864	95030356	SRR8861850-51_trimmed.fq.sort.sort.q10.rmdup.narrowPeak_peak_6038	56	.	2.80581	7.74296	5.63714	421
chr10	95030583	95031104	SRR8861850-51_trimmed.fq.sort.sort.q10.rmdup.narrowPeak_peak_6039	45	.	2.61481	6.65456	4.59181	440
chr10	95040019	95040364	SRR8861850-51_trimmed.fq.sort.sort.q10.rmdup.narrowPeak_peak_6040	69	.	3.15337	9.1089	6.95603	163
chr10	95045115	95045359	SRR8861850-51_trimmed.fq.sort.sort.q10.rmdup.narrowPeak_peak_6041	65	.	3.00689	8.73399	6.59378	161
chr10	95045716	95045931	SRR8861850-51_trimmed.fq.sort.sort.q10.rmdup.narrowPeak_peak_6042	28	.	2.33675	4.78742	2.82387	11
chr10	95053435	95053703	SRR8861850-51_trimmed.fq.sort.sort.q10.rmdup.narrowPeak_peak_6043	97	.	3.60385	12.0044	9.77505	169
chr10	95059756	95060239	SRR8861850-51_trimmed.fq.sort.sort.q10.rmdup.narrowPeak_peak_6044	73	.	3.15654	9.53303	7.36922	308
chr10	95060420	95061035	SRR8861850-51_trimmed.fq.sort.sort.q10.rmdup.narrowPeak_peak_6045	46	.	2.72233	6.74699	4.68104	527
chr10	95074907	95075329	SRR8861850-51_trimmed.fq.sort.sort.q10.rmdup.narrowPeak_peak_6046	86	.	3.42366	10.8127	8.61216	167
chr10	95084026	95084277	SRR8861850-51_trimmed.fq.sort.sort.q10.rmdup.narrowPeak_peak_6047	39	.	2.61279	6.03331	3.99775	146
chr10	95107044	95107769	SRR8861850-51_trimmed.fq.sort.sort.q10.rmdup.narrowPeak_peak_6048	125	.	3.57555	14.8117	12.5243	440
chr10	95107885	95108234	SRR8861850-51_trimmed.fq.sort.sort.q10.rmdup.narrowPeak_peak_6049	139	.	3.66619	16.2712	13.9573	205
chr10	95116918	95117595	SRR8861850-51_trimmed.fq.sort.sort.q10.rmdup.narrowPeak_peak_6050	77	.	2.87014	9.96509	7.78835	400
chr10	95118210	95118532	SRR8861850-51_trimmed.fq.sort.sort.q10.rmdup.narrowPeak_peak_6051	73	.	2.89025	9.52598	7.36237	155
chr10	95118674	95118955	SRR8861850-51_trimmed.fq.sort.sort.q10.rmdup.narrowPeak_peak_6052	39	.	2.38605	5.99676	3.96812	130
chr10	95143238	95143892	SRR8861850-51_trimmed.fq.sort.sort.q10.rmdup.narrowPeak_peak_6053	54	.	2.47927	7.50649	5.41154	470
chr10	95144544	95145109	SRR8861850-51_trimmed.fq.sort.sort.q10.rmdup.narrowPeak_peak_6054	97	.	3.07388	11.9714	9.74421	184
chr10	95194385	95194622	SRR8861850-51_trimmed.fq.sort.sort.q10.rmdup.narrowPeak_peak_6055	53	.	2.72367	7.40949	5.31762	54
chr10	95199934	95200238	SRR8861850-51_trimmed.fq.sort.sort.q10.rmdup.narrowPeak_peak_6056	23	.	2.18277	4.24961	2.33271	33
chr10	95218747	95219248	SRR8861850-51_trimmed.fq.sort.sort.q10.rmdup.narrowPeak_peak_6057	39	.	2.61279	6.03331	3.99775	358
chr10	95227849	95228115	SRR8861850-51_trimmed.fq.sort.sort.q10.rmdup.narrowPeak_peak_6058	19	.	2.11022	3.79142	1.9134	133
chr10	95235427	95235686	SRR8861850-51_trimmed.fq.sort.sort.q10.rmdup.narrowPeak_peak_6059	55	.	2.79178	7.68628	5.58219	85
chr10	95248641	95249169	SRR8861850-51_trimmed.fq.sort.sort.q10.rmdup.narrowPeak_peak_6060	61	.	2.93361	8.25365	6.1296	99
chr10	95254205	95255119	SRR8861850-51_trimmed.fq.sort.sort.q10.rmdup.narrowPeak_peak_6061	762	.	6.21092	79.2274	76.2658	604
chr10	95255324	95255658	SRR8861850-51_trimmed.fq.sort.sort.q10.rmdup.narrowPeak_peak_6062	178	.	3.15939	20.2283	17.8505	153
chr10	95256279	95256828	SRR8861850-51_trimmed.fq.sort.sort.q10.rmdup.narrowPeak_peak_6063	148	.	2.96591	17.179	14.849	177
chr10	95264334	95265292	SRR8861850-51_trimmed.fq.sort.sort.q10.rmdup.narrowPeak_peak_6064	484	.	6.19831	51.1999	48.4899	581
chr10	95304278	95304513	SRR8861850-51_trimmed.fq.sort.sort.q10.rmdup.narrowPeak_peak_6065	47	.	2.73236	6.78393	4.71674	140
chr10	95315934	95316213	SRR8861850-51_trimmed.fq.sort.sort.q10.rmdup.narrowPeak_peak_6066	49	.	2.79299	7.00606	4.92711	149
chr10	95323250	95324222	SRR8861850-51_trimmed.fq.sort.sort.q10.rmdup.narrowPeak_peak_6067	2000	.	10.2313	204.714	200.071	552
chr10	95394816	95395166	SRR8861850-51_trimmed.fq.sort.sort.q10.rmdup.narrowPeak_peak_6068	31	.	2.4326	5.11731	3.13091	92
chr10	95398672	95399174	SRR8861850-51_trimmed.fq.sort.sort.q10.rmdup.narrowPeak_peak_6069	44	.	2.70289	6.51281	4.45491	306
chr10	95414502	95414793	SRR8861850-51_trimmed.fq.sort.sort.q10.rmdup.narrowPeak_peak_6070	49	.	2.09784	6.99957	4.92508	205
chr10	95415581	95416834	SRR8861850-51_trimmed.fq.sort.sort.q10.rmdup.narrowPeak_peak_6071	731	.	6.15815	76.0964	73.1631	1046
chr10	95416967	95417572	SRR8861850-51_trimmed.fq.sort.sort.q10.rmdup.narrowPeak_peak_6072	297	.	3.94547	32.2439	29.7172	238
chr10	95501091	95502039	SRR8861850-51_trimmed.fq.sort.sort.q10.rmdup.narrowPeak_peak_6073	2194	.	13.1576	224.535	219.498	655
chr10	95514057	95514947	SRR8861850-51_trimmed.fq.sort.sort.q10.rmdup.narrowPeak_peak_6074	967	.	5.65674	99.9537	96.7971	437
chr10	95515026	95516036	SRR8861850-51_trimmed.fq.sort.sort.q10.rmdup.narrowPeak_peak_6075	1455	.	7.1072	149.254	145.527	224
chr10	95563094	95564186	SRR8861850-51_trimmed.fq.sort.sort.q10.rmdup.narrowPeak_peak_6076	1011	.	5.88562	104.354	101.154	569
chr10	95564330	95564831	SRR8861850-51_trimmed.fq.sort.sort.q10.rmdup.narrowPeak_peak_6077	849	.	5.38349	87.9671	84.9244	179
chr10	95576925	95577141	SRR8861850-51_trimmed.fq.sort.sort.q10.rmdup.narrowPeak_peak_6078	43	.	2.6688	6.38992	4.3412	82
chr10	95577633	95577930	SRR8861850-51_trimmed.fq.sort.sort.q10.rmdup.narrowPeak_peak_6079	108	.	3.75728	13.1293	10.8762	149
chr10	95605122	95605354	SRR8861850-51_trimmed.fq.sort.sort.q10.rmdup.narrowPeak_peak_6080	44	.	2.70289	6.51281	4.45491	105
chr10	95677708	95678181	SRR8861850-51_trimmed.fq.sort.sort.q10.rmdup.narrowPeak_peak_6081	64	.	3.06328	8.56443	6.42877	152
chr10	95680783	95680992	SRR8861850-51_trimmed.fq.sort.sort.q10.rmdup.narrowPeak_peak_6082	42	.	2.60747	6.32012	4.27401	144
chr10	95694659	95694925	SRR8861850-51_trimmed.fq.sort.sort.q10.rmdup.narrowPeak_peak_6083	60	.	2.71146	8.1743	6.05251	129
chr10	95708642	95709007	SRR8861850-51_trimmed.fq.sort.sort.q10.rmdup.narrowPeak_peak_6084	55	.	2.31551	7.64044	5.53776	144
chr10	95712140	95712705	SRR8861850-51_trimmed.fq.sort.sort.q10.rmdup.narrowPeak_peak_6085	264	.	4.14734	28.9018	26.4123	359
chr10	95725456	95726219	SRR8861850-51_trimmed.fq.sort.sort.q10.rmdup.narrowPeak_peak_6086	171	.	3.15108	19.5424	17.1749	577
chr10	95729290	95729928	SRR8861850-51_trimmed.fq.sort.sort.q10.rmdup.narrowPeak_peak_6087	182	.	3.04829	20.593	18.2101	486
chr10	95730282	95730519	SRR8861850-51_trimmed.fq.sort.sort.q10.rmdup.narrowPeak_peak_6088	98	.	2.46461	12.0777	9.8468	135
chr10	95731231	95731528	SRR8861850-51_trimmed.fq.sort.sort.q10.rmdup.narrowPeak_peak_6089	30	.	1.88454	4.99808	3.02478	112
chr10	95731625	95731847	SRR8861850-51_trimmed.fq.sort.sort.q10.rmdup.narrowPeak_peak_6090	82	.	2.44827	10.4571	8.26664	100
chr10	95732139	95732378	SRR8861850-51_trimmed.fq.sort.sort.q10.rmdup.narrowPeak_peak_6091	74	.	2.36491	9.57757	7.41265	106
chr10	95767977	95768207	SRR8861850-51_trimmed.fq.sort.sort.q10.rmdup.narrowPeak_peak_6092	74	.	3.24347	9.6653	7.49583	89
chr10	95773700	95773922	SRR8861850-51_trimmed.fq.sort.sort.q10.rmdup.narrowPeak_peak_6093	64	.	2.79869	8.57239	6.43652	111
chr10	95774516	95774757	SRR8861850-51_trimmed.fq.sort.sort.q10.rmdup.narrowPeak_peak_6094	44	.	2.44236	6.50786	4.45491	64
chr10	95777801	95778104	SRR8861850-51_trimmed.fq.sort.sort.q10.rmdup.narrowPeak_peak_6095	52	.	2.5123	7.38849	5.2973	175
chr10	95778274	95778661	SRR8861850-51_trimmed.fq.sort.sort.q10.rmdup.narrowPeak_peak_6096	94	.	3.06378	11.7202	9.49821	142
chr10	95784290	95784719	SRR8861850-51_trimmed.fq.sort.sort.q10.rmdup.narrowPeak_peak_6097	31	.	2.38448	5.08214	3.10503	381
chr10	95785058	95785429	SRR8861850-51_trimmed.fq.sort.sort.q10.rmdup.narrowPeak_peak_6098	68	.	3.12522	9.00095	6.85351	188
chr10	95800759	95801174	SRR8861850-51_trimmed.fq.sort.sort.q10.rmdup.narrowPeak_peak_6099	50	.	2.78967	7.16496	5.0809	242
chr10	95801453	95801880	SRR8861850-51_trimmed.fq.sort.sort.q10.rmdup.narrowPeak_peak_6100	127	.	4.01814	15.0137	12.7228	199
chr10	95894516	95894813	SRR8861850-51_trimmed.fq.sort.sort.q10.rmdup.narrowPeak_peak_6101	59	.	2.97318	8.03224	5.91455	167
chr10	95918808	95919241	SRR8861850-51_trimmed.fq.sort.sort.q10.rmdup.narrowPeak_peak_6102	44	.	2.70289	6.51281	4.45491	280
chr10	95939762	95940620	SRR8861850-51_trimmed.fq.sort.sort.q10.rmdup.narrowPeak_peak_6103	1467	.	11.1914	150.487	146.744	580
chr10	95940755	95941043	SRR8861850-51_trimmed.fq.sort.sort.q10.rmdup.narrowPeak_peak_6104	119	.	3.11874	14.2303	11.9543	95
chr10	95957555	95957764	SRR8861850-51_trimmed.fq.sort.sort.q10.rmdup.narrowPeak_peak_6105	49	.	2.79299	7.00606	4.92711	66
chr10	96039167	96039452	SRR8861850-51_trimmed.fq.sort.sort.q10.rmdup.narrowPeak_peak_6106	49	.	2.79299	7.00606	4.92711	141
chr10	96125470	96125924	SRR8861850-51_trimmed.fq.sort.sort.q10.rmdup.narrowPeak_peak_6107	91	.	3.51376	11.4032	9.188	303
chr10	96132442	96132656	SRR8861850-51_trimmed.fq.sort.sort.q10.rmdup.narrowPeak_peak_6108	54	.	2.88308	7.51267	5.41384	116
chr10	96148417	96148748	SRR8861850-51_trimmed.fq.sort.sort.q10.rmdup.narrowPeak_peak_6109	86	.	3.42366	10.8127	8.61216	247
chr10	96156843	96157150	SRR8861850-51_trimmed.fq.sort.sort.q10.rmdup.narrowPeak_peak_6110	97	.	3.60385	12.0044	9.77505	159
chr10	96162806	96163801	SRR8861850-51_trimmed.fq.sort.sort.q10.rmdup.narrowPeak_peak_6111	148	.	4.32462	17.1744	14.8445	828
chr10	96173717	96173926	SRR8861850-51_trimmed.fq.sort.sort.q10.rmdup.narrowPeak_peak_6112	35	.	2.5227	5.56799	3.55612	94
chr10	96181533	96181935	SRR8861850-51_trimmed.fq.sort.sort.q10.rmdup.narrowPeak_peak_6113	40	.	2.5917	6.10976	4.07137	368
chr10	96201499	96201720	SRR8861850-51_trimmed.fq.sort.sort.q10.rmdup.narrowPeak_peak_6114	44	.	2.70289	6.51281	4.45491	70
chr10	96201954	96202217	SRR8861850-51_trimmed.fq.sort.sort.q10.rmdup.narrowPeak_peak_6115	80	.	3.33356	10.2333	8.04803	66
chr10	96214151	96214625	SRR8861850-51_trimmed.fq.sort.sort.q10.rmdup.narrowPeak_peak_6116	134	.	3.66566	15.7664	13.4618	185
chr10	96214933	96215430	SRR8861850-51_trimmed.fq.sort.sort.q10.rmdup.narrowPeak_peak_6117	59	.	2.72872	8.08892	5.96954	404
chr10	96235044	96235397	SRR8861850-51_trimmed.fq.sort.sort.q10.rmdup.narrowPeak_peak_6118	104	.	2.95903	12.6534	10.4094	202
chr10	96238297	96238606	SRR8861850-51_trimmed.fq.sort.sort.q10.rmdup.narrowPeak_peak_6119	45	.	2.41137	6.63361	4.57163	198
chr10	96263463	96264166	SRR8861850-51_trimmed.fq.sort.sort.q10.rmdup.narrowPeak_peak_6120	178	.	3.6538	20.201	17.8236	565
chr10	96330252	96330661	SRR8861850-51_trimmed.fq.sort.sort.q10.rmdup.narrowPeak_peak_6121	100	.	3.263	12.3286	10.0926	225
chr10	96372965	96373437	SRR8861850-51_trimmed.fq.sort.sort.q10.rmdup.narrowPeak_peak_6122	31	.	2.4326	5.11731	3.13091	334
chr10	96397434	96398208	SRR8861850-51_trimmed.fq.sort.sort.q10.rmdup.narrowPeak_peak_6123	302	.	4.57396	32.7348	30.2026	596
chr10	96398306	96399388	SRR8861850-51_trimmed.fq.sort.sort.q10.rmdup.narrowPeak_peak_6124	193	.	3.73019	21.7351	19.3358	176
chr10	96428126	96428378	SRR8861850-51_trimmed.fq.sort.sort.q10.rmdup.narrowPeak_peak_6125	54	.	2.88308	7.51267	5.41384	105
chr10	96451901	96452110	SRR8861850-51_trimmed.fq.sort.sort.q10.rmdup.narrowPeak_peak_6126	35	.	2.5227	5.56799	3.55612	47
chr10	96460670	96461308	SRR8861850-51_trimmed.fq.sort.sort.q10.rmdup.narrowPeak_peak_6127	116	.	3.87414	13.8704	11.6009	159
chr10	96466901	96467219	SRR8861850-51_trimmed.fq.sort.sort.q10.rmdup.narrowPeak_peak_6128	42	.	2.63451	6.2657	4.22156	162
chr10	96467661	96468005	SRR8861850-51_trimmed.fq.sort.sort.q10.rmdup.narrowPeak_peak_6129	44	.	2.65413	6.49438	4.44198	57
chr10	96473015	96473292	SRR8861850-51_trimmed.fq.sort.sort.q10.rmdup.narrowPeak_peak_6130	23	.	2.1385	4.30096	2.3707	73
chr10	96473543	96473819	SRR8861850-51_trimmed.fq.sort.sort.q10.rmdup.narrowPeak_peak_6131	37	.	2.41557	5.7244	3.70639	79
chr10	96474404	96474757	SRR8861850-51_trimmed.fq.sort.sort.q10.rmdup.narrowPeak_peak_6132	59	.	2.84781	8.08844	5.9691	150
chr10	96480301	96481343	SRR8861850-51_trimmed.fq.sort.sort.q10.rmdup.narrowPeak_peak_6133	473	.	6.62333	50.0182	47.319	377
chr10	96519422	96519873	SRR8861850-51_trimmed.fq.sort.sort.q10.rmdup.narrowPeak_peak_6134	56	.	2.89797	7.74918	5.64313	246
chr10	96540399	96540918	SRR8861850-51_trimmed.fq.sort.sort.q10.rmdup.narrowPeak_peak_6135	37	.	2.40017	5.79481	3.77406	190
chr10	96571012	96571487	SRR8861850-51_trimmed.fq.sort.sort.q10.rmdup.narrowPeak_peak_6136	91	.	3.51376	11.4032	9.188	142
chr10	96584497	96584720	SRR8861850-51_trimmed.fq.sort.sort.q10.rmdup.narrowPeak_peak_6137	77	.	2.35112	9.9737	7.79674	106
chr10	96585363	96585700	SRR8861850-51_trimmed.fq.sort.sort.q10.rmdup.narrowPeak_peak_6138	32	.	1.89167	5.26845	3.27568	134
chr10	96586085	96586417	SRR8861850-51_trimmed.fq.sort.sort.q10.rmdup.narrowPeak_peak_6139	72	.	2.30361	9.36367	7.20421	197
chr10	96586645	96587835	SRR8861850-51_trimmed.fq.sort.sort.q10.rmdup.narrowPeak_peak_6140	551	.	5.22726	57.9671	55.1961	658
chr10	96616317	96616746	SRR8861850-51_trimmed.fq.sort.sort.q10.rmdup.narrowPeak_peak_6141	591	.	3.91335	61.9574	59.1505	227
chr10	96616971	96618408	SRR8861850-51_trimmed.fq.sort.sort.q10.rmdup.narrowPeak_peak_6142	1051	.	5.10001	108.361	105.12	777
chr10	96646285	96647243	SRR8861850-51_trimmed.fq.sort.sort.q10.rmdup.narrowPeak_peak_6143	313	.	5.60498	33.9176	31.3731	357
chr10	96687195	96687449	SRR8861850-51_trimmed.fq.sort.sort.q10.rmdup.narrowPeak_peak_6144	80	.	3.33356	10.2333	8.04803	142
chr10	96693769	96694062	SRR8861850-51_trimmed.fq.sort.sort.q10.rmdup.narrowPeak_peak_6145	44	.	2.61795	6.51317	4.45523	93
chr10	96722140	96722934	SRR8861850-51_trimmed.fq.sort.sort.q10.rmdup.narrowPeak_peak_6146	119	.	3.45155	14.178	11.9029	342
chr10	96744588	96744802	SRR8861850-51_trimmed.fq.sort.sort.q10.rmdup.narrowPeak_peak_6147	35	.	2.5227	5.56799	3.55612	72
chr10	96751449	96751899	SRR8861850-51_trimmed.fq.sort.sort.q10.rmdup.narrowPeak_peak_6148	67	.	3.00135	8.90314	6.75834	239
chr10	96825778	96826789	SRR8861850-51_trimmed.fq.sort.sort.q10.rmdup.narrowPeak_peak_6149	358	.	5.98222	38.4243	35.8336	598
chr10	96876253	96876600	SRR8861850-51_trimmed.fq.sort.sort.q10.rmdup.narrowPeak_peak_6150	39	.	2.31766	5.94744	3.9207	42
chr10	96876731	96877193	SRR8861850-51_trimmed.fq.sort.sort.q10.rmdup.narrowPeak_peak_6151	129	.	3.48047	15.2664	12.9702	231
chr10	96877356	96877572	SRR8861850-51_trimmed.fq.sort.sort.q10.rmdup.narrowPeak_peak_6152	31	.	2.19525	5.17074	3.18208	186
chr10	96955169	96955744	SRR8861850-51_trimmed.fq.sort.sort.q10.rmdup.narrowPeak_peak_6153	109	.	3.78405	13.2382	10.9818	172
chr10	96981137	96981902	SRR8861850-51_trimmed.fq.sort.sort.q10.rmdup.narrowPeak_peak_6154	80	.	3.33356	10.2333	8.04803	329
chr10	97034773	97035198	SRR8861850-51_trimmed.fq.sort.sort.q10.rmdup.narrowPeak_peak_6155	64	.	3.06328	8.56443	6.42877	252
chr10	97035418	97035704	SRR8861850-51_trimmed.fq.sort.sort.q10.rmdup.narrowPeak_peak_6156	31	.	2.4326	5.11731	3.13091	153
chr10	97046811	97047631	SRR8861850-51_trimmed.fq.sort.sort.q10.rmdup.narrowPeak_peak_6157	234	.	4.46014	25.9165	23.4627	430
chr10	97047897	97048661	SRR8861850-51_trimmed.fq.sort.sort.q10.rmdup.narrowPeak_peak_6158	132	.	3.43946	15.5029	13.2027	414
chr10	97077148	97077616	SRR8861850-51_trimmed.fq.sort.sort.q10.rmdup.narrowPeak_peak_6159	50	.	2.69405	7.12689	5.04406	202
chr10	97078302	97078523	SRR8861850-51_trimmed.fq.sort.sort.q10.rmdup.narrowPeak_peak_6160	60	.	2.87155	8.18576	6.06369	172
chr10	97090420	97090719	SRR8861850-51_trimmed.fq.sort.sort.q10.rmdup.narrowPeak_peak_6161	64	.	3.06328	8.56443	6.42877	201
chr10	97209875	97210333	SRR8861850-51_trimmed.fq.sort.sort.q10.rmdup.narrowPeak_peak_6162	69	.	3.15337	9.1089	6.95603	334
chr10	97266171	97266420	SRR8861850-51_trimmed.fq.sort.sort.q10.rmdup.narrowPeak_peak_6163	64	.	3.06328	8.56443	6.42877	140
chr10	97283239	97283483	SRR8861850-51_trimmed.fq.sort.sort.q10.rmdup.narrowPeak_peak_6164	69	.	3.15337	9.1089	6.95603	118
chr10	97312599	97312957	SRR8861850-51_trimmed.fq.sort.sort.q10.rmdup.narrowPeak_peak_6165	201	.	2.7282	22.6047	20.1936	196
chr10	97313089	97314322	SRR8861850-51_trimmed.fq.sort.sort.q10.rmdup.narrowPeak_peak_6166	1865	.	7.79606	190.933	186.555	331
chr10	97314732	97315222	SRR8861850-51_trimmed.fq.sort.sort.q10.rmdup.narrowPeak_peak_6167	169	.	2.57144	19.3018	16.9378	272
chr10	97330554	97331755	SRR8861850-51_trimmed.fq.sort.sort.q10.rmdup.narrowPeak_peak_6168	84	.	3.08307	10.6297	8.43513	322
chr10	97332309	97333037	SRR8861850-51_trimmed.fq.sort.sort.q10.rmdup.narrowPeak_peak_6169	151	.	3.79194	17.4582	15.1237	177
chr10	97478196	97478510	SRR8861850-51_trimmed.fq.sort.sort.q10.rmdup.narrowPeak_peak_6170	89	.	2.85301	11.1133	8.90603	196
chr10	97479087	97480633	SRR8861850-51_trimmed.fq.sort.sort.q10.rmdup.narrowPeak_peak_6171	137	.	3.38702	16.108	13.7967	501
chr10	97565251	97565714	SRR8861850-51_trimmed.fq.sort.sort.q10.rmdup.narrowPeak_peak_6172	283	.	5.6305	30.898	28.3858	285
chr10	97566214	97566463	SRR8861850-51_trimmed.fq.sort.sort.q10.rmdup.narrowPeak_peak_6173	36	.	2.47977	5.69762	3.68067	60
chr10	97590467	97591056	SRR8861850-51_trimmed.fq.sort.sort.q10.rmdup.narrowPeak_peak_6174	179	.	3.97274	20.3551	17.9755	359
chr10	97591364	97591593	SRR8861850-51_trimmed.fq.sort.sort.q10.rmdup.narrowPeak_peak_6175	57	.	2.5405	7.81505	5.70709	124
chr10	97596112	97596333	SRR8861850-51_trimmed.fq.sort.sort.q10.rmdup.narrowPeak_peak_6176	39	.	2.61279	6.03331	3.99775	129
chr10	97627664	97627876	SRR8861850-51_trimmed.fq.sort.sort.q10.rmdup.narrowPeak_peak_6177	54	.	2.88308	7.51267	5.41384	81
chr10	98485751	98486231	SRR8861850-51_trimmed.fq.sort.sort.q10.rmdup.narrowPeak_peak_6178	44	.	2.70289	6.51281	4.45491	110
chr10	98557477	98557797	SRR8861850-51_trimmed.fq.sort.sort.q10.rmdup.narrowPeak_peak_6179	59	.	2.97318	8.03224	5.91455	127
chr10	98683717	98685013	SRR8861850-51_trimmed.fq.sort.sort.q10.rmdup.narrowPeak_peak_6180	238	.	5.07475	26.2667	23.8085	896
chr10	98685357	98685605	SRR8861850-51_trimmed.fq.sort.sort.q10.rmdup.narrowPeak_peak_6181	76	.	3.07279	9.78926	7.61678	140
chr10	98781865	98782235	SRR8861850-51_trimmed.fq.sort.sort.q10.rmdup.narrowPeak_peak_6182	97	.	3.60385	12.0044	9.77505	167
chr10	98806824	98807097	SRR8861850-51_trimmed.fq.sort.sort.q10.rmdup.narrowPeak_peak_6183	39	.	2.61279	6.03331	3.99775	131
chr10	98864601	98864941	SRR8861850-51_trimmed.fq.sort.sort.q10.rmdup.narrowPeak_peak_6184	103	.	3.69395	12.6162	10.373	193
chr10	98913784	98914207	SRR8861850-51_trimmed.fq.sort.sort.q10.rmdup.narrowPeak_peak_6185	858	.	7.01529	88.9207	85.8692	200
chr10	98914341	98915417	SRR8861850-51_trimmed.fq.sort.sort.q10.rmdup.narrowPeak_peak_6186	1859	.	11.1895	190.349	185.982	525
chr10	99037750	99037965	SRR8861850-51_trimmed.fq.sort.sort.q10.rmdup.narrowPeak_peak_6187	39	.	2.61279	6.03331	3.99775	153
chr10	99106571	99108543	SRR8861850-51_trimmed.fq.sort.sort.q10.rmdup.narrowPeak_peak_6188	1698	.	9.22291	173.897	169.807	753
chr10	99118535	99119017	SRR8861850-51_trimmed.fq.sort.sort.q10.rmdup.narrowPeak_peak_6189	35	.	2.41633	5.59435	3.58141	190
chr10	99126969	99127178	SRR8861850-51_trimmed.fq.sort.sort.q10.rmdup.narrowPeak_peak_6190	42	.	2.49185	6.30584	4.26024	144
chr10	99127780	99128013	SRR8861850-51_trimmed.fq.sort.sort.q10.rmdup.narrowPeak_peak_6191	76	.	2.99111	9.81251	7.63945	151
chr10	99130970	99131240	SRR8861850-51_trimmed.fq.sort.sort.q10.rmdup.narrowPeak_peak_6192	43	.	2.47418	6.37188	4.3239	154
chr10	99158931	99159374	SRR8861850-51_trimmed.fq.sort.sort.q10.rmdup.narrowPeak_peak_6193	162	.	4.50482	18.5594	16.2068	203
chr10	99171160	99171630	SRR8861850-51_trimmed.fq.sort.sort.q10.rmdup.narrowPeak_peak_6194	67	.	2.7585	8.89197	6.74743	285
chr10	99171939	99172560	SRR8861850-51_trimmed.fq.sort.sort.q10.rmdup.narrowPeak_peak_6195	85	.	3.02809	10.7565	8.55907	177
chr10	99173054	99173406	SRR8861850-51_trimmed.fq.sort.sort.q10.rmdup.narrowPeak_peak_6196	41	.	2.40622	6.21473	4.17249	117
chr10	99193727	99193979	SRR8861850-51_trimmed.fq.sort.sort.q10.rmdup.narrowPeak_peak_6197	33	.	2.46794	5.37656	3.37912	59
chr10	99197030	99197341	SRR8861850-51_trimmed.fq.sort.sort.q10.rmdup.narrowPeak_peak_6198	50	.	2.73247	7.11494	5.03247	269
chr10	99203657	99204378	SRR8861850-51_trimmed.fq.sort.sort.q10.rmdup.narrowPeak_peak_6199	218	.	4.67784	24.2446	21.812	136
chr10	99228353	99228786	SRR8861850-51_trimmed.fq.sort.sort.q10.rmdup.narrowPeak_peak_6200	39	.	2.61279	6.03331	3.99775	295
chr10	99241659	99242238	SRR8861850-51_trimmed.fq.sort.sort.q10.rmdup.narrowPeak_peak_6201	75	.	3.05318	9.70392	7.5335	403
chr10	99261128	99263031	SRR8861850-51_trimmed.fq.sort.sort.q10.rmdup.narrowPeak_peak_6202	507	.	2.58162	53.4838	50.7534	480
chr10	99263308	99264983	SRR8861850-51_trimmed.fq.sort.sort.q10.rmdup.narrowPeak_peak_6203	422	.	2.35197	44.8959	42.2434	701
chr10	99269232	99269746	SRR8861850-51_trimmed.fq.sort.sort.q10.rmdup.narrowPeak_peak_6204	252	.	2.55574	27.7685	25.2921	194
chr10	99298418	99299940	SRR8861850-51_trimmed.fq.sort.sort.q10.rmdup.narrowPeak_peak_6205	195	.	4.10368	21.9695	19.5671	840
chr10	99330530	99330887	SRR8861850-51_trimmed.fq.sort.sort.q10.rmdup.narrowPeak_peak_6206	49	.	2.79299	7.00606	4.92711	153
chr10	99358691	99358954	SRR8861850-51_trimmed.fq.sort.sort.q10.rmdup.narrowPeak_peak_6207	56	.	2.50374	7.77153	5.66484	171
chr10	99359215	99360731	SRR8861850-51_trimmed.fq.sort.sort.q10.rmdup.narrowPeak_peak_6208	401	.	5.76152	42.822	40.1887	198
chr10	99374666	99375242	SRR8861850-51_trimmed.fq.sort.sort.q10.rmdup.narrowPeak_peak_6209	54	.	2.746	7.50055	5.40572	404
chr10	99390963	99391531	SRR8861850-51_trimmed.fq.sort.sort.q10.rmdup.narrowPeak_peak_6210	54	.	2.68295	7.56297	5.46261	318
chr10	99393511	99394179	SRR8861850-51_trimmed.fq.sort.sort.q10.rmdup.narrowPeak_peak_6211	84	.	3.12275	10.6137	8.41951	201
chr10	99452175	99452491	SRR8861850-51_trimmed.fq.sort.sort.q10.rmdup.narrowPeak_peak_6212	69	.	3.15337	9.1089	6.95603	191
chr10	99460896	99461847	SRR8861850-51_trimmed.fq.sort.sort.q10.rmdup.narrowPeak_peak_6213	268	.	5.46962	29.3279	26.8334	456
chr10	99524447	99525105	SRR8861850-51_trimmed.fq.sort.sort.q10.rmdup.narrowPeak_peak_6214	97	.	3.60385	12.0044	9.77505	466
chr10	99570042	99570803	SRR8861850-51_trimmed.fq.sort.sort.q10.rmdup.narrowPeak_peak_6215	97	.	3.60385	12.0044	9.77505	120
chr10	99599900	99600243	SRR8861850-51_trimmed.fq.sort.sort.q10.rmdup.narrowPeak_peak_6216	64	.	3.06328	8.56443	6.42877	146
chr10	99748550	99749367	SRR8861850-51_trimmed.fq.sort.sort.q10.rmdup.narrowPeak_peak_6217	86	.	3.42366	10.8127	8.61216	711
chr10	99941137	99941427	SRR8861850-51_trimmed.fq.sort.sort.q10.rmdup.narrowPeak_peak_6218	35	.	2.5227	5.56799	3.55612	196
chr10	100009930	100010738	SRR8861850-51_trimmed.fq.sort.sort.q10.rmdup.narrowPeak_peak_6219	204	.	5.0454	22.9134	20.4979	244
chr10	100015895	100016631	SRR8861850-51_trimmed.fq.sort.sort.q10.rmdup.narrowPeak_peak_6220	155	.	4.41472	17.8626	15.5212	204
chr10	100051894	100052292	SRR8861850-51_trimmed.fq.sort.sort.q10.rmdup.narrowPeak_peak_6221	35	.	2.5227	5.56799	3.55612	62
chr10	100065995	100066437	SRR8861850-51_trimmed.fq.sort.sort.q10.rmdup.narrowPeak_peak_6222	69	.	3.15337	9.1089	6.95603	143
chr10	100486618	100487992	SRR8861850-51_trimmed.fq.sort.sort.q10.rmdup.narrowPeak_peak_6223	1575	.	10.4838	161.43	157.529	516
chr10	100588708	100589588	SRR8861850-51_trimmed.fq.sort.sort.q10.rmdup.narrowPeak_peak_6224	872	.	11.1847	90.3223	87.2579	351
chr10	102159019	102159228	SRR8861850-51_trimmed.fq.sort.sort.q10.rmdup.narrowPeak_peak_6225	44	.	2.70289	6.51281	4.45491	111
chr10	102511524	102511870	SRR8861850-51_trimmed.fq.sort.sort.q10.rmdup.narrowPeak_peak_6226	126	.	3.16021	14.9013	12.6124	148
chr10	102511953	102513029	SRR8861850-51_trimmed.fq.sort.sort.q10.rmdup.narrowPeak_peak_6227	948	.	8.68208	98.0303	94.8924	351
chr10	102548316	102548661	SRR8861850-51_trimmed.fq.sort.sort.q10.rmdup.narrowPeak_peak_6228	49	.	2.79299	7.00606	4.92711	163
chr10	102878135	102878446	SRR8861850-51_trimmed.fq.sort.sort.q10.rmdup.narrowPeak_peak_6229	86	.	3.42366	10.8127	8.61216	169
chr10	103368972	103369294	SRR8861850-51_trimmed.fq.sort.sort.q10.rmdup.narrowPeak_peak_6230	69	.	3.15337	9.1089	6.95603	185
chr10	103443595	103443856	SRR8861850-51_trimmed.fq.sort.sort.q10.rmdup.narrowPeak_peak_6231	44	.	2.70289	6.51281	4.45491	66
chr10	104220829	104221057	SRR8861850-51_trimmed.fq.sort.sort.q10.rmdup.narrowPeak_peak_6232	44	.	2.70289	6.51281	4.45491	169
chr10	104390406	104390920	SRR8861850-51_trimmed.fq.sort.sort.q10.rmdup.narrowPeak_peak_6233	72	.	3.17306	9.39169	7.23148	96
chr10	104425241	104425560	SRR8861850-51_trimmed.fq.sort.sort.q10.rmdup.narrowPeak_peak_6234	31	.	2.4326	5.11731	3.13091	273
chr10	104445094	104445303	SRR8861850-51_trimmed.fq.sort.sort.q10.rmdup.narrowPeak_peak_6235	44	.	2.70289	6.51281	4.45491	166
chr10	104567216	104568004	SRR8861850-51_trimmed.fq.sort.sort.q10.rmdup.narrowPeak_peak_6236	393	.	6.83709	42.017	39.3913	194
chr10	104568154	104568377	SRR8861850-51_trimmed.fq.sort.sort.q10.rmdup.narrowPeak_peak_6237	37	.	2.49702	5.76156	3.74212	101
chr10	104667672	104668014	SRR8861850-51_trimmed.fq.sort.sort.q10.rmdup.narrowPeak_peak_6238	75	.	3.11084	9.75251	7.58093	80
chr10	104672158	104672367	SRR8861850-51_trimmed.fq.sort.sort.q10.rmdup.narrowPeak_peak_6239	43	.	2.58699	6.39391	4.34507	121
chr10	104926335	104926597	SRR8861850-51_trimmed.fq.sort.sort.q10.rmdup.narrowPeak_peak_6241	80	.	3.33356	10.2333	8.04803	151
chr10	104927278	104927487	SRR8861850-51_trimmed.fq.sort.sort.q10.rmdup.narrowPeak_peak_6242	39	.	2.61279	6.03331	3.99775	86
chr10	104945725	104946234	SRR8861850-51_trimmed.fq.sort.sort.q10.rmdup.narrowPeak_peak_6243	94	.	3.35715	11.6707	9.44975	169
chr10	104946589	104946907	SRR8861850-51_trimmed.fq.sort.sort.q10.rmdup.narrowPeak_peak_6244	91	.	3.339	11.3677	9.15489	144
chr10	104947530	104947784	SRR8861850-51_trimmed.fq.sort.sort.q10.rmdup.narrowPeak_peak_6245	75	.	3.05806	9.72518	7.55425	164
chr10	104952677	104952924	SRR8861850-51_trimmed.fq.sort.sort.q10.rmdup.narrowPeak_peak_6246	35	.	2.5227	5.56799	3.55612	73
chr10	105114716	105115168	SRR8861850-51_trimmed.fq.sort.sort.q10.rmdup.narrowPeak_peak_6248	31	.	2.4326	5.11731	3.13091	420
chr10	105189819	105190097	SRR8861850-51_trimmed.fq.sort.sort.q10.rmdup.narrowPeak_peak_6249	39	.	2.61279	6.03331	3.99775	100
chr10	105296659	105296988	SRR8861850-51_trimmed.fq.sort.sort.q10.rmdup.narrowPeak_peak_6250	55	.	2.71588	7.70456	5.59992	154
chr10	105427333	105427542	SRR8861850-51_trimmed.fq.sort.sort.q10.rmdup.narrowPeak_peak_6251	22	.	2.10604	4.17901	2.26613	70
chr10	105427673	105427907	SRR8861850-51_trimmed.fq.sort.sort.q10.rmdup.narrowPeak_peak_6252	73	.	2.96401	9.50017	7.33722	144
chr10	105430447	105430766	SRR8861850-51_trimmed.fq.sort.sort.q10.rmdup.narrowPeak_peak_6253	57	.	2.65136	7.89698	5.78655	72
chr10	105430936	105431340	SRR8861850-51_trimmed.fq.sort.sort.q10.rmdup.narrowPeak_peak_6254	87	.	3.01915	10.9049	8.70224	240
chr10	105435311	105435629	SRR8861850-51_trimmed.fq.sort.sort.q10.rmdup.narrowPeak_peak_6255	101	.	3.36617	12.3854	10.1483	146
chr10	105484441	105484887	SRR8861850-51_trimmed.fq.sort.sort.q10.rmdup.narrowPeak_peak_6256	74	.	3.24347	9.6653	7.49583	367
chr10	105490477	105490799	SRR8861850-51_trimmed.fq.sort.sort.q10.rmdup.narrowPeak_peak_6257	61	.	2.97486	8.22748	6.10417	193
chr10	105501730	105502219	SRR8861850-51_trimmed.fq.sort.sort.q10.rmdup.narrowPeak_peak_6258	82	.	3.33094	10.445	8.25478	288
chr10	105509574	105509789	SRR8861850-51_trimmed.fq.sort.sort.q10.rmdup.narrowPeak_peak_6259	45	.	2.55445	6.56255	4.50297	131
chr10	105510037	105510563	SRR8861850-51_trimmed.fq.sort.sort.q10.rmdup.narrowPeak_peak_6260	206	.	4.70868	23.0747	20.657	302
chr10	105518783	105519367	SRR8861850-51_trimmed.fq.sort.sort.q10.rmdup.narrowPeak_peak_6261	109	.	3.38875	13.1719	10.9179	167
chr10	105519642	105519911	SRR8861850-51_trimmed.fq.sort.sort.q10.rmdup.narrowPeak_peak_6262	45	.	2.45932	6.58341	4.52309	162
chr10	105523524	105523864	SRR8861850-51_trimmed.fq.sort.sort.q10.rmdup.narrowPeak_peak_6263	53	.	2.56261	7.483	5.38878	195
chr10	105532702	105532986	SRR8861850-51_trimmed.fq.sort.sort.q10.rmdup.narrowPeak_peak_6264	55	.	2.74348	7.65655	5.55334	139
chr10	105551230	105551552	SRR8861850-51_trimmed.fq.sort.sort.q10.rmdup.narrowPeak_peak_6265	27	.	2.3425	4.68172	2.72316	189
chr10	105573448	105575286	SRR8861850-51_trimmed.fq.sort.sort.q10.rmdup.narrowPeak_peak_6266	1181	.	6.80143	121.483	118.103	551
chr10	105657014	105657273	SRR8861850-51_trimmed.fq.sort.sort.q10.rmdup.narrowPeak_peak_6267	86	.	3.42366	10.8127	8.61216	160
chr10	105714315	105714738	SRR8861850-51_trimmed.fq.sort.sort.q10.rmdup.narrowPeak_peak_6268	148	.	4.32462	17.1744	14.8445	197
chr10	105715134	105715344	SRR8861850-51_trimmed.fq.sort.sort.q10.rmdup.narrowPeak_peak_6269	35	.	2.5227	5.56799	3.55612	88
chr10	105772625	105773121	SRR8861850-51_trimmed.fq.sort.sort.q10.rmdup.narrowPeak_peak_6270	54	.	2.88308	7.51267	5.41384	333
chr10	105801235	105801690	SRR8861850-51_trimmed.fq.sort.sort.q10.rmdup.narrowPeak_peak_6271	298	.	5.53061	32.345	29.8171	228
chr10	105841047	105842112	SRR8861850-51_trimmed.fq.sort.sort.q10.rmdup.narrowPeak_peak_6272	2146	.	11.626	219.572	214.634	204
chr10	106023478	106024188	SRR8861850-51_trimmed.fq.sort.sort.q10.rmdup.narrowPeak_peak_6273	128	.	4.05434	15.1639	12.8695	552
chr10	106609527	106609815	SRR8861850-51_trimmed.fq.sort.sort.q10.rmdup.narrowPeak_peak_6274	128	.	4.05434	15.1639	12.8695	138
chr10	107122759	107123026	SRR8861850-51_trimmed.fq.sort.sort.q10.rmdup.narrowPeak_peak_6275	40	.	2.58238	6.07567	4.03847	136
chr10	107123205	107124044	SRR8861850-51_trimmed.fq.sort.sort.q10.rmdup.narrowPeak_peak_6276	419	.	7.179	44.6384	41.9883	282
chr10	107568915	107569528	SRR8861850-51_trimmed.fq.sort.sort.q10.rmdup.narrowPeak_peak_6277	59	.	2.97318	8.03224	5.91455	69
chr10	107718286	107718701	SRR8861850-51_trimmed.fq.sort.sort.q10.rmdup.narrowPeak_peak_6278	148	.	4.25617	17.1838	14.8537	165
chr10	107719152	107719503	SRR8861850-51_trimmed.fq.sort.sort.q10.rmdup.narrowPeak_peak_6279	36	.	2.45853	5.61872	3.60484	235
chr10	107719795	107720360	SRR8861850-51_trimmed.fq.sort.sort.q10.rmdup.narrowPeak_peak_6280	45	.	2.61049	6.63749	4.57528	132
chr10	107740302	107740866	SRR8861850-51_trimmed.fq.sort.sort.q10.rmdup.narrowPeak_peak_6281	74	.	3.24347	9.6653	7.49583	151
chr10	108161221	108163333	SRR8861850-51_trimmed.fq.sort.sort.q10.rmdup.narrowPeak_peak_6282	1440	.	6.51764	147.758	144.052	1335
chr10	108238200	108238513	SRR8861850-51_trimmed.fq.sort.sort.q10.rmdup.narrowPeak_peak_6283	49	.	2.79299	7.00606	4.92711	133
chr10	108294381	108294645	SRR8861850-51_trimmed.fq.sort.sort.q10.rmdup.narrowPeak_peak_6284	54	.	2.88308	7.51267	5.41384	91
chr10	108332079	108332976	SRR8861850-51_trimmed.fq.sort.sort.q10.rmdup.narrowPeak_peak_6285	405	.	7.07122	43.1571	40.5206	232
chr10	108377927	108378503	SRR8861850-51_trimmed.fq.sort.sort.q10.rmdup.narrowPeak_peak_6286	64	.	3.06328	8.56443	6.42877	195
chr10	108432102	108432354	SRR8861850-51_trimmed.fq.sort.sort.q10.rmdup.narrowPeak_peak_6287	49	.	2.79299	7.00606	4.92711	194
chr10	108446238	108446831	SRR8861850-51_trimmed.fq.sort.sort.q10.rmdup.narrowPeak_peak_6288	358	.	6.75723	38.3972	35.8068	142
chr10	108504196	108504799	SRR8861850-51_trimmed.fq.sort.sort.q10.rmdup.narrowPeak_peak_6289	82	.	3.08529	10.4411	8.25093	200
chr10	108504887	108505788	SRR8861850-51_trimmed.fq.sort.sort.q10.rmdup.narrowPeak_peak_6290	144	.	3.86875	16.7979	14.4747	508
chr10	108514833	108515116	SRR8861850-51_trimmed.fq.sort.sort.q10.rmdup.narrowPeak_peak_6291	74	.	3.24347	9.6653	7.49583	108
chr10	108519133	108519416	SRR8861850-51_trimmed.fq.sort.sort.q10.rmdup.narrowPeak_peak_6292	62	.	3.00786	8.35379	6.22696	119
chr10	110744780	110745219	SRR8861850-51_trimmed.fq.sort.sort.q10.rmdup.narrowPeak_peak_6293	948	.	6.36637	97.9965	94.859	210
chr10	110745404	110746597	SRR8861850-51_trimmed.fq.sort.sort.q10.rmdup.narrowPeak_peak_6294	1621	.	8.6304	166.152	162.179	295
chr10	110752694	110753094	SRR8861850-51_trimmed.fq.sort.sort.q10.rmdup.narrowPeak_peak_6295	27	.	2.3425	4.68172	2.72316	295
chr10	110794894	110795554	SRR8861850-51_trimmed.fq.sort.sort.q10.rmdup.narrowPeak_peak_6296	85	.	3.29497	10.7383	8.54128	131
chr10	110805736	110806066	SRR8861850-51_trimmed.fq.sort.sort.q10.rmdup.narrowPeak_peak_6297	30	.	2.21189	5.02103	3.04677	76
chr10	110806554	110806954	SRR8861850-51_trimmed.fq.sort.sort.q10.rmdup.narrowPeak_peak_6298	220	.	4.53875	24.4699	22.0341	179
chr10	110878396	110878902	SRR8861850-51_trimmed.fq.sort.sort.q10.rmdup.narrowPeak_peak_6299	86	.	3.42366	10.8127	8.61216	143
chr10	110919089	110920987	SRR8861850-51_trimmed.fq.sort.sort.q10.rmdup.narrowPeak_peak_6300	1483	.	6.48779	152.1	148.334	832
chr10	110930867	110932362	SRR8861850-51_trimmed.fq.sort.sort.q10.rmdup.narrowPeak_peak_6301	322	.	4.43646	34.8323	32.2783	886
chr10	110945722	110945946	SRR8861850-51_trimmed.fq.sort.sort.q10.rmdup.narrowPeak_peak_6302	40	.	2.54922	6.10093	4.06279	47
chr10	110946035	110946311	SRR8861850-51_trimmed.fq.sort.sort.q10.rmdup.narrowPeak_peak_6303	31	.	2.38873	5.09721	3.11935	78
chr10	110969634	110970168	SRR8861850-51_trimmed.fq.sort.sort.q10.rmdup.narrowPeak_peak_6304	49	.	2.79299	7.00606	4.92711	40
chr10	111009180	111011334	SRR8861850-51_trimmed.fq.sort.sort.q10.rmdup.narrowPeak_peak_6305	1424	.	7.00251	146.109	142.425	689
chr10	111088427	111088695	SRR8861850-51_trimmed.fq.sort.sort.q10.rmdup.narrowPeak_peak_6306	91	.	3.51376	11.4032	9.188	150
chr10	111089418	111089791	SRR8861850-51_trimmed.fq.sort.sort.q10.rmdup.narrowPeak_peak_6307	107	.	3.72248	12.987	10.7367	181
chr10	111099596	111100275	SRR8861850-51_trimmed.fq.sort.sort.q10.rmdup.narrowPeak_peak_6308	824	.	9.31495	85.4263	82.4073	463
chr10	111142473	111143292	SRR8861850-51_trimmed.fq.sort.sort.q10.rmdup.narrowPeak_peak_6309	177	.	4.19804	20.1706	17.7936	664
chr10	111143430	111143781	SRR8861850-51_trimmed.fq.sort.sort.q10.rmdup.narrowPeak_peak_6310	63	.	2.78647	8.51692	6.38543	145
chr10	111144145	111144617	SRR8861850-51_trimmed.fq.sort.sort.q10.rmdup.narrowPeak_peak_6311	48	.	2.5296	6.89459	4.8237	368
chr10	111164243	111164669	SRR8861850-51_trimmed.fq.sort.sort.q10.rmdup.narrowPeak_peak_6312	670	.	5.48962	69.9174	67.0395	236
chr10	111164798	111165817	SRR8861850-51_trimmed.fq.sort.sort.q10.rmdup.narrowPeak_peak_6313	1372	.	8.1443	140.89	137.276	383
chr10	111205904	111206267	SRR8861850-51_trimmed.fq.sort.sort.q10.rmdup.narrowPeak_peak_6314	47	.	2.73236	6.78393	4.71674	259
chr10	111234868	111235594	SRR8861850-51_trimmed.fq.sort.sort.q10.rmdup.narrowPeak_peak_6315	109	.	3.39858	13.2204	10.9655	574
chr10	111298019	111299330	SRR8861850-51_trimmed.fq.sort.sort.q10.rmdup.narrowPeak_peak_6316	1643	.	10.1286	168.363	164.358	801
chr10	111312881	111313392	SRR8861850-51_trimmed.fq.sort.sort.q10.rmdup.narrowPeak_peak_6317	135	.	4.14443	15.825	13.5184	203
chr10	111313698	111313907	SRR8861850-51_trimmed.fq.sort.sort.q10.rmdup.narrowPeak_peak_6318	44	.	2.70289	6.51281	4.45491	64
chr10	111389772	111390048	SRR8861850-51_trimmed.fq.sort.sort.q10.rmdup.narrowPeak_peak_6319	97	.	3.60385	12.0044	9.77505	116
chr10	111419632	111420056	SRR8861850-51_trimmed.fq.sort.sort.q10.rmdup.narrowPeak_peak_6320	35	.	2.5227	5.56799	3.55612	306
chr10	111472508	111474434	SRR8861850-51_trimmed.fq.sort.sort.q10.rmdup.narrowPeak_peak_6321	1389	.	7.30016	142.595	138.958	399
chr10	111505973	111506229	SRR8861850-51_trimmed.fq.sort.sort.q10.rmdup.narrowPeak_peak_6322	175	.	2.63498	19.9668	17.5933	113
chr10	111506443	111508322	SRR8861850-51_trimmed.fq.sort.sort.q10.rmdup.narrowPeak_peak_6323	993	.	5.59433	102.485	99.3033	361
chr10	111516295	111517121	SRR8861850-51_trimmed.fq.sort.sort.q10.rmdup.narrowPeak_peak_6324	93	.	3.3246	11.5262	9.3084	610
chr10	111517220	111517676	SRR8861850-51_trimmed.fq.sort.sort.q10.rmdup.narrowPeak_peak_6325	95	.	3.32665	11.7568	9.53409	175
chr10	111526789	111527116	SRR8861850-51_trimmed.fq.sort.sort.q10.rmdup.narrowPeak_peak_6326	30	.	2.20571	4.99536	3.02223	135
chr10	111539284	111540427	SRR8861850-51_trimmed.fq.sort.sort.q10.rmdup.narrowPeak_peak_6327	343	.	4.91073	36.8951	34.3198	664
chr10	111554315	111554589	SRR8861850-51_trimmed.fq.sort.sort.q10.rmdup.narrowPeak_peak_6328	37	.	2.43091	5.78494	3.76452	127
chr10	111560201	111560445	SRR8861850-51_trimmed.fq.sort.sort.q10.rmdup.narrowPeak_peak_6329	69	.	3.15337	9.1089	6.95603	102
chr10	111566649	111567227	SRR8861850-51_trimmed.fq.sort.sort.q10.rmdup.narrowPeak_peak_6330	69	.	3.15337	9.1089	6.95603	420
chr10	111592977	111593307	SRR8861850-51_trimmed.fq.sort.sort.q10.rmdup.narrowPeak_peak_6331	70	.	2.97685	9.18028	7.02552	148
chr10	111600120	111601225	SRR8861850-51_trimmed.fq.sort.sort.q10.rmdup.narrowPeak_peak_6332	189	.	3.90429	21.3087	18.9155	910
chr10	111648306	111648950	SRR8861850-51_trimmed.fq.sort.sort.q10.rmdup.narrowPeak_peak_6333	69	.	3.15337	9.1089	6.95603	369
chr10	111748380	111748596	SRR8861850-51_trimmed.fq.sort.sort.q10.rmdup.narrowPeak_peak_6334	44	.	2.70289	6.51281	4.45491	125
chr10	111807116	111807411	SRR8861850-51_trimmed.fq.sort.sort.q10.rmdup.narrowPeak_peak_6335	59	.	2.97318	8.03224	5.91455	186
chr10	111924850	111926046	SRR8861850-51_trimmed.fq.sort.sort.q10.rmdup.narrowPeak_peak_6336	631	.	7.87688	66.0342	63.1907	562
chr10	111941533	111942146	SRR8861850-51_trimmed.fq.sort.sort.q10.rmdup.narrowPeak_peak_6337	155	.	4.41472	17.8626	15.5212	273
chr10	111942392	111942752	SRR8861850-51_trimmed.fq.sort.sort.q10.rmdup.narrowPeak_peak_6338	39	.	2.61279	6.03331	3.99775	55
chr10	111972682	111973403	SRR8861850-51_trimmed.fq.sort.sort.q10.rmdup.narrowPeak_peak_6339	1522	.	12.5197	156.069	152.246	272
chr10	112138721	112139190	SRR8861850-51_trimmed.fq.sort.sort.q10.rmdup.narrowPeak_peak_6340	532	.	8.46906	55.9706	53.2176	217
chr10	112163316	112164215	SRR8861850-51_trimmed.fq.sort.sort.q10.rmdup.narrowPeak_peak_6341	1297	.	14.0666	133.294	129.775	219
chr10	112400599	112400860	SRR8861850-51_trimmed.fq.sort.sort.q10.rmdup.narrowPeak_peak_6342	86	.	3.42366	10.8127	8.61216	124
chr10	112401033	112401372	SRR8861850-51_trimmed.fq.sort.sort.q10.rmdup.narrowPeak_peak_6343	109	.	3.78405	13.2382	10.9818	151
chr10	112863404	112863634	SRR8861850-51_trimmed.fq.sort.sort.q10.rmdup.narrowPeak_peak_6344	49	.	2.79299	7.00606	4.92711	128
chr10	112928152	112929393	SRR8861850-51_trimmed.fq.sort.sort.q10.rmdup.narrowPeak_peak_6345	2337	.	11.7508	239.154	233.742	713
chr10	113394559	113394810	SRR8861850-51_trimmed.fq.sort.sort.q10.rmdup.narrowPeak_peak_6346	74	.	3.24347	9.6653	7.49583	117
chr10	113394975	113395274	SRR8861850-51_trimmed.fq.sort.sort.q10.rmdup.narrowPeak_peak_6347	39	.	2.61279	6.03331	3.99775	104
chr10	114362501	114362778	SRR8861850-51_trimmed.fq.sort.sort.q10.rmdup.narrowPeak_peak_6348	69	.	3.15337	9.1089	6.95603	151
chr10	114742378	114743833	SRR8861850-51_trimmed.fq.sort.sort.q10.rmdup.narrowPeak_peak_6349	567	.	6.22105	59.5385	56.7535	576
chr10	114856800	114857299	SRR8861850-51_trimmed.fq.sort.sort.q10.rmdup.narrowPeak_peak_6350	97	.	3.60385	12.0044	9.77505	346
chr10	114859058	114859328	SRR8861850-51_trimmed.fq.sort.sort.q10.rmdup.narrowPeak_peak_6351	54	.	2.88308	7.51267	5.41384	104
chr10	115013578	115013837	SRR8861850-51_trimmed.fq.sort.sort.q10.rmdup.narrowPeak_peak_6352	59	.	2.97318	8.03224	5.91455	91
chr10	115062412	115063002	SRR8861850-51_trimmed.fq.sort.sort.q10.rmdup.narrowPeak_peak_6353	64	.	3.06328	8.56443	6.42877	99
chr10	115250896	115251493	SRR8861850-51_trimmed.fq.sort.sort.q10.rmdup.narrowPeak_peak_6354	524	.	5.99993	55.2216	52.4754	394
chr10	115251675	115252685	SRR8861850-51_trimmed.fq.sort.sort.q10.rmdup.narrowPeak_peak_6355	148	.	3.31854	17.2274	14.8965	416
chr10	115314842	115315219	SRR8861850-51_trimmed.fq.sort.sort.q10.rmdup.narrowPeak_peak_6356	94	.	2.59817	11.7186	9.4967	109
chr10	115315428	115316294	SRR8861850-51_trimmed.fq.sort.sort.q10.rmdup.narrowPeak_peak_6357	1737	.	10.6734	177.873	173.719	422
chr10	115361863	115363170	SRR8861850-51_trimmed.fq.sort.sort.q10.rmdup.narrowPeak_peak_6358	948	.	8.03583	98.0178	94.88	670
chr10	115383646	115386040	SRR8861850-51_trimmed.fq.sort.sort.q10.rmdup.narrowPeak_peak_6359	1136	.	5.19776	116.936	113.606	558
chr10	115519821	115520780	SRR8861850-51_trimmed.fq.sort.sort.q10.rmdup.narrowPeak_peak_6360	422	.	7.12448	44.8529	42.2008	774
chr10	115521210	115521456	SRR8861850-51_trimmed.fq.sort.sort.q10.rmdup.narrowPeak_peak_6361	22	.	2.19463	4.18142	2.26834	108
chr10	115593147	115593356	SRR8861850-51_trimmed.fq.sort.sort.q10.rmdup.narrowPeak_peak_6362	23	.	2.25241	4.26173	2.33338	3
chr10	115776441	115777410	SRR8861850-51_trimmed.fq.sort.sort.q10.rmdup.narrowPeak_peak_6363	349	.	5.96407	37.4925	34.9113	190
chr10	115811044	115811708	SRR8861850-51_trimmed.fq.sort.sort.q10.rmdup.narrowPeak_peak_6364	78	.	3.23608	10.0634	7.88424	203
chr10	115811855	115812402	SRR8861850-51_trimmed.fq.sort.sort.q10.rmdup.narrowPeak_peak_6365	71	.	3.04631	9.28283	7.12544	166
chr10	115830380	115830799	SRR8861850-51_trimmed.fq.sort.sort.q10.rmdup.narrowPeak_peak_6366	44	.	2.70289	6.51281	4.45491	57
chr10	116017866	116018144	SRR8861850-51_trimmed.fq.sort.sort.q10.rmdup.narrowPeak_peak_6367	80	.	3.33356	10.2333	8.04803	185
chr10	116107748	116108378	SRR8861850-51_trimmed.fq.sort.sort.q10.rmdup.narrowPeak_peak_6368	176	.	4.68501	19.9783	17.6041	330
chr10	116208284	116208844	SRR8861850-51_trimmed.fq.sort.sort.q10.rmdup.narrowPeak_peak_6369	349	.	6.66713	37.5256	34.9439	194
chr10	116260830	116261278	SRR8861850-51_trimmed.fq.sort.sort.q10.rmdup.narrowPeak_peak_6370	35	.	2.5227	5.56799	3.55612	183
chr10	116275557	116275894	SRR8861850-51_trimmed.fq.sort.sort.q10.rmdup.narrowPeak_peak_6371	54	.	2.88308	7.51267	5.41384	85
chr10	116330719	116331495	SRR8861850-51_trimmed.fq.sort.sort.q10.rmdup.narrowPeak_peak_6372	226	.	5.05499	25.0975	22.654	259
chr10	116362292	116362542	SRR8861850-51_trimmed.fq.sort.sort.q10.rmdup.narrowPeak_peak_6373	59	.	2.97318	8.03224	5.91455	95
chr10	116363919	116364295	SRR8861850-51_trimmed.fq.sort.sort.q10.rmdup.narrowPeak_peak_6374	39	.	2.61279	6.03331	3.99775	154
chr10	116370145	116372004	SRR8861850-51_trimmed.fq.sort.sort.q10.rmdup.narrowPeak_peak_6375	416	.	5.36639	44.3086	41.6615	1528
chr10	116377007	116377237	SRR8861850-51_trimmed.fq.sort.sort.q10.rmdup.narrowPeak_peak_6376	34	.	2.48626	5.44076	3.44069	67
chr10	116382883	116383203	SRR8861850-51_trimmed.fq.sort.sort.q10.rmdup.narrowPeak_peak_6377	57	.	2.78338	7.82252	5.71433	154
chr10	116385796	116386005	SRR8861850-51_trimmed.fq.sort.sort.q10.rmdup.narrowPeak_peak_6378	34	.	2.40902	5.4339	3.43407	150
chr10	116393961	116394181	SRR8861850-51_trimmed.fq.sort.sort.q10.rmdup.narrowPeak_peak_6379	51	.	2.68869	7.26623	5.17892	95
chr10	116397782	116398181	SRR8861850-51_trimmed.fq.sort.sort.q10.rmdup.narrowPeak_peak_6380	47	.	2.69633	6.81268	4.74454	196
chr10	116429484	116430593	SRR8861850-51_trimmed.fq.sort.sort.q10.rmdup.narrowPeak_peak_6381	367	.	4.26509	39.3725	36.7724	884
chr10	116430768	116431342	SRR8861850-51_trimmed.fq.sort.sort.q10.rmdup.narrowPeak_peak_6382	386	.	4.36595	41.3001	38.6813	290
chr10	116441168	116441613	SRR8861850-51_trimmed.fq.sort.sort.q10.rmdup.narrowPeak_peak_6383	68	.	3.01669	8.96609	6.81958	169
chr10	116472125	116473582	SRR8861850-51_trimmed.fq.sort.sort.q10.rmdup.narrowPeak_peak_6384	1152	.	6.39151	118.558	115.211	1100
chr10	116473997	116474559	SRR8861850-51_trimmed.fq.sort.sort.q10.rmdup.narrowPeak_peak_6385	511	.	4.25339	53.8471	51.1133	175
chr10	116529062	116529271	SRR8861850-51_trimmed.fq.sort.sort.q10.rmdup.narrowPeak_peak_6386	43	.	2.53913	6.35426	4.30691	70
chr10	116534317	116534652	SRR8861850-51_trimmed.fq.sort.sort.q10.rmdup.narrowPeak_peak_6387	56	.	2.64742	7.72236	5.61717	245
chr10	116535144	116535362	SRR8861850-51_trimmed.fq.sort.sort.q10.rmdup.narrowPeak_peak_6388	66	.	2.84022	8.7601	6.61916	61
chr10	116554712	116555081	SRR8861850-51_trimmed.fq.sort.sort.q10.rmdup.narrowPeak_peak_6389	86	.	3.42366	10.8127	8.61216	162
chr10	116580457	116581152	SRR8861850-51_trimmed.fq.sort.sort.q10.rmdup.narrowPeak_peak_6390	993	.	5.47951	102.487	99.3056	499
chr10	116581259	116582460	SRR8861850-51_trimmed.fq.sort.sort.q10.rmdup.narrowPeak_peak_6391	1508	.	6.86915	154.632	150.83	475
chr10	116631860	116632321	SRR8861850-51_trimmed.fq.sort.sort.q10.rmdup.narrowPeak_peak_6392	78	.	3.07554	9.99951	7.8219	234
chr10	116632753	116633436	SRR8861850-51_trimmed.fq.sort.sort.q10.rmdup.narrowPeak_peak_6393	154	.	4.01249	17.7885	15.449	197
chr10	116633608	116633975	SRR8861850-51_trimmed.fq.sort.sort.q10.rmdup.narrowPeak_peak_6394	34	.	2.33454	5.40265	3.40418	160
chr10	116674579	116675575	SRR8861850-51_trimmed.fq.sort.sort.q10.rmdup.narrowPeak_peak_6395	235	.	4.32497	25.9987	23.5436	754
chr10	116683041	116683554	SRR8861850-51_trimmed.fq.sort.sort.q10.rmdup.narrowPeak_peak_6396	75	.	2.88453	9.67851	7.50873	182
chr10	116683885	116684558	SRR8861850-51_trimmed.fq.sort.sort.q10.rmdup.narrowPeak_peak_6397	86	.	3.08536	10.8396	8.63842	142
chr10	116697279	116697758	SRR8861850-51_trimmed.fq.sort.sort.q10.rmdup.narrowPeak_peak_6398	74	.	3.08003	9.62199	7.45595	295
chr10	116699403	116699871	SRR8861850-51_trimmed.fq.sort.sort.q10.rmdup.narrowPeak_peak_6399	43	.	2.58262	6.37706	4.32884	277
chr10	116727461	116728511	SRR8861850-51_trimmed.fq.sort.sort.q10.rmdup.narrowPeak_peak_6400	142	.	3.99477	16.5867	14.2669	584
chr10	116735802	116736100	SRR8861850-51_trimmed.fq.sort.sort.q10.rmdup.narrowPeak_peak_6401	39	.	2.51891	5.9862	3.95791	128
chr10	116739897	116740529	SRR8861850-51_trimmed.fq.sort.sort.q10.rmdup.narrowPeak_peak_6402	45	.	2.64053	6.59978	4.53896	501
chr10	116756202	116756840	SRR8861850-51_trimmed.fq.sort.sort.q10.rmdup.narrowPeak_peak_6403	152	.	3.82329	17.6268	15.2898	262
chr10	116761093	116761613	SRR8861850-51_trimmed.fq.sort.sort.q10.rmdup.narrowPeak_peak_6404	28	.	2.25039	4.83411	2.86838	195
chr10	116768668	116768951	SRR8861850-51_trimmed.fq.sort.sort.q10.rmdup.narrowPeak_peak_6405	44	.	2.70289	6.51281	4.45491	86
chr10	116827699	116828469	SRR8861850-51_trimmed.fq.sort.sort.q10.rmdup.narrowPeak_peak_6406	206	.	4.84341	23.0474	20.6301	576
chr10	116849036	116849267	SRR8861850-51_trimmed.fq.sort.sort.q10.rmdup.narrowPeak_peak_6407	54	.	2.88308	7.51267	5.41384	121
chr10	116916526	116916839	SRR8861850-51_trimmed.fq.sort.sort.q10.rmdup.narrowPeak_peak_6408	53	.	2.70471	7.49431	5.39973	142
chr10	116931322	116931663	SRR8861850-51_trimmed.fq.sort.sort.q10.rmdup.narrowPeak_peak_6409	32	.	2.40542	5.2884	3.29469	71
chr10	116949412	116950081	SRR8861850-51_trimmed.fq.sort.sort.q10.rmdup.narrowPeak_peak_6410	671	.	7.21539	70.0362	67.1571	487
chr10	116996066	116996482	SRR8861850-51_trimmed.fq.sort.sort.q10.rmdup.narrowPeak_peak_6411	64	.	3.06328	8.56443	6.42877	269
chr10	117009928	117010345	SRR8861850-51_trimmed.fq.sort.sort.q10.rmdup.narrowPeak_peak_6412	44	.	2.70289	6.51281	4.45491	314
chr10	117034854	117035830	SRR8861850-51_trimmed.fq.sort.sort.q10.rmdup.narrowPeak_peak_6413	234	.	4.73768	25.896	23.4424	523
chr10	117062942	117063867	SRR8861850-51_trimmed.fq.sort.sort.q10.rmdup.narrowPeak_peak_6414	1807	.	9.10625	185.017	180.741	668
chr10	117063974	117064479	SRR8861850-51_trimmed.fq.sort.sort.q10.rmdup.narrowPeak_peak_6415	1305	.	7.57867	134.124	130.595	177
chr10	117083233	117083518	SRR8861850-51_trimmed.fq.sort.sort.q10.rmdup.narrowPeak_peak_6416	54	.	2.81041	7.58855	5.48741	127
chr10	117090505	117090846	SRR8861850-51_trimmed.fq.sort.sort.q10.rmdup.narrowPeak_peak_6417	72	.	2.80409	9.45654	7.29472	137
chr10	117091059	117091374	SRR8861850-51_trimmed.fq.sort.sort.q10.rmdup.narrowPeak_peak_6418	128	.	3.45801	15.1429	12.8498	137
chr10	117094981	117095320	SRR8861850-51_trimmed.fq.sort.sort.q10.rmdup.narrowPeak_peak_6419	94	.	3.08549	11.6361	9.41597	155
chr10	117114435	117114756	SRR8861850-51_trimmed.fq.sort.sort.q10.rmdup.narrowPeak_peak_6420	58	.	2.70107	7.96475	5.85228	94
chr10	117115865	117116225	SRR8861850-51_trimmed.fq.sort.sort.q10.rmdup.narrowPeak_peak_6421	45	.	2.57467	6.64496	4.58251	204
chr10	117147760	117148607	SRR8861850-51_trimmed.fq.sort.sort.q10.rmdup.narrowPeak_peak_6422	850	.	7.66593	88.0679	85.0243	662
chr10	117148708	117148920	SRR8861850-51_trimmed.fq.sort.sort.q10.rmdup.narrowPeak_peak_6423	67	.	2.47199	8.84847	6.7051	140
chr10	117162116	117163467	SRR8861850-51_trimmed.fq.sort.sort.q10.rmdup.narrowPeak_peak_6424	54	.	2.88308	7.51267	5.41384	732
chr10	117223820	117224985	SRR8861850-51_trimmed.fq.sort.sort.q10.rmdup.narrowPeak_peak_6425	2575	.	12.3629	263.761	257.562	531
chr10	117342618	117343590	SRR8861850-51_trimmed.fq.sort.sort.q10.rmdup.narrowPeak_peak_6426	103	.	3.69395	12.6162	10.373	324
chr10	117375572	117377722	SRR8861850-51_trimmed.fq.sort.sort.q10.rmdup.narrowPeak_peak_6427	1779	.	7.65168	182.221	177.994	709
chr10	117436975	117437245	SRR8861850-51_trimmed.fq.sort.sort.q10.rmdup.narrowPeak_peak_6428	64	.	3.06328	8.56443	6.42877	103
chr10	117494214	117494810	SRR8861850-51_trimmed.fq.sort.sort.q10.rmdup.narrowPeak_peak_6429	190	.	4.8652	21.4301	19.0348	190
chr10	117515438	117515761	SRR8861850-51_trimmed.fq.sort.sort.q10.rmdup.narrowPeak_peak_6430	49	.	2.79299	7.00606	4.92711	124
chr10	117521702	117522053	SRR8861850-51_trimmed.fq.sort.sort.q10.rmdup.narrowPeak_peak_6431	53	.	2.69625	7.45876	5.36528	171
chr10	117532253	117532837	SRR8861850-51_trimmed.fq.sort.sort.q10.rmdup.narrowPeak_peak_6432	57	.	2.76249	7.90384	5.79317	95
chr10	117536447	117536710	SRR8861850-51_trimmed.fq.sort.sort.q10.rmdup.narrowPeak_peak_6433	86	.	3.2595	10.8044	8.60587	150
chr10	117554410	117555490	SRR8861850-51_trimmed.fq.sort.sort.q10.rmdup.narrowPeak_peak_6434	351	.	5.52428	37.7442	35.1603	497
chr10	117563072	117563489	SRR8861850-51_trimmed.fq.sort.sort.q10.rmdup.narrowPeak_peak_6435	47	.	2.70586	6.84887	4.77947	279
chr10	117571127	117571815	SRR8861850-51_trimmed.fq.sort.sort.q10.rmdup.narrowPeak_peak_6436	371	.	6.48259	39.7887	37.1846	245
chr10	117583288	117584677	SRR8861850-51_trimmed.fq.sort.sort.q10.rmdup.narrowPeak_peak_6437	238	.	4.186	26.2681	23.8098	311
chr10	117591086	117591710	SRR8861850-51_trimmed.fq.sort.sort.q10.rmdup.narrowPeak_peak_6438	165	.	3.60769	18.9077	16.5501	450
chr10	117606908	117607324	SRR8861850-51_trimmed.fq.sort.sort.q10.rmdup.narrowPeak_peak_6439	91	.	3.50858	11.3826	9.16953	238
chr10	117628921	117629427	SRR8861850-51_trimmed.fq.sort.sort.q10.rmdup.narrowPeak_peak_6440	260	.	5.641	28.5773	26.0914	345
chr10	117629534	117629798	SRR8861850-51_trimmed.fq.sort.sort.q10.rmdup.narrowPeak_peak_6441	95	.	3.54522	11.7687	9.54571	95
chr10	117644268	117645097	SRR8861850-51_trimmed.fq.sort.sort.q10.rmdup.narrowPeak_peak_6442	64	.	2.70056	8.60915	6.47227	483
chr10	117659672	117660085	SRR8861850-51_trimmed.fq.sort.sort.q10.rmdup.narrowPeak_peak_6443	152	.	3.80755	17.5422	15.2066	194
chr10	117663536	117664346	SRR8861850-51_trimmed.fq.sort.sort.q10.rmdup.narrowPeak_peak_6444	85	.	2.82139	10.7571	8.55965	611
chr10	117668938	117670743	SRR8861850-51_trimmed.fq.sort.sort.q10.rmdup.narrowPeak_peak_6445	404	.	4.41816	43.07	40.4344	887
chr10	117675885	117676297	SRR8861850-51_trimmed.fq.sort.sort.q10.rmdup.narrowPeak_peak_6446	72	.	2.95508	9.45981	7.29792	223
chr10	117683232	117683657	SRR8861850-51_trimmed.fq.sort.sort.q10.rmdup.narrowPeak_peak_6447	29	.	2.3798	4.93606	2.96569	39
chr10	117709727	117711366	SRR8861850-51_trimmed.fq.sort.sort.q10.rmdup.narrowPeak_peak_6448	2543	.	11.3862	260.425	254.32	854
chr10	117741761	117742097	SRR8861850-51_trimmed.fq.sort.sort.q10.rmdup.narrowPeak_peak_6449	34	.	1.76757	5.44725	3.44687	74
chr10	117743368	117744142	SRR8861850-51_trimmed.fq.sort.sort.q10.rmdup.narrowPeak_peak_6450	453	.	4.02252	48.0621	45.3804	377
chr10	117744454	117745828	SRR8861850-51_trimmed.fq.sort.sort.q10.rmdup.narrowPeak_peak_6451	160	.	2.65699	18.3831	16.0338	505
chr10	117792032	117793485	SRR8861850-51_trimmed.fq.sort.sort.q10.rmdup.narrowPeak_peak_6452	1211	.	9.07567	124.537	121.121	499
chr10	117798650	117798978	SRR8861850-51_trimmed.fq.sort.sort.q10.rmdup.narrowPeak_peak_6453	54	.	2.88308	7.51267	5.41384	126
chr10	117813176	117813610	SRR8861850-51_trimmed.fq.sort.sort.q10.rmdup.narrowPeak_peak_6454	73	.	3.00524	9.49415	7.33133	197
chr10	117816720	117816969	SRR8861850-51_trimmed.fq.sort.sort.q10.rmdup.narrowPeak_peak_6455	55	.	2.73477	7.62018	5.51808	178
chr10	117844934	117845642	SRR8861850-51_trimmed.fq.sort.sort.q10.rmdup.narrowPeak_peak_6456	720	.	5.68911	74.9986	72.075	461
chr10	117846046	117846857	SRR8861850-51_trimmed.fq.sort.sort.q10.rmdup.narrowPeak_peak_6457	2074	.	10.4815	212.276	207.48	245
chr10	117905622	117906699	SRR8861850-51_trimmed.fq.sort.sort.q10.rmdup.narrowPeak_peak_6458	314	.	5.28205	33.9821	31.4369	727
chr10	117909932	117910331	SRR8861850-51_trimmed.fq.sort.sort.q10.rmdup.narrowPeak_peak_6459	62	.	2.69074	8.40033	6.27219	318
chr10	117947330	117948096	SRR8861850-51_trimmed.fq.sort.sort.q10.rmdup.narrowPeak_peak_6460	141	.	4.23453	16.4952	14.1768	274
chr10	117982551	117983371	SRR8861850-51_trimmed.fq.sort.sort.q10.rmdup.narrowPeak_peak_6461	190	.	4.8652	21.4301	19.0348	524
chr10	118003138	118003872	SRR8861850-51_trimmed.fq.sort.sort.q10.rmdup.narrowPeak_peak_6462	328	.	5.73148	35.4038	32.8437	525
chr10	118103209	118103717	SRR8861850-51_trimmed.fq.sort.sort.q10.rmdup.narrowPeak_peak_6463	80	.	3.33356	10.2333	8.04803	220
chr10	118110312	118110561	SRR8861850-51_trimmed.fq.sort.sort.q10.rmdup.narrowPeak_peak_6464	54	.	2.88308	7.51267	5.41384	153
chr10	118122170	118122476	SRR8861850-51_trimmed.fq.sort.sort.q10.rmdup.narrowPeak_peak_6465	39	.	2.61279	6.03331	3.99775	204
chr10	118141033	118142494	SRR8861850-51_trimmed.fq.sort.sort.q10.rmdup.narrowPeak_peak_6466	1153	.	9.12821	118.711	115.361	389
chr10	118562707	118563284	SRR8861850-51_trimmed.fq.sort.sort.q10.rmdup.narrowPeak_peak_6467	36	.	2.36424	5.64845	3.63348	182
chr10	118563708	118564821	SRR8861850-51_trimmed.fq.sort.sort.q10.rmdup.narrowPeak_peak_6468	304	.	5.65257	32.9876	30.4528	943
chr10	118747099	118747402	SRR8861850-51_trimmed.fq.sort.sort.q10.rmdup.narrowPeak_peak_6469	23	.	2.25241	4.26173	2.33338	169
chr10	118867613	118869168	SRR8861850-51_trimmed.fq.sort.sort.q10.rmdup.narrowPeak_peak_6470	1050	.	5.29785	108.267	105.027	1365
chr10	118869341	118869927	SRR8861850-51_trimmed.fq.sort.sort.q10.rmdup.narrowPeak_peak_6471	671	.	4.26085	70.0483	67.1692	165
chr10	118976304	118976638	SRR8861850-51_trimmed.fq.sort.sort.q10.rmdup.narrowPeak_peak_6472	97	.	3.60385	12.0044	9.77505	168
chr10	118994125	118994415	SRR8861850-51_trimmed.fq.sort.sort.q10.rmdup.narrowPeak_peak_6473	64	.	3.06328	8.56443	6.42877	89
chr10	118994548	118994983	SRR8861850-51_trimmed.fq.sort.sort.q10.rmdup.narrowPeak_peak_6474	74	.	3.24347	9.6653	7.49583	294
chr10	119009471	119009737	SRR8861850-51_trimmed.fq.sort.sort.q10.rmdup.narrowPeak_peak_6475	54	.	2.88308	7.51267	5.41384	187
chr10	119054712	119055944	SRR8861850-51_trimmed.fq.sort.sort.q10.rmdup.narrowPeak_peak_6476	514	.	6.19176	54.1557	51.4191	852
chr10	119121918	119122270	SRR8861850-51_trimmed.fq.sort.sort.q10.rmdup.narrowPeak_peak_6477	122	.	3.96424	14.5124	12.2302	159
chr10	119161892	119162543	SRR8861850-51_trimmed.fq.sort.sort.q10.rmdup.narrowPeak_peak_6478	314	.	5.92237	33.962	31.4171	250
chr10	119238870	119241201	SRR8861850-51_trimmed.fq.sort.sort.q10.rmdup.narrowPeak_peak_6479	1294	.	5.34932	132.928	129.413	1526
chr10	119453318	119453621	SRR8861850-51_trimmed.fq.sort.sort.q10.rmdup.narrowPeak_peak_6480	152	.	3.59774	17.6194	15.2825	128
chr10	119453732	119454863	SRR8861850-51_trimmed.fq.sort.sort.q10.rmdup.narrowPeak_peak_6481	593	.	6.99078	62.1732	59.3644	613
chr10	119616747	119617511	SRR8861850-51_trimmed.fq.sort.sort.q10.rmdup.narrowPeak_peak_6482	84	.	3.33311	10.6758	8.48019	163
chr10	119747188	119747423	SRR8861850-51_trimmed.fq.sort.sort.q10.rmdup.narrowPeak_peak_6483	59	.	2.97318	8.03224	5.91455	171
chr10	119753700	119754686	SRR8861850-51_trimmed.fq.sort.sort.q10.rmdup.narrowPeak_peak_6484	143	.	3.96281	16.7132	14.3913	319
chr10	119761338	119762843	SRR8861850-51_trimmed.fq.sort.sort.q10.rmdup.narrowPeak_peak_6485	558	.	7.0287	58.6361	55.8592	1026
chr10	119908622	119908843	SRR8861850-51_trimmed.fq.sort.sort.q10.rmdup.narrowPeak_peak_6486	59	.	2.97318	8.03224	5.91455	84
chr10	119979524	119979733	SRR8861850-51_trimmed.fq.sort.sort.q10.rmdup.narrowPeak_peak_6487	55	.	2.86121	7.60966	5.50787	115
chr10	119983817	119984108	SRR8861850-51_trimmed.fq.sort.sort.q10.rmdup.narrowPeak_peak_6488	27	.	2.27515	4.69179	2.73268	33
chr10	119992775	119993441	SRR8861850-51_trimmed.fq.sort.sort.q10.rmdup.narrowPeak_peak_6489	141	.	4.23453	16.4952	14.1768	457
chr10	120112422	120113360	SRR8861850-51_trimmed.fq.sort.sort.q10.rmdup.narrowPeak_peak_6490	1137	.	11.0738	117.032	113.701	398
chr10	120160319	120161375	SRR8861850-51_trimmed.fq.sort.sort.q10.rmdup.narrowPeak_peak_6491	122	.	3.9584	14.4883	12.2077	756
chr10	120167630	120167947	SRR8861850-51_trimmed.fq.sort.sort.q10.rmdup.narrowPeak_peak_6492	72	.	3.11763	9.37652	7.21668	198
chr10	120168122	120168371	SRR8861850-51_trimmed.fq.sort.sort.q10.rmdup.narrowPeak_peak_6493	48	.	2.72512	6.92187	4.84997	63
chr10	120168624	120168953	SRR8861850-51_trimmed.fq.sort.sort.q10.rmdup.narrowPeak_peak_6494	77	.	3.2132	9.97051	7.79365	133
chr10	120208626	120209332	SRR8861850-51_trimmed.fq.sort.sort.q10.rmdup.narrowPeak_peak_6495	722	.	10.1809	75.2098	72.2843	291
chr10	120226768	120227968	SRR8861850-51_trimmed.fq.sort.sort.q10.rmdup.narrowPeak_peak_6496	755	.	7.884	78.5176	75.5625	552
chr10	120233814	120234067	SRR8861850-51_trimmed.fq.sort.sort.q10.rmdup.narrowPeak_peak_6497	86	.	3.42366	10.8127	8.61216	139
chr10	120247008	120247695	SRR8861850-51_trimmed.fq.sort.sort.q10.rmdup.narrowPeak_peak_6498	999	.	9.27471	103.167	99.9785	409
chr10	120252219	120252762	SRR8861850-51_trimmed.fq.sort.sort.q10.rmdup.narrowPeak_peak_6499	64	.	2.62623	8.55066	6.4182	126
chr10	120253207	120253532	SRR8861850-51_trimmed.fq.sort.sort.q10.rmdup.narrowPeak_peak_6500	75	.	3.05318	9.70392	7.5335	158
chr10	120271977	120272888	SRR8861850-51_trimmed.fq.sort.sort.q10.rmdup.narrowPeak_peak_6501	368	.	5.31725	39.4374	36.8367	153
chr10	120365099	120365458	SRR8861850-51_trimmed.fq.sort.sort.q10.rmdup.narrowPeak_peak_6502	63	.	2.9966	8.50175	6.37071	173
chr10	120365648	120366127	SRR8861850-51_trimmed.fq.sort.sort.q10.rmdup.narrowPeak_peak_6503	88	.	3.37041	11.0531	8.84727	152
chr10	120369755	120370118	SRR8861850-51_trimmed.fq.sort.sort.q10.rmdup.narrowPeak_peak_6504	49	.	2.79299	7.00606	4.92711	181
chr10	120400098	120400715	SRR8861850-51_trimmed.fq.sort.sort.q10.rmdup.narrowPeak_peak_6505	162	.	4.31385	18.6465	16.2927	305
chr10	120417391	120418331	SRR8861850-51_trimmed.fq.sort.sort.q10.rmdup.narrowPeak_peak_6506	595	.	6.14308	62.3121	59.5022	626
chr10	120418594	120419301	SRR8861850-51_trimmed.fq.sort.sort.q10.rmdup.narrowPeak_peak_6507	72	.	2.50216	9.45453	7.29276	382
chr10	120428473	120429369	SRR8861850-51_trimmed.fq.sort.sort.q10.rmdup.narrowPeak_peak_6508	62	.	2.71388	8.34847	6.2218	711
chr10	120432676	120433096	SRR8861850-51_trimmed.fq.sort.sort.q10.rmdup.narrowPeak_peak_6509	76	.	2.91246	9.81413	7.64104	320
chr10	120474424	120474832	SRR8861850-51_trimmed.fq.sort.sort.q10.rmdup.narrowPeak_peak_6510	147	.	2.10828	17.1165	14.7882	119
chr10	120475042	120477346	SRR8861850-51_trimmed.fq.sort.sort.q10.rmdup.narrowPeak_peak_6511	975	.	4.28322	100.712	97.5479	276
chr10	120525650	120526221	SRR8861850-51_trimmed.fq.sort.sort.q10.rmdup.narrowPeak_peak_6512	75	.	3.19643	9.69253	7.5224	396
chr10	120551821	120553601	SRR8861850-51_trimmed.fq.sort.sort.q10.rmdup.narrowPeak_peak_6513	1102	.	7.49079	113.494	110.201	761
chr10	120571313	120571942	SRR8861850-51_trimmed.fq.sort.sort.q10.rmdup.narrowPeak_peak_6514	128	.	4.05434	15.1639	12.8695	437
chr10	120577161	120577411	SRR8861850-51_trimmed.fq.sort.sort.q10.rmdup.narrowPeak_peak_6515	27	.	2.3425	4.68172	2.72316	163
chr10	120587594	120588006	SRR8861850-51_trimmed.fq.sort.sort.q10.rmdup.narrowPeak_peak_6516	78	.	3.13315	10.0504	7.87151	188
chr10	120588289	120588778	SRR8861850-51_trimmed.fq.sort.sort.q10.rmdup.narrowPeak_peak_6517	136	.	3.9293	16.007	13.6974	351
chr10	120601534	120601810	SRR8861850-51_trimmed.fq.sort.sort.q10.rmdup.narrowPeak_peak_6518	35	.	2.5227	5.56799	3.55612	79
chr10	120623808	120624492	SRR8861850-51_trimmed.fq.sort.sort.q10.rmdup.narrowPeak_peak_6519	80	.	3.33356	10.2333	8.04803	466
chr10	120648309	120648665	SRR8861850-51_trimmed.fq.sort.sort.q10.rmdup.narrowPeak_peak_6520	35	.	2.5227	5.56799	3.55612	93
chr10	120688473	120688853	SRR8861850-51_trimmed.fq.sort.sort.q10.rmdup.narrowPeak_peak_6521	232	.	4.47886	25.7143	23.263	180
chr10	120689281	120689779	SRR8861850-51_trimmed.fq.sort.sort.q10.rmdup.narrowPeak_peak_6522	218	.	4.33946	24.2605	21.8276	208
chr10	120691716	120691945	SRR8861850-51_trimmed.fq.sort.sort.q10.rmdup.narrowPeak_peak_6523	32	.	2.23815	5.24402	3.25224	98
chr10	120707476	120708987	SRR8861850-51_trimmed.fq.sort.sort.q10.rmdup.narrowPeak_peak_6524	340	.	4.36098	36.6545	34.0817	517
chr10	120717041	120717320	SRR8861850-51_trimmed.fq.sort.sort.q10.rmdup.narrowPeak_peak_6525	76	.	2.14884	9.81448	7.64137	218
chr10	120719580	120720299	SRR8861850-51_trimmed.fq.sort.sort.q10.rmdup.narrowPeak_peak_6526	466	.	4.11375	49.3032	46.6102	469
chr10	120720501	120721319	SRR8861850-51_trimmed.fq.sort.sort.q10.rmdup.narrowPeak_peak_6527	217	.	2.99384	24.2152	21.783	248
chr10	120733521	120733732	SRR8861850-51_trimmed.fq.sort.sort.q10.rmdup.narrowPeak_peak_6528	43	.	2.45772	6.43927	4.38888	141
chr10	120736100	120736835	SRR8861850-51_trimmed.fq.sort.sort.q10.rmdup.narrowPeak_peak_6529	88	.	3.01458	11.074	8.86771	235
chr10	120743874	120746056	SRR8861850-51_trimmed.fq.sort.sort.q10.rmdup.narrowPeak_peak_6530	1316	.	6.29005	135.214	131.672	1357
chr10	120751262	120752316	SRR8861850-51_trimmed.fq.sort.sort.q10.rmdup.narrowPeak_peak_6531	199	.	4.37553	22.3185	19.9111	403
chr10	120763497	120764952	SRR8861850-51_trimmed.fq.sort.sort.q10.rmdup.narrowPeak_peak_6532	164	.	3.89754	18.8342	16.4776	1189
chr10	120774059	120774290	SRR8861850-51_trimmed.fq.sort.sort.q10.rmdup.narrowPeak_peak_6533	44	.	2.65889	6.51208	4.45491	62
chr10	120783504	120783713	SRR8861850-51_trimmed.fq.sort.sort.q10.rmdup.narrowPeak_peak_6534	31	.	2.28951	5.10281	3.12473	45
chr10	120787183	120788196	SRR8861850-51_trimmed.fq.sort.sort.q10.rmdup.narrowPeak_peak_6535	71	.	2.8921	9.35422	7.19498	140
chr10	120800650	120800966	SRR8861850-51_trimmed.fq.sort.sort.q10.rmdup.narrowPeak_peak_6536	91	.	3.03359	11.3658	9.15302	135
chr10	120801428	120802157	SRR8861850-51_trimmed.fq.sort.sort.q10.rmdup.narrowPeak_peak_6537	170	.	3.76906	19.4113	17.0457	318
chr10	120802728	120803106	SRR8861850-51_trimmed.fq.sort.sort.q10.rmdup.narrowPeak_peak_6538	68	.	2.66179	9.0487	6.89997	196
chr10	120820797	120822303	SRR8861850-51_trimmed.fq.sort.sort.q10.rmdup.narrowPeak_peak_6539	153	.	4.05707	17.726	15.3875	1326
chr10	120827819	120828294	SRR8861850-51_trimmed.fq.sort.sort.q10.rmdup.narrowPeak_peak_6540	37	.	2.39653	5.78	3.75982	51
chr10	120828578	120828847	SRR8861850-51_trimmed.fq.sort.sort.q10.rmdup.narrowPeak_peak_6541	90	.	3.26653	11.2667	9.05605	134
chr10	120850655	120851199	SRR8861850-51_trimmed.fq.sort.sort.q10.rmdup.narrowPeak_peak_6542	427	.	4.09684	45.3647	42.7079	203
chr10	120851436	120852218	SRR8861850-51_trimmed.fq.sort.sort.q10.rmdup.narrowPeak_peak_6543	876	.	5.87791	90.7171	87.649	391
chr10	120857582	120857962	SRR8861850-51_trimmed.fq.sort.sort.q10.rmdup.narrowPeak_peak_6544	285	.	4.56749	31.0761	28.562	193
chr10	120871812	120873257	SRR8861850-51_trimmed.fq.sort.sort.q10.rmdup.narrowPeak_peak_6545	234	.	4.27084	25.9489	23.4947	1169
chr10	120881846	120883744	SRR8861850-51_trimmed.fq.sort.sort.q10.rmdup.narrowPeak_peak_6546	320	.	6.05401	34.6146	32.0628	888
chr10	120898418	120899471	SRR8861850-51_trimmed.fq.sort.sort.q10.rmdup.narrowPeak_peak_6547	141	.	4.23453	16.4952	14.1768	459
chr10	120955122	120955370	SRR8861850-51_trimmed.fq.sort.sort.q10.rmdup.narrowPeak_peak_6548	50	.	2.74196	7.15174	5.0681	196
chr10	120960910	120961119	SRR8861850-51_trimmed.fq.sort.sort.q10.rmdup.narrowPeak_peak_6549	28	.	2.34524	4.81678	2.85194	54
chr10	120978204	120978699	SRR8861850-51_trimmed.fq.sort.sort.q10.rmdup.narrowPeak_peak_6550	359	.	4.18026	38.5128	35.9212	318
chr10	120978888	120979881	SRR8861850-51_trimmed.fq.sort.sort.q10.rmdup.narrowPeak_peak_6551	1792	.	9.8022	183.48	179.231	308
chr10	120984439	120984654	SRR8861850-51_trimmed.fq.sort.sort.q10.rmdup.narrowPeak_peak_6552	48	.	2.54049	6.94253	4.86993	117
chr10	121033480	121034692	SRR8861850-51_trimmed.fq.sort.sort.q10.rmdup.narrowPeak_peak_6553	825	.	5.39969	85.5573	82.5371	687
chr10	121034992	121035259	SRR8861850-51_trimmed.fq.sort.sort.q10.rmdup.narrowPeak_peak_6554	88	.	2.19163	11.0737	8.86736	109
chr10	121040294	121040582	SRR8861850-51_trimmed.fq.sort.sort.q10.rmdup.narrowPeak_peak_6555	68	.	2.29955	8.97571	6.82894	100
chr10	121040736	121040960	SRR8861850-51_trimmed.fq.sort.sort.q10.rmdup.narrowPeak_peak_6556	71	.	2.36028	9.29244	7.13479	84
chr10	121041232	121041841	SRR8861850-51_trimmed.fq.sort.sort.q10.rmdup.narrowPeak_peak_6557	174	.	3.34054	19.8172	17.4459	319
chr10	121054900	121056424	SRR8861850-51_trimmed.fq.sort.sort.q10.rmdup.narrowPeak_peak_6558	342	.	4.99355	36.7975	34.2232	347
chr10	121066972	121067580	SRR8861850-51_trimmed.fq.sort.sort.q10.rmdup.narrowPeak_peak_6559	192	.	3.88015	21.6939	19.2952	357
chr10	121078437	121078745	SRR8861850-51_trimmed.fq.sort.sort.q10.rmdup.narrowPeak_peak_6560	50	.	2.26994	7.13263	5.04963	122
chr10	121079152	121080517	SRR8861850-51_trimmed.fq.sort.sort.q10.rmdup.narrowPeak_peak_6561	298	.	4.43958	32.358	29.83	388
chr10	121091107	121091646	SRR8861850-51_trimmed.fq.sort.sort.q10.rmdup.narrowPeak_peak_6562	77	.	3.10771	9.94064	7.76449	415
chr10	121091811	121092191	SRR8861850-51_trimmed.fq.sort.sort.q10.rmdup.narrowPeak_peak_6563	108	.	3.52804	13.1351	10.8819	159
chr10	121099043	121099521	SRR8861850-51_trimmed.fq.sort.sort.q10.rmdup.narrowPeak_peak_6564	188	.	4.34423	21.2321	18.84	206
chr10	121128913	121129755	SRR8861850-51_trimmed.fq.sort.sort.q10.rmdup.narrowPeak_peak_6565	226	.	5.12183	25.053	22.6101	233
chr10	121150470	121151404	SRR8861850-51_trimmed.fq.sort.sort.q10.rmdup.narrowPeak_peak_6566	59	.	2.97318	8.03224	5.91455	239
chr10	121160816	121161555	SRR8861850-51_trimmed.fq.sort.sort.q10.rmdup.narrowPeak_peak_6567	62	.	3.01344	8.37505	6.24764	496
chr10	121175587	121175839	SRR8861850-51_trimmed.fq.sort.sort.q10.rmdup.narrowPeak_peak_6568	31	.	2.4326	5.11731	3.13091	180
chr10	121205694	121206938	SRR8861850-51_trimmed.fq.sort.sort.q10.rmdup.narrowPeak_peak_6569	243	.	5.03377	26.7742	24.3096	615
chr10	121227834	121228383	SRR8861850-51_trimmed.fq.sort.sort.q10.rmdup.narrowPeak_peak_6570	265	.	5.1956	29.0605	26.5691	224
chr10	121228677	121229404	SRR8861850-51_trimmed.fq.sort.sort.q10.rmdup.narrowPeak_peak_6571	111	.	3.49116	13.438	11.1778	537
chr10	121243392	121243929	SRR8861850-51_trimmed.fq.sort.sort.q10.rmdup.narrowPeak_peak_6572	86	.	3.42366	10.8127	8.61216	148
chr10	121250610	121250922	SRR8861850-51_trimmed.fq.sort.sort.q10.rmdup.narrowPeak_peak_6573	72	.	2.83405	9.43194	7.27074	188
chr10	121251108	121252194	SRR8861850-51_trimmed.fq.sort.sort.q10.rmdup.narrowPeak_peak_6574	482	.	6.48691	50.9552	48.2476	440
chr10	121297529	121297910	SRR8861850-51_trimmed.fq.sort.sort.q10.rmdup.narrowPeak_peak_6575	39	.	2.61279	6.03331	3.99775	287
chr10	121364630	121365036	SRR8861850-51_trimmed.fq.sort.sort.q10.rmdup.narrowPeak_peak_6576	363	.	6.00872	38.9895	36.3933	214
chr10	121365126	121365647	SRR8861850-51_trimmed.fq.sort.sort.q10.rmdup.narrowPeak_peak_6577	376	.	6.01635	40.2877	37.6786	297
chr10	121374233	121374463	SRR8861850-51_trimmed.fq.sort.sort.q10.rmdup.narrowPeak_peak_6578	41	.	2.62488	6.23069	4.18786	151
chr10	121394584	121394903	SRR8861850-51_trimmed.fq.sort.sort.q10.rmdup.narrowPeak_peak_6579	52	.	2.60169	7.36244	5.27205	123
chr10	121399969	121400220	SRR8861850-51_trimmed.fq.sort.sort.q10.rmdup.narrowPeak_peak_6580	24	.	2.23565	4.43534	2.49816	35
chr10	121401169	121401432	SRR8861850-51_trimmed.fq.sort.sort.q10.rmdup.narrowPeak_peak_6581	35	.	2.5227	5.56799	3.55612	164
chr10	121429034	121429337	SRR8861850-51_trimmed.fq.sort.sort.q10.rmdup.narrowPeak_peak_6582	105	.	2.60756	12.8457	10.5981	145
chr10	121429645	121430561	SRR8861850-51_trimmed.fq.sort.sort.q10.rmdup.narrowPeak_peak_6583	171	.	3.07498	19.4741	17.1076	198
chr10	121435986	121437395	SRR8861850-51_trimmed.fq.sort.sort.q10.rmdup.narrowPeak_peak_6584	405	.	4.58709	43.182	40.5453	532
chr10	121447819	121448159	SRR8861850-51_trimmed.fq.sort.sort.q10.rmdup.narrowPeak_peak_6585	99	.	3.38089	12.2282	9.99419	123
chr10	121459010	121459651	SRR8861850-51_trimmed.fq.sort.sort.q10.rmdup.narrowPeak_peak_6586	60	.	2.54852	8.14733	6.02631	494
chr10	121461548	121461878	SRR8861850-51_trimmed.fq.sort.sort.q10.rmdup.narrowPeak_peak_6587	64	.	2.45648	8.61757	6.48044	137
chr10	121464773	121465413	SRR8861850-51_trimmed.fq.sort.sort.q10.rmdup.narrowPeak_peak_6588	174	.	3.42447	19.7789	17.4081	335
chr10	121467688	121468293	SRR8861850-51_trimmed.fq.sort.sort.q10.rmdup.narrowPeak_peak_6589	55	.	2.37786	7.63049	5.52803	399
chr10	121475145	121476166	SRR8861850-51_trimmed.fq.sort.sort.q10.rmdup.narrowPeak_peak_6590	921	.	6.12314	95.2543	92.1431	820
chr10	121476530	121477011	SRR8861850-51_trimmed.fq.sort.sort.q10.rmdup.narrowPeak_peak_6591	692	.	5.24512	72.1878	69.2894	206
chr10	121477368	121477754	SRR8861850-51_trimmed.fq.sort.sort.q10.rmdup.narrowPeak_peak_6592	88	.	2.30748	11.0673	8.86108	186
chr10	121497694	121498814	SRR8861850-51_trimmed.fq.sort.sort.q10.rmdup.narrowPeak_peak_6593	163	.	4.02865	18.7119	16.3571	549
chr10	121505111	121505642	SRR8861850-51_trimmed.fq.sort.sort.q10.rmdup.narrowPeak_peak_6594	297	.	4.79104	32.2813	29.7542	215
chr10	121506603	121507417	SRR8861850-51_trimmed.fq.sort.sort.q10.rmdup.narrowPeak_peak_6595	117	.	3.15117	14.0243	11.752	350
chr10	121515959	121516379	SRR8861850-51_trimmed.fq.sort.sort.q10.rmdup.narrowPeak_peak_6596	190	.	4.8652	21.4301	19.0348	197
chr10	121586114	121586559	SRR8861850-51_trimmed.fq.sort.sort.q10.rmdup.narrowPeak_peak_6600	233	.	3.99975	25.8019	23.3495	279
chr10	121586691	121587412	SRR8861850-51_trimmed.fq.sort.sort.q10.rmdup.narrowPeak_peak_6601	1121	.	9.02204	115.488	112.173	298
chr10	121625312	121626931	SRR8861850-51_trimmed.fq.sort.sort.q10.rmdup.narrowPeak_peak_6602	1537	.	8.61268	157.636	153.79	819
chr10	121641758	121642825	SRR8861850-51_trimmed.fq.sort.sort.q10.rmdup.narrowPeak_peak_6603	152	.	3.91245	17.5589	15.2229	676
chr10	121739411	121740442	SRR8861850-51_trimmed.fq.sort.sort.q10.rmdup.narrowPeak_peak_6604	1232	.	10.6284	126.724	123.283	299
chr10	121796458	121796669	SRR8861850-51_trimmed.fq.sort.sort.q10.rmdup.narrowPeak_peak_6605	50	.	2.66728	7.17818	5.09374	76
chr10	121825419	121825665	SRR8861850-51_trimmed.fq.sort.sort.q10.rmdup.narrowPeak_peak_6606	51	.	2.51215	7.24532	5.15869	129
chr10	121830100	121830499	SRR8861850-51_trimmed.fq.sort.sort.q10.rmdup.narrowPeak_peak_6607	35	.	2.2758	5.52164	3.51813	83
chr10	121836571	121838026	SRR8861850-51_trimmed.fq.sort.sort.q10.rmdup.narrowPeak_peak_6608	432	.	5.68943	45.9313	43.2691	699
chr10	121854362	121854675	SRR8861850-51_trimmed.fq.sort.sort.q10.rmdup.narrowPeak_peak_6609	54	.	2.88308	7.51267	5.41384	188
chr10	121860004	121860277	SRR8861850-51_trimmed.fq.sort.sort.q10.rmdup.narrowPeak_peak_6610	34	.	2.22588	5.4171	3.41796	164
chr10	121861001	121861633	SRR8861850-51_trimmed.fq.sort.sort.q10.rmdup.narrowPeak_peak_6611	297	.	4.90089	32.3215	29.794	178
chr10	121865684	121866000	SRR8861850-51_trimmed.fq.sort.sort.q10.rmdup.narrowPeak_peak_6612	51	.	2.53245	7.19653	5.11151	118
chr10	121871512	121871825	SRR8861850-51_trimmed.fq.sort.sort.q10.rmdup.narrowPeak_peak_6613	57	.	2.63312	7.81234	5.70447	185
chr10	121872826	121873645	SRR8861850-51_trimmed.fq.sort.sort.q10.rmdup.narrowPeak_peak_6614	180	.	3.84655	20.412	18.0317	201
chr10	121877413	121877825	SRR8861850-51_trimmed.fq.sort.sort.q10.rmdup.narrowPeak_peak_6615	121	.	3.21213	14.3925	12.1135	227
chr10	121885633	121886036	SRR8861850-51_trimmed.fq.sort.sort.q10.rmdup.narrowPeak_peak_6616	40	.	2.47932	6.11474	4.07609	273
chr10	121915142	121915949	SRR8861850-51_trimmed.fq.sort.sort.q10.rmdup.narrowPeak_peak_6617	110	.	3.5623	13.2914	11.0339	152
chr10	121925905	121926320	SRR8861850-51_trimmed.fq.sort.sort.q10.rmdup.narrowPeak_peak_6618	84	.	3.08307	10.6297	8.43513	210
chr10	121932294	121932748	SRR8861850-51_trimmed.fq.sort.sort.q10.rmdup.narrowPeak_peak_6619	154	.	4.12442	17.7628	15.4237	158
chr10	121961438	121961757	SRR8861850-51_trimmed.fq.sort.sort.q10.rmdup.narrowPeak_peak_6620	51	.	2.71202	7.19868	5.11353	130
chr10	121971477	121971697	SRR8861850-51_trimmed.fq.sort.sort.q10.rmdup.narrowPeak_peak_6621	44	.	2.37757	6.47488	4.4232	122
chr10	121972863	121973079	SRR8861850-51_trimmed.fq.sort.sort.q10.rmdup.narrowPeak_peak_6622	38	.	2.26749	5.83651	3.81414	122
chr10	122008439	122009348	SRR8861850-51_trimmed.fq.sort.sort.q10.rmdup.narrowPeak_peak_6623	39	.	2.45236	6.00615	3.97711	514
chr10	122018577	122019128	SRR8861850-51_trimmed.fq.sort.sort.q10.rmdup.narrowPeak_peak_6624	171	.	4.3019	19.4991	17.1323	319
chr10	122046634	122047819	SRR8861850-51_trimmed.fq.sort.sort.q10.rmdup.narrowPeak_peak_6625	909	.	8.3911	94.0735	90.9735	600
chr10	122096447	122097335	SRR8861850-51_trimmed.fq.sort.sort.q10.rmdup.narrowPeak_peak_6626	978	.	8.38389	101.057	97.8899	538
chr10	122097447	122097996	SRR8861850-51_trimmed.fq.sort.sort.q10.rmdup.narrowPeak_peak_6627	113	.	2.94203	13.6569	11.3926	387
chr10	122105930	122106139	SRR8861850-51_trimmed.fq.sort.sort.q10.rmdup.narrowPeak_peak_6628	27	.	2.3425	4.68172	2.72316	153
chr10	122116340	122116990	SRR8861850-51_trimmed.fq.sort.sort.q10.rmdup.narrowPeak_peak_6629	212	.	5.13549	23.6666	21.2411	171
chr10	122117113	122117431	SRR8861850-51_trimmed.fq.sort.sort.q10.rmdup.narrowPeak_peak_6630	59	.	2.97318	8.03224	5.91455	139
chr10	122275402	122276113	SRR8861850-51_trimmed.fq.sort.sort.q10.rmdup.narrowPeak_peak_6631	103	.	3.68159	12.5663	10.3255	556
chr10	122285384	122285705	SRR8861850-51_trimmed.fq.sort.sort.q10.rmdup.narrowPeak_peak_6632	54	.	2.88308	7.51267	5.41384	135
chr10	122302124	122303142	SRR8861850-51_trimmed.fq.sort.sort.q10.rmdup.narrowPeak_peak_6633	44	.	2.70289	6.51281	4.45491	587
chr10	122459424	122459903	SRR8861850-51_trimmed.fq.sort.sort.q10.rmdup.narrowPeak_peak_6634	86	.	3.42366	10.8127	8.61216	181
chr10	122460435	122460813	SRR8861850-51_trimmed.fq.sort.sort.q10.rmdup.narrowPeak_peak_6635	49	.	2.79299	7.00606	4.92711	198
chr10	122519618	122519883	SRR8861850-51_trimmed.fq.sort.sort.q10.rmdup.narrowPeak_peak_6636	27	.	2.3425	4.68172	2.72316	81
chr10	122559622	122559968	SRR8861850-51_trimmed.fq.sort.sort.q10.rmdup.narrowPeak_peak_6637	63	.	2.9806	8.43896	6.30967	158
chr10	122560361	122560651	SRR8861850-51_trimmed.fq.sort.sort.q10.rmdup.narrowPeak_peak_6638	29	.	2.3798	4.93606	2.96569	103
chr10	122564336	122564624	SRR8861850-51_trimmed.fq.sort.sort.q10.rmdup.narrowPeak_peak_6639	54	.	2.88308	7.51267	5.41384	187
chr10	122671170	122671556	SRR8861850-51_trimmed.fq.sort.sort.q10.rmdup.narrowPeak_peak_6640	69	.	3.15337	9.1089	6.95603	139
chr10	122678643	122679721	SRR8861850-51_trimmed.fq.sort.sort.q10.rmdup.narrowPeak_peak_6641	274	.	5.85626	29.9517	27.4501	678
chr10	122694384	122694602	SRR8861850-51_trimmed.fq.sort.sort.q10.rmdup.narrowPeak_peak_6642	43	.	2.66385	6.37201	4.32398	146
chr10	122737088	122737395	SRR8861850-51_trimmed.fq.sort.sort.q10.rmdup.narrowPeak_peak_6643	39	.	2.42138	6.01427	3.98492	237
chr10	122757061	122757433	SRR8861850-51_trimmed.fq.sort.sort.q10.rmdup.narrowPeak_peak_6644	231	.	3.93004	25.5606	23.1111	217
chr10	122757698	122758467	SRR8861850-51_trimmed.fq.sort.sort.q10.rmdup.narrowPeak_peak_6645	231	.	3.90088	25.6117	23.1616	523
chr10	122768024	122769098	SRR8861850-51_trimmed.fq.sort.sort.q10.rmdup.narrowPeak_peak_6646	146	.	3.31037	16.9524	14.6268	197
chr10	122769281	122769599	SRR8861850-51_trimmed.fq.sort.sort.q10.rmdup.narrowPeak_peak_6647	105	.	2.9877	12.8297	10.5824	111
chr10	122769998	122770237	SRR8861850-51_trimmed.fq.sort.sort.q10.rmdup.narrowPeak_peak_6648	51	.	2.38216	7.26921	5.18181	112
chr10	122782358	122782599	SRR8861850-51_trimmed.fq.sort.sort.q10.rmdup.narrowPeak_peak_6649	33	.	2.47249	5.39254	3.39443	180
chr10	122791906	122792982	SRR8861850-51_trimmed.fq.sort.sort.q10.rmdup.narrowPeak_peak_6650	593	.	6.99078	62.1732	59.3644	480
chr10	122794639	122794968	SRR8861850-51_trimmed.fq.sort.sort.q10.rmdup.narrowPeak_peak_6651	48	.	2.38144	6.87948	4.80909	198
chr10	122806209	122806633	SRR8861850-51_trimmed.fq.sort.sort.q10.rmdup.narrowPeak_peak_6652	94	.	3.268	11.7054	9.48371	182
chr10	122806865	122807153	SRR8861850-51_trimmed.fq.sort.sort.q10.rmdup.narrowPeak_peak_6653	128	.	3.69252	15.1448	12.8516	123
chr10	122807329	122807640	SRR8861850-51_trimmed.fq.sort.sort.q10.rmdup.narrowPeak_peak_6654	162	.	4.11051	18.5598	16.2073	128
chr10	122815177	122815487	SRR8861850-51_trimmed.fq.sort.sort.q10.rmdup.narrowPeak_peak_6655	80	.	3.33356	10.2333	8.04803	194
chr10	122844496	122844763	SRR8861850-51_trimmed.fq.sort.sort.q10.rmdup.narrowPeak_peak_6656	73	.	2.96401	9.50017	7.33722	186
chr10	122845654	122845994	SRR8861850-51_trimmed.fq.sort.sort.q10.rmdup.narrowPeak_peak_6657	65	.	2.78714	8.69035	6.55131	93
chr10	122847804	122848068	SRR8861850-51_trimmed.fq.sort.sort.q10.rmdup.narrowPeak_peak_6658	29	.	2.1965	4.95709	2.98569	108
chr10	122856102	122856331	SRR8861850-51_trimmed.fq.sort.sort.q10.rmdup.narrowPeak_peak_6659	23	.	2.13193	4.27629	2.34715	180
chr10	122869597	122870005	SRR8861850-51_trimmed.fq.sort.sort.q10.rmdup.narrowPeak_peak_6660	81	.	2.77658	10.3318	8.14417	322
chr10	122870315	122871345	SRR8861850-51_trimmed.fq.sort.sort.q10.rmdup.narrowPeak_peak_6661	67	.	2.59553	8.84405	6.70083	785
chr10	122886344	122888206	SRR8861850-51_trimmed.fq.sort.sort.q10.rmdup.narrowPeak_peak_6662	1126	.	5.50084	115.969	112.65	241
chr10	122894658	122895154	SRR8861850-51_trimmed.fq.sort.sort.q10.rmdup.narrowPeak_peak_6663	143	.	3.43772	16.6475	14.3267	323
chr10	122899876	122900450	SRR8861850-51_trimmed.fq.sort.sort.q10.rmdup.narrowPeak_peak_6664	83	.	2.90772	10.519	8.32702	408
chr10	122911019	122911698	SRR8861850-51_trimmed.fq.sort.sort.q10.rmdup.narrowPeak_peak_6665	118	.	2.21139	14.1017	11.8281	314
chr10	122912591	122913959	SRR8861850-51_trimmed.fq.sort.sort.q10.rmdup.narrowPeak_peak_6666	1223	.	5.64437	125.824	122.393	651
chr10	122931074	122931502	SRR8861850-51_trimmed.fq.sort.sort.q10.rmdup.narrowPeak_peak_6667	53	.	2.65081	7.4241	5.33176	315
chr10	122942760	122943079	SRR8861850-51_trimmed.fq.sort.sort.q10.rmdup.narrowPeak_peak_6668	44	.	2.70289	6.51281	4.45491	140
chr10	122951713	122952680	SRR8861850-51_trimmed.fq.sort.sort.q10.rmdup.narrowPeak_peak_6669	122	.	3.96424	14.5124	12.2302	847
chr10	122960782	122961079	SRR8861850-51_trimmed.fq.sort.sort.q10.rmdup.narrowPeak_peak_6670	122	.	3.96424	14.5124	12.2302	148
chr10	122984087	122985807	SRR8861850-51_trimmed.fq.sort.sort.q10.rmdup.narrowPeak_peak_6671	1265	.	4.88416	130.006	126.526	1424
chr10	122986127	122986963	SRR8861850-51_trimmed.fq.sort.sort.q10.rmdup.narrowPeak_peak_6672	553	.	3.34599	58.145	55.3725	203
chr10	122994507	122995122	SRR8861850-51_trimmed.fq.sort.sort.q10.rmdup.narrowPeak_peak_6673	140	.	4.00831	16.3703	14.0548	126
chr10	123000592	123000904	SRR8861850-51_trimmed.fq.sort.sort.q10.rmdup.narrowPeak_peak_6674	38	.	2.5608	5.8485	3.82561	185
chr10	123013431	123013715	SRR8861850-51_trimmed.fq.sort.sort.q10.rmdup.narrowPeak_peak_6675	36	.	2.46698	5.65014	3.635	98
chr10	123075863	123076896	SRR8861850-51_trimmed.fq.sort.sort.q10.rmdup.narrowPeak_peak_6676	771	.	9.20341	80.1113	77.1415	427
chr10	123107709	123108322	SRR8861850-51_trimmed.fq.sort.sort.q10.rmdup.narrowPeak_peak_6677	55	.	2.87161	7.64924	5.54625	478
chr10	123117308	123117574	SRR8861850-51_trimmed.fq.sort.sort.q10.rmdup.narrowPeak_peak_6678	27	.	2.3425	4.68172	2.72316	104
chr10	123135984	123136197	SRR8861850-51_trimmed.fq.sort.sort.q10.rmdup.narrowPeak_peak_6679	49	.	2.79299	7.00606	4.92711	53
chr10	123187143	123187360	SRR8861850-51_trimmed.fq.sort.sort.q10.rmdup.narrowPeak_peak_6680	44	.	2.70289	6.51281	4.45491	42
chr10	123196235	123196993	SRR8861850-51_trimmed.fq.sort.sort.q10.rmdup.narrowPeak_peak_6681	529	.	5.18101	55.6552	52.9052	593
chr10	123197084	123197732	SRR8861850-51_trimmed.fq.sort.sort.q10.rmdup.narrowPeak_peak_6682	1875	.	10.6784	191.902	187.507	212
chr10	123264508	123264891	SRR8861850-51_trimmed.fq.sort.sort.q10.rmdup.narrowPeak_peak_6683	74	.	3.24347	9.6653	7.49583	198
chr10	123265249	123265680	SRR8861850-51_trimmed.fq.sort.sort.q10.rmdup.narrowPeak_peak_6684	44	.	2.70289	6.51281	4.45491	195
chr10	123571736	123572248	SRR8861850-51_trimmed.fq.sort.sort.q10.rmdup.narrowPeak_peak_6685	59	.	2.88807	8.07282	5.95388	116
chr10	123572339	123572887	SRR8861850-51_trimmed.fq.sort.sort.q10.rmdup.narrowPeak_peak_6686	118	.	3.73774	14.0787	11.8054	236
chr10	123649142	123649455	SRR8861850-51_trimmed.fq.sort.sort.q10.rmdup.narrowPeak_peak_6687	39	.	2.61279	6.03331	3.99775	153
chr10	123678613	123678990	SRR8861850-51_trimmed.fq.sort.sort.q10.rmdup.narrowPeak_peak_6688	64	.	3.06328	8.56443	6.42877	198
chr10	123800015	123800551	SRR8861850-51_trimmed.fq.sort.sort.q10.rmdup.narrowPeak_peak_6689	311	.	6.03485	33.6812	31.1391	201
chr10	123800771	123801294	SRR8861850-51_trimmed.fq.sort.sort.q10.rmdup.narrowPeak_peak_6690	70	.	3.021	9.17698	7.02231	353
chr10	123824970	123825263	SRR8861850-51_trimmed.fq.sort.sort.q10.rmdup.narrowPeak_peak_6691	81	.	3.05778	10.3137	8.12653	198
chr10	123826020	123826746	SRR8861850-51_trimmed.fq.sort.sort.q10.rmdup.narrowPeak_peak_6692	367	.	6.22609	39.3297	36.7301	149
chr10	123875781	123876069	SRR8861850-51_trimmed.fq.sort.sort.q10.rmdup.narrowPeak_peak_6693	25	.	2.28744	4.49641	2.55612	151
chr10	123876706	123876924	SRR8861850-51_trimmed.fq.sort.sort.q10.rmdup.narrowPeak_peak_6694	32	.	2.43652	5.26609	3.27336	101
chr10	124288380	124288843	SRR8861850-51_trimmed.fq.sort.sort.q10.rmdup.narrowPeak_peak_6695	141	.	4.23453	16.4952	14.1768	264
chr10	124926581	124927253	SRR8861850-51_trimmed.fq.sort.sort.q10.rmdup.narrowPeak_peak_6696	69	.	3.15337	9.1089	6.95603	518
chr10	124927601	124927812	SRR8861850-51_trimmed.fq.sort.sort.q10.rmdup.narrowPeak_peak_6697	35	.	2.5227	5.56799	3.55612	31
chr10	125273781	125274040	SRR8861850-51_trimmed.fq.sort.sort.q10.rmdup.narrowPeak_peak_6698	54	.	2.88308	7.51267	5.41384	87
chr10	125328132	125329149	SRR8861850-51_trimmed.fq.sort.sort.q10.rmdup.narrowPeak_peak_6699	292	.	4.9281	31.8011	29.279	235
chr10	125363073	125363547	SRR8861850-51_trimmed.fq.sort.sort.q10.rmdup.narrowPeak_peak_6700	40	.	2.58703	6.09269	4.05489	200
chr10	125388825	125389958	SRR8861850-51_trimmed.fq.sort.sort.q10.rmdup.narrowPeak_peak_6701	438	.	6.73342	46.5564	43.8883	570
chr10	125725618	125726132	SRR8861850-51_trimmed.fq.sort.sort.q10.rmdup.narrowPeak_peak_6702	97	.	3.60385	12.0044	9.77505	205
chr10	125744659	125745067	SRR8861850-51_trimmed.fq.sort.sort.q10.rmdup.narrowPeak_peak_6703	109	.	3.78405	13.2382	10.9818	258
chr10	125774436	125774933	SRR8861850-51_trimmed.fq.sort.sort.q10.rmdup.narrowPeak_peak_6704	66	.	2.81514	8.82001	6.6774	395
chr10	125776615	125777000	SRR8861850-51_trimmed.fq.sort.sort.q10.rmdup.narrowPeak_peak_6705	33	.	2.28222	5.31205	3.31742	55
chr10	125785273	125788041	SRR8861850-51_trimmed.fq.sort.sort.q10.rmdup.narrowPeak_peak_6706	483	.	3.96327	51.0888	48.3799	1121
chr10	125798881	125799211	SRR8861850-51_trimmed.fq.sort.sort.q10.rmdup.narrowPeak_peak_6707	119	.	3.89974	14.2456	11.9694	172
chr10	125809080	125811345	SRR8861850-51_trimmed.fq.sort.sort.q10.rmdup.narrowPeak_peak_6708	480	.	4.69136	50.8062	48.0998	560
chr10	125832143	125832641	SRR8861850-51_trimmed.fq.sort.sort.q10.rmdup.narrowPeak_peak_6709	39	.	2.61279	6.03331	3.99775	207
chr10	125832834	125833285	SRR8861850-51_trimmed.fq.sort.sort.q10.rmdup.narrowPeak_peak_6710	54	.	2.88308	7.51267	5.41384	338
chr10	125839288	125840126	SRR8861850-51_trimmed.fq.sort.sort.q10.rmdup.narrowPeak_peak_6711	402	.	7.20771	42.84	40.2065	423
chr10	125880411	125880757	SRR8861850-51_trimmed.fq.sort.sort.q10.rmdup.narrowPeak_peak_6712	44	.	2.70289	6.51281	4.45491	235
chr10	125900441	125900915	SRR8861850-51_trimmed.fq.sort.sort.q10.rmdup.narrowPeak_peak_6713	103	.	3.61533	12.5441	10.3038	297
chr10	125911644	125911999	SRR8861850-51_trimmed.fq.sort.sort.q10.rmdup.narrowPeak_peak_6714	94	.	3.13816	11.7043	9.48267	125
chr10	125912096	125913140	SRR8861850-51_trimmed.fq.sort.sort.q10.rmdup.narrowPeak_peak_6715	267	.	4.84225	29.2027	26.7096	173
chr10	125921485	125922215	SRR8861850-51_trimmed.fq.sort.sort.q10.rmdup.narrowPeak_peak_6716	224	.	4.25257	24.9334	22.4919	536
chr10	125922320	125922791	SRR8861850-51_trimmed.fq.sort.sort.q10.rmdup.narrowPeak_peak_6717	197	.	3.98796	22.1089	19.7047	241
chr10	125940391	125941016	SRR8861850-51_trimmed.fq.sort.sort.q10.rmdup.narrowPeak_peak_6718	201	.	4.60468	22.5586	20.148	269
chr10	125948876	125949688	SRR8861850-51_trimmed.fq.sort.sort.q10.rmdup.narrowPeak_peak_6719	63	.	2.94519	8.48549	6.35488	696
chr10	125954268	125955682	SRR8861850-51_trimmed.fq.sort.sort.q10.rmdup.narrowPeak_peak_6720	226	.	4.53926	25.1135	22.6697	332
chr10	125966235	125967896	SRR8861850-51_trimmed.fq.sort.sort.q10.rmdup.narrowPeak_peak_6721	450	.	2.37214	47.7769	45.0979	688
chr10	125968012	125970636	SRR8861850-51_trimmed.fq.sort.sort.q10.rmdup.narrowPeak_peak_6722	420	.	2.29476	44.6955	42.0448	557
chr10	125971117	125971359	SRR8861850-51_trimmed.fq.sort.sort.q10.rmdup.narrowPeak_peak_6723	57	.	1.47234	7.87804	5.76822	116
chr10	125989240	125990362	SRR8861850-51_trimmed.fq.sort.sort.q10.rmdup.narrowPeak_peak_6724	160	.	2.80627	18.368	16.019	732
chr10	125990912	125991406	SRR8861850-51_trimmed.fq.sort.sort.q10.rmdup.narrowPeak_peak_6725	332	.	3.73571	35.8581	33.2932	315
chr10	126003041	126003510	SRR8861850-51_trimmed.fq.sort.sort.q10.rmdup.narrowPeak_peak_6726	27	.	2.12268	4.64893	2.70104	281
chr10	126028024	126028501	SRR8861850-51_trimmed.fq.sort.sort.q10.rmdup.narrowPeak_peak_6727	145	.	2.88556	16.8505	14.5264	167
chr10	126028790	126029416	SRR8861850-51_trimmed.fq.sort.sort.q10.rmdup.narrowPeak_peak_6728	415	.	4.46394	44.1709	41.525	351
chr10	126029567	126030239	SRR8861850-51_trimmed.fq.sort.sort.q10.rmdup.narrowPeak_peak_6729	180	.	3.11563	20.4406	18.0599	195
chr10	126090175	126090712	SRR8861850-51_trimmed.fq.sort.sort.q10.rmdup.narrowPeak_peak_6730	106	.	3.70874	12.9306	10.6814	345
chr10	126116669	126117054	SRR8861850-51_trimmed.fq.sort.sort.q10.rmdup.narrowPeak_peak_6731	57	.	2.71838	7.87895	5.76905	182
chr10	126121179	126121471	SRR8861850-51_trimmed.fq.sort.sort.q10.rmdup.narrowPeak_peak_6732	72	.	2.82644	9.39461	7.23429	139
chr10	126121615	126121907	SRR8861850-51_trimmed.fq.sort.sort.q10.rmdup.narrowPeak_peak_6733	62	.	2.71388	8.34847	6.2218	107
chr10	126127701	126128056	SRR8861850-51_trimmed.fq.sort.sort.q10.rmdup.narrowPeak_peak_6734	37	.	2.53738	5.76484	3.74525	109
chr10	126138334	126138975	SRR8861850-51_trimmed.fq.sort.sort.q10.rmdup.narrowPeak_peak_6735	101	.	2.38414	12.4002	10.1627	168
chr10	126139348	126139597	SRR8861850-51_trimmed.fq.sort.sort.q10.rmdup.narrowPeak_peak_6736	95	.	2.2689	11.7514	9.52882	143
chr10	126139875	126140282	SRR8861850-51_trimmed.fq.sort.sort.q10.rmdup.narrowPeak_peak_6737	154	.	2.52904	17.7575	15.4185	229
chr10	126142277	126142600	SRR8861850-51_trimmed.fq.sort.sort.q10.rmdup.narrowPeak_peak_6738	76	.	2.03895	9.85329	7.67928	193
chr10	126144169	126145089	SRR8861850-51_trimmed.fq.sort.sort.q10.rmdup.narrowPeak_peak_6739	318	.	3.59291	34.4195	31.8697	580
chr10	126157562	126157771	SRR8861850-51_trimmed.fq.sort.sort.q10.rmdup.narrowPeak_peak_6740	35	.	2.5227	5.56799	3.55612	133
chr10	126189139	126189474	SRR8861850-51_trimmed.fq.sort.sort.q10.rmdup.narrowPeak_peak_6741	39	.	2.61279	6.03331	3.99775	229
chr10	126216900	126217512	SRR8861850-51_trimmed.fq.sort.sort.q10.rmdup.narrowPeak_peak_6742	59	.	2.97318	8.03224	5.91455	448
chr10	126239375	126239709	SRR8861850-51_trimmed.fq.sort.sort.q10.rmdup.narrowPeak_peak_6743	97	.	3.60385	12.0044	9.77505	139
chr10	126330305	126330713	SRR8861850-51_trimmed.fq.sort.sort.q10.rmdup.narrowPeak_peak_6744	108	.	3.63699	13.1318	10.8786	200
chr10	126452951	126453185	SRR8861850-51_trimmed.fq.sort.sort.q10.rmdup.narrowPeak_peak_6745	49	.	2.79299	7.00606	4.92711	91
chr10	126521995	126522244	SRR8861850-51_trimmed.fq.sort.sort.q10.rmdup.narrowPeak_peak_6746	35	.	2.5227	5.56799	3.55612	178
chr10	126609511	126609802	SRR8861850-51_trimmed.fq.sort.sort.q10.rmdup.narrowPeak_peak_6747	27	.	2.2829	4.71964	2.75922	184
chr10	126651983	126652453	SRR8861850-51_trimmed.fq.sort.sort.q10.rmdup.narrowPeak_peak_6748	144	.	3.86296	16.769	14.4462	262
chr10	126653528	126653982	SRR8861850-51_trimmed.fq.sort.sort.q10.rmdup.narrowPeak_peak_6749	66	.	2.91915	8.74678	6.6062	181
chr10	126659531	126660147	SRR8861850-51_trimmed.fq.sort.sort.q10.rmdup.narrowPeak_peak_6750	163	.	4.02281	18.6815	16.3272	376
chr10	126660296	126660566	SRR8861850-51_trimmed.fq.sort.sort.q10.rmdup.narrowPeak_peak_6751	41	.	2.44171	6.23419	4.19123	149
chr10	126660877	126661325	SRR8861850-51_trimmed.fq.sort.sort.q10.rmdup.narrowPeak_peak_6752	48	.	2.60504	6.9207	4.84885	89
chr10	126775747	126776744	SRR8861850-51_trimmed.fq.sort.sort.q10.rmdup.narrowPeak_peak_6753	262	.	5.50303	28.7179	26.2305	373
chr10	126792242	126792775	SRR8861850-51_trimmed.fq.sort.sort.q10.rmdup.narrowPeak_peak_6754	63	.	2.9806	8.43896	6.30967	194
chr10	126793343	126793586	SRR8861850-51_trimmed.fq.sort.sort.q10.rmdup.narrowPeak_peak_6755	54	.	2.85087	7.57031	5.4697	86
chr10	126809561	126810218	SRR8861850-51_trimmed.fq.sort.sort.q10.rmdup.narrowPeak_peak_6756	109	.	3.72149	13.2389	10.9824	330
chr10	126845306	126846121	SRR8861850-51_trimmed.fq.sort.sort.q10.rmdup.narrowPeak_peak_6757	272	.	5.80399	29.7163	27.2175	405
chr10	126846327	126846655	SRR8861850-51_trimmed.fq.sort.sort.q10.rmdup.narrowPeak_peak_6758	72	.	3.1848	9.4375	7.27615	94
chr10	126900916	126901384	SRR8861850-51_trimmed.fq.sort.sort.q10.rmdup.narrowPeak_peak_6759	287	.	5.19015	31.2288	28.7131	206
chr10	126905448	126906064	SRR8861850-51_trimmed.fq.sort.sort.q10.rmdup.narrowPeak_peak_6760	1019	.	10.7267	105.167	101.959	337
chr10	126927913	126928827	SRR8861850-51_trimmed.fq.sort.sort.q10.rmdup.narrowPeak_peak_6761	514	.	3.89949	54.1654	51.4286	716
chr10	126930300	126931767	SRR8861850-51_trimmed.fq.sort.sort.q10.rmdup.narrowPeak_peak_6762	837	.	4.49275	86.7975	83.7657	466
chr10	126935035	126935960	SRR8861850-51_trimmed.fq.sort.sort.q10.rmdup.narrowPeak_peak_6763	353	.	3.41321	37.9155	35.33	468
chr10	126956969	126957903	SRR8861850-51_trimmed.fq.sort.sort.q10.rmdup.narrowPeak_peak_6764	52	.	2.60542	7.37908	5.28814	692
chr10	126961694	126962060	SRR8861850-51_trimmed.fq.sort.sort.q10.rmdup.narrowPeak_peak_6765	49	.	2.46365	7.01525	4.93599	170
chr10	126962321	126963555	SRR8861850-51_trimmed.fq.sort.sort.q10.rmdup.narrowPeak_peak_6766	183	.	4.20276	20.7849	18.3988	265
chr10	126971771	126972489	SRR8861850-51_trimmed.fq.sort.sort.q10.rmdup.narrowPeak_peak_6767	513	.	6.68892	54.0767	51.3408	196
chr10	126972586	126972991	SRR8861850-51_trimmed.fq.sort.sort.q10.rmdup.narrowPeak_peak_6768	162	.	3.76396	18.6029	16.2497	152
chr10	126978120	126978420	SRR8861850-51_trimmed.fq.sort.sort.q10.rmdup.narrowPeak_peak_6769	110	.	2.16549	13.2934	11.0359	151
chr10	126978627	126980811	SRR8861850-51_trimmed.fq.sort.sort.q10.rmdup.narrowPeak_peak_6770	1227	.	5.68238	126.188	122.753	718
chr10	126986371	126986799	SRR8861850-51_trimmed.fq.sort.sort.q10.rmdup.narrowPeak_peak_6771	67	.	2.3646	8.94517	6.79922	271
chr10	126987561	126987862	SRR8861850-51_trimmed.fq.sort.sort.q10.rmdup.narrowPeak_peak_6772	41	.	2.05479	6.14397	4.10437	51
chr10	127016587	127017368	SRR8861850-51_trimmed.fq.sort.sort.q10.rmdup.narrowPeak_peak_6773	132	.	3.84098	15.5956	13.2938	396
chr10	127030164	127030905	SRR8861850-51_trimmed.fq.sort.sort.q10.rmdup.narrowPeak_peak_6774	1516	.	12.7335	155.502	151.687	444
chr10	127041104	127042751	SRR8861850-51_trimmed.fq.sort.sort.q10.rmdup.narrowPeak_peak_6775	857	.	7.81682	88.8391	85.7884	977
chr10	127063524	127064954	SRR8861850-51_trimmed.fq.sort.sort.q10.rmdup.narrowPeak_peak_6776	1807	.	7.16887	184.983	180.708	563
chr10	127069142	127071000	SRR8861850-51_trimmed.fq.sort.sort.q10.rmdup.narrowPeak_peak_6777	1174	.	7.24566	120.861	117.488	986
chr10	127120391	127121189	SRR8861850-51_trimmed.fq.sort.sort.q10.rmdup.narrowPeak_peak_6778	439	.	6.8369	46.666	43.997	576
chr10	127187979	127190388	SRR8861850-51_trimmed.fq.sort.sort.q10.rmdup.narrowPeak_peak_6779	1135	.	5.99782	116.921	113.591	656
chr10	127194992	127196955	SRR8861850-51_trimmed.fq.sort.sort.q10.rmdup.narrowPeak_peak_6780	1226	.	6.31561	126.094	122.66	462
chr10	127210929	127212104	SRR8861850-51_trimmed.fq.sort.sort.q10.rmdup.narrowPeak_peak_6781	526	.	6.96446	55.3811	52.6335	948
chr10	127266222	127267286	SRR8861850-51_trimmed.fq.sort.sort.q10.rmdup.narrowPeak_peak_6782	1984	.	11.1594	203.088	198.479	307
chr10	127287982	127288931	SRR8861850-51_trimmed.fq.sort.sort.q10.rmdup.narrowPeak_peak_6783	558	.	3.67444	58.6609	55.8838	487
chr10	127289192	127289631	SRR8861850-51_trimmed.fq.sort.sort.q10.rmdup.narrowPeak_peak_6784	580	.	3.73467	60.8704	58.0734	170
chr10	127289748	127290378	SRR8861850-51_trimmed.fq.sort.sort.q10.rmdup.narrowPeak_peak_6785	450	.	3.35699	47.7518	45.0729	404
chr10	127290712	127291410	SRR8861850-51_trimmed.fq.sort.sort.q10.rmdup.narrowPeak_peak_6786	503	.	3.54009	53.1053	50.3782	291
chr10	127310929	127312320	SRR8861850-51_trimmed.fq.sort.sort.q10.rmdup.narrowPeak_peak_6787	1365	.	9.20097	140.136	136.531	585
chr10	127339056	127339284	SRR8861850-51_trimmed.fq.sort.sort.q10.rmdup.narrowPeak_peak_6788	165	.	2.55953	18.8574	16.5005	122
chr10	127339472	127339937	SRR8861850-51_trimmed.fq.sort.sort.q10.rmdup.narrowPeak_peak_6789	732	.	4.76753	76.1789	73.2448	211
chr10	127340283	127341590	SRR8861850-51_trimmed.fq.sort.sort.q10.rmdup.narrowPeak_peak_6790	583	.	4.28018	61.1114	58.3123	859
chr10	127341721	127341943	SRR8861850-51_trimmed.fq.sort.sort.q10.rmdup.narrowPeak_peak_6791	173	.	2.62865	19.7341	17.3639	96
chr10	127342113	127342382	SRR8861850-51_trimmed.fq.sort.sort.q10.rmdup.narrowPeak_peak_6792	197	.	2.7593	22.1944	19.7885	124
chr10	127379980	127380545	SRR8861850-51_trimmed.fq.sort.sort.q10.rmdup.narrowPeak_peak_6793	1382	.	8.35353	141.853	138.226	331
chr10	127381087	127382025	SRR8861850-51_trimmed.fq.sort.sort.q10.rmdup.narrowPeak_peak_6794	1265	.	7.77432	130.03	126.549	207
chr10	127422773	127423036	SRR8861850-51_trimmed.fq.sort.sort.q10.rmdup.narrowPeak_peak_6795	41	.	2.39952	6.18539	4.14425	106
chr10	127426507	127427076	SRR8861850-51_trimmed.fq.sort.sort.q10.rmdup.narrowPeak_peak_6796	69	.	2.87286	9.08556	6.93586	368
chr10	127521827	127522440	SRR8861850-51_trimmed.fq.sort.sort.q10.rmdup.narrowPeak_peak_6797	682	.	9.4705	71.0922	68.2037	417
chr10	127563271	127563933	SRR8861850-51_trimmed.fq.sort.sort.q10.rmdup.narrowPeak_peak_6798	73	.	3.06486	9.55747	7.39303	424
chr10	127569821	127570052	SRR8861850-51_trimmed.fq.sort.sort.q10.rmdup.narrowPeak_peak_6799	49	.	2.69976	6.98776	4.91367	101
chr10	127596632	127596913	SRR8861850-51_trimmed.fq.sort.sort.q10.rmdup.narrowPeak_peak_6800	59	.	2.38103	8.03319	5.91548	106
chr10	127597370	127597719	SRR8861850-51_trimmed.fq.sort.sort.q10.rmdup.narrowPeak_peak_6801	88	.	2.72497	11.0205	8.81534	158
chr10	127603258	127603497	SRR8861850-51_trimmed.fq.sort.sort.q10.rmdup.narrowPeak_peak_6802	49	.	2.32206	7.06952	4.98859	118
chr10	127603777	127604312	SRR8861850-51_trimmed.fq.sort.sort.q10.rmdup.narrowPeak_peak_6803	77	.	2.62349	9.9175	7.74188	174
chr10	127608822	127609204	SRR8861850-51_trimmed.fq.sort.sort.q10.rmdup.narrowPeak_peak_6804	61	.	2.46052	8.23218	6.10877	198
chr10	127614453	127614720	SRR8861850-51_trimmed.fq.sort.sort.q10.rmdup.narrowPeak_peak_6805	205	.	3.25208	22.9646	20.5484	139
chr10	127615430	127616131	SRR8861850-51_trimmed.fq.sort.sort.q10.rmdup.narrowPeak_peak_6806	101	.	2.28211	12.3507	10.1143	406
chr10	127619943	127620152	SRR8861850-51_trimmed.fq.sort.sort.q10.rmdup.narrowPeak_peak_6807	80	.	1.92819	10.2103	8.02757	92
chr10	127620383	127621024	SRR8861850-51_trimmed.fq.sort.sort.q10.rmdup.narrowPeak_peak_6808	700	.	4.2549	72.9157	70.0109	434
chr10	127621281	127622377	SRR8861850-51_trimmed.fq.sort.sort.q10.rmdup.narrowPeak_peak_6809	1408	.	6.30218	144.562	140.899	281
chr10	127642075	127642289	SRR8861850-51_trimmed.fq.sort.sort.q10.rmdup.narrowPeak_peak_6810	60	.	2.4341	8.21515	6.09221	113
chr10	127642463	127643717	SRR8861850-51_trimmed.fq.sort.sort.q10.rmdup.narrowPeak_peak_6811	500	.	5.79187	52.7361	50.0124	603
chr10	127652975	127653721	SRR8861850-51_trimmed.fq.sort.sort.q10.rmdup.narrowPeak_peak_6812	179	.	4.29122	20.3525	17.973	283
chr10	127655150	127655454	SRR8861850-51_trimmed.fq.sort.sort.q10.rmdup.narrowPeak_peak_6813	61	.	2.66575	8.27994	6.15519	188
chr10	127665825	127667692	SRR8861850-51_trimmed.fq.sort.sort.q10.rmdup.narrowPeak_peak_6814	674	.	3.33827	70.2865	67.4053	1387
chr10	127667823	127669325	SRR8861850-51_trimmed.fq.sort.sort.q10.rmdup.narrowPeak_peak_6815	835	.	3.73199	86.5467	83.5172	585
chr10	127676229	127676834	SRR8861850-51_trimmed.fq.sort.sort.q10.rmdup.narrowPeak_peak_6816	595	.	5.90934	62.3229	59.5128	405
chr10	127677035	127677805	SRR8861850-51_trimmed.fq.sort.sort.q10.rmdup.narrowPeak_peak_6817	620	.	6.0973	64.8777	62.0446	363
chr10	127739003	127739309	SRR8861850-51_trimmed.fq.sort.sort.q10.rmdup.narrowPeak_peak_6818	86	.	2.80877	10.8569	8.65538	169
chr10	127739549	127740522	SRR8861850-51_trimmed.fq.sort.sort.q10.rmdup.narrowPeak_peak_6819	965	.	8.74765	99.6625	96.5087	453
chr10	127905131	127905349	SRR8861850-51_trimmed.fq.sort.sort.q10.rmdup.narrowPeak_peak_6820	35	.	2.5227	5.56799	3.55612	134
chr10	127924726	127925216	SRR8861850-51_trimmed.fq.sort.sort.q10.rmdup.narrowPeak_peak_6821	116	.	3.87414	13.8704	11.6009	296
chr10	128015072	128015841	SRR8861850-51_trimmed.fq.sort.sort.q10.rmdup.narrowPeak_peak_6822	1558	.	12.3552	159.712	155.837	298
chr10	128034961	128036830	SRR8861850-51_trimmed.fq.sort.sort.q10.rmdup.narrowPeak_peak_6823	1674	.	6.84928	171.492	167.439	1052
chr10	128058116	128060059	SRR8861850-51_trimmed.fq.sort.sort.q10.rmdup.narrowPeak_peak_6824	1607	.	6.45223	164.71	160.759	530
chr10	128082702	128083046	SRR8861850-51_trimmed.fq.sort.sort.q10.rmdup.narrowPeak_peak_6825	188	.	2.91409	21.2684	18.8757	184
chr10	128083179	128084352	SRR8861850-51_trimmed.fq.sort.sort.q10.rmdup.narrowPeak_peak_6826	1822	.	8.81395	186.539	182.237	312
chr10	128091800	128092687	SRR8861850-51_trimmed.fq.sort.sort.q10.rmdup.narrowPeak_peak_6827	345	.	3.69733	37.1772	34.599	698
chr10	128092855	128093440	SRR8861850-51_trimmed.fq.sort.sort.q10.rmdup.narrowPeak_peak_6828	558	.	4.35437	58.6003	55.8237	205
chr10	128096878	128098107	SRR8861850-51_trimmed.fq.sort.sort.q10.rmdup.narrowPeak_peak_6829	688	.	4.92179	71.704	68.8099	259
chr10	128127456	128127701	SRR8861850-51_trimmed.fq.sort.sort.q10.rmdup.narrowPeak_peak_6830	44	.	2.42151	6.54797	4.4888	151
chr10	128134251	128134460	SRR8861850-51_trimmed.fq.sort.sort.q10.rmdup.narrowPeak_peak_6831	29	.	2.35101	4.96317	2.99159	47
chr10	128143786	128144170	SRR8861850-51_trimmed.fq.sort.sort.q10.rmdup.narrowPeak_peak_6832	83	.	3.29776	10.5311	8.33885	166
chr10	128149145	128150166	SRR8861850-51_trimmed.fq.sort.sort.q10.rmdup.narrowPeak_peak_6833	194	.	4.28972	21.8526	19.4518	500
chr10	128167584	128167838	SRR8861850-51_trimmed.fq.sort.sort.q10.rmdup.narrowPeak_peak_6834	44	.	2.70289	6.51281	4.45491	77
chr10	128175590	128176722	SRR8861850-51_trimmed.fq.sort.sort.q10.rmdup.narrowPeak_peak_6835	1478	.	8.84518	151.586	147.827	744
chr10	128179892	128180368	SRR8861850-51_trimmed.fq.sort.sort.q10.rmdup.narrowPeak_peak_6836	102	.	2.58374	12.5029	10.2634	343
chr10	128193930	128194415	SRR8861850-51_trimmed.fq.sort.sort.q10.rmdup.narrowPeak_peak_6837	590	.	9.00963	61.8815	59.0754	187
chr10	128211000	128212180	SRR8861850-51_trimmed.fq.sort.sort.q10.rmdup.narrowPeak_peak_6838	556	.	6.72351	58.4331	55.658	567
chr10	128224731	128225272	SRR8861850-51_trimmed.fq.sort.sort.q10.rmdup.narrowPeak_peak_6839	127	.	3.67031	15.0361	12.7449	289
chr10	128231544	128233119	SRR8861850-51_trimmed.fq.sort.sort.q10.rmdup.narrowPeak_peak_6840	1409	.	6.46567	144.567	140.904	715
chr10	128270084	128271061	SRR8861850-51_trimmed.fq.sort.sort.q10.rmdup.narrowPeak_peak_6841	1195	.	11.5837	122.988	119.59	586
chr10	128283663	128284034	SRR8861850-51_trimmed.fq.sort.sort.q10.rmdup.narrowPeak_peak_6842	36	.	2.47549	5.68174	3.66536	191
chr10	128302521	128304390	SRR8861850-51_trimmed.fq.sort.sort.q10.rmdup.narrowPeak_peak_6843	1470	.	6.00458	150.821	147.073	1359
chr10	128310311	128310534	SRR8861850-51_trimmed.fq.sort.sort.q10.rmdup.narrowPeak_peak_6844	39	.	2.38945	6.01133	3.98205	70
chr10	128321743	128323621	SRR8861850-51_trimmed.fq.sort.sort.q10.rmdup.narrowPeak_peak_6845	1687	.	6.38103	172.862	168.788	988
chr10	128337145	128337630	SRR8861850-51_trimmed.fq.sort.sort.q10.rmdup.narrowPeak_peak_6846	522	.	5.08321	55.008	52.2638	316
chr10	128337726	128338639	SRR8861850-51_trimmed.fq.sort.sort.q10.rmdup.narrowPeak_peak_6847	1231	.	8.05055	126.562	123.122	219
chr10	128368126	128368729	SRR8861850-51_trimmed.fq.sort.sort.q10.rmdup.narrowPeak_peak_6848	555	.	5.87753	58.3405	55.5663	448
chr10	128368831	128369614	SRR8861850-51_trimmed.fq.sort.sort.q10.rmdup.narrowPeak_peak_6849	1039	.	8.34146	107.169	103.94	352
chr10	128376284	128377011	SRR8861850-51_trimmed.fq.sort.sort.q10.rmdup.narrowPeak_peak_6850	1517	.	7.59938	155.577	151.761	519
chr10	128377238	128378166	SRR8861850-51_trimmed.fq.sort.sort.q10.rmdup.narrowPeak_peak_6851	1482	.	7.46411	151.994	148.229	308
chr10	128400287	128400574	SRR8861850-51_trimmed.fq.sort.sort.q10.rmdup.narrowPeak_peak_6852	64	.	2.97572	8.60875	6.47189	131
chr10	128409149	128409795	SRR8861850-51_trimmed.fq.sort.sort.q10.rmdup.narrowPeak_peak_6853	616	.	4.1112	64.4445	61.6152	398
chr10	128410157	128410534	SRR8861850-51_trimmed.fq.sort.sort.q10.rmdup.narrowPeak_peak_6854	41	.	1.71768	6.21077	4.16875	243
chr10	128410872	128412409	SRR8861850-51_trimmed.fq.sort.sort.q10.rmdup.narrowPeak_peak_6855	823	.	4.72027	85.3876	82.369	433
chr10	128424810	128425114	SRR8861850-51_trimmed.fq.sort.sort.q10.rmdup.narrowPeak_peak_6856	39	.	2.61279	6.03331	3.99775	138
chr10	128435343	128435573	SRR8861850-51_trimmed.fq.sort.sort.q10.rmdup.narrowPeak_peak_6857	39	.	2.61279	6.03331	3.99775	174
chr10	128441737	128442089	SRR8861850-51_trimmed.fq.sort.sort.q10.rmdup.narrowPeak_peak_6858	212	.	4.98012	23.6831	21.2574	180
chr10	128458522	128459130	SRR8861850-51_trimmed.fq.sort.sort.q10.rmdup.narrowPeak_peak_6859	1358	.	7.28681	139.464	135.868	334
chr10	128459237	128459500	SRR8861850-51_trimmed.fq.sort.sort.q10.rmdup.narrowPeak_peak_6860	569	.	4.59452	59.7618	56.9747	138
chr10	128459674	128460488	SRR8861850-51_trimmed.fq.sort.sort.q10.rmdup.narrowPeak_peak_6861	1063	.	6.35212	109.633	106.38	178
chr10	128492849	128494248	SRR8861850-51_trimmed.fq.sort.sort.q10.rmdup.narrowPeak_peak_6862	1124	.	5.47014	115.759	112.442	1220
chr10	128494339	128494884	SRR8861850-51_trimmed.fq.sort.sort.q10.rmdup.narrowPeak_peak_6863	636	.	3.97888	66.4793	63.6319	164
chr10	128499107	128499730	SRR8861850-51_trimmed.fq.sort.sort.q10.rmdup.narrowPeak_peak_6864	665	.	5.65555	69.4546	66.5807	246
chr10	128504491	128504919	SRR8861850-51_trimmed.fq.sort.sort.q10.rmdup.narrowPeak_peak_6865	94	.	3.35715	11.6707	9.44975	269
chr10	128524937	128525889	SRR8861850-51_trimmed.fq.sort.sort.q10.rmdup.narrowPeak_peak_6866	190	.	4.8652	21.4301	19.0348	758
chr10	128535886	128536933	SRR8861850-51_trimmed.fq.sort.sort.q10.rmdup.narrowPeak_peak_6867	155	.	4.41472	17.8626	15.5212	191
chr10	128547122	128548183	SRR8861850-51_trimmed.fq.sort.sort.q10.rmdup.narrowPeak_peak_6868	543	.	4.08503	57.159	54.3954	465
chr10	128548352	128549238	SRR8861850-51_trimmed.fq.sort.sort.q10.rmdup.narrowPeak_peak_6869	1549	.	7.02349	158.794	154.932	516
chr10	128565054	128566053	SRR8861850-51_trimmed.fq.sort.sort.q10.rmdup.narrowPeak_peak_6870	1421	.	7.16297	145.825	142.145	690
chr10	128566181	128567164	SRR8861850-51_trimmed.fq.sort.sort.q10.rmdup.narrowPeak_peak_6871	950	.	5.74987	98.2103	95.0707	311
chr10	128589039	128589631	SRR8861850-51_trimmed.fq.sort.sort.q10.rmdup.narrowPeak_peak_6872	248	.	4.4321	27.3068	24.8361	433
chr10	128590060	128590576	SRR8861850-51_trimmed.fq.sort.sort.q10.rmdup.narrowPeak_peak_6873	130	.	3.38142	15.3961	13.0977	256
chr10	128625433	128627140	SRR8861850-51_trimmed.fq.sort.sort.q10.rmdup.narrowPeak_peak_6874	1631	.	8.4261	167.181	163.193	1188
chr10	128645702	128646953	SRR8861850-51_trimmed.fq.sort.sort.q10.rmdup.narrowPeak_peak_6875	424	.	5.92334	45.1148	42.4602	191
chr10	128653632	128653850	SRR8861850-51_trimmed.fq.sort.sort.q10.rmdup.narrowPeak_peak_6876	69	.	3.15337	9.1089	6.95603	73
chr10	128668617	128669749	SRR8861850-51_trimmed.fq.sort.sort.q10.rmdup.narrowPeak_peak_6877	980	.	8.59807	101.223	98.0539	516
chr10	128674105	128674489	SRR8861850-51_trimmed.fq.sort.sort.q10.rmdup.narrowPeak_peak_6878	85	.	3.07654	10.7971	8.59878	180
chr10	128695334	128696394	SRR8861850-51_trimmed.fq.sort.sort.q10.rmdup.narrowPeak_peak_6879	1947	.	9.63531	199.277	194.744	717
chr10	128696657	128696866	SRR8861850-51_trimmed.fq.sort.sort.q10.rmdup.narrowPeak_peak_6880	78	.	2.2435	10.0318	7.85338	93
chr10	128703949	128705710	SRR8861850-51_trimmed.fq.sort.sort.q10.rmdup.narrowPeak_peak_6881	1649	.	9.01327	168.929	164.915	920
chr10	128747386	128749064	SRR8861850-51_trimmed.fq.sort.sort.q10.rmdup.narrowPeak_peak_6882	1558	.	6.49124	159.74	155.864	779
chr10	128778881	128780713	SRR8861850-51_trimmed.fq.sort.sort.q10.rmdup.narrowPeak_peak_6883	695	.	6.69595	72.4183	69.5178	248
chr10	128803571	128805798	SRR8861850-51_trimmed.fq.sort.sort.q10.rmdup.narrowPeak_peak_6884	1383	.	5.42758	141.973	138.345	1569
chr10	128821138	128821606	SRR8861850-51_trimmed.fq.sort.sort.q10.rmdup.narrowPeak_peak_6885	129	.	3.08587	15.2137	12.9184	326
chr10	128821785	128822629	SRR8861850-51_trimmed.fq.sort.sort.q10.rmdup.narrowPeak_peak_6886	1562	.	11.0254	160.12	156.238	276
chr10	128831619	128831828	SRR8861850-51_trimmed.fq.sort.sort.q10.rmdup.narrowPeak_peak_6887	49	.	2.79299	7.00606	4.92711	79
chr10	128844737	128845501	SRR8861850-51_trimmed.fq.sort.sort.q10.rmdup.narrowPeak_peak_6888	155	.	3.69039	17.9178	15.5756	520
chr10	128845673	128846187	SRR8861850-51_trimmed.fq.sort.sort.q10.rmdup.narrowPeak_peak_6889	184	.	3.96825	20.881	18.4937	221
chr10	128888501	128889194	SRR8861850-51_trimmed.fq.sort.sort.q10.rmdup.narrowPeak_peak_6890	588	.	3.85354	61.6315	58.8277	532
chr10	128889500	128890195	SRR8861850-51_trimmed.fq.sort.sort.q10.rmdup.narrowPeak_peak_6891	90	.	2.00098	11.2443	9.03424	145
chr10	128890472	128891506	SRR8861850-51_trimmed.fq.sort.sort.q10.rmdup.narrowPeak_peak_6892	768	.	4.36255	79.8258	76.8587	802
chr10	128891941	128892562	SRR8861850-51_trimmed.fq.sort.sort.q10.rmdup.narrowPeak_peak_6893	449	.	3.46071	47.635	44.9572	293
chr10	128909232	128911175	SRR8861850-51_trimmed.fq.sort.sort.q10.rmdup.narrowPeak_peak_6894	1286	.	6.16825	132.145	128.64	858
chr10	128922534	128923887	SRR8861850-51_trimmed.fq.sort.sort.q10.rmdup.narrowPeak_peak_6895	1278	.	8.47464	131.302	127.807	795
chr10	128961108	128961452	SRR8861850-51_trimmed.fq.sort.sort.q10.rmdup.narrowPeak_peak_6896	35	.	2.5227	5.56799	3.55612	180
chr10	128978339	128979438	SRR8861850-51_trimmed.fq.sort.sort.q10.rmdup.narrowPeak_peak_6897	172	.	4.10206	19.6654	17.2962	582
chr10	128980594	128980852	SRR8861850-51_trimmed.fq.sort.sort.q10.rmdup.narrowPeak_peak_6898	39	.	2.37253	5.93883	3.91246	85
chr10	130444819	130445065	SRR8861850-51_trimmed.fq.sort.sort.q10.rmdup.narrowPeak_peak_6899	27	.	2.3425	4.68172	2.72316	166
chr10	130469504	130470821	SRR8861850-51_trimmed.fq.sort.sort.q10.rmdup.narrowPeak_peak_6900	963	.	11.0798	99.5325	96.3801	1098
chr11	3201643	3202626	SRR8861850-51_trimmed.fq.sort.sort.q10.rmdup.narrowPeak_peak_6916	1339	.	5.24453	137.482	133.912	764
chr11	3202938	3203451	SRR8861850-51_trimmed.fq.sort.sort.q10.rmdup.narrowPeak_peak_6917	739	.	4.10453	76.8929	73.9524	183
chr11	3265109	3267126	SRR8861850-51_trimmed.fq.sort.sort.q10.rmdup.narrowPeak_peak_6918	1680	.	6.9016	172.065	168.003	1052
chr11	3288648	3289429	SRR8861850-51_trimmed.fq.sort.sort.q10.rmdup.narrowPeak_peak_6919	825	.	3.3595	85.5366	82.5166	587
chr11	3289669	3290174	SRR8861850-51_trimmed.fq.sort.sort.q10.rmdup.narrowPeak_peak_6920	871	.	3.41521	90.1737	87.1106	311
chr11	3290364	3291182	SRR8861850-51_trimmed.fq.sort.sort.q10.rmdup.narrowPeak_peak_6921	241	.	2.1581	26.5857	24.1236	164
chr11	3291366	3292852	SRR8861850-51_trimmed.fq.sort.sort.q10.rmdup.narrowPeak_peak_6922	220	.	2.0951	24.4969	22.0607	552
chr11	3302788	3303151	SRR8861850-51_trimmed.fq.sort.sort.q10.rmdup.narrowPeak_peak_6923	53	.	2.81028	7.4151	5.32308	183
chr11	3312110	3312391	SRR8861850-51_trimmed.fq.sort.sort.q10.rmdup.narrowPeak_peak_6924	39	.	2.61279	6.03331	3.99775	171
chr11	3330493	3331780	SRR8861850-51_trimmed.fq.sort.sort.q10.rmdup.narrowPeak_peak_6925	336	.	4.9577	36.1902	33.6221	570
chr11	3337335	3338063	SRR8861850-51_trimmed.fq.sort.sort.q10.rmdup.narrowPeak_peak_6926	133	.	3.47391	15.6988	13.3953	284
chr11	3347332	3347787	SRR8861850-51_trimmed.fq.sort.sort.q10.rmdup.narrowPeak_peak_6927	146	.	3.48945	16.9645	14.6386	240
chr11	3348217	3349443	SRR8861850-51_trimmed.fq.sort.sort.q10.rmdup.narrowPeak_peak_6928	134	.	3.32625	15.7347	13.4306	650
chr11	3360108	3360652	SRR8861850-51_trimmed.fq.sort.sort.q10.rmdup.narrowPeak_peak_6929	48	.	2.57531	6.94614	4.87342	414
chr11	3370747	3372046	SRR8861850-51_trimmed.fq.sort.sort.q10.rmdup.narrowPeak_peak_6930	401	.	4.14673	42.8022	40.1692	929
chr11	3374006	3374807	SRR8861850-51_trimmed.fq.sort.sort.q10.rmdup.narrowPeak_peak_6931	103	.	2.49689	12.6343	10.3907	253
chr11	3394600	3394957	SRR8861850-51_trimmed.fq.sort.sort.q10.rmdup.narrowPeak_peak_6932	33	.	2.1649	5.35567	3.35917	172
chr11	3408627	3409512	SRR8861850-51_trimmed.fq.sort.sort.q10.rmdup.narrowPeak_peak_6933	590	.	7.45152	61.8475	59.0417	367
chr11	3418997	3419253	SRR8861850-51_trimmed.fq.sort.sort.q10.rmdup.narrowPeak_peak_6934	31	.	2.4326	5.11731	3.13091	205
chr11	3451656	3453089	SRR8861850-51_trimmed.fq.sort.sort.q10.rmdup.narrowPeak_peak_6935	1305	.	8.15355	134.103	130.574	1069
chr11	3494632	3494943	SRR8861850-51_trimmed.fq.sort.sort.q10.rmdup.narrowPeak_peak_6936	49	.	2.73975	6.97717	4.9034	147
chr11	3514777	3515121	SRR8861850-51_trimmed.fq.sort.sort.q10.rmdup.narrowPeak_peak_6937	80	.	3.33356	10.2333	8.04803	247
chr11	3535163	3536386	SRR8861850-51_trimmed.fq.sort.sort.q10.rmdup.narrowPeak_peak_6938	835	.	5.00021	86.5702	83.5405	607
chr11	3538763	3539292	SRR8861850-51_trimmed.fq.sort.sort.q10.rmdup.narrowPeak_peak_6939	732	.	4.66983	76.2327	73.2982	341
chr11	3539383	3539777	SRR8861850-51_trimmed.fq.sort.sort.q10.rmdup.narrowPeak_peak_6940	426	.	3.64994	45.279	42.6229	186
chr11	3564532	3565003	SRR8861850-51_trimmed.fq.sort.sort.q10.rmdup.narrowPeak_peak_6941	118	.	3.81185	14.1414	11.867	346
chr11	3572788	3573600	SRR8861850-51_trimmed.fq.sort.sort.q10.rmdup.narrowPeak_peak_6942	116	.	3.49325	13.9203	11.6499	413
chr11	3573711	3574180	SRR8861850-51_trimmed.fq.sort.sort.q10.rmdup.narrowPeak_peak_6943	121	.	3.55274	14.4547	12.1747	185
chr11	3615903	3616201	SRR8861850-51_trimmed.fq.sort.sort.q10.rmdup.narrowPeak_peak_6944	39	.	2.61279	6.03331	3.99775	141
chr11	3648226	3649887	SRR8861850-51_trimmed.fq.sort.sort.q10.rmdup.narrowPeak_peak_6945	1551	.	8.94551	158.997	155.132	369
chr11	3703277	3703622	SRR8861850-51_trimmed.fq.sort.sort.q10.rmdup.narrowPeak_peak_6946	31	.	2.4326	5.11731	3.13091	173
chr11	3818257	3818934	SRR8861850-51_trimmed.fq.sort.sort.q10.rmdup.narrowPeak_peak_6947	71	.	2.96795	9.32994	7.1713	441
chr11	3822160	3822461	SRR8861850-51_trimmed.fq.sort.sort.q10.rmdup.narrowPeak_peak_6948	61	.	2.88598	8.24477	6.121	140
chr11	3894482	3895778	SRR8861850-51_trimmed.fq.sort.sort.q10.rmdup.narrowPeak_peak_6949	1175	.	7.78669	120.94	117.566	535
chr11	3913511	3914589	SRR8861850-51_trimmed.fq.sort.sort.q10.rmdup.narrowPeak_peak_6950	176	.	4.68501	19.9783	17.6041	570
chr11	3931499	3931748	SRR8861850-51_trimmed.fq.sort.sort.q10.rmdup.narrowPeak_peak_6951	77	.	3.24328	9.87857	7.70391	138
chr11	3931932	3932395	SRR8861850-51_trimmed.fq.sort.sort.q10.rmdup.narrowPeak_peak_6952	154	.	4.40822	17.835	15.4948	201
chr11	3963324	3964719	SRR8861850-51_trimmed.fq.sort.sort.q10.rmdup.narrowPeak_peak_6953	1389	.	8.7914	142.552	138.916	533
chr11	3999389	4000262	SRR8861850-51_trimmed.fq.sort.sort.q10.rmdup.narrowPeak_peak_6954	204	.	5.0454	22.9134	20.4979	187
chr11	4096189	4097543	SRR8861850-51_trimmed.fq.sort.sort.q10.rmdup.narrowPeak_peak_6955	1214	.	7.68353	124.832	121.414	835
chr11	4118323	4118791	SRR8861850-51_trimmed.fq.sort.sort.q10.rmdup.narrowPeak_peak_6956	219	.	5.22559	24.4273	21.9919	198
chr11	4135149	4135917	SRR8861850-51_trimmed.fq.sort.sort.q10.rmdup.narrowPeak_peak_6957	1931	.	12.1154	197.615	193.115	204
chr11	4148369	4148578	SRR8861850-51_trimmed.fq.sort.sort.q10.rmdup.narrowPeak_peak_6958	28	.	2.22762	4.86025	2.89346	50
chr11	4159815	4161265	SRR8861850-51_trimmed.fq.sort.sort.q10.rmdup.narrowPeak_peak_6959	1547	.	8.60219	158.604	154.745	732
chr11	4186410	4186630	SRR8861850-51_trimmed.fq.sort.sort.q10.rmdup.narrowPeak_peak_6960	85	.	2.92023	10.7675	8.56984	110
chr11	4186832	4187469	SRR8861850-51_trimmed.fq.sort.sort.q10.rmdup.narrowPeak_peak_6961	863	.	8.49664	89.4447	86.3883	225
chr11	4191919	4193360	SRR8861850-51_trimmed.fq.sort.sort.q10.rmdup.narrowPeak_peak_6962	132	.	3.13414	15.5451	13.2442	1277
chr11	4203720	4203969	SRR8861850-51_trimmed.fq.sort.sort.q10.rmdup.narrowPeak_peak_6963	50	.	2.6462	7.09126	5.00958	107
chr11	4215905	4216731	SRR8861850-51_trimmed.fq.sort.sort.q10.rmdup.narrowPeak_peak_6964	108	.	3.42862	13.1379	10.8846	359
chr11	4261047	4261692	SRR8861850-51_trimmed.fq.sort.sort.q10.rmdup.narrowPeak_peak_6965	65	.	3.04565	8.69328	6.55413	240
chr11	4298718	4299207	SRR8861850-51_trimmed.fq.sort.sort.q10.rmdup.narrowPeak_peak_6966	85	.	3.15629	10.7673	8.56959	200
chr11	4302390	4302846	SRR8861850-51_trimmed.fq.sort.sort.q10.rmdup.narrowPeak_peak_6967	71	.	2.96336	9.30963	7.15154	177
chr11	4308258	4309439	SRR8861850-51_trimmed.fq.sort.sort.q10.rmdup.narrowPeak_peak_6968	512	.	6.22115	53.9427	51.2081	483
chr11	4372494	4372769	SRR8861850-51_trimmed.fq.sort.sort.q10.rmdup.narrowPeak_peak_6969	39	.	2.61279	6.03331	3.99775	104
chr11	4372879	4373136	SRR8861850-51_trimmed.fq.sort.sort.q10.rmdup.narrowPeak_peak_6970	59	.	2.97318	8.03224	5.91455	142
chr11	4490295	4490558	SRR8861850-51_trimmed.fq.sort.sort.q10.rmdup.narrowPeak_peak_6971	43	.	2.54322	6.37057	4.32269	93
chr11	4546965	4547703	SRR8861850-51_trimmed.fq.sort.sort.q10.rmdup.narrowPeak_peak_6972	217	.	5.00275	24.1407	21.7093	530
chr11	4548053	4548459	SRR8861850-51_trimmed.fq.sort.sort.q10.rmdup.narrowPeak_peak_6973	31	.	2.41456	5.18863	3.19919	316
chr11	4593973	4594811	SRR8861850-51_trimmed.fq.sort.sort.q10.rmdup.narrowPeak_peak_6974	1453	.	9.33619	149.098	145.374	554
chr11	4594990	4595437	SRR8861850-51_trimmed.fq.sort.sort.q10.rmdup.narrowPeak_peak_6975	261	.	3.79068	28.6781	26.1911	219
chr11	4612126	4612539	SRR8861850-51_trimmed.fq.sort.sort.q10.rmdup.narrowPeak_peak_6976	86	.	3.42366	10.8127	8.61216	258
chr11	4637285	4638376	SRR8861850-51_trimmed.fq.sort.sort.q10.rmdup.narrowPeak_peak_6977	594	.	7.2918	62.2954	59.4856	625
chr11	4646489	4646698	SRR8861850-51_trimmed.fq.sort.sort.q10.rmdup.narrowPeak_peak_6978	23	.	2.25241	4.26173	2.33338	69
chr11	4655142	4655368	SRR8861850-51_trimmed.fq.sort.sort.q10.rmdup.narrowPeak_peak_6979	49	.	2.73975	6.97717	4.9034	143
chr11	4678695	4679452	SRR8861850-51_trimmed.fq.sort.sort.q10.rmdup.narrowPeak_peak_6980	62	.	2.51042	8.37381	6.24644	495
chr11	4679690	4680398	SRR8861850-51_trimmed.fq.sort.sort.q10.rmdup.narrowPeak_peak_6981	44	.	2.2915	6.54461	4.48566	419
chr11	4703675	4705201	SRR8861850-51_trimmed.fq.sort.sort.q10.rmdup.narrowPeak_peak_6982	1675	.	10.3121	171.555	167.501	493
chr11	4816293	4816566	SRR8861850-51_trimmed.fq.sort.sort.q10.rmdup.narrowPeak_peak_6983	55	.	2.8664	7.62942	5.52702	129
chr11	4848625	4849439	SRR8861850-51_trimmed.fq.sort.sort.q10.rmdup.narrowPeak_peak_6984	1901	.	11.2228	194.625	190.18	479
chr11	4849708	4850068	SRR8861850-51_trimmed.fq.sort.sort.q10.rmdup.narrowPeak_peak_6985	156	.	3.10733	17.9644	15.6215	184
chr11	4855249	4855691	SRR8861850-51_trimmed.fq.sort.sort.q10.rmdup.narrowPeak_peak_6986	86	.	3.42366	10.8127	8.61216	263
chr11	4861509	4862675	SRR8861850-51_trimmed.fq.sort.sort.q10.rmdup.narrowPeak_peak_6987	758	.	8.15062	78.8574	75.8992	780
chr11	4873899	4874789	SRR8861850-51_trimmed.fq.sort.sort.q10.rmdup.narrowPeak_peak_6988	764	.	8.81577	79.4507	76.487	246
chr11	4894916	4895963	SRR8861850-51_trimmed.fq.sort.sort.q10.rmdup.narrowPeak_peak_6989	984	.	8.65137	101.663	98.4896	242
chr11	4930896	4931803	SRR8861850-51_trimmed.fq.sort.sort.q10.rmdup.narrowPeak_peak_6990	138	.	3.79143	16.1474	13.8356	383
chr11	4986909	4987578	SRR8861850-51_trimmed.fq.sort.sort.q10.rmdup.narrowPeak_peak_6991	271	.	5.7824	29.6187	27.1209	183
chr11	5012591	5012843	SRR8861850-51_trimmed.fq.sort.sort.q10.rmdup.narrowPeak_peak_6992	39	.	2.49427	6.03372	3.9981	155
chr11	5040821	5041310	SRR8861850-51_trimmed.fq.sort.sort.q10.rmdup.narrowPeak_peak_6993	107	.	3.40322	13.0151	10.7643	300
chr11	5064998	5065821	SRR8861850-51_trimmed.fq.sort.sort.q10.rmdup.narrowPeak_peak_6994	757	.	9.68199	78.7193	75.7624	533
chr11	5097945	5100399	SRR8861850-51_trimmed.fq.sort.sort.q10.rmdup.narrowPeak_peak_6995	1453	.	5.13029	149.06	145.336	1310
chr11	5115271	5115480	SRR8861850-51_trimmed.fq.sort.sort.q10.rmdup.narrowPeak_peak_6996	39	.	2.61279	6.03331	3.99775	159
chr11	5151819	5152126	SRR8861850-51_trimmed.fq.sort.sort.q10.rmdup.narrowPeak_peak_6997	104	.	3.59784	12.7165	10.4714	159
chr11	5165263	5166129	SRR8861850-51_trimmed.fq.sort.sort.q10.rmdup.narrowPeak_peak_6998	226	.	4.48261	25.1046	22.661	393
chr11	5183803	5185127	SRR8861850-51_trimmed.fq.sort.sort.q10.rmdup.narrowPeak_peak_6999	550	.	5.81885	57.8289	55.0593	761
chr11	5239842	5240158	SRR8861850-51_trimmed.fq.sort.sort.q10.rmdup.narrowPeak_peak_7000	106	.	2.69485	12.9126	10.6637	161
chr11	5244021	5245503	SRR8861850-51_trimmed.fq.sort.sort.q10.rmdup.narrowPeak_peak_7001	402	.	4.65553	42.8595	40.2258	868
chr11	5255375	5256062	SRR8861850-51_trimmed.fq.sort.sort.q10.rmdup.narrowPeak_peak_7002	379	.	4.0271	40.5703	37.9585	290
chr11	5256335	5257385	SRR8861850-51_trimmed.fq.sort.sort.q10.rmdup.narrowPeak_peak_7003	340	.	3.65638	36.6712	34.0981	255
chr11	5260962	5261452	SRR8861850-51_trimmed.fq.sort.sort.q10.rmdup.narrowPeak_peak_7004	433	.	4.43131	46.0103	43.3474	247
chr11	5261796	5262188	SRR8861850-51_trimmed.fq.sort.sort.q10.rmdup.narrowPeak_peak_7005	292	.	4.07343	31.7365	29.2151	145
chr11	5271402	5271634	SRR8861850-51_trimmed.fq.sort.sort.q10.rmdup.narrowPeak_peak_7006	43	.	2.58699	6.39391	4.34507	171
chr11	5296147	5296809	SRR8861850-51_trimmed.fq.sort.sort.q10.rmdup.narrowPeak_peak_7007	100	.	2.84846	12.3172	10.0815	287
chr11	5297481	5298455	SRR8861850-51_trimmed.fq.sort.sort.q10.rmdup.narrowPeak_peak_7008	133	.	3.18385	15.6761	13.3729	490
chr11	5313913	5314688	SRR8861850-51_trimmed.fq.sort.sort.q10.rmdup.narrowPeak_peak_7009	281	.	4.42187	30.6653	28.1559	382
chr11	5314887	5315096	SRR8861850-51_trimmed.fq.sort.sort.q10.rmdup.narrowPeak_peak_7010	56	.	2.38057	7.77407	5.66729	105
chr11	5318038	5318621	SRR8861850-51_trimmed.fq.sort.sort.q10.rmdup.narrowPeak_peak_7011	51	.	2.34432	7.19138	5.10648	287
chr11	5391187	5391846	SRR8861850-51_trimmed.fq.sort.sort.q10.rmdup.narrowPeak_peak_7012	204	.	5.0454	22.9134	20.4979	235
chr11	5404079	5404565	SRR8861850-51_trimmed.fq.sort.sort.q10.rmdup.narrowPeak_peak_7013	77	.	3.10268	9.91885	7.7432	329
chr11	5414984	5416737	SRR8861850-51_trimmed.fq.sort.sort.q10.rmdup.narrowPeak_peak_7014	314	.	3.93398	34.0429	31.4971	1083
chr11	5426346	5426749	SRR8861850-51_trimmed.fq.sort.sort.q10.rmdup.narrowPeak_peak_7015	57	.	2.71432	7.86114	5.75176	142
chr11	5426861	5427201	SRR8861850-51_trimmed.fq.sort.sort.q10.rmdup.narrowPeak_peak_7016	113	.	3.46898	13.5659	11.3033	192
chr11	5443362	5444202	SRR8861850-51_trimmed.fq.sort.sort.q10.rmdup.narrowPeak_peak_7017	325	.	5.29003	35.1485	32.591	620
chr11	5444314	5444575	SRR8861850-51_trimmed.fq.sort.sort.q10.rmdup.narrowPeak_peak_7018	283	.	4.94001	30.8291	28.3177	117
chr11	5467628	5467837	SRR8861850-51_trimmed.fq.sort.sort.q10.rmdup.narrowPeak_peak_7019	31	.	2.4326	5.11731	3.13091	165
chr11	5468167	5468540	SRR8861850-51_trimmed.fq.sort.sort.q10.rmdup.narrowPeak_peak_7020	116	.	3.87414	13.8704	11.6009	126
chr11	5485583	5486122	SRR8861850-51_trimmed.fq.sort.sort.q10.rmdup.narrowPeak_peak_7021	330	.	6.34082	35.5644	33.0028	358
chr11	5520558	5522080	SRR8861850-51_trimmed.fq.sort.sort.q10.rmdup.narrowPeak_peak_7022	1505	.	7.58486	154.347	150.549	628
chr11	5541294	5542568	SRR8861850-51_trimmed.fq.sort.sort.q10.rmdup.narrowPeak_peak_7023	1070	.	8.69239	110.332	107.071	823
chr11	5682527	5683158	SRR8861850-51_trimmed.fq.sort.sort.q10.rmdup.narrowPeak_peak_7024	154	.	4.39995	17.8	15.4603	298
chr11	5684307	5684859	SRR8861850-51_trimmed.fq.sort.sort.q10.rmdup.narrowPeak_peak_7025	104	.	3.48486	12.7015	10.4567	313
chr11	5691351	5691881	SRR8861850-51_trimmed.fq.sort.sort.q10.rmdup.narrowPeak_peak_7026	113	.	3.5704	13.5711	11.3084	263
chr11	5706920	5707709	SRR8861850-51_trimmed.fq.sort.sort.q10.rmdup.narrowPeak_peak_7027	1136	.	10.5093	117.017	113.686	498
chr11	5740587	5741586	SRR8861850-51_trimmed.fq.sort.sort.q10.rmdup.narrowPeak_peak_7028	1012	.	9.77257	104.431	101.23	345
chr11	5761572	5762857	SRR8861850-51_trimmed.fq.sort.sort.q10.rmdup.narrowPeak_peak_7029	1827	.	10.5283	187.053	182.743	656
chr11	5779058	5779286	SRR8861850-51_trimmed.fq.sort.sort.q10.rmdup.narrowPeak_peak_7030	25	.	2.24342	4.46253	2.52399	137
chr11	5787862	5789322	SRR8861850-51_trimmed.fq.sort.sort.q10.rmdup.narrowPeak_peak_7031	1278	.	7.59356	131.298	127.803	1062
chr11	5802475	5802818	SRR8861850-51_trimmed.fq.sort.sort.q10.rmdup.narrowPeak_peak_7032	40	.	2.33146	6.13361	4.09432	144
chr11	5802958	5803965	SRR8861850-51_trimmed.fq.sort.sort.q10.rmdup.narrowPeak_peak_7033	137	.	3.63141	16.0853	13.7744	477
chr11	5837379	5838095	SRR8861850-51_trimmed.fq.sort.sort.q10.rmdup.narrowPeak_peak_7034	571	.	6.06662	59.9633	57.1744	398
chr11	5839385	5839885	SRR8861850-51_trimmed.fq.sort.sort.q10.rmdup.narrowPeak_peak_7035	181	.	3.52945	20.551	18.1688	293
chr11	5840104	5840415	SRR8861850-51_trimmed.fq.sort.sort.q10.rmdup.narrowPeak_peak_7036	35	.	2.0868	5.56994	3.55796	71
chr11	5855986	5856499	SRR8861850-51_trimmed.fq.sort.sort.q10.rmdup.narrowPeak_peak_7037	44	.	2.70289	6.51281	4.45491	100
chr11	5867308	5867572	SRR8861850-51_trimmed.fq.sort.sort.q10.rmdup.narrowPeak_peak_7038	24	.	2.13017	4.37245	2.43845	239
chr11	5877421	5878920	SRR8861850-51_trimmed.fq.sort.sort.q10.rmdup.narrowPeak_peak_7039	1132	.	7.37177	116.557	113.231	1152
chr11	5886678	5887091	SRR8861850-51_trimmed.fq.sort.sort.q10.rmdup.narrowPeak_peak_7040	98	.	3.12787	12.0581	9.82763	156
chr11	5901820	5902467	SRR8861850-51_trimmed.fq.sort.sort.q10.rmdup.narrowPeak_peak_7041	80	.	3.28282	10.2521	8.0664	488
chr11	5942678	5942914	SRR8861850-51_trimmed.fq.sort.sort.q10.rmdup.narrowPeak_peak_7042	49	.	2.79299	7.00606	4.92711	157
chr11	5948272	5949062	SRR8861850-51_trimmed.fq.sort.sort.q10.rmdup.narrowPeak_peak_7043	155	.	4.08917	17.8816	15.5399	435
chr11	5949615	5949870	SRR8861850-51_trimmed.fq.sort.sort.q10.rmdup.narrowPeak_peak_7044	26	.	2.21003	4.56839	2.62449	81
chr11	5954941	5956514	SRR8861850-51_trimmed.fq.sort.sort.q10.rmdup.narrowPeak_peak_7045	1178	.	7.72242	121.219	117.842	569
chr11	5971079	5971485	SRR8861850-51_trimmed.fq.sort.sort.q10.rmdup.narrowPeak_peak_7046	40	.	2.40317	6.06996	4.03297	58
chr11	5991220	5991431	SRR8861850-51_trimmed.fq.sort.sort.q10.rmdup.narrowPeak_peak_7047	64	.	3.06328	8.56443	6.42877	115
chr11	6000078	6000639	SRR8861850-51_trimmed.fq.sort.sort.q10.rmdup.narrowPeak_peak_7048	235	.	4.64186	26.023	23.5676	305
chr11	6000775	6001407	SRR8861850-51_trimmed.fq.sort.sort.q10.rmdup.narrowPeak_peak_7049	88	.	3.08323	11.0282	8.82287	257
chr11	6153419	6154169	SRR8861850-51_trimmed.fq.sort.sort.q10.rmdup.narrowPeak_peak_7050	174	.	4.12564	19.7902	17.4192	545
chr11	6154254	6154800	SRR8861850-51_trimmed.fq.sort.sort.q10.rmdup.narrowPeak_peak_7051	71	.	2.87555	9.27691	7.11968	436
chr11	6168568	6169497	SRR8861850-51_trimmed.fq.sort.sort.q10.rmdup.narrowPeak_peak_7052	80	.	3.27691	10.2283	8.04525	392
chr11	6178658	6179556	SRR8861850-51_trimmed.fq.sort.sort.q10.rmdup.narrowPeak_peak_7053	116	.	3.64564	13.9175	11.6472	540
chr11	6184562	6184828	SRR8861850-51_trimmed.fq.sort.sort.q10.rmdup.narrowPeak_peak_7054	53	.	2.81028	7.4151	5.32308	187
chr11	6199571	6200867	SRR8861850-51_trimmed.fq.sort.sort.q10.rmdup.narrowPeak_peak_7055	2417	.	11.3009	247.403	241.731	782
chr11	6267032	6268374	SRR8861850-51_trimmed.fq.sort.sort.q10.rmdup.narrowPeak_peak_7056	1545	.	9.49019	158.398	154.541	955
chr11	6273831	6275387	SRR8861850-51_trimmed.fq.sort.sort.q10.rmdup.narrowPeak_peak_7057	1065	.	8.22609	109.846	106.59	771
chr11	6291207	6292625	SRR8861850-51_trimmed.fq.sort.sort.q10.rmdup.narrowPeak_peak_7058	1412	.	9.10767	144.904	141.236	531
chr11	6336740	6337074	SRR8861850-51_trimmed.fq.sort.sort.q10.rmdup.narrowPeak_peak_7059	24	.	2.13651	4.39693	2.46174	89
chr11	6349353	6349621	SRR8861850-51_trimmed.fq.sort.sort.q10.rmdup.narrowPeak_peak_7060	36	.	2.44823	5.71679	3.69905	149
chr11	6365775	6366279	SRR8861850-51_trimmed.fq.sort.sort.q10.rmdup.narrowPeak_peak_7061	128	.	4.05434	15.1639	12.8695	158
chr11	6366702	6366961	SRR8861850-51_trimmed.fq.sort.sort.q10.rmdup.narrowPeak_peak_7062	39	.	2.61279	6.03331	3.99775	155
chr11	6388634	6389366	SRR8861850-51_trimmed.fq.sort.sort.q10.rmdup.narrowPeak_peak_7063	1143	.	9.63209	117.715	114.377	245
chr11	6389565	6389915	SRR8861850-51_trimmed.fq.sort.sort.q10.rmdup.narrowPeak_peak_7064	334	.	4.71005	36.0573	33.4905	156
chr11	6405002	6406962	SRR8861850-51_trimmed.fq.sort.sort.q10.rmdup.narrowPeak_peak_7065	452	.	4.576	47.9104	45.2301	1305
chr11	6414686	6416902	SRR8861850-51_trimmed.fq.sort.sort.q10.rmdup.narrowPeak_peak_7066	1466	.	6.12277	150.402	146.659	1298
chr11	6443417	6444501	SRR8861850-51_trimmed.fq.sort.sort.q10.rmdup.narrowPeak_peak_7067	1389	.	8.2415	142.632	138.994	856
chr11	6444746	6445372	SRR8861850-51_trimmed.fq.sort.sort.q10.rmdup.narrowPeak_peak_7068	885	.	6.42112	91.6279	88.5513	233
chr11	6474876	6475791	SRR8861850-51_trimmed.fq.sort.sort.q10.rmdup.narrowPeak_peak_7069	383	.	3.9012	40.9937	38.3779	207
chr11	6476119	6476718	SRR8861850-51_trimmed.fq.sort.sort.q10.rmdup.narrowPeak_peak_7070	1249	.	7.26746	128.454	124.993	199
chr11	6527266	6529226	SRR8861850-51_trimmed.fq.sort.sort.q10.rmdup.narrowPeak_peak_7071	1090	.	7.39041	112.337	109.056	1096
chr11	6546027	6546839	SRR8861850-51_trimmed.fq.sort.sort.q10.rmdup.narrowPeak_peak_7072	1246	.	6.84315	128.124	124.666	609
chr11	6547135	6548068	SRR8861850-51_trimmed.fq.sort.sort.q10.rmdup.narrowPeak_peak_7073	1155	.	6.59209	118.905	115.554	201
chr11	6569255	6569665	SRR8861850-51_trimmed.fq.sort.sort.q10.rmdup.narrowPeak_peak_7074	30	.	2.41539	5.05838	3.08237	277
chr11	6625631	6626853	SRR8861850-51_trimmed.fq.sort.sort.q10.rmdup.narrowPeak_peak_7075	1840	.	9.71641	188.411	184.077	691
chr11	6680068	6680578	SRR8861850-51_trimmed.fq.sort.sort.q10.rmdup.narrowPeak_peak_7076	86	.	3.42366	10.8127	8.61216	349
chr11	6733468	6733808	SRR8861850-51_trimmed.fq.sort.sort.q10.rmdup.narrowPeak_peak_7077	54	.	2.88308	7.51267	5.41384	167
chr11	6877841	6878105	SRR8861850-51_trimmed.fq.sort.sort.q10.rmdup.narrowPeak_peak_7078	39	.	2.61279	6.03331	3.99775	126
chr11	6889878	6890262	SRR8861850-51_trimmed.fq.sort.sort.q10.rmdup.narrowPeak_peak_7079	38	.	2.57028	5.88232	3.8581	84
chr11	6894785	6895009	SRR8861850-51_trimmed.fq.sort.sort.q10.rmdup.narrowPeak_peak_7080	41	.	2.49105	6.16189	4.12159	53
chr11	6895920	6896263	SRR8861850-51_trimmed.fq.sort.sort.q10.rmdup.narrowPeak_peak_7081	102	.	3.44031	12.4997	10.2603	186
chr11	6900752	6901058	SRR8861850-51_trimmed.fq.sort.sort.q10.rmdup.narrowPeak_peak_7082	37	.	2.45634	5.74783	3.72894	257
chr11	6905591	6906034	SRR8861850-51_trimmed.fq.sort.sort.q10.rmdup.narrowPeak_peak_7083	135	.	4.14443	15.825	13.5184	265
chr11	7142585	7142883	SRR8861850-51_trimmed.fq.sort.sort.q10.rmdup.narrowPeak_peak_7084	60	.	2.86677	8.1662	6.04463	129
chr11	7161040	7161267	SRR8861850-51_trimmed.fq.sort.sort.q10.rmdup.narrowPeak_peak_7085	49	.	2.74466	6.9957	4.92127	85
chr11	8172653	8172998	SRR8861850-51_trimmed.fq.sort.sort.q10.rmdup.narrowPeak_peak_7087	43	.	2.6688	6.38992	4.3412	194
chr11	8175483	8175692	SRR8861850-51_trimmed.fq.sort.sort.q10.rmdup.narrowPeak_peak_7088	31	.	2.4326	5.11731	3.13091	99
chr11	8193112	8193490	SRR8861850-51_trimmed.fq.sort.sort.q10.rmdup.narrowPeak_peak_7089	33	.	2.44989	5.31315	3.31844	94
chr11	8194388	8194616	SRR8861850-51_trimmed.fq.sort.sort.q10.rmdup.narrowPeak_peak_7090	73	.	3.13974	9.46559	7.30354	157
chr11	8202539	8202771	SRR8861850-51_trimmed.fq.sort.sort.q10.rmdup.narrowPeak_peak_7091	44	.	2.70289	6.51281	4.45491	160
chr11	8219934	8220207	SRR8861850-51_trimmed.fq.sort.sort.q10.rmdup.narrowPeak_peak_7092	86	.	3.42366	10.8127	8.61216	182
chr11	8228094	8228478	SRR8861850-51_trimmed.fq.sort.sort.q10.rmdup.narrowPeak_peak_7093	90	.	3.36576	11.2588	9.04842	208
chr11	8247686	8247967	SRR8861850-51_trimmed.fq.sort.sort.q10.rmdup.narrowPeak_peak_7094	43	.	2.51108	6.38493	4.33653	85
chr11	8249086	8249672	SRR8861850-51_trimmed.fq.sort.sort.q10.rmdup.narrowPeak_peak_7095	41	.	2.49499	6.17769	4.13688	191
chr11	8297166	8297462	SRR8861850-51_trimmed.fq.sort.sort.q10.rmdup.narrowPeak_peak_7096	54	.	2.88308	7.51267	5.41384	174
chr11	8301976	8302220	SRR8861850-51_trimmed.fq.sort.sort.q10.rmdup.narrowPeak_peak_7097	69	.	3.15337	9.1089	6.95603	121
chr11	8424353	8425379	SRR8861850-51_trimmed.fq.sort.sort.q10.rmdup.narrowPeak_peak_7098	569	.	7.20353	59.7734	56.9862	256
chr11	8438577	8438832	SRR8861850-51_trimmed.fq.sort.sort.q10.rmdup.narrowPeak_peak_7099	42	.	2.56962	6.32679	4.28043	82
chr11	8443865	8444080	SRR8861850-51_trimmed.fq.sort.sort.q10.rmdup.narrowPeak_peak_7100	34	.	2.34168	5.43114	3.4314	52
chr11	8467615	8469353	SRR8861850-51_trimmed.fq.sort.sort.q10.rmdup.narrowPeak_peak_7101	555	.	4.53242	58.2824	55.5086	856
chr11	8496636	8497019	SRR8861850-51_trimmed.fq.sort.sort.q10.rmdup.narrowPeak_peak_7102	56	.	2.50971	7.80225	5.69467	178
chr11	8503814	8504029	SRR8861850-51_trimmed.fq.sort.sort.q10.rmdup.narrowPeak_peak_7103	28	.	2.15454	4.78219	2.81889	120
chr11	8524153	8524367	SRR8861850-51_trimmed.fq.sort.sort.q10.rmdup.narrowPeak_peak_7104	30	.	2.15015	4.97301	3.00092	35
chr11	8544389	8544598	SRR8861850-51_trimmed.fq.sort.sort.q10.rmdup.narrowPeak_peak_7105	34	.	2.13877	5.43844	3.4385	50
chr11	8545151	8545434	SRR8861850-51_trimmed.fq.sort.sort.q10.rmdup.narrowPeak_peak_7106	77	.	2.76524	9.93219	7.7562	128
chr11	8547874	8548196	SRR8861850-51_trimmed.fq.sort.sort.q10.rmdup.narrowPeak_peak_7107	44	.	2.3806	6.48916	4.43695	123
chr11	8558291	8558535	SRR8861850-51_trimmed.fq.sort.sort.q10.rmdup.narrowPeak_peak_7108	59	.	2.66232	8.10558	5.98576	85
chr11	8558818	8559068	SRR8861850-51_trimmed.fq.sort.sort.q10.rmdup.narrowPeak_peak_7109	20	.	2.00211	3.96417	2.06318	72
chr11	8583757	8584281	SRR8861850-51_trimmed.fq.sort.sort.q10.rmdup.narrowPeak_peak_7110	47	.	2.24915	6.78257	4.71546	59
chr11	8584603	8585118	SRR8861850-51_trimmed.fq.sort.sort.q10.rmdup.narrowPeak_peak_7111	27	.	1.98385	4.75521	2.79328	379
chr11	8585199	8585582	SRR8861850-51_trimmed.fq.sort.sort.q10.rmdup.narrowPeak_peak_7112	30	.	2.02609	5.06091	3.08476	290
chr11	8591443	8591663	SRR8861850-51_trimmed.fq.sort.sort.q10.rmdup.narrowPeak_peak_7113	42	.	2.46689	6.34102	4.29414	30
chr11	8601543	8601962	SRR8861850-51_trimmed.fq.sort.sort.q10.rmdup.narrowPeak_peak_7114	67	.	2.71701	8.85286	6.70941	234
chr11	8602854	8603068	SRR8861850-51_trimmed.fq.sort.sort.q10.rmdup.narrowPeak_peak_7115	40	.	2.38622	6.12712	4.0881	59
chr11	8616005	8616433	SRR8861850-51_trimmed.fq.sort.sort.q10.rmdup.narrowPeak_peak_7116	49	.	2.41289	7.03707	4.95721	123
chr11	8621853	8622139	SRR8861850-51_trimmed.fq.sort.sort.q10.rmdup.narrowPeak_peak_7117	50	.	1.62013	7.09952	5.01757	126
chr11	8622545	8622769	SRR8861850-51_trimmed.fq.sort.sort.q10.rmdup.narrowPeak_peak_7118	36	.	1.53338	5.6457	3.63079	94
chr11	8623168	8625584	SRR8861850-51_trimmed.fq.sort.sort.q10.rmdup.narrowPeak_peak_7119	1076	.	4.31482	110.887	107.621	1276
chr11	8632275	8632634	SRR8861850-51_trimmed.fq.sort.sort.q10.rmdup.narrowPeak_peak_7120	81	.	2.8642	10.2903	8.10371	161
chr11	8640747	8641006	SRR8861850-51_trimmed.fq.sort.sort.q10.rmdup.narrowPeak_peak_7121	73	.	2.62995	9.49488	7.33205	153
chr11	8651688	8651919	SRR8861850-51_trimmed.fq.sort.sort.q10.rmdup.narrowPeak_peak_7122	42	.	1.6876	6.31789	4.27195	93
chr11	8652071	8652989	SRR8861850-51_trimmed.fq.sort.sort.q10.rmdup.narrowPeak_peak_7123	303	.	2.80115	32.8953	30.3615	456
chr11	8653214	8654218	SRR8861850-51_trimmed.fq.sort.sort.q10.rmdup.narrowPeak_peak_7124	513	.	3.33403	54.1276	51.3912	200
chr11	8657158	8657504	SRR8861850-51_trimmed.fq.sort.sort.q10.rmdup.narrowPeak_peak_7125	97	.	1.81506	11.9394	9.71286	139
chr11	8658535	8659240	SRR8861850-51_trimmed.fq.sort.sort.q10.rmdup.narrowPeak_peak_7126	790	.	3.65352	82.0569	79.0691	439
chr11	8663394	8664873	SRR8861850-51_trimmed.fq.sort.sort.q10.rmdup.narrowPeak_peak_7127	1328	.	5.14416	136.417	132.86	955
chr11	8680511	8681393	SRR8861850-51_trimmed.fq.sort.sort.q10.rmdup.narrowPeak_peak_7128	143	.	3.4338	16.6234	14.303	237
chr11	8692419	8693950	SRR8861850-51_trimmed.fq.sort.sort.q10.rmdup.narrowPeak_peak_7129	484	.	4.95396	51.2017	48.4917	885
chr11	8700918	8701282	SRR8861850-51_trimmed.fq.sort.sort.q10.rmdup.narrowPeak_peak_7130	47	.	2.54864	6.83188	4.76304	86
chr11	8724080	8724289	SRR8861850-51_trimmed.fq.sort.sort.q10.rmdup.narrowPeak_peak_7131	35	.	2.5227	5.56799	3.55612	41
chr11	8761249	8762019	SRR8861850-51_trimmed.fq.sort.sort.q10.rmdup.narrowPeak_peak_7132	292	.	3.98772	31.8106	29.2884	247
chr11	8763397	8763652	SRR8861850-51_trimmed.fq.sort.sort.q10.rmdup.narrowPeak_peak_7133	25	.	1.81625	4.44072	2.50329	154
chr11	8764512	8764934	SRR8861850-51_trimmed.fq.sort.sort.q10.rmdup.narrowPeak_peak_7134	37	.	1.97104	5.78566	3.76522	74
chr11	8789198	8789737	SRR8861850-51_trimmed.fq.sort.sort.q10.rmdup.narrowPeak_peak_7135	65	.	2.42867	8.71615	6.57642	368
chr11	8790781	8791476	SRR8861850-51_trimmed.fq.sort.sort.q10.rmdup.narrowPeak_peak_7136	88	.	2.72769	11.0376	8.8321	494
chr11	8811438	8811669	SRR8861850-51_trimmed.fq.sort.sort.q10.rmdup.narrowPeak_peak_7137	54	.	2.88308	7.51267	5.41384	77
chr11	8948930	8950022	SRR8861850-51_trimmed.fq.sort.sort.q10.rmdup.narrowPeak_peak_7138	545	.	6.1019	57.2976	54.5327	903
chr11	8950295	8950897	SRR8861850-51_trimmed.fq.sort.sort.q10.rmdup.narrowPeak_peak_7139	65	.	2.49038	8.68145	6.54265	291
chr11	8958011	8958445	SRR8861850-51_trimmed.fq.sort.sort.q10.rmdup.narrowPeak_peak_7140	411	.	6.2598	43.8377	41.1948	213
chr11	8958755	8959476	SRR8861850-51_trimmed.fq.sort.sort.q10.rmdup.narrowPeak_peak_7141	219	.	4.53243	24.4347	21.9993	165
chr11	9010315	9011576	SRR8861850-51_trimmed.fq.sort.sort.q10.rmdup.narrowPeak_peak_7142	2005	.	11.4134	205.232	200.578	707
chr11	9190922	9191131	SRR8861850-51_trimmed.fq.sort.sort.q10.rmdup.narrowPeak_peak_7143	54	.	2.88308	7.51267	5.41384	85
chr11	9191535	9191931	SRR8861850-51_trimmed.fq.sort.sort.q10.rmdup.narrowPeak_peak_7144	39	.	2.61279	6.03331	3.99775	112
chr11	11461672	11462625	SRR8861850-51_trimmed.fq.sort.sort.q10.rmdup.narrowPeak_peak_7145	358	.	6.75723	38.3972	35.8068	207
chr11	11808429	11810430	SRR8861850-51_trimmed.fq.sort.sort.q10.rmdup.narrowPeak_peak_7146	1397	.	5.63774	143.44	139.792	800
chr11	11820631	11821453	SRR8861850-51_trimmed.fq.sort.sort.q10.rmdup.narrowPeak_peak_7147	162	.	2.49902	18.6383	16.2845	594
chr11	11821784	11823000	SRR8861850-51_trimmed.fq.sort.sort.q10.rmdup.narrowPeak_peak_7148	629	.	4.13867	65.796	62.9546	909
chr11	11827858	11829789	SRR8861850-51_trimmed.fq.sort.sort.q10.rmdup.narrowPeak_peak_7149	541	.	3.68727	56.9063	54.1451	686
chr11	11832122	11832406	SRR8861850-51_trimmed.fq.sort.sort.q10.rmdup.narrowPeak_peak_7150	41	.	1.70108	6.1463	4.10652	59
chr11	11844556	11845432	SRR8861850-51_trimmed.fq.sort.sort.q10.rmdup.narrowPeak_peak_7151	52	.	2.7017	7.3196	5.23058	628
chr11	11854666	11856317	SRR8861850-51_trimmed.fq.sort.sort.q10.rmdup.narrowPeak_peak_7152	279	.	4.31625	30.4919	27.9844	776
chr11	11867536	11868584	SRR8861850-51_trimmed.fq.sort.sort.q10.rmdup.narrowPeak_peak_7153	459	.	5.83725	48.6168	45.9301	525
chr11	11872871	11874096	SRR8861850-51_trimmed.fq.sort.sort.q10.rmdup.narrowPeak_peak_7154	367	.	4.55743	39.36	36.7601	274
chr11	11878453	11878670	SRR8861850-51_trimmed.fq.sort.sort.q10.rmdup.narrowPeak_peak_7155	54	.	2.22103	7.51311	5.41427	80
chr11	11878919	11879940	SRR8861850-51_trimmed.fq.sort.sort.q10.rmdup.narrowPeak_peak_7156	498	.	5.72572	52.6026	49.8801	250
chr11	11907736	11908314	SRR8861850-51_trimmed.fq.sort.sort.q10.rmdup.narrowPeak_peak_7157	128	.	4.05434	15.1639	12.8695	172
chr11	11924078	11924303	SRR8861850-51_trimmed.fq.sort.sort.q10.rmdup.narrowPeak_peak_7158	33	.	2.41379	5.31886	3.32387	172
chr11	11931116	11931409	SRR8861850-51_trimmed.fq.sort.sort.q10.rmdup.narrowPeak_peak_7159	94	.	3.06378	11.7202	9.49821	131
chr11	11936789	11937430	SRR8861850-51_trimmed.fq.sort.sort.q10.rmdup.narrowPeak_peak_7160	103	.	2.95588	12.634	10.3904	143
chr11	11937804	11938013	SRR8861850-51_trimmed.fq.sort.sort.q10.rmdup.narrowPeak_peak_7161	41	.	2.18624	6.21167	4.16959	102
chr11	11942446	11943027	SRR8861850-51_trimmed.fq.sort.sort.q10.rmdup.narrowPeak_peak_7162	73	.	2.712	9.4782	7.31582	141
chr11	11948052	11949359	SRR8861850-51_trimmed.fq.sort.sort.q10.rmdup.narrowPeak_peak_7163	462	.	4.93866	48.9555	46.2658	578
chr11	11953485	11954377	SRR8861850-51_trimmed.fq.sort.sort.q10.rmdup.narrowPeak_peak_7164	123	.	2.89648	14.6084	12.3247	570
chr11	11954469	11954904	SRR8861850-51_trimmed.fq.sort.sort.q10.rmdup.narrowPeak_peak_7165	47	.	2.19512	6.8028	4.73499	287
chr11	11960200	11960622	SRR8861850-51_trimmed.fq.sort.sort.q10.rmdup.narrowPeak_peak_7166	64	.	2.43169	8.60165	6.465	267
chr11	11960859	11961585	SRR8861850-51_trimmed.fq.sort.sort.q10.rmdup.narrowPeak_peak_7167	193	.	3.66302	21.7647	19.365	293
chr11	11968685	11969208	SRR8861850-51_trimmed.fq.sort.sort.q10.rmdup.narrowPeak_peak_7168	102	.	3.21618	12.5182	10.2784	240
chr11	12035361	12035866	SRR8861850-51_trimmed.fq.sort.sort.q10.rmdup.narrowPeak_peak_7169	97	.	1.90014	12.008	9.77855	206
chr11	12036048	12036905	SRR8861850-51_trimmed.fq.sort.sort.q10.rmdup.narrowPeak_peak_7170	391	.	2.91681	41.7252	39.1023	380
chr11	12037134	12037349	SRR8861850-51_trimmed.fq.sort.sort.q10.rmdup.narrowPeak_peak_7171	258	.	2.51696	28.2854	25.8032	110
chr11	12037693	12038998	SRR8861850-51_trimmed.fq.sort.sort.q10.rmdup.narrowPeak_peak_7172	938	.	4.24197	96.9743	93.8465	229
chr11	12291193	12291552	SRR8861850-51_trimmed.fq.sort.sort.q10.rmdup.narrowPeak_peak_7173	219	.	5.22559	24.4273	21.9919	179
chr11	12434916	12435127	SRR8861850-51_trimmed.fq.sort.sort.q10.rmdup.narrowPeak_peak_7174	54	.	2.88308	7.51267	5.41384	126
chr11	16507388	16508790	SRR8861850-51_trimmed.fq.sort.sort.q10.rmdup.narrowPeak_peak_7175	1912	.	9.72941	195.763	191.297	638
chr11	16559164	16559842	SRR8861850-51_trimmed.fq.sort.sort.q10.rmdup.narrowPeak_peak_7176	300	.	6.07052	32.5876	30.057	409
chr11	16560724	16561049	SRR8861850-51_trimmed.fq.sort.sort.q10.rmdup.narrowPeak_peak_7177	21	.	2.18341	4.03433	2.12939	154
chr11	16591336	16592580	SRR8861850-51_trimmed.fq.sort.sort.q10.rmdup.narrowPeak_peak_7178	359	.	6.07373	38.5084	35.9169	256
chr11	16606155	16606516	SRR8861850-51_trimmed.fq.sort.sort.q10.rmdup.narrowPeak_peak_7179	116	.	3.87414	13.8704	11.6009	154
chr11	16612036	16612347	SRR8861850-51_trimmed.fq.sort.sort.q10.rmdup.narrowPeak_peak_7180	62	.	3.00786	8.35379	6.22696	116
chr11	16612430	16612695	SRR8861850-51_trimmed.fq.sort.sort.q10.rmdup.narrowPeak_peak_7181	35	.	2.49182	5.60127	3.5881	131
chr11	16614465	16614705	SRR8861850-51_trimmed.fq.sort.sort.q10.rmdup.narrowPeak_peak_7182	50	.	2.79476	7.18404	5.09934	124
chr11	16752139	16753178	SRR8861850-51_trimmed.fq.sort.sort.q10.rmdup.narrowPeak_peak_7183	323	.	6.39684	34.9458	32.3904	566
chr11	16769758	16770028	SRR8861850-51_trimmed.fq.sort.sort.q10.rmdup.narrowPeak_peak_7184	39	.	2.61279	6.03331	3.99775	168
chr11	16784224	16784845	SRR8861850-51_trimmed.fq.sort.sort.q10.rmdup.narrowPeak_peak_7185	175	.	4.27042	19.9467	17.5734	213
chr11	16809157	16809726	SRR8861850-51_trimmed.fq.sort.sort.q10.rmdup.narrowPeak_peak_7186	57	.	2.93568	7.89153	5.78128	360
chr11	16823775	16824008	SRR8861850-51_trimmed.fq.sort.sort.q10.rmdup.narrowPeak_peak_7187	69	.	3.15337	9.1089	6.95603	150
chr11	16844143	16844661	SRR8861850-51_trimmed.fq.sort.sort.q10.rmdup.narrowPeak_peak_7188	108	.	3.75728	13.1293	10.8762	196
chr11	16882080	16882373	SRR8861850-51_trimmed.fq.sort.sort.q10.rmdup.narrowPeak_peak_7189	44	.	2.70289	6.51281	4.45491	124
chr11	16950504	16951994	SRR8861850-51_trimmed.fq.sort.sort.q10.rmdup.narrowPeak_peak_7190	1074	.	8.55163	110.723	107.459	1051
chr11	17051764	17052280	SRR8861850-51_trimmed.fq.sort.sort.q10.rmdup.narrowPeak_peak_7191	103	.	3.69395	12.6162	10.373	130
chr11	17082513	17082960	SRR8861850-51_trimmed.fq.sort.sort.q10.rmdup.narrowPeak_peak_7192	31	.	2.4326	5.11731	3.13091	186
chr11	17158692	17160365	SRR8861850-51_trimmed.fq.sort.sort.q10.rmdup.narrowPeak_peak_7193	1411	.	8.24812	144.855	141.188	808
chr11	17211204	17212573	SRR8861850-51_trimmed.fq.sort.sort.q10.rmdup.narrowPeak_peak_7194	2404	.	11.1052	246.08	240.454	575
chr11	17257448	17258338	SRR8861850-51_trimmed.fq.sort.sort.q10.rmdup.narrowPeak_peak_7195	2057	.	13.1995	210.553	205.789	305
chr11	17352286	17352915	SRR8861850-51_trimmed.fq.sort.sort.q10.rmdup.narrowPeak_peak_7196	35	.	2.5227	5.56799	3.55612	530
chr11	17414795	17415163	SRR8861850-51_trimmed.fq.sort.sort.q10.rmdup.narrowPeak_peak_7197	64	.	3.06328	8.56443	6.42877	206
chr11	17952966	17954042	SRR8861850-51_trimmed.fq.sort.sort.q10.rmdup.narrowPeak_peak_7198	1751	.	11.0718	179.372	175.194	763
chr11	19014513	19014879	SRR8861850-51_trimmed.fq.sort.sort.q10.rmdup.narrowPeak_peak_7199	54	.	2.24312	7.5434	5.44367	245
chr11	19016114	19016388	SRR8861850-51_trimmed.fq.sort.sort.q10.rmdup.narrowPeak_peak_7200	24	.	1.77354	4.43713	2.49991	247
chr11	19019039	19020383	SRR8861850-51_trimmed.fq.sort.sort.q10.rmdup.narrowPeak_peak_7201	336	.	4.18164	36.1876	33.6195	796
chr11	19027052	19027549	SRR8861850-51_trimmed.fq.sort.sort.q10.rmdup.narrowPeak_peak_7202	242	.	5.49588	26.753	24.2887	181
chr11	19540330	19540607	SRR8861850-51_trimmed.fq.sort.sort.q10.rmdup.narrowPeak_peak_7203	59	.	2.97318	8.03224	5.91455	111
chr11	19546109	19546340	SRR8861850-51_trimmed.fq.sort.sort.q10.rmdup.narrowPeak_peak_7204	86	.	3.42366	10.8127	8.61216	103
chr11	19603770	19603979	SRR8861850-51_trimmed.fq.sort.sort.q10.rmdup.narrowPeak_peak_7205	39	.	2.60405	6.00233	3.97343	54
chr11	19604200	19604450	SRR8861850-51_trimmed.fq.sort.sort.q10.rmdup.narrowPeak_peak_7206	69	.	3.15337	9.1089	6.95603	145
chr11	19604655	19604908	SRR8861850-51_trimmed.fq.sort.sort.q10.rmdup.narrowPeak_peak_7207	31	.	2.4326	5.11731	3.13091	162
chr11	19773339	19773833	SRR8861850-51_trimmed.fq.sort.sort.q10.rmdup.narrowPeak_peak_7208	69	.	2.83498	9.0866	6.93687	335
chr11	19774056	19774796	SRR8861850-51_trimmed.fq.sort.sort.q10.rmdup.narrowPeak_peak_7209	346	.	5.69728	37.2107	34.6322	332
chr11	19834890	19835552	SRR8861850-51_trimmed.fq.sort.sort.q10.rmdup.narrowPeak_peak_7210	169	.	4.59491	19.2647	16.9012	308
chr11	19849384	19850052	SRR8861850-51_trimmed.fq.sort.sort.q10.rmdup.narrowPeak_peak_7211	190	.	4.8652	21.4301	19.0348	183
chr11	19861909	19862118	SRR8861850-51_trimmed.fq.sort.sort.q10.rmdup.narrowPeak_peak_7212	31	.	2.4326	5.11731	3.13091	146
chr11	19919489	19920714	SRR8861850-51_trimmed.fq.sort.sort.q10.rmdup.narrowPeak_peak_7213	824	.	4.35579	85.4912	82.4717	793
chr11	19924084	19925946	SRR8861850-51_trimmed.fq.sort.sort.q10.rmdup.narrowPeak_peak_7214	910	.	4.18695	94.1132	91.0129	745
chr11	19941515	19941854	SRR8861850-51_trimmed.fq.sort.sort.q10.rmdup.narrowPeak_peak_7215	164	.	3.9994	18.8381	16.4815	152
chr11	19960678	19960899	SRR8861850-51_trimmed.fq.sort.sort.q10.rmdup.narrowPeak_peak_7216	66	.	2.56553	8.82645	6.68371	102
chr11	19969782	19970051	SRR8861850-51_trimmed.fq.sort.sort.q10.rmdup.narrowPeak_peak_7217	125	.	3.22202	14.8745	12.5861	140
chr11	19986697	19987399	SRR8861850-51_trimmed.fq.sort.sort.q10.rmdup.narrowPeak_peak_7218	112	.	3.41838	13.5475	11.2852	245
chr11	20011009	20011411	SRR8861850-51_trimmed.fq.sort.sort.q10.rmdup.narrowPeak_peak_7219	128	.	3.98835	15.1672	12.8728	204
chr11	20011563	20011805	SRR8861850-51_trimmed.fq.sort.sort.q10.rmdup.narrowPeak_peak_7220	49	.	2.74959	7.01429	4.93508	128
chr11	20041062	20041936	SRR8861850-51_trimmed.fq.sort.sort.q10.rmdup.narrowPeak_peak_7221	145	.	3.68128	16.856	14.5319	306
chr11	20054435	20054670	SRR8861850-51_trimmed.fq.sort.sort.q10.rmdup.narrowPeak_peak_7222	17	.	2.04527	3.57455	1.70991	56
chr11	20112034	20113794	SRR8861850-51_trimmed.fq.sort.sort.q10.rmdup.narrowPeak_peak_7223	1033	.	7.54399	106.578	103.355	464
chr11	20200521	20201099	SRR8861850-51_trimmed.fq.sort.sort.q10.rmdup.narrowPeak_peak_7224	721	.	5.66088	75.0615	72.1373	382
chr11	20201335	20202345	SRR8861850-51_trimmed.fq.sort.sort.q10.rmdup.narrowPeak_peak_7225	1453	.	8.32743	149.082	145.358	256
chr11	20230861	20231157	SRR8861850-51_trimmed.fq.sort.sort.q10.rmdup.narrowPeak_peak_7226	25	.	2.16552	4.50876	2.5679	175
chr11	20231672	20231897	SRR8861850-51_trimmed.fq.sort.sort.q10.rmdup.narrowPeak_peak_7227	54	.	2.67484	7.528	5.42876	144
chr11	20232114	20232554	SRR8861850-51_trimmed.fq.sort.sort.q10.rmdup.narrowPeak_peak_7228	71	.	2.91123	9.2608	7.10397	132
chr11	20242999	20243254	SRR8861850-51_trimmed.fq.sort.sort.q10.rmdup.narrowPeak_peak_7229	35	.	2.19628	5.50327	3.50057	101
chr11	20248564	20250151	SRR8861850-51_trimmed.fq.sort.sort.q10.rmdup.narrowPeak_peak_7230	1682	.	7.72843	172.349	168.283	634
chr11	20325934	20326181	SRR8861850-51_trimmed.fq.sort.sort.q10.rmdup.narrowPeak_peak_7231	35	.	2.5227	5.56799	3.55612	184
chr11	20332163	20333760	SRR8861850-51_trimmed.fq.sort.sort.q10.rmdup.narrowPeak_peak_7232	1922	.	9.84998	196.741	192.257	954
chr11	20400425	20401047	SRR8861850-51_trimmed.fq.sort.sort.q10.rmdup.narrowPeak_peak_7233	375	.	6.93742	40.1577	37.5498	441
chr11	20460084	20460618	SRR8861850-51_trimmed.fq.sort.sort.q10.rmdup.narrowPeak_peak_7234	39	.	2.61279	6.03331	3.99775	144
chr11	20477095	20477821	SRR8861850-51_trimmed.fq.sort.sort.q10.rmdup.narrowPeak_peak_7235	250	.	5.58597	27.5424	25.0686	361
chr11	20514115	20515762	SRR8861850-51_trimmed.fq.sort.sort.q10.rmdup.narrowPeak_peak_7236	454	.	7.38215	48.0819	45.4001	920
chr11	20531679	20532407	SRR8861850-51_trimmed.fq.sort.sort.q10.rmdup.narrowPeak_peak_7237	1010	.	10.0982	104.241	101.042	484
chr11	20532572	20532857	SRR8861850-51_trimmed.fq.sort.sort.q10.rmdup.narrowPeak_peak_7238	166	.	3.88873	19.0548	16.695	122
chr11	20541918	20542600	SRR8861850-51_trimmed.fq.sort.sort.q10.rmdup.narrowPeak_peak_7239	543	.	4.59108	57.129	54.3656	517
chr11	20543162	20543880	SRR8861850-51_trimmed.fq.sort.sort.q10.rmdup.narrowPeak_peak_7240	1478	.	7.81577	151.651	147.891	315
chr11	20553099	20553502	SRR8861850-51_trimmed.fq.sort.sort.q10.rmdup.narrowPeak_peak_7241	43	.	2.47784	6.38737	4.33888	224
chr11	20558887	20559184	SRR8861850-51_trimmed.fq.sort.sort.q10.rmdup.narrowPeak_peak_7242	59	.	2.45409	8.05952	5.94099	166
chr11	20560001	20560676	SRR8861850-51_trimmed.fq.sort.sort.q10.rmdup.narrowPeak_peak_7243	116	.	3.13021	13.8968	11.6268	493
chr11	20561139	20561404	SRR8861850-51_trimmed.fq.sort.sort.q10.rmdup.narrowPeak_peak_7244	69	.	2.61124	9.08246	6.93281	127
chr11	20575903	20576467	SRR8861850-51_trimmed.fq.sort.sort.q10.rmdup.narrowPeak_peak_7245	309	.	4.96831	33.4582	30.9183	264
chr11	20576585	20576991	SRR8861850-51_trimmed.fq.sort.sort.q10.rmdup.narrowPeak_peak_7246	181	.	3.86942	20.5531	18.1708	198
chr11	20594303	20595172	SRR8861850-51_trimmed.fq.sort.sort.q10.rmdup.narrowPeak_peak_7247	128	.	4.05434	15.1639	12.8695	489
chr11	20603033	20604188	SRR8861850-51_trimmed.fq.sort.sort.q10.rmdup.narrowPeak_peak_7248	240	.	4.45716	26.5267	24.0653	225
chr11	20615561	20616719	SRR8861850-51_trimmed.fq.sort.sort.q10.rmdup.narrowPeak_peak_7249	216	.	4.78585	24.1294	21.6981	557
chr11	20631361	20631752	SRR8861850-51_trimmed.fq.sort.sort.q10.rmdup.narrowPeak_peak_7250	356	.	3.72145	38.2369	35.6482	196
chr11	20631979	20633213	SRR8861850-51_trimmed.fq.sort.sort.q10.rmdup.narrowPeak_peak_7251	1646	.	8.12365	168.695	164.684	205
chr11	20639975	20641143	SRR8861850-51_trimmed.fq.sort.sort.q10.rmdup.narrowPeak_peak_7252	404	.	5.02553	43.0572	40.4217	589
chr11	20647083	20647295	SRR8861850-51_trimmed.fq.sort.sort.q10.rmdup.narrowPeak_peak_7253	52	.	2.32726	7.34341	5.2536	140
chr11	20648091	20648455	SRR8861850-51_trimmed.fq.sort.sort.q10.rmdup.narrowPeak_peak_7254	62	.	2.43326	8.34401	6.21745	98
chr11	20655447	20656496	SRR8861850-51_trimmed.fq.sort.sort.q10.rmdup.narrowPeak_peak_7255	365	.	4.679	39.1186	36.5212	660
chr11	20656579	20656935	SRR8861850-51_trimmed.fq.sort.sort.q10.rmdup.narrowPeak_peak_7256	68	.	2.46811	8.96197	6.81556	203
chr11	20663849	20664147	SRR8861850-51_trimmed.fq.sort.sort.q10.rmdup.narrowPeak_peak_7257	45	.	2.64509	6.61725	4.55584	165
chr11	20668862	20669071	SRR8861850-51_trimmed.fq.sort.sort.q10.rmdup.narrowPeak_peak_7258	49	.	2.70439	7.00578	4.92711	87
chr11	20690585	20691151	SRR8861850-51_trimmed.fq.sort.sort.q10.rmdup.narrowPeak_peak_7259	97	.	3.31836	11.9398	9.71321	467
chr11	20740823	20741104	SRR8861850-51_trimmed.fq.sort.sort.q10.rmdup.narrowPeak_peak_7260	102	.	2.70562	12.5115	10.2719	94
chr11	20741246	20742676	SRR8861850-51_trimmed.fq.sort.sort.q10.rmdup.narrowPeak_peak_7261	1159	.	8.53354	119.332	115.976	788
chr11	20800041	20800905	SRR8861850-51_trimmed.fq.sort.sort.q10.rmdup.narrowPeak_peak_7262	183	.	4.77511	20.7002	18.3153	680
chr11	20830222	20831504	SRR8861850-51_trimmed.fq.sort.sort.q10.rmdup.narrowPeak_peak_7263	577	.	6.96084	60.5475	57.7534	455
chr11	20858731	20859401	SRR8861850-51_trimmed.fq.sort.sort.q10.rmdup.narrowPeak_peak_7264	120	.	3.52707	14.3263	12.0486	310
chr11	20914967	20915573	SRR8861850-51_trimmed.fq.sort.sort.q10.rmdup.narrowPeak_peak_7265	70	.	2.81897	9.18456	7.02966	131
chr11	20955131	20955694	SRR8861850-51_trimmed.fq.sort.sort.q10.rmdup.narrowPeak_peak_7266	56	.	2.72005	7.72245	5.61723	416
chr11	20955805	20956561	SRR8861850-51_trimmed.fq.sort.sort.q10.rmdup.narrowPeak_peak_7267	153	.	3.98213	17.6372	15.3	164
chr11	21033397	21034475	SRR8861850-51_trimmed.fq.sort.sort.q10.rmdup.narrowPeak_peak_7268	127	.	3.96678	15.0752	12.7833	710
chr11	21090720	21092630	SRR8861850-51_trimmed.fq.sort.sort.q10.rmdup.narrowPeak_peak_7269	1605	.	8.63238	164.52	160.572	745
chr11	21138041	21138275	SRR8861850-51_trimmed.fq.sort.sort.q10.rmdup.narrowPeak_peak_7270	64	.	3.06328	8.56443	6.42877	171
chr11	21161318	21161743	SRR8861850-51_trimmed.fq.sort.sort.q10.rmdup.narrowPeak_peak_7271	86	.	3.42366	10.8127	8.61216	95
chr11	21238285	21238915	SRR8861850-51_trimmed.fq.sort.sort.q10.rmdup.narrowPeak_peak_7272	1403	.	8.72579	144.041	140.385	377
chr11	21238999	21239724	SRR8861850-51_trimmed.fq.sort.sort.q10.rmdup.narrowPeak_peak_7273	1005	.	7.19005	103.703	100.509	528
chr11	21247471	21247795	SRR8861850-51_trimmed.fq.sort.sort.q10.rmdup.narrowPeak_peak_7274	27	.	2.3425	4.68172	2.72316	195
chr11	21370095	21371692	SRR8861850-51_trimmed.fq.sort.sort.q10.rmdup.narrowPeak_peak_7275	1289	.	8.62916	132.428	128.919	1014
chr11	21399053	21399375	SRR8861850-51_trimmed.fq.sort.sort.q10.rmdup.narrowPeak_peak_7276	109	.	3.78405	13.2382	10.9818	155
chr11	21399512	21399724	SRR8861850-51_trimmed.fq.sort.sort.q10.rmdup.narrowPeak_peak_7277	59	.	2.97318	8.03224	5.91455	147
chr11	21415119	21415328	SRR8861850-51_trimmed.fq.sort.sort.q10.rmdup.narrowPeak_peak_7278	49	.	2.79299	7.00606	4.92711	81
chr11	21571272	21572642	SRR8861850-51_trimmed.fq.sort.sort.q10.rmdup.narrowPeak_peak_7279	681	.	6.96956	70.9955	68.1079	378
chr11	21602616	21602958	SRR8861850-51_trimmed.fq.sort.sort.q10.rmdup.narrowPeak_peak_7280	103	.	3.69395	12.6162	10.373	155
chr11	21629807	21630053	SRR8861850-51_trimmed.fq.sort.sort.q10.rmdup.narrowPeak_peak_7281	64	.	3.06328	8.56443	6.42877	104
chr11	21647502	21647824	SRR8861850-51_trimmed.fq.sort.sort.q10.rmdup.narrowPeak_peak_7282	116	.	3.87414	13.8704	11.6009	189
chr11	21824392	21825152	SRR8861850-51_trimmed.fq.sort.sort.q10.rmdup.narrowPeak_peak_7283	85	.	3.4122	10.7676	8.56985	483
chr11	21864067	21864538	SRR8861850-51_trimmed.fq.sort.sort.q10.rmdup.narrowPeak_peak_7284	109	.	3.78405	13.2382	10.9818	269
chr11	22000580	22001317	SRR8861850-51_trimmed.fq.sort.sort.q10.rmdup.narrowPeak_peak_7285	120	.	2.67891	14.3728	12.0942	557
chr11	22001991	22002495	SRR8861850-51_trimmed.fq.sort.sort.q10.rmdup.narrowPeak_peak_7286	47	.	2.02375	6.84463	4.77545	69
chr11	22002620	22003110	SRR8861850-51_trimmed.fq.sort.sort.q10.rmdup.narrowPeak_peak_7287	60	.	2.11705	8.12645	6.00606	178
chr11	22006798	22007426	SRR8861850-51_trimmed.fq.sort.sort.q10.rmdup.narrowPeak_peak_7288	238	.	3.91733	26.2797	23.8212	388
chr11	22226809	22227218	SRR8861850-51_trimmed.fq.sort.sort.q10.rmdup.narrowPeak_peak_7289	27	.	2.3425	4.68172	2.72316	289
chr11	22286221	22286952	SRR8861850-51_trimmed.fq.sort.sort.q10.rmdup.narrowPeak_peak_7290	920	.	6.34982	95.1581	92.0479	482
chr11	22287287	22288043	SRR8861850-51_trimmed.fq.sort.sort.q10.rmdup.narrowPeak_peak_7291	1314	.	7.68614	135.035	131.495	297
chr11	22346325	22346839	SRR8861850-51_trimmed.fq.sort.sort.q10.rmdup.narrowPeak_peak_7292	125	.	2.52562	14.8775	12.589	375
chr11	22347066	22349184	SRR8861850-51_trimmed.fq.sort.sort.q10.rmdup.narrowPeak_peak_7293	411	.	4.01699	43.8023	41.1598	831
chr11	22481053	22482812	SRR8861850-51_trimmed.fq.sort.sort.q10.rmdup.narrowPeak_peak_7294	142	.	3.86658	16.5192	14.2004	443
chr11	22512091	22513289	SRR8861850-51_trimmed.fq.sort.sort.q10.rmdup.narrowPeak_peak_7295	2063	.	9.59234	211.151	206.377	431
chr11	22561087	22561377	SRR8861850-51_trimmed.fq.sort.sort.q10.rmdup.narrowPeak_peak_7296	54	.	2.84574	7.55071	5.45066	118
chr11	22584113	22584407	SRR8861850-51_trimmed.fq.sort.sort.q10.rmdup.narrowPeak_peak_7297	35	.	2.5227	5.56799	3.55612	202
chr11	22584574	22584997	SRR8861850-51_trimmed.fq.sort.sort.q10.rmdup.narrowPeak_peak_7298	80	.	3.33356	10.2333	8.04803	236
chr11	22589722	22590218	SRR8861850-51_trimmed.fq.sort.sort.q10.rmdup.narrowPeak_peak_7299	39	.	2.43722	5.94498	3.91829	91
chr11	22602008	22602480	SRR8861850-51_trimmed.fq.sort.sort.q10.rmdup.narrowPeak_peak_7300	39	.	2.61279	6.03331	3.99775	276
chr11	22610357	22612366	SRR8861850-51_trimmed.fq.sort.sort.q10.rmdup.narrowPeak_peak_7301	508	.	5.15221	53.5446	50.8135	657
chr11	22617248	22617730	SRR8861850-51_trimmed.fq.sort.sort.q10.rmdup.narrowPeak_peak_7302	171	.	3.66889	19.5495	17.1819	370
chr11	22621357	22621893	SRR8861850-51_trimmed.fq.sort.sort.q10.rmdup.narrowPeak_peak_7303	157	.	3.44673	18.0924	15.7475	227
chr11	22622249	22622936	SRR8861850-51_trimmed.fq.sort.sort.q10.rmdup.narrowPeak_peak_7304	240	.	4.35049	26.4686	24.0079	481
chr11	22628839	22629379	SRR8861850-51_trimmed.fq.sort.sort.q10.rmdup.narrowPeak_peak_7305	61	.	2.63485	8.28538	6.16046	151
chr11	22629586	22630292	SRR8861850-51_trimmed.fq.sort.sort.q10.rmdup.narrowPeak_peak_7306	388	.	5.86385	41.4448	38.8245	236
chr11	22631893	22632103	SRR8861850-51_trimmed.fq.sort.sort.q10.rmdup.narrowPeak_peak_7307	44	.	2.38669	6.5178	4.45973	118
chr11	22671639	22672174	SRR8861850-51_trimmed.fq.sort.sort.q10.rmdup.narrowPeak_peak_7308	141	.	4.23453	16.4952	14.1768	371
chr11	22782922	22783340	SRR8861850-51_trimmed.fq.sort.sort.q10.rmdup.narrowPeak_peak_7309	39	.	2.59917	5.98502	3.95681	144
chr11	22799471	22800927	SRR8861850-51_trimmed.fq.sort.sort.q10.rmdup.narrowPeak_peak_7310	220	.	4.42531	24.4571	22.0214	340
chr11	22830992	22831292	SRR8861850-51_trimmed.fq.sort.sort.q10.rmdup.narrowPeak_peak_7311	47	.	2.73236	6.78393	4.71674	153
chr11	22859076	22859389	SRR8861850-51_trimmed.fq.sort.sort.q10.rmdup.narrowPeak_peak_7312	103	.	3.69395	12.6162	10.373	176
chr11	22859789	22860454	SRR8861850-51_trimmed.fq.sort.sort.q10.rmdup.narrowPeak_peak_7313	219	.	5.22559	24.4273	21.9919	217
chr11	22871653	22871933	SRR8861850-51_trimmed.fq.sort.sort.q10.rmdup.narrowPeak_peak_7314	43	.	2.54322	6.37057	4.32269	168
chr11	22873574	22873815	SRR8861850-51_trimmed.fq.sort.sort.q10.rmdup.narrowPeak_peak_7315	43	.	2.54322	6.37057	4.32269	120
chr11	22913899	22914160	SRR8861850-51_trimmed.fq.sort.sort.q10.rmdup.narrowPeak_peak_7316	31	.	2.4326	5.11731	3.13091	163
chr11	22956911	22957123	SRR8861850-51_trimmed.fq.sort.sort.q10.rmdup.narrowPeak_peak_7317	54	.	2.88308	7.51267	5.41384	64
chr11	22963607	22963919	SRR8861850-51_trimmed.fq.sort.sort.q10.rmdup.narrowPeak_peak_7318	86	.	3.42366	10.8127	8.61216	126
chr11	22972005	22973763	SRR8861850-51_trimmed.fq.sort.sort.q10.rmdup.narrowPeak_peak_7319	802	.	6.9665	83.2421	80.2432	1002
chr11	22981550	22982774	SRR8861850-51_trimmed.fq.sort.sort.q10.rmdup.narrowPeak_peak_7320	1856	.	10.2986	190.045	185.684	646
chr11	22990141	22991626	SRR8861850-51_trimmed.fq.sort.sort.q10.rmdup.narrowPeak_peak_7321	1497	.	8.17473	153.502	149.716	654
chr11	23007807	23008842	SRR8861850-51_trimmed.fq.sort.sort.q10.rmdup.narrowPeak_peak_7322	1020	.	8.82178	105.299	102.089	729
chr11	23020268	23020620	SRR8861850-51_trimmed.fq.sort.sort.q10.rmdup.narrowPeak_peak_7323	54	.	2.88308	7.51267	5.41384	187
chr11	23026784	23027241	SRR8861850-51_trimmed.fq.sort.sort.q10.rmdup.narrowPeak_peak_7324	69	.	3.15337	9.1089	6.95603	302
chr11	23048145	23048365	SRR8861850-51_trimmed.fq.sort.sort.q10.rmdup.narrowPeak_peak_7325	31	.	2.4326	5.11731	3.13091	109
chr11	23067298	23068328	SRR8861850-51_trimmed.fq.sort.sort.q10.rmdup.narrowPeak_peak_7326	663	.	8.79191	69.2263	66.3545	389
chr11	23210956	23211663	SRR8861850-51_trimmed.fq.sort.sort.q10.rmdup.narrowPeak_peak_7327	620	.	8.70168	64.8374	62.0047	226
chr11	23305658	23306622	SRR8861850-51_trimmed.fq.sort.sort.q10.rmdup.narrowPeak_peak_7330	1607	.	8.21243	164.683	160.733	466
chr11	23306862	23307686	SRR8861850-51_trimmed.fq.sort.sort.q10.rmdup.narrowPeak_peak_7331	886	.	5.88894	91.6869	88.6097	502
chr11	23497102	23497987	SRR8861850-51_trimmed.fq.sort.sort.q10.rmdup.narrowPeak_peak_7332	1236	.	7.53932	127.083	123.638	549
chr11	23498173	23498737	SRR8861850-51_trimmed.fq.sort.sort.q10.rmdup.narrowPeak_peak_7333	1037	.	6.82277	106.939	103.712	172
chr11	23632877	23633605	SRR8861850-51_trimmed.fq.sort.sort.q10.rmdup.narrowPeak_peak_7334	1427	.	12.7532	146.47	142.782	294
chr11	23664977	23666869	SRR8861850-51_trimmed.fq.sort.sort.q10.rmdup.narrowPeak_peak_7335	1314	.	6.47812	135.011	131.471	1298
chr11	23725439	23725794	SRR8861850-51_trimmed.fq.sort.sort.q10.rmdup.narrowPeak_peak_7336	91	.	3.1858	11.3188	9.10706	180
chr11	23770311	23771691	SRR8861850-51_trimmed.fq.sort.sort.q10.rmdup.narrowPeak_peak_7337	700	.	8.22236	72.9482	70.043	956
chr11	23894394	23895326	SRR8861850-51_trimmed.fq.sort.sort.q10.rmdup.narrowPeak_peak_7338	1743	.	12.0472	178.517	174.353	642
chr11	23900097	23900389	SRR8861850-51_trimmed.fq.sort.sort.q10.rmdup.narrowPeak_peak_7339	64	.	3.06328	8.56443	6.42877	158
chr11	24049330	24050034	SRR8861850-51_trimmed.fq.sort.sort.q10.rmdup.narrowPeak_peak_7340	1752	.	12.7301	179.444	175.264	242
chr11	24060846	24061180	SRR8861850-51_trimmed.fq.sort.sort.q10.rmdup.narrowPeak_peak_7341	105	.	3.55711	12.7841	10.5377	164
chr11	24061767	24062256	SRR8861850-51_trimmed.fq.sort.sort.q10.rmdup.narrowPeak_peak_7342	47	.	2.62028	6.83008	4.76137	311
chr11	24075855	24076391	SRR8861850-51_trimmed.fq.sort.sort.q10.rmdup.narrowPeak_peak_7343	180	.	1.82242	20.4031	18.0229	353
chr11	24076611	24077624	SRR8861850-51_trimmed.fq.sort.sort.q10.rmdup.narrowPeak_peak_7344	182	.	1.74319	20.6733	18.2893	832
chr11	24078283	24080464	SRR8861850-51_trimmed.fq.sort.sort.q10.rmdup.narrowPeak_peak_7345	200	.	1.74976	22.4097	20.001	859
chr11	24080719	24080954	SRR8861850-51_trimmed.fq.sort.sort.q10.rmdup.narrowPeak_peak_7346	170	.	1.69763	19.3694	17.0044	102
chr11	24081259	24082409	SRR8861850-51_trimmed.fq.sort.sort.q10.rmdup.narrowPeak_peak_7347	346	.	2.10146	37.188	34.6099	743
chr11	24091551	24091837	SRR8861850-51_trimmed.fq.sort.sort.q10.rmdup.narrowPeak_peak_7348	30	.	2.16685	5.0463	3.07085	142
chr11	24092739	24092961	SRR8861850-51_trimmed.fq.sort.sort.q10.rmdup.narrowPeak_peak_7349	40	.	2.31956	6.07852	4.04126	135
chr11	24099079	24099370	SRR8861850-51_trimmed.fq.sort.sort.q10.rmdup.narrowPeak_peak_7350	38	.	2.10046	5.84045	3.81792	213
chr11	24099714	24100092	SRR8861850-51_trimmed.fq.sort.sort.q10.rmdup.narrowPeak_peak_7351	97	.	2.76953	11.9712	9.744	100
chr11	24100500	24100817	SRR8861850-51_trimmed.fq.sort.sort.q10.rmdup.narrowPeak_peak_7352	72	.	2.56708	9.42558	7.26458	143
chr11	24119325	24119631	SRR8861850-51_trimmed.fq.sort.sort.q10.rmdup.narrowPeak_peak_7353	94	.	2.80642	11.7014	9.4798	145
chr11	24127589	24128168	SRR8861850-51_trimmed.fq.sort.sort.q10.rmdup.narrowPeak_peak_7354	85	.	2.8182	10.7388	8.54179	195
chr11	24162346	24162618	SRR8861850-51_trimmed.fq.sort.sort.q10.rmdup.narrowPeak_peak_7355	36	.	2.1952	5.71632	3.69863	91
chr11	24162699	24163033	SRR8861850-51_trimmed.fq.sort.sort.q10.rmdup.narrowPeak_peak_7356	39	.	2.25468	6.0076	3.9785	170
chr11	24202294	24202568	SRR8861850-51_trimmed.fq.sort.sort.q10.rmdup.narrowPeak_peak_7357	79	.	3.05942	10.1246	7.9439	102
chr11	24203056	24203752	SRR8861850-51_trimmed.fq.sort.sort.q10.rmdup.narrowPeak_peak_7358	110	.	3.45961	13.287	11.0296	176
chr11	24214610	24215155	SRR8861850-51_trimmed.fq.sort.sort.q10.rmdup.narrowPeak_peak_7359	88	.	3.13935	11.0981	8.89121	385
chr11	24234496	24234757	SRR8861850-51_trimmed.fq.sort.sort.q10.rmdup.narrowPeak_peak_7360	35	.	2.5227	5.56799	3.55612	132
chr11	24243650	24243899	SRR8861850-51_trimmed.fq.sort.sort.q10.rmdup.narrowPeak_peak_7361	44	.	2.70289	6.51281	4.45491	152
chr11	24254429	24254654	SRR8861850-51_trimmed.fq.sort.sort.q10.rmdup.narrowPeak_peak_7362	48	.	2.69515	6.96979	4.8963	118
chr11	24255873	24256135	SRR8861850-51_trimmed.fq.sort.sort.q10.rmdup.narrowPeak_peak_7363	86	.	3.32358	10.8581	8.65658	124
chr11	24293042	24293577	SRR8861850-51_trimmed.fq.sort.sort.q10.rmdup.narrowPeak_peak_7364	89	.	2.89695	11.1855	8.97674	193
chr11	24297284	24298064	SRR8861850-51_trimmed.fq.sort.sort.q10.rmdup.narrowPeak_peak_7365	177	.	3.76512	20.1647	17.7879	533
chr11	24304944	24305689	SRR8861850-51_trimmed.fq.sort.sort.q10.rmdup.narrowPeak_peak_7366	160	.	3.81102	18.3504	16.0017	392
chr11	24307717	24308070	SRR8861850-51_trimmed.fq.sort.sort.q10.rmdup.narrowPeak_peak_7367	72	.	2.83405	9.43194	7.27074	116
chr11	24361982	24363241	SRR8861850-51_trimmed.fq.sort.sort.q10.rmdup.narrowPeak_peak_7368	302	.	4.67251	32.7973	30.2645	910
chr11	24363730	24364338	SRR8861850-51_trimmed.fq.sort.sort.q10.rmdup.narrowPeak_peak_7369	80	.	2.70972	10.2766	8.09027	286
chr11	24370226	24371091	SRR8861850-51_trimmed.fq.sort.sort.q10.rmdup.narrowPeak_peak_7370	499	.	6.22064	52.6474	49.9245	544
chr11	24372293	24372620	SRR8861850-51_trimmed.fq.sort.sort.q10.rmdup.narrowPeak_peak_7371	103	.	3.00773	12.5699	10.3291	202
chr11	24390699	24391331	SRR8861850-51_trimmed.fq.sort.sort.q10.rmdup.narrowPeak_peak_7372	91	.	3.44938	11.3787	9.16574	117
chr11	24628215	24629099	SRR8861850-51_trimmed.fq.sort.sort.q10.rmdup.narrowPeak_peak_7373	407	.	5.55077	43.3643	40.7259	300
chr11	24630699	24630913	SRR8861850-51_trimmed.fq.sort.sort.q10.rmdup.narrowPeak_peak_7374	33	.	2.1128	5.31006	3.31551	46
chr11	24643228	24644736	SRR8861850-51_trimmed.fq.sort.sort.q10.rmdup.narrowPeak_peak_7375	422	.	5.34389	44.8885	42.236	370
chr11	24663405	24663712	SRR8861850-51_trimmed.fq.sort.sort.q10.rmdup.narrowPeak_peak_7376	64	.	3.06328	8.56443	6.42877	146
chr11	24663977	24664187	SRR8861850-51_trimmed.fq.sort.sort.q10.rmdup.narrowPeak_peak_7377	39	.	2.61279	6.03331	3.99775	49
chr11	24688843	24689253	SRR8861850-51_trimmed.fq.sort.sort.q10.rmdup.narrowPeak_peak_7378	95	.	2.76879	11.7986	9.575	256
chr11	24689466	24690350	SRR8861850-51_trimmed.fq.sort.sort.q10.rmdup.narrowPeak_peak_7379	102	.	2.7666	12.4539	10.2154	544
chr11	24695517	24695801	SRR8861850-51_trimmed.fq.sort.sort.q10.rmdup.narrowPeak_peak_7380	35	.	2.24421	5.6134	3.59974	123
chr11	24726324	24726574	SRR8861850-51_trimmed.fq.sort.sort.q10.rmdup.narrowPeak_peak_7381	44	.	2.70289	6.51281	4.45491	123
chr11	24731505	24731809	SRR8861850-51_trimmed.fq.sort.sort.q10.rmdup.narrowPeak_peak_7382	103	.	3.69395	12.6162	10.373	169
chr11	24739833	24740150	SRR8861850-51_trimmed.fq.sort.sort.q10.rmdup.narrowPeak_peak_7383	113	.	3.63887	13.6376	11.3737	189
chr11	24743910	24744240	SRR8861850-51_trimmed.fq.sort.sort.q10.rmdup.narrowPeak_peak_7384	31	.	2.22749	5.08577	3.10845	178
chr11	24749391	24749630	SRR8861850-51_trimmed.fq.sort.sort.q10.rmdup.narrowPeak_peak_7385	41	.	2.21502	6.14669	4.10689	110
chr11	24749966	24751152	SRR8861850-51_trimmed.fq.sort.sort.q10.rmdup.narrowPeak_peak_7386	116	.	3.12674	13.8757	11.6061	838
chr11	24783964	24784303	SRR8861850-51_trimmed.fq.sort.sort.q10.rmdup.narrowPeak_peak_7387	68	.	3.13107	9.0234	6.87535	196
chr11	24804226	24805331	SRR8861850-51_trimmed.fq.sort.sort.q10.rmdup.narrowPeak_peak_7388	91	.	3.51376	11.4032	9.188	702
chr11	24840138	24840900	SRR8861850-51_trimmed.fq.sort.sort.q10.rmdup.narrowPeak_peak_7389	288	.	4.80272	31.3418	28.8249	243
chr11	24841100	24841708	SRR8861850-51_trimmed.fq.sort.sort.q10.rmdup.narrowPeak_peak_7390	196	.	4.07159	22.0628	19.6592	203
chr11	24972401	24973241	SRR8861850-51_trimmed.fq.sort.sort.q10.rmdup.narrowPeak_peak_7391	819	.	7.84172	84.918	81.9038	325
chr11	24980088	24981198	SRR8861850-51_trimmed.fq.sort.sort.q10.rmdup.narrowPeak_peak_7392	208	.	3.48443	23.2708	20.8507	968
chr11	25005611	25005851	SRR8861850-51_trimmed.fq.sort.sort.q10.rmdup.narrowPeak_peak_7393	80	.	3.33356	10.2333	8.04803	94
chr11	25045338	25045729	SRR8861850-51_trimmed.fq.sort.sort.q10.rmdup.narrowPeak_peak_7394	76	.	3.22555	9.80833	7.63542	164
chr11	25045928	25046359	SRR8861850-51_trimmed.fq.sort.sort.q10.rmdup.narrowPeak_peak_7395	89	.	3.44383	11.124	8.91659	265
chr11	25056913	25057873	SRR8861850-51_trimmed.fq.sort.sort.q10.rmdup.narrowPeak_peak_7396	300	.	5.43517	32.5997	30.069	586
chr11	25356623	25356858	SRR8861850-51_trimmed.fq.sort.sort.q10.rmdup.narrowPeak_peak_7397	39	.	2.61279	6.03331	3.99775	123
chr11	25422863	25423392	SRR8861850-51_trimmed.fq.sort.sort.q10.rmdup.narrowPeak_peak_7398	186	.	4.49888	21.0735	18.6836	292
chr11	25423921	25424429	SRR8861850-51_trimmed.fq.sort.sort.q10.rmdup.narrowPeak_peak_7399	58	.	2.80605	7.9164	5.80535	350
chr11	25670580	25670789	SRR8861850-51_trimmed.fq.sort.sort.q10.rmdup.narrowPeak_peak_7400	39	.	2.61279	6.03331	3.99775	126
chr11	26209661	26210372	SRR8861850-51_trimmed.fq.sort.sort.q10.rmdup.narrowPeak_peak_7401	1557	.	8.191	159.581	155.707	488
chr11	26210486	26211300	SRR8861850-51_trimmed.fq.sort.sort.q10.rmdup.narrowPeak_peak_7402	1911	.	9.20215	195.57	191.107	281
chr11	26386771	26387659	SRR8861850-51_trimmed.fq.sort.sort.q10.rmdup.narrowPeak_peak_7403	2902	.	15.9075	297.52	290.218	548
chr11	26479224	26479579	SRR8861850-51_trimmed.fq.sort.sort.q10.rmdup.narrowPeak_peak_7404	54	.	2.88308	7.51267	5.41384	87
chr11	26489088	26490597	SRR8861850-51_trimmed.fq.sort.sort.q10.rmdup.narrowPeak_peak_7405	505	.	5.80479	53.2454	50.517	924
chr11	26592968	26594089	SRR8861850-51_trimmed.fq.sort.sort.q10.rmdup.narrowPeak_peak_7406	1297	.	10.5762	133.277	129.758	541
chr11	27220904	27221185	SRR8861850-51_trimmed.fq.sort.sort.q10.rmdup.narrowPeak_peak_7407	54	.	2.88308	7.51267	5.41384	172
chr11	28339685	28339894	SRR8861850-51_trimmed.fq.sort.sort.q10.rmdup.narrowPeak_peak_7408	91	.	3.51376	11.4032	9.188	37
chr11	28365080	28365993	SRR8861850-51_trimmed.fq.sort.sort.q10.rmdup.narrowPeak_peak_7409	611	.	8.24886	64.0163	61.1908	672
chr11	28692503	28692934	SRR8861850-51_trimmed.fq.sort.sort.q10.rmdup.narrowPeak_peak_7410	58	.	2.91098	7.9812	5.86821	336
chr11	28693301	28693651	SRR8861850-51_trimmed.fq.sort.sort.q10.rmdup.narrowPeak_peak_7411	75	.	3.14104	9.67534	7.50564	171
chr11	28735045	28735598	SRR8861850-51_trimmed.fq.sort.sort.q10.rmdup.narrowPeak_peak_7412	404	.	6.96905	43.1351	40.4988	260
chr11	28833929	28834165	SRR8861850-51_trimmed.fq.sort.sort.q10.rmdup.narrowPeak_peak_7413	62	.	2.83273	8.37649	6.24902	105
chr11	28834778	28835082	SRR8861850-51_trimmed.fq.sort.sort.q10.rmdup.narrowPeak_peak_7414	58	.	2.82446	7.99236	5.87905	163
chr11	28835476	28836380	SRR8861850-51_trimmed.fq.sort.sort.q10.rmdup.narrowPeak_peak_7415	265	.	5.33482	29.0372	26.5462	641
chr11	28853080	28853888	SRR8861850-51_trimmed.fq.sort.sort.q10.rmdup.narrowPeak_peak_7416	503	.	8.19877	53.0764	50.3495	257
chr11	28881240	28881835	SRR8861850-51_trimmed.fq.sort.sort.q10.rmdup.narrowPeak_peak_7417	69	.	3.15337	9.1089	6.95603	269
chr11	28911803	28912012	SRR8861850-51_trimmed.fq.sort.sort.q10.rmdup.narrowPeak_peak_7418	35	.	2.47846	5.55314	3.54829	112
chr11	28912289	28912664	SRR8861850-51_trimmed.fq.sort.sort.q10.rmdup.narrowPeak_peak_7419	56	.	2.89797	7.74918	5.64313	169
chr11	28954698	28955319	SRR8861850-51_trimmed.fq.sort.sort.q10.rmdup.narrowPeak_peak_7420	148	.	4.32462	17.1744	14.8445	299
chr11	28999694	28999917	SRR8861850-51_trimmed.fq.sort.sort.q10.rmdup.narrowPeak_peak_7421	49	.	2.79299	7.00606	4.92711	153
chr11	29130249	29131422	SRR8861850-51_trimmed.fq.sort.sort.q10.rmdup.narrowPeak_peak_7422	1691	.	11.9151	173.279	169.199	677
chr11	29172105	29173647	SRR8861850-51_trimmed.fq.sort.sort.q10.rmdup.narrowPeak_peak_7423	2155	.	8.83392	220.52	215.563	1026
chr11	29173807	29174057	SRR8861850-51_trimmed.fq.sort.sort.q10.rmdup.narrowPeak_peak_7424	97	.	2.2138	11.9562	9.72933	95
chr11	29246541	29247381	SRR8861850-51_trimmed.fq.sort.sort.q10.rmdup.narrowPeak_peak_7425	1371	.	10.9547	140.768	137.155	578
chr11	29247504	29247949	SRR8861850-51_trimmed.fq.sort.sort.q10.rmdup.narrowPeak_peak_7426	242	.	4.29676	26.7224	24.2587	172
chr11	29373105	29374551	SRR8861850-51_trimmed.fq.sort.sort.q10.rmdup.narrowPeak_peak_7427	1915	.	9.70416	196.027	191.556	795
chr11	29514291	29515403	SRR8861850-51_trimmed.fq.sort.sort.q10.rmdup.narrowPeak_peak_7428	1433	.	12.6271	147.027	143.331	627
chr11	29525865	29527028	SRR8861850-51_trimmed.fq.sort.sort.q10.rmdup.narrowPeak_peak_7429	1677	.	10.6431	171.849	167.791	318
chr11	29547061	29548731	SRR8861850-51_trimmed.fq.sort.sort.q10.rmdup.narrowPeak_peak_7430	1890	.	8.18251	193.522	189.098	992
chr11	29621747	29622493	SRR8861850-51_trimmed.fq.sort.sort.q10.rmdup.narrowPeak_peak_7431	190	.	4.78602	21.4238	19.029	410
chr11	29622730	29623044	SRR8861850-51_trimmed.fq.sort.sort.q10.rmdup.narrowPeak_peak_7432	41	.	2.6011	6.14405	4.1044	127
chr11	29636694	29637003	SRR8861850-51_trimmed.fq.sort.sort.q10.rmdup.narrowPeak_peak_7433	69	.	3.15337	9.1089	6.95603	112
chr11	29692209	29692504	SRR8861850-51_trimmed.fq.sort.sort.q10.rmdup.narrowPeak_peak_7434	65	.	2.08048	8.69078	6.55174	137
chr11	29692859	29694550	SRR8861850-51_trimmed.fq.sort.sort.q10.rmdup.narrowPeak_peak_7435	1188	.	6.85514	122.248	118.859	288
chr11	29840369	29840688	SRR8861850-51_trimmed.fq.sort.sort.q10.rmdup.narrowPeak_peak_7436	59	.	2.97318	8.03224	5.91455	180
chr11	30026136	30026645	SRR8861850-51_trimmed.fq.sort.sort.q10.rmdup.narrowPeak_peak_7437	1154	.	13.6946	118.822	115.472	275
chr11	30085043	30085330	SRR8861850-51_trimmed.fq.sort.sort.q10.rmdup.narrowPeak_peak_7438	39	.	2.61279	6.03331	3.99775	194
chr11	30134320	30134710	SRR8861850-51_trimmed.fq.sort.sort.q10.rmdup.narrowPeak_peak_7439	74	.	3.00028	9.6635	7.49583	174
chr11	30139536	30139820	SRR8861850-51_trimmed.fq.sort.sort.q10.rmdup.narrowPeak_peak_7440	29	.	2.20668	4.88866	2.92053	135
chr11	30153614	30153991	SRR8861850-51_trimmed.fq.sort.sort.q10.rmdup.narrowPeak_peak_7441	58	.	2.90578	7.96105	5.84866	239
chr11	30167096	30167323	SRR8861850-51_trimmed.fq.sort.sort.q10.rmdup.narrowPeak_peak_7442	40	.	2.5917	6.10976	4.07137	181
chr11	30167431	30167640	SRR8861850-51_trimmed.fq.sort.sort.q10.rmdup.narrowPeak_peak_7443	28	.	2.34524	4.81678	2.85194	126
chr11	30175671	30176953	SRR8861850-51_trimmed.fq.sort.sort.q10.rmdup.narrowPeak_peak_7444	173	.	4.17693	19.7673	17.3967	817
chr11	30184383	30185033	SRR8861850-51_trimmed.fq.sort.sort.q10.rmdup.narrowPeak_peak_7445	39	.	2.44477	5.97549	3.9476	294
chr11	30185144	30185542	SRR8861850-51_trimmed.fq.sort.sort.q10.rmdup.narrowPeak_peak_7446	82	.	3.08992	10.4625	8.27182	220
chr11	30190011	30190236	SRR8861850-51_trimmed.fq.sort.sort.q10.rmdup.narrowPeak_peak_7447	61	.	2.98578	8.26935	6.14488	118
chr11	30197218	30198880	SRR8861850-51_trimmed.fq.sort.sort.q10.rmdup.narrowPeak_peak_7448	1161	.	6.99563	119.494	116.136	753
chr11	30209684	30210131	SRR8861850-51_trimmed.fq.sort.sort.q10.rmdup.narrowPeak_peak_7449	49	.	2.56627	7.05574	4.97522	180
chr11	30266865	30268153	SRR8861850-51_trimmed.fq.sort.sort.q10.rmdup.narrowPeak_peak_7450	656	.	6.66204	68.4774	65.6123	907
chr11	30268335	30268788	SRR8861850-51_trimmed.fq.sort.sort.q10.rmdup.narrowPeak_peak_7451	360	.	4.87446	38.6923	36.099	185
chr11	30367215	30367902	SRR8861850-51_trimmed.fq.sort.sort.q10.rmdup.narrowPeak_peak_7452	69	.	3.15337	9.1089	6.95603	433
chr11	30471361	30472591	SRR8861850-51_trimmed.fq.sort.sort.q10.rmdup.narrowPeak_peak_7453	1227	.	10.3892	126.154	122.72	774
chr11	30648977	30649781	SRR8861850-51_trimmed.fq.sort.sort.q10.rmdup.narrowPeak_peak_7454	2102	.	16.4007	215.109	210.26	341
chr11	30771202	30771811	SRR8861850-51_trimmed.fq.sort.sort.q10.rmdup.narrowPeak_peak_7455	1338	.	8.73382	137.446	133.876	341
chr11	30771980	30772851	SRR8861850-51_trimmed.fq.sort.sort.q10.rmdup.narrowPeak_peak_7456	1133	.	7.86665	116.681	113.354	200
chr11	30953456	30954981	SRR8861850-51_trimmed.fq.sort.sort.q10.rmdup.narrowPeak_peak_7457	1161	.	8.60283	119.461	116.104	1073
chr11	30985777	30987121	SRR8861850-51_trimmed.fq.sort.sort.q10.rmdup.narrowPeak_peak_7458	1268	.	10.7757	130.383	126.899	402
chr11	31551024	31551371	SRR8861850-51_trimmed.fq.sort.sort.q10.rmdup.narrowPeak_peak_7459	64	.	3.06328	8.56443	6.42877	128
chr11	31650747	31651138	SRR8861850-51_trimmed.fq.sort.sort.q10.rmdup.narrowPeak_peak_7460	91	.	3.51376	11.4032	9.188	193
chr11	31662838	31663377	SRR8861850-51_trimmed.fq.sort.sort.q10.rmdup.narrowPeak_peak_7461	164	.	4.27879	18.7855	16.4297	244
chr11	31671308	31672527	SRR8861850-51_trimmed.fq.sort.sort.q10.rmdup.narrowPeak_peak_7462	650	.	6.93842	67.9214	65.0612	918
chr11	31729972	31730181	SRR8861850-51_trimmed.fq.sort.sort.q10.rmdup.narrowPeak_peak_7463	32	.	2.36926	5.28463	3.29114	60
chr11	31733868	31734292	SRR8861850-51_trimmed.fq.sort.sort.q10.rmdup.narrowPeak_peak_7464	37	.	2.46042	5.76341	3.74389	225
chr11	31748452	31748916	SRR8861850-51_trimmed.fq.sort.sort.q10.rmdup.narrowPeak_peak_7465	39	.	2.61279	6.03331	3.99775	217
chr11	31803765	31804321	SRR8861850-51_trimmed.fq.sort.sort.q10.rmdup.narrowPeak_peak_7466	48	.	2.76805	6.91495	4.84329	146
chr11	31830833	31831107	SRR8861850-51_trimmed.fq.sort.sort.q10.rmdup.narrowPeak_peak_7467	84	.	3.18047	10.6695	8.47409	162
chr11	31843474	31843734	SRR8861850-51_trimmed.fq.sort.sort.q10.rmdup.narrowPeak_peak_7468	17	.	2.08465	3.60791	1.74129	102
chr11	31869933	31871481	SRR8861850-51_trimmed.fq.sort.sort.q10.rmdup.narrowPeak_peak_7469	2193	.	11.8168	224.422	219.387	605
chr11	32012965	32013375	SRR8861850-51_trimmed.fq.sort.sort.q10.rmdup.narrowPeak_peak_7470	36	.	2.47549	5.68174	3.66536	317
chr11	32018868	32019356	SRR8861850-51_trimmed.fq.sort.sort.q10.rmdup.narrowPeak_peak_7471	69	.	3.15337	9.1089	6.95603	305
chr11	32086494	32088267	SRR8861850-51_trimmed.fq.sort.sort.q10.rmdup.narrowPeak_peak_7472	479	.	5.83715	50.6539	47.9489	941
chr11	32105498	32106626	SRR8861850-51_trimmed.fq.sort.sort.q10.rmdup.narrowPeak_peak_7473	232	.	4.57929	25.6647	23.214	822
chr11	32112637	32113034	SRR8861850-51_trimmed.fq.sort.sort.q10.rmdup.narrowPeak_peak_7474	201	.	3.85271	22.5812	20.1703	202
chr11	32113192	32113976	SRR8861850-51_trimmed.fq.sort.sort.q10.rmdup.narrowPeak_peak_7475	219	.	4.00055	24.4159	21.9811	173
chr11	32118834	32119574	SRR8861850-51_trimmed.fq.sort.sort.q10.rmdup.narrowPeak_peak_7476	52	.	2.46619	7.30267	5.21415	40
chr11	32125595	32126726	SRR8861850-51_trimmed.fq.sort.sort.q10.rmdup.narrowPeak_peak_7477	65	.	2.61755	8.65883	6.52065	986
chr11	32131790	32132145	SRR8861850-51_trimmed.fq.sort.sort.q10.rmdup.narrowPeak_peak_7478	64	.	3.06328	8.56443	6.42877	248
chr11	32138469	32138860	SRR8861850-51_trimmed.fq.sort.sort.q10.rmdup.narrowPeak_peak_7479	59	.	2.97318	8.03224	5.91455	233
chr11	32162070	32162864	SRR8861850-51_trimmed.fq.sort.sort.q10.rmdup.narrowPeak_peak_7480	468	.	7.18643	49.5088	46.814	466
chr11	32204813	32206157	SRR8861850-51_trimmed.fq.sort.sort.q10.rmdup.narrowPeak_peak_7481	971	.	8.89713	100.277	97.1169	808
chr11	32218243	32218476	SRR8861850-51_trimmed.fq.sort.sort.q10.rmdup.narrowPeak_peak_7482	56	.	2.09988	7.7945	5.68714	76
chr11	32218648	32219041	SRR8861850-51_trimmed.fq.sort.sort.q10.rmdup.narrowPeak_peak_7483	55	.	2.09735	7.67765	5.57381	176
chr11	32221356	32222112	SRR8861850-51_trimmed.fq.sort.sort.q10.rmdup.narrowPeak_peak_7484	695	.	4.57734	72.4164	69.5159	323
chr11	32224856	32225790	SRR8861850-51_trimmed.fq.sort.sort.q10.rmdup.narrowPeak_peak_7485	191	.	2.59545	21.5462	19.1494	412
chr11	32226447	32227293	SRR8861850-51_trimmed.fq.sort.sort.q10.rmdup.narrowPeak_peak_7486	1200	.	6.15656	123.407	120.005	241
chr11	32266823	32268287	SRR8861850-51_trimmed.fq.sort.sort.q10.rmdup.narrowPeak_peak_7487	1869	.	8.34071	191.334	186.949	596
chr11	32347228	32347710	SRR8861850-51_trimmed.fq.sort.sort.q10.rmdup.narrowPeak_peak_7488	1037	.	5.62566	106.941	103.715	295
chr11	32347851	32349033	SRR8861850-51_trimmed.fq.sort.sort.q10.rmdup.narrowPeak_peak_7489	1512	.	6.86905	155.097	151.288	293
chr11	32363378	32363647	SRR8861850-51_trimmed.fq.sort.sort.q10.rmdup.narrowPeak_peak_7490	38	.	2.23363	5.90471	3.87965	88
chr11	32363982	32364652	SRR8861850-51_trimmed.fq.sort.sort.q10.rmdup.narrowPeak_peak_7491	219	.	4.16859	24.3968	21.9622	302
chr11	32383271	32384543	SRR8861850-51_trimmed.fq.sort.sort.q10.rmdup.narrowPeak_peak_7492	386	.	5.02746	41.2989	38.68	951
chr11	32398496	32398709	SRR8861850-51_trimmed.fq.sort.sort.q10.rmdup.narrowPeak_peak_7493	39	.	2.45618	6.02154	3.99184	142
chr11	32435443	32436394	SRR8861850-51_trimmed.fq.sort.sort.q10.rmdup.narrowPeak_peak_7494	254	.	5.11972	27.9348	25.4566	590
chr11	32454450	32456296	SRR8861850-51_trimmed.fq.sort.sort.q10.rmdup.narrowPeak_peak_7495	1332	.	6.83579	136.843	133.281	1205
chr11	32517304	32517665	SRR8861850-51_trimmed.fq.sort.sort.q10.rmdup.narrowPeak_peak_7496	39	.	2.61279	6.03331	3.99775	183
chr11	32532812	32533052	SRR8861850-51_trimmed.fq.sort.sort.q10.rmdup.narrowPeak_peak_7497	59	.	2.97318	8.03224	5.91455	158
chr11	32533370	32533640	SRR8861850-51_trimmed.fq.sort.sort.q10.rmdup.narrowPeak_peak_7498	69	.	3.15337	9.1089	6.95603	101
chr11	32564765	32565249	SRR8861850-51_trimmed.fq.sort.sort.q10.rmdup.narrowPeak_peak_7499	118	.	3.59119	14.1567	11.882	212
chr11	32587785	32588830	SRR8861850-51_trimmed.fq.sort.sort.q10.rmdup.narrowPeak_peak_7500	275	.	5.05158	30.0766	27.5736	368
chr11	32604487	32605599	SRR8861850-51_trimmed.fq.sort.sort.q10.rmdup.narrowPeak_peak_7501	146	.	3.84258	16.9327	14.6073	471
chr11	32611506	32611865	SRR8861850-51_trimmed.fq.sort.sort.q10.rmdup.narrowPeak_peak_7502	68	.	2.93471	8.99787	6.85053	175
chr11	32615272	32615491	SRR8861850-51_trimmed.fq.sort.sort.q10.rmdup.narrowPeak_peak_7503	66	.	2.74013	8.80256	6.66041	178
chr11	32619260	32619706	SRR8861850-51_trimmed.fq.sort.sort.q10.rmdup.narrowPeak_peak_7504	167	.	4.00478	19.1457	16.7846	291
chr11	32641945	32643947	SRR8861850-51_trimmed.fq.sort.sort.q10.rmdup.narrowPeak_peak_7505	1799	.	7.37864	184.199	179.937	653
chr11	32662223	32662543	SRR8861850-51_trimmed.fq.sort.sort.q10.rmdup.narrowPeak_peak_7506	59	.	2.97318	8.03224	5.91455	158
chr11	32668051	32669230	SRR8861850-51_trimmed.fq.sort.sort.q10.rmdup.narrowPeak_peak_7507	72	.	2.8741	9.44896	7.28733	333
chr11	32669559	32669793	SRR8861850-51_trimmed.fq.sort.sort.q10.rmdup.narrowPeak_peak_7508	26	.	2.15637	4.57905	2.63467	74
chr11	32679824	32680037	SRR8861850-51_trimmed.fq.sort.sort.q10.rmdup.narrowPeak_peak_7509	58	.	2.91098	7.9812	5.86821	113
chr11	32708433	32708752	SRR8861850-51_trimmed.fq.sort.sort.q10.rmdup.narrowPeak_peak_7510	45	.	2.61049	6.63749	4.57528	198
chr11	32715511	32715786	SRR8861850-51_trimmed.fq.sort.sort.q10.rmdup.narrowPeak_peak_7511	44	.	2.69891	6.49849	4.44587	168
chr11	32721296	32721505	SRR8861850-51_trimmed.fq.sort.sort.q10.rmdup.narrowPeak_peak_7512	40	.	2.58238	6.07567	4.03847	56
chr11	32724836	32725165	SRR8861850-51_trimmed.fq.sort.sort.q10.rmdup.narrowPeak_peak_7513	75	.	3.19643	9.69253	7.5224	127
chr11	32751687	32752025	SRR8861850-51_trimmed.fq.sort.sort.q10.rmdup.narrowPeak_peak_7514	113	.	3.62687	13.5836	11.3207	184
chr11	32752361	32752696	SRR8861850-51_trimmed.fq.sort.sort.q10.rmdup.narrowPeak_peak_7515	92	.	3.35014	11.4161	9.20058	163
chr11	32768792	32770751	SRR8861850-51_trimmed.fq.sort.sort.q10.rmdup.narrowPeak_peak_7516	364	.	4.17411	39.0335	36.4369	1240
chr11	32777792	32778425	SRR8861850-51_trimmed.fq.sort.sort.q10.rmdup.narrowPeak_peak_7517	56	.	2.57834	7.70605	5.60128	301
chr11	32778524	32778761	SRR8861850-51_trimmed.fq.sort.sort.q10.rmdup.narrowPeak_peak_7518	56	.	2.61871	7.7453	5.63938	115
chr11	32780623	32780902	SRR8861850-51_trimmed.fq.sort.sort.q10.rmdup.narrowPeak_peak_7519	54	.	2.57641	7.54771	5.44781	156
chr11	32786618	32786844	SRR8861850-51_trimmed.fq.sort.sort.q10.rmdup.narrowPeak_peak_7520	50	.	2.66728	7.17818	5.09374	78
chr11	32798696	32799197	SRR8861850-51_trimmed.fq.sort.sort.q10.rmdup.narrowPeak_peak_7521	147	.	3.50569	17.0634	14.7359	314
chr11	32800815	32801262	SRR8861850-51_trimmed.fq.sort.sort.q10.rmdup.narrowPeak_peak_7522	121	.	3.37448	14.4542	12.1742	158
chr11	32839957	32840720	SRR8861850-51_trimmed.fq.sort.sort.q10.rmdup.narrowPeak_peak_7523	158	.	3.98231	18.1927	15.8464	264
chr11	32846864	32847101	SRR8861850-51_trimmed.fq.sort.sort.q10.rmdup.narrowPeak_peak_7524	90	.	3.48239	11.2783	9.06749	137
chr11	32857472	32857699	SRR8861850-51_trimmed.fq.sort.sort.q10.rmdup.narrowPeak_peak_7525	35	.	2.5227	5.56799	3.55612	183
chr11	32865721	32866318	SRR8861850-51_trimmed.fq.sort.sort.q10.rmdup.narrowPeak_peak_7526	161	.	3.75458	18.5481	16.1964	154
chr11	32866734	32867119	SRR8861850-51_trimmed.fq.sort.sort.q10.rmdup.narrowPeak_peak_7527	43	.	2.33443	6.3952	4.34634	92
chr11	32883526	32884175	SRR8861850-51_trimmed.fq.sort.sort.q10.rmdup.narrowPeak_peak_7528	135	.	3.8973	15.8585	13.5514	131
chr11	32898418	32899368	SRR8861850-51_trimmed.fq.sort.sort.q10.rmdup.narrowPeak_peak_7529	195	.	3.55434	21.9361	19.5341	624
chr11	32899480	32900108	SRR8861850-51_trimmed.fq.sort.sort.q10.rmdup.narrowPeak_peak_7530	54	.	2.25844	7.52615	5.42698	156
chr11	32908009	32908651	SRR8861850-51_trimmed.fq.sort.sort.q10.rmdup.narrowPeak_peak_7531	93	.	3.50625	11.6108	9.3912	362
chr11	32918618	32919242	SRR8861850-51_trimmed.fq.sort.sort.q10.rmdup.narrowPeak_peak_7532	141	.	3.45406	16.5156	14.1969	253
chr11	32925164	32926557	SRR8861850-51_trimmed.fq.sort.sort.q10.rmdup.narrowPeak_peak_7533	742	.	6.17914	77.1724	74.2294	482
chr11	32948373	32948647	SRR8861850-51_trimmed.fq.sort.sort.q10.rmdup.narrowPeak_peak_7534	49	.	2.70439	7.00578	4.92711	120
chr11	32963743	32964554	SRR8861850-51_trimmed.fq.sort.sort.q10.rmdup.narrowPeak_peak_7535	323	.	5.02566	34.8975	32.3428	479
chr11	32973215	32973744	SRR8861850-51_trimmed.fq.sort.sort.q10.rmdup.narrowPeak_peak_7536	60	.	2.55457	8.17887	6.05697	191
chr11	32973850	32974558	SRR8861850-51_trimmed.fq.sort.sort.q10.rmdup.narrowPeak_peak_7537	146	.	3.5322	16.9851	14.6589	177
chr11	33004628	33006198	SRR8861850-51_trimmed.fq.sort.sort.q10.rmdup.narrowPeak_peak_7538	314	.	5.05273	34.0085	31.463	1110
chr11	33013222	33013724	SRR8861850-51_trimmed.fq.sort.sort.q10.rmdup.narrowPeak_peak_7539	49	.	2.79299	7.00606	4.92711	160
chr11	33050160	33050447	SRR8861850-51_trimmed.fq.sort.sort.q10.rmdup.narrowPeak_peak_7540	65	.	2.96118	8.73765	6.59729	171
chr11	33050710	33050939	SRR8861850-51_trimmed.fq.sort.sort.q10.rmdup.narrowPeak_peak_7541	42	.	2.57394	6.34351	4.29655	157
chr11	33070659	33070919	SRR8861850-51_trimmed.fq.sort.sort.q10.rmdup.narrowPeak_peak_7542	80	.	3.33356	10.2333	8.04803	163
chr11	33077577	33078053	SRR8861850-51_trimmed.fq.sort.sort.q10.rmdup.narrowPeak_peak_7543	62	.	2.51042	8.37381	6.24644	324
chr11	33078319	33079179	SRR8861850-51_trimmed.fq.sort.sort.q10.rmdup.narrowPeak_peak_7544	350	.	5.05656	37.6035	35.021	227
chr11	33087753	33088644	SRR8861850-51_trimmed.fq.sort.sort.q10.rmdup.narrowPeak_peak_7545	51	.	2.67153	7.1957	5.11072	117
chr11	33098364	33098685	SRR8861850-51_trimmed.fq.sort.sort.q10.rmdup.narrowPeak_peak_7546	41	.	2.62488	6.23069	4.18786	225
chr11	33112186	33112991	SRR8861850-51_trimmed.fq.sort.sort.q10.rmdup.narrowPeak_peak_7547	94	.	3.20911	11.6395	9.41926	362
chr11	33122676	33123354	SRR8861850-51_trimmed.fq.sort.sort.q10.rmdup.narrowPeak_peak_7548	188	.	3.94038	21.2613	18.8688	337
chr11	33126109	33126629	SRR8861850-51_trimmed.fq.sort.sort.q10.rmdup.narrowPeak_peak_7549	88	.	2.90898	11.0714	8.86518	139
chr11	33147477	33147764	SRR8861850-51_trimmed.fq.sort.sort.q10.rmdup.narrowPeak_peak_7550	145	.	3.99462	16.8645	14.5402	111
chr11	33148012	33148463	SRR8861850-51_trimmed.fq.sort.sort.q10.rmdup.narrowPeak_peak_7551	142	.	3.98824	16.5563	14.2369	151
chr11	33161977	33163941	SRR8861850-51_trimmed.fq.sort.sort.q10.rmdup.narrowPeak_peak_7552	1863	.	8.3376	190.744	186.37	1543
chr11	33512750	33513950	SRR8861850-51_trimmed.fq.sort.sort.q10.rmdup.narrowPeak_peak_7553	1132	.	11.308	116.584	113.258	716
chr11	33592506	33592745	SRR8861850-51_trimmed.fq.sort.sort.q10.rmdup.narrowPeak_peak_7554	69	.	3.15337	9.1089	6.95603	92
chr11	33607251	33607692	SRR8861850-51_trimmed.fq.sort.sort.q10.rmdup.narrowPeak_peak_7555	86	.	3.42366	10.8127	8.61216	216
chr11	33613623	33614185	SRR8861850-51_trimmed.fq.sort.sort.q10.rmdup.narrowPeak_peak_7556	162	.	4.50482	18.5594	16.2068	237
chr11	33872524	33873134	SRR8861850-51_trimmed.fq.sort.sort.q10.rmdup.narrowPeak_peak_7557	74	.	3.24347	9.6653	7.49583	451
chr11	33912220	33912835	SRR8861850-51_trimmed.fq.sort.sort.q10.rmdup.narrowPeak_peak_7558	67	.	2.79944	8.91889	6.77364	357
chr11	33935815	33936049	SRR8861850-51_trimmed.fq.sort.sort.q10.rmdup.narrowPeak_peak_7559	38	.	2.5608	5.8485	3.82561	168
chr11	33938817	33939123	SRR8861850-51_trimmed.fq.sort.sort.q10.rmdup.narrowPeak_peak_7560	36	.	2.47123	5.66592	3.65018	171
chr11	33950820	33951237	SRR8861850-51_trimmed.fq.sort.sort.q10.rmdup.narrowPeak_peak_7561	38	.	2.56553	5.86538	3.84188	66
chr11	33951390	33951674	SRR8861850-51_trimmed.fq.sort.sort.q10.rmdup.narrowPeak_peak_7562	75	.	3.20222	9.71557	7.5449	140
chr11	33951767	33952078	SRR8861850-51_trimmed.fq.sort.sort.q10.rmdup.narrowPeak_peak_7563	45	.	2.68294	6.60138	4.5405	102
chr11	33980449	33980791	SRR8861850-51_trimmed.fq.sort.sort.q10.rmdup.narrowPeak_peak_7564	86	.	3.42366	10.8127	8.61216	228
chr11	34008350	34008939	SRR8861850-51_trimmed.fq.sort.sort.q10.rmdup.narrowPeak_peak_7565	187	.	4.57714	21.1279	18.7371	381
chr11	34010339	34010964	SRR8861850-51_trimmed.fq.sort.sort.q10.rmdup.narrowPeak_peak_7566	95	.	3.5518	11.7952	9.57172	427
chr11	34064063	34064364	SRR8861850-51_trimmed.fq.sort.sort.q10.rmdup.narrowPeak_peak_7567	97	.	3.60385	12.0044	9.77505	140
chr11	34169340	34169700	SRR8861850-51_trimmed.fq.sort.sort.q10.rmdup.narrowPeak_peak_7568	68	.	3.12522	9.00095	6.85351	115
chr11	34169836	34170336	SRR8861850-51_trimmed.fq.sort.sort.q10.rmdup.narrowPeak_peak_7569	74	.	3.24347	9.6653	7.49583	341
chr11	34271707	34272023	SRR8861850-51_trimmed.fq.sort.sort.q10.rmdup.narrowPeak_peak_7570	44	.	2.70289	6.51281	4.45491	163
chr11	34314798	34315198	SRR8861850-51_trimmed.fq.sort.sort.q10.rmdup.narrowPeak_peak_7571	49	.	2.79299	7.00606	4.92711	81
chr11	34341613	34341865	SRR8861850-51_trimmed.fq.sort.sort.q10.rmdup.narrowPeak_peak_7572	35	.	2.34667	5.57666	3.56439	131
chr11	34342787	34343009	SRR8861850-51_trimmed.fq.sort.sort.q10.rmdup.narrowPeak_peak_7573	54	.	2.63182	7.49663	5.40199	122
chr11	34348580	34349039	SRR8861850-51_trimmed.fq.sort.sort.q10.rmdup.narrowPeak_peak_7574	83	.	3.201	10.5509	8.35821	260
chr11	34355515	34355812	SRR8861850-51_trimmed.fq.sort.sort.q10.rmdup.narrowPeak_peak_7575	35	.	2.5227	5.56799	3.55612	126
chr11	34518624	34519052	SRR8861850-51_trimmed.fq.sort.sort.q10.rmdup.narrowPeak_peak_7576	39	.	2.61279	6.03331	3.99775	326
chr11	34832632	34832957	SRR8861850-51_trimmed.fq.sort.sort.q10.rmdup.narrowPeak_peak_7578	69	.	2.28706	9.11973	6.96654	186
chr11	34833133	34834286	SRR8861850-51_trimmed.fq.sort.sort.q10.rmdup.narrowPeak_peak_7579	1541	.	9.24817	157.999	154.148	369
chr11	34983024	34983309	SRR8861850-51_trimmed.fq.sort.sort.q10.rmdup.narrowPeak_peak_7580	44	.	2.70289	6.51281	4.45491	94
chr11	35053050	35054119	SRR8861850-51_trimmed.fq.sort.sort.q10.rmdup.narrowPeak_peak_7581	427	.	5.56331	45.4053	42.748	226
chr11	35055692	35056012	SRR8861850-51_trimmed.fq.sort.sort.q10.rmdup.narrowPeak_peak_7582	37	.	2.21553	5.81607	3.79443	152
chr11	35065806	35066883	SRR8861850-51_trimmed.fq.sort.sort.q10.rmdup.narrowPeak_peak_7583	182	.	4.40602	20.62	18.2368	362
chr11	35085872	35086287	SRR8861850-51_trimmed.fq.sort.sort.q10.rmdup.narrowPeak_peak_7584	35	.	2.5227	5.56799	3.55612	328
chr11	35119111	35119489	SRR8861850-51_trimmed.fq.sort.sort.q10.rmdup.narrowPeak_peak_7585	34	.	1.94858	5.47624	3.47458	162
chr11	35120391	35120709	SRR8861850-51_trimmed.fq.sort.sort.q10.rmdup.narrowPeak_peak_7586	56	.	2.17182	7.71984	5.61477	167
chr11	35121032	35122405	SRR8861850-51_trimmed.fq.sort.sort.q10.rmdup.narrowPeak_peak_7587	768	.	6.30585	79.8103	76.8434	158
chr11	35133146	35133355	SRR8861850-51_trimmed.fq.sort.sort.q10.rmdup.narrowPeak_peak_7588	49	.	2.79299	7.00606	4.92711	42
chr11	35151292	35151501	SRR8861850-51_trimmed.fq.sort.sort.q10.rmdup.narrowPeak_peak_7589	25	.	2.25517	4.50361	2.56296	96
chr11	35203914	35204174	SRR8861850-51_trimmed.fq.sort.sort.q10.rmdup.narrowPeak_peak_7590	44	.	2.61795	6.51317	4.45523	118
chr11	35210956	35211257	SRR8861850-51_trimmed.fq.sort.sort.q10.rmdup.narrowPeak_peak_7591	106	.	3.37323	12.8696	10.6215	185
chr11	35217250	35217509	SRR8861850-51_trimmed.fq.sort.sort.q10.rmdup.narrowPeak_peak_7592	20	.	2.0336	3.99799	2.09513	50
chr11	35235441	35235654	SRR8861850-51_trimmed.fq.sort.sort.q10.rmdup.narrowPeak_peak_7593	50	.	2.512	7.10208	5.02007	128
chr11	35243170	35244207	SRR8861850-51_trimmed.fq.sort.sort.q10.rmdup.narrowPeak_peak_7594	152	.	3.48228	17.625	15.288	366
chr11	35257600	35258288	SRR8861850-51_trimmed.fq.sort.sort.q10.rmdup.narrowPeak_peak_7595	121	.	3.36585	14.4067	12.1275	394
chr11	35273432	35273819	SRR8861850-51_trimmed.fq.sort.sort.q10.rmdup.narrowPeak_peak_7596	30	.	2.2181	5.04683	3.07135	123
chr11	35282821	35283520	SRR8861850-51_trimmed.fq.sort.sort.q10.rmdup.narrowPeak_peak_7597	191	.	4.03748	21.5744	19.1772	246
chr11	35288726	35289252	SRR8861850-51_trimmed.fq.sort.sort.q10.rmdup.narrowPeak_peak_7598	86	.	3.166	10.8116	8.61216	187
chr11	35306667	35306882	SRR8861850-51_trimmed.fq.sort.sort.q10.rmdup.narrowPeak_peak_7599	47	.	2.55241	6.84809	4.77874	111
chr11	35355247	35355686	SRR8861850-51_trimmed.fq.sort.sort.q10.rmdup.narrowPeak_peak_7600	55	.	2.28079	7.66607	5.56262	294
chr11	35355821	35356811	SRR8861850-51_trimmed.fq.sort.sort.q10.rmdup.narrowPeak_peak_7601	218	.	3.79219	24.2549	21.8221	378
chr11	35370626	35370945	SRR8861850-51_trimmed.fq.sort.sort.q10.rmdup.narrowPeak_peak_7602	41	.	2.28974	6.17846	4.13758	280
chr11	35378831	35379129	SRR8861850-51_trimmed.fq.sort.sort.q10.rmdup.narrowPeak_peak_7603	23	.	1.93001	4.31998	2.38864	259
chr11	35383338	35383560	SRR8861850-51_trimmed.fq.sort.sort.q10.rmdup.narrowPeak_peak_7604	37	.	1.93445	5.78699	3.76651	139
chr11	35384079	35384874	SRR8861850-51_trimmed.fq.sort.sort.q10.rmdup.narrowPeak_peak_7605	187	.	3.14552	21.1224	18.7317	418
chr11	35388105	35388617	SRR8861850-51_trimmed.fq.sort.sort.q10.rmdup.narrowPeak_peak_7606	189	.	2.86023	21.3763	18.9822	196
chr11	35390896	35391170	SRR8861850-51_trimmed.fq.sort.sort.q10.rmdup.narrowPeak_peak_7607	49	.	1.93881	7.01744	4.93815	174
chr11	35391519	35392101	SRR8861850-51_trimmed.fq.sort.sort.q10.rmdup.narrowPeak_peak_7608	78	.	2.17994	10.003	7.82528	181
chr11	35393268	35393709	SRR8861850-51_trimmed.fq.sort.sort.q10.rmdup.narrowPeak_peak_7609	85	.	2.32974	10.7826	8.5846	158
chr11	35393937	35394146	SRR8861850-51_trimmed.fq.sort.sort.q10.rmdup.narrowPeak_peak_7610	45	.	2.00892	6.64762	4.58514	126
chr11	35405952	35406326	SRR8861850-51_trimmed.fq.sort.sort.q10.rmdup.narrowPeak_peak_7611	83	.	2.48238	10.5738	8.38053	277
chr11	35406417	35407363	SRR8861850-51_trimmed.fq.sort.sort.q10.rmdup.narrowPeak_peak_7612	145	.	2.99791	16.8808	14.5563	336
chr11	35415629	35415875	SRR8861850-51_trimmed.fq.sort.sort.q10.rmdup.narrowPeak_peak_7613	93	.	2.65618	11.5235	9.30575	66
chr11	35416101	35417056	SRR8861850-51_trimmed.fq.sort.sort.q10.rmdup.narrowPeak_peak_7614	154	.	3.2102	17.7416	15.4028	346
chr11	35437236	35438548	SRR8861850-51_trimmed.fq.sort.sort.q10.rmdup.narrowPeak_peak_7615	388	.	4.84104	41.5061	38.8853	761
chr11	35447704	35448973	SRR8861850-51_trimmed.fq.sort.sort.q10.rmdup.narrowPeak_peak_7616	715	.	5.45699	74.5181	71.5988	924
chr11	35469227	35470590	SRR8861850-51_trimmed.fq.sort.sort.q10.rmdup.narrowPeak_peak_7617	346	.	4.82363	37.2702	34.6911	1136
chr11	35475535	35476091	SRR8861850-51_trimmed.fq.sort.sort.q10.rmdup.narrowPeak_peak_7618	70	.	2.97211	9.15981	7.00558	410
chr11	35486960	35487177	SRR8861850-51_trimmed.fq.sort.sort.q10.rmdup.narrowPeak_peak_7619	53	.	2.72811	7.42761	5.33516	82
chr11	35492183	35492977	SRR8861850-51_trimmed.fq.sort.sort.q10.rmdup.narrowPeak_peak_7620	311	.	5.16701	33.6493	31.1075	159
chr11	35507560	35507857	SRR8861850-51_trimmed.fq.sort.sort.q10.rmdup.narrowPeak_peak_7621	60	.	2.45536	8.20279	6.08026	225
chr11	35508153	35508550	SRR8861850-51_trimmed.fq.sort.sort.q10.rmdup.narrowPeak_peak_7622	242	.	4.08395	26.7001	24.2367	197
chr11	35515852	35516074	SRR8861850-51_trimmed.fq.sort.sort.q10.rmdup.narrowPeak_peak_7623	33	.	2.25678	5.32309	3.32795	92
chr11	35527067	35528710	SRR8861850-51_trimmed.fq.sort.sort.q10.rmdup.narrowPeak_peak_7624	863	.	6.45835	89.4036	86.3477	1278
chr11	35547877	35548390	SRR8861850-51_trimmed.fq.sort.sort.q10.rmdup.narrowPeak_peak_7625	59	.	2.9688	8.01585	5.90181	201
chr11	35553228	35554084	SRR8861850-51_trimmed.fq.sort.sort.q10.rmdup.narrowPeak_peak_7626	56	.	2.59883	7.804	5.69634	746
chr11	35561440	35562149	SRR8861850-51_trimmed.fq.sort.sort.q10.rmdup.narrowPeak_peak_7627	136	.	3.25371	15.9267	13.6185	508
chr11	35601048	35601580	SRR8861850-51_trimmed.fq.sort.sort.q10.rmdup.narrowPeak_peak_7628	59	.	2.65511	8.07148	5.95261	187
chr11	35616556	35616808	SRR8861850-51_trimmed.fq.sort.sort.q10.rmdup.narrowPeak_peak_7629	21	.	1.95442	4.10668	2.19779	196
chr11	35625995	35626307	SRR8861850-51_trimmed.fq.sort.sort.q10.rmdup.narrowPeak_peak_7630	66	.	2.80708	8.78276	6.64119	163
chr11	35626598	35626905	SRR8861850-51_trimmed.fq.sort.sort.q10.rmdup.narrowPeak_peak_7631	51	.	2.56861	7.21443	5.12878	131
chr11	35655973	35656497	SRR8861850-51_trimmed.fq.sort.sort.q10.rmdup.narrowPeak_peak_7632	69	.	2.96267	9.11903	6.96586	344
chr11	35674513	35674933	SRR8861850-51_trimmed.fq.sort.sort.q10.rmdup.narrowPeak_peak_7633	132	.	3.40179	15.5151	13.2147	250
chr11	35692980	35693267	SRR8861850-51_trimmed.fq.sort.sort.q10.rmdup.narrowPeak_peak_7634	58	.	2.56905	7.95804	5.84576	147
chr11	35708623	35708859	SRR8861850-51_trimmed.fq.sort.sort.q10.rmdup.narrowPeak_peak_7635	44	.	2.70289	6.51281	4.45491	75
chr11	35709109	35709352	SRR8861850-51_trimmed.fq.sort.sort.q10.rmdup.narrowPeak_peak_7636	39	.	2.61279	6.03331	3.99775	198
chr11	35755257	35755531	SRR8861850-51_trimmed.fq.sort.sort.q10.rmdup.narrowPeak_peak_7637	44	.	2.70289	6.51281	4.45491	185
chr11	35768796	35770535	SRR8861850-51_trimmed.fq.sort.sort.q10.rmdup.narrowPeak_peak_7638	1964	.	9.6347	201.054	196.486	1172
chr11	35833957	35834920	SRR8861850-51_trimmed.fq.sort.sort.q10.rmdup.narrowPeak_peak_7639	660	.	7.06651	68.9075	66.0386	372
chr11	35838437	35838913	SRR8861850-51_trimmed.fq.sort.sort.q10.rmdup.narrowPeak_peak_7640	365	.	5.07701	39.1832	36.5851	277
chr11	35864499	35865614	SRR8861850-51_trimmed.fq.sort.sort.q10.rmdup.narrowPeak_peak_7641	165	.	3.95512	18.8775	16.5204	900
chr11	35877321	35877585	SRR8861850-51_trimmed.fq.sort.sort.q10.rmdup.narrowPeak_peak_7642	51	.	2.79987	7.20317	5.11788	157
chr11	35892669	35894137	SRR8861850-51_trimmed.fq.sort.sort.q10.rmdup.narrowPeak_peak_7643	642	.	6.44966	67.1287	64.2755	889
chr11	35940436	35940894	SRR8861850-51_trimmed.fq.sort.sort.q10.rmdup.narrowPeak_peak_7644	64	.	3.06328	8.56443	6.42877	406
chr11	35947687	35947918	SRR8861850-51_trimmed.fq.sort.sort.q10.rmdup.narrowPeak_peak_7645	40	.	2.54922	6.10093	4.06279	134
chr11	35979620	35980220	SRR8861850-51_trimmed.fq.sort.sort.q10.rmdup.narrowPeak_peak_7646	64	.	3.06328	8.56443	6.42877	328
chr11	35985749	35985993	SRR8861850-51_trimmed.fq.sort.sort.q10.rmdup.narrowPeak_peak_7647	69	.	3.15337	9.1089	6.95603	126
chr11	36031925	36032167	SRR8861850-51_trimmed.fq.sort.sort.q10.rmdup.narrowPeak_peak_7648	39	.	2.5275	6.01875	3.98921	161
chr11	36036097	36036989	SRR8861850-51_trimmed.fq.sort.sort.q10.rmdup.narrowPeak_peak_7649	73	.	3.14532	9.48801	7.32539	291
chr11	36045813	36046260	SRR8861850-51_trimmed.fq.sort.sort.q10.rmdup.narrowPeak_peak_7650	456	.	7.74829	48.348	45.6638	205
chr11	36243753	36244703	SRR8861850-51_trimmed.fq.sort.sort.q10.rmdup.narrowPeak_peak_7651	248	.	5.13867	27.3077	24.8369	525
chr11	36256401	36257245	SRR8861850-51_trimmed.fq.sort.sort.q10.rmdup.narrowPeak_peak_7652	278	.	5.67968	30.344	27.8381	540
chr11	36264660	36265575	SRR8861850-51_trimmed.fq.sort.sort.q10.rmdup.narrowPeak_peak_7653	185	.	4.6838	20.966	18.5775	402
chr11	36272196	36272664	SRR8861850-51_trimmed.fq.sort.sort.q10.rmdup.narrowPeak_peak_7654	91	.	3.51376	11.4032	9.188	131
chr11	36277047	36277465	SRR8861850-51_trimmed.fq.sort.sort.q10.rmdup.narrowPeak_peak_7655	54	.	2.88308	7.51267	5.41384	168
chr11	36292521	36292777	SRR8861850-51_trimmed.fq.sort.sort.q10.rmdup.narrowPeak_peak_7656	35	.	2.5227	5.56799	3.55612	166
chr11	36333670	36334697	SRR8861850-51_trimmed.fq.sort.sort.q10.rmdup.narrowPeak_peak_7657	191	.	4.39659	21.5028	19.1066	489
chr11	36364600	36365187	SRR8861850-51_trimmed.fq.sort.sort.q10.rmdup.narrowPeak_peak_7658	314	.	5.93229	34.0116	31.4661	269
chr11	36425491	36425756	SRR8861850-51_trimmed.fq.sort.sort.q10.rmdup.narrowPeak_peak_7659	33	.	2.31338	5.31809	3.32317	132
chr11	36427483	36427696	SRR8861850-51_trimmed.fq.sort.sort.q10.rmdup.narrowPeak_peak_7660	40	.	2.40317	6.06996	4.03297	141
chr11	36432551	36432880	SRR8861850-51_trimmed.fq.sort.sort.q10.rmdup.narrowPeak_peak_7661	96	.	3.135	11.8919	9.66637	166
chr11	36433006	36433510	SRR8861850-51_trimmed.fq.sort.sort.q10.rmdup.narrowPeak_peak_7662	73	.	2.84939	9.50709	7.34396	302
chr11	36449492	36451033	SRR8861850-51_trimmed.fq.sort.sort.q10.rmdup.narrowPeak_peak_7663	218	.	4.6246	24.2914	21.8582	1230
chr11	36467659	36468090	SRR8861850-51_trimmed.fq.sort.sort.q10.rmdup.narrowPeak_peak_7664	39	.	2.61279	6.03331	3.99775	226
chr11	36551017	36551305	SRR8861850-51_trimmed.fq.sort.sort.q10.rmdup.narrowPeak_peak_7665	64	.	3.06328	8.56443	6.42877	151
chr11	36589724	36589972	SRR8861850-51_trimmed.fq.sort.sort.q10.rmdup.narrowPeak_peak_7666	80	.	3.33356	10.2333	8.04803	72
chr11	36677391	36678422	SRR8861850-51_trimmed.fq.sort.sort.q10.rmdup.narrowPeak_peak_7667	1116	.	9.96987	114.936	111.628	580
chr11	36799035	36799830	SRR8861850-51_trimmed.fq.sort.sort.q10.rmdup.narrowPeak_peak_7668	383	.	6.37612	41.0032	38.3872	344
chr11	37235882	37237216	SRR8861850-51_trimmed.fq.sort.sort.q10.rmdup.narrowPeak_peak_7669	984	.	10.0717	101.615	98.4417	1010
chr11	37671511	37672124	SRR8861850-51_trimmed.fq.sort.sort.q10.rmdup.narrowPeak_peak_7670	527	.	7.74413	55.4872	52.7387	231
chr11	38058857	38059087	SRR8861850-51_trimmed.fq.sort.sort.q10.rmdup.narrowPeak_peak_7671	31	.	2.4326	5.11731	3.13091	82
chr11	38653301	38653831	SRR8861850-51_trimmed.fq.sort.sort.q10.rmdup.narrowPeak_peak_7672	86	.	3.42366	10.8127	8.61216	117
chr11	38654736	38655289	SRR8861850-51_trimmed.fq.sort.sort.q10.rmdup.narrowPeak_peak_7673	59	.	2.97318	8.03224	5.91455	258
chr11	38825645	38825963	SRR8861850-51_trimmed.fq.sort.sort.q10.rmdup.narrowPeak_peak_7674	100	.	3.29811	12.2832	10.0481	151
chr11	38829947	38830404	SRR8861850-51_trimmed.fq.sort.sort.q10.rmdup.narrowPeak_peak_7675	167	.	4.28703	19.1257	16.7648	174
chr11	39588720	39589117	SRR8861850-51_trimmed.fq.sort.sort.q10.rmdup.narrowPeak_peak_7676	59	.	2.97318	8.03224	5.91455	138
chr11	39794336	39794563	SRR8861850-51_trimmed.fq.sort.sort.q10.rmdup.narrowPeak_peak_7677	74	.	3.24347	9.6653	7.49583	119
chr11	39947546	39947788	SRR8861850-51_trimmed.fq.sort.sort.q10.rmdup.narrowPeak_peak_7678	35	.	2.5227	5.56799	3.55612	199
chr11	40385288	40385601	SRR8861850-51_trimmed.fq.sort.sort.q10.rmdup.narrowPeak_peak_7679	80	.	3.33356	10.2333	8.04803	140
chr11	40393429	40393978	SRR8861850-51_trimmed.fq.sort.sort.q10.rmdup.narrowPeak_peak_7680	106	.	2.50861	12.8779	10.6297	345
chr11	40394614	40395774	SRR8861850-51_trimmed.fq.sort.sort.q10.rmdup.narrowPeak_peak_7681	1284	.	7.68442	131.962	128.459	518
chr11	40395897	40396414	SRR8861850-51_trimmed.fq.sort.sort.q10.rmdup.narrowPeak_peak_7682	83	.	2.29425	10.5926	8.3989	164
chr11	40692218	40692589	SRR8861850-51_trimmed.fq.sort.sort.q10.rmdup.narrowPeak_peak_7683	154	.	2.22345	17.7655	15.4264	193
chr11	40692943	40693883	SRR8861850-51_trimmed.fq.sort.sort.q10.rmdup.narrowPeak_peak_7684	263	.	2.6441	28.8378	26.3491	801
chr11	40694035	40695326	SRR8861850-51_trimmed.fq.sort.sort.q10.rmdup.narrowPeak_peak_7685	1446	.	5.56247	148.326	144.612	699
chr11	40732966	40733434	SRR8861850-51_trimmed.fq.sort.sort.q10.rmdup.narrowPeak_peak_7686	347	.	3.52332	37.3757	34.7957	247
chr11	40733559	40734722	SRR8861850-51_trimmed.fq.sort.sort.q10.rmdup.narrowPeak_peak_7687	1826	.	8.13672	186.912	182.605	335
chr11	40754759	40755850	SRR8861850-51_trimmed.fq.sort.sort.q10.rmdup.narrowPeak_peak_7688	1373	.	11.7582	140.939	137.324	351
chr11	41260269	41260718	SRR8861850-51_trimmed.fq.sort.sort.q10.rmdup.narrowPeak_peak_7689	128	.	4.05434	15.1639	12.8695	280
chr11	41493069	41493528	SRR8861850-51_trimmed.fq.sort.sort.q10.rmdup.narrowPeak_peak_7690	290	.	6.03646	31.591	29.0712	266
chr11	41493678	41493919	SRR8861850-51_trimmed.fq.sort.sort.q10.rmdup.narrowPeak_peak_7691	54	.	2.88308	7.51267	5.41384	100
chr11	43085658	43087272	SRR8861850-51_trimmed.fq.sort.sort.q10.rmdup.narrowPeak_peak_7693	155	.	4.41472	17.8626	15.5212	650
chr11	43385234	43385686	SRR8861850-51_trimmed.fq.sort.sort.q10.rmdup.narrowPeak_peak_7694	91	.	3.51376	11.4032	9.188	195
chr11	43425672	43427123	SRR8861850-51_trimmed.fq.sort.sort.q10.rmdup.narrowPeak_peak_7695	1158	.	9.97647	119.247	115.891	398
chr11	43433272	43433495	SRR8861850-51_trimmed.fq.sort.sort.q10.rmdup.narrowPeak_peak_7696	84	.	3.08759	10.651	8.45599	101
chr11	43433671	43434303	SRR8861850-51_trimmed.fq.sort.sort.q10.rmdup.narrowPeak_peak_7697	830	.	9.61396	86.0725	83.0475	288
chr11	43483152	43484201	SRR8861850-51_trimmed.fq.sort.sort.q10.rmdup.narrowPeak_peak_7698	133	.	3.63984	15.6329	13.3305	179
chr11	43494245	43494727	SRR8861850-51_trimmed.fq.sort.sort.q10.rmdup.narrowPeak_peak_7699	307	.	6.21665	33.256	30.7182	159
chr11	43528284	43529605	SRR8861850-51_trimmed.fq.sort.sort.q10.rmdup.narrowPeak_peak_7700	1549	.	8.53191	158.791	154.928	701
chr11	43536696	43537330	SRR8861850-51_trimmed.fq.sort.sort.q10.rmdup.narrowPeak_peak_7701	52	.	2.64289	7.38981	5.29856	153
chr11	43548045	43548768	SRR8861850-51_trimmed.fq.sort.sort.q10.rmdup.narrowPeak_peak_7702	245	.	4.53499	27.0089	24.5416	187
chr11	43563217	43563697	SRR8861850-51_trimmed.fq.sort.sort.q10.rmdup.narrowPeak_peak_7703	42	.	2.34766	6.33384	4.2873	300
chr11	43569196	43569598	SRR8861850-51_trimmed.fq.sort.sort.q10.rmdup.narrowPeak_peak_7704	73	.	2.68604	9.4976	7.33471	152
chr11	43575246	43575946	SRR8861850-51_trimmed.fq.sort.sort.q10.rmdup.narrowPeak_peak_7705	167	.	3.95029	19.1259	16.7651	245
chr11	43612638	43613336	SRR8861850-51_trimmed.fq.sort.sort.q10.rmdup.narrowPeak_peak_7706	420	.	6.63673	44.6508	42.0006	492
chr11	43626041	43627196	SRR8861850-51_trimmed.fq.sort.sort.q10.rmdup.narrowPeak_peak_7707	247	.	5.20378	27.268	24.7977	251
chr11	43633828	43634496	SRR8861850-51_trimmed.fq.sort.sort.q10.rmdup.narrowPeak_peak_7708	96	.	3.39593	11.8419	9.61738	513
chr11	43642828	43643330	SRR8861850-51_trimmed.fq.sort.sort.q10.rmdup.narrowPeak_peak_7709	54	.	2.7687	7.59281	5.49153	160
chr11	43643514	43644071	SRR8861850-51_trimmed.fq.sort.sort.q10.rmdup.narrowPeak_peak_7710	135	.	3.89096	15.829	13.5224	136
chr11	43653108	43653317	SRR8861850-51_trimmed.fq.sort.sort.q10.rmdup.narrowPeak_peak_7711	59	.	2.97318	8.03224	5.91455	132
chr11	43747276	43748344	SRR8861850-51_trimmed.fq.sort.sort.q10.rmdup.narrowPeak_peak_7714	842	.	9.71335	87.2622	84.2261	580
chr11	44469876	44471570	SRR8861850-51_trimmed.fq.sort.sort.q10.rmdup.narrowPeak_peak_7715	939	.	6.77373	97.0943	93.9653	1010
chr11	44518983	44519339	SRR8861850-51_trimmed.fq.sort.sort.q10.rmdup.narrowPeak_peak_7716	1137	.	6.58836	117.046	113.715	172
chr11	44519437	44520828	SRR8861850-51_trimmed.fq.sort.sort.q10.rmdup.narrowPeak_peak_7717	1150	.	6.59117	118.44	115.094	201
chr11	44538753	44539692	SRR8861850-51_trimmed.fq.sort.sort.q10.rmdup.narrowPeak_peak_7718	291	.	4.64817	31.639	29.1186	546
chr11	44539899	44540245	SRR8861850-51_trimmed.fq.sort.sort.q10.rmdup.narrowPeak_peak_7719	52	.	2.36701	7.31526	5.2264	59
chr11	44611104	44611761	SRR8861850-51_trimmed.fq.sort.sort.q10.rmdup.narrowPeak_peak_7720	464	.	6.94013	49.1098	46.4187	195
chr11	44616788	44617099	SRR8861850-51_trimmed.fq.sort.sort.q10.rmdup.narrowPeak_peak_7721	122	.	2.026	14.5721	12.2889	189
chr11	44618132	44620574	SRR8861850-51_trimmed.fq.sort.sort.q10.rmdup.narrowPeak_peak_7722	452	.	3.11147	47.9394	45.2589	1034
chr11	44664933	44665669	SRR8861850-51_trimmed.fq.sort.sort.q10.rmdup.narrowPeak_peak_7723	309	.	5.31744	33.4451	30.9054	492
chr11	44682785	44682994	SRR8861850-51_trimmed.fq.sort.sort.q10.rmdup.narrowPeak_peak_7724	55	.	2.7825	7.64875	5.5458	119
chr11	44684284	44684505	SRR8861850-51_trimmed.fq.sort.sort.q10.rmdup.narrowPeak_peak_7725	58	.	2.80605	7.9164	5.80535	34
chr11	44685815	44686309	SRR8861850-51_trimmed.fq.sort.sort.q10.rmdup.narrowPeak_peak_7726	138	.	3.85834	16.2114	13.8985	237
chr11	44696632	44697076	SRR8861850-51_trimmed.fq.sort.sort.q10.rmdup.narrowPeak_peak_7727	101	.	3.41305	12.3754	10.1385	174
chr11	44699306	44699638	SRR8861850-51_trimmed.fq.sort.sort.q10.rmdup.narrowPeak_peak_7728	31	.	2.25877	5.09894	3.12099	180
chr11	44701348	44701607	SRR8861850-51_trimmed.fq.sort.sort.q10.rmdup.narrowPeak_peak_7729	51	.	2.57224	7.23073	5.14458	110
chr11	44706917	44707254	SRR8861850-51_trimmed.fq.sort.sort.q10.rmdup.narrowPeak_peak_7730	34	.	2.29823	5.49842	3.49585	195
chr11	44707340	44708293	SRR8861850-51_trimmed.fq.sort.sort.q10.rmdup.narrowPeak_peak_7731	224	.	4.61602	24.8975	22.4565	321
chr11	44738871	44739145	SRR8861850-51_trimmed.fq.sort.sort.q10.rmdup.narrowPeak_peak_7732	54	.	2.88308	7.51267	5.41384	119
chr11	44740259	44740605	SRR8861850-51_trimmed.fq.sort.sort.q10.rmdup.narrowPeak_peak_7733	64	.	3.06328	8.56443	6.42877	168
chr11	44806601	44806979	SRR8861850-51_trimmed.fq.sort.sort.q10.rmdup.narrowPeak_peak_7734	80	.	3.33356	10.2333	8.04803	187
chr11	44903712	44903934	SRR8861850-51_trimmed.fq.sort.sort.q10.rmdup.narrowPeak_peak_7735	27	.	2.3425	4.68172	2.72316	97
chr11	44923926	44924630	SRR8861850-51_trimmed.fq.sort.sort.q10.rmdup.narrowPeak_peak_7736	114	.	3.20948	13.7458	11.4799	244
chr11	44924951	44925816	SRR8861850-51_trimmed.fq.sort.sort.q10.rmdup.narrowPeak_peak_7737	161	.	3.66385	18.5149	16.1637	661
chr11	44975262	44975571	SRR8861850-51_trimmed.fq.sort.sort.q10.rmdup.narrowPeak_peak_7738	92	.	3.31389	11.4785	9.26169	120
chr11	44975748	44976080	SRR8861850-51_trimmed.fq.sort.sort.q10.rmdup.narrowPeak_peak_7739	60	.	2.83323	8.20358	6.08102	132
chr11	45003600	45004328	SRR8861850-51_trimmed.fq.sort.sort.q10.rmdup.narrowPeak_peak_7740	203	.	4.35063	22.7964	20.3827	508
chr11	45023402	45023924	SRR8861850-51_trimmed.fq.sort.sort.q10.rmdup.narrowPeak_peak_7741	66	.	3.06797	8.77995	6.63846	144
chr11	45026712	45027109	SRR8861850-51_trimmed.fq.sort.sort.q10.rmdup.narrowPeak_peak_7742	46	.	2.72233	6.74699	4.68104	72
chr11	45061857	45062124	SRR8861850-51_trimmed.fq.sort.sort.q10.rmdup.narrowPeak_peak_7743	35	.	2.5227	5.56799	3.55612	159
chr11	45124091	45124334	SRR8861850-51_trimmed.fq.sort.sort.q10.rmdup.narrowPeak_peak_7744	64	.	3.06328	8.56443	6.42877	121
chr11	45136484	45136843	SRR8861850-51_trimmed.fq.sort.sort.q10.rmdup.narrowPeak_peak_7745	63	.	2.43246	8.47284	6.34261	89
chr11	45137424	45137832	SRR8861850-51_trimmed.fq.sort.sort.q10.rmdup.narrowPeak_peak_7746	65	.	2.46622	8.67614	6.53748	124
chr11	45137914	45138280	SRR8861850-51_trimmed.fq.sort.sort.q10.rmdup.narrowPeak_peak_7747	65	.	2.46378	8.66146	6.52321	241
chr11	45138635	45138920	SRR8861850-51_trimmed.fq.sort.sort.q10.rmdup.narrowPeak_peak_7748	46	.	2.24019	6.73205	4.66662	201
chr11	45139396	45140174	SRR8861850-51_trimmed.fq.sort.sort.q10.rmdup.narrowPeak_peak_7749	124	.	3.0706	14.7144	12.4288	204
chr11	45154594	45154812	SRR8861850-51_trimmed.fq.sort.sort.q10.rmdup.narrowPeak_peak_7750	49	.	2.79299	7.00606	4.92711	127
chr11	45215117	45215607	SRR8861850-51_trimmed.fq.sort.sort.q10.rmdup.narrowPeak_peak_7751	61	.	2.94392	8.29444	6.16928	237
chr11	45239435	45240442	SRR8861850-51_trimmed.fq.sort.sort.q10.rmdup.narrowPeak_peak_7752	73	.	2.71521	9.4955	7.33265	888
chr11	45240649	45241272	SRR8861850-51_trimmed.fq.sort.sort.q10.rmdup.narrowPeak_peak_7753	173	.	3.77214	19.6898	17.3202	317
chr11	45255450	45255858	SRR8861850-51_trimmed.fq.sort.sort.q10.rmdup.narrowPeak_peak_7754	33	.	2.30989	5.30412	3.30974	320
chr11	45256217	45256591	SRR8861850-51_trimmed.fq.sort.sort.q10.rmdup.narrowPeak_peak_7755	65	.	2.83182	8.72221	6.58225	167
chr11	45264006	45264496	SRR8861850-51_trimmed.fq.sort.sort.q10.rmdup.narrowPeak_peak_7756	38	.	2.46615	5.92356	3.89776	157
chr11	45274120	45275076	SRR8861850-51_trimmed.fq.sort.sort.q10.rmdup.narrowPeak_peak_7757	72	.	2.90885	9.43223	7.27099	501
chr11	45296413	45296792	SRR8861850-51_trimmed.fq.sort.sort.q10.rmdup.narrowPeak_peak_7758	44	.	2.70289	6.51281	4.45491	203
chr11	45388683	45388969	SRR8861850-51_trimmed.fq.sort.sort.q10.rmdup.narrowPeak_peak_7759	66	.	2.17366	8.78765	6.64595	122
chr11	45389621	45390655	SRR8861850-51_trimmed.fq.sort.sort.q10.rmdup.narrowPeak_peak_7760	599	.	4.87762	62.8118	59.9972	568
chr11	45393848	45394144	SRR8861850-51_trimmed.fq.sort.sort.q10.rmdup.narrowPeak_peak_7761	54	.	1.98925	7.52981	5.43052	121
chr11	45395883	45396130	SRR8861850-51_trimmed.fq.sort.sort.q10.rmdup.narrowPeak_peak_7762	51	.	2.22574	7.20918	5.12374	53
chr11	45440486	45440963	SRR8861850-51_trimmed.fq.sort.sort.q10.rmdup.narrowPeak_peak_7763	51	.	2.61943	7.2879	5.19988	129
chr11	45441749	45442472	SRR8861850-51_trimmed.fq.sort.sort.q10.rmdup.narrowPeak_peak_7764	105	.	3.36335	12.8215	10.5743	193
chr11	45484817	45485967	SRR8861850-51_trimmed.fq.sort.sort.q10.rmdup.narrowPeak_peak_7765	134	.	3.57807	15.7981	13.4929	173
chr11	45491028	45491365	SRR8861850-51_trimmed.fq.sort.sort.q10.rmdup.narrowPeak_peak_7766	69	.	2.73638	9.11452	6.96149	149
chr11	45491768	45492653	SRR8861850-51_trimmed.fq.sort.sort.q10.rmdup.narrowPeak_peak_7767	92	.	3.13271	11.4733	9.25667	168
chr11	45502382	45502591	SRR8861850-51_trimmed.fq.sort.sort.q10.rmdup.narrowPeak_peak_7768	49	.	2.79299	7.00606	4.92711	147
chr11	45508564	45508780	SRR8861850-51_trimmed.fq.sort.sort.q10.rmdup.narrowPeak_peak_7769	35	.	2.5227	5.56799	3.55612	31
chr11	45514032	45514832	SRR8861850-51_trimmed.fq.sort.sort.q10.rmdup.narrowPeak_peak_7770	82	.	3.22828	10.4569	8.26641	148
chr11	45523531	45523805	SRR8861850-51_trimmed.fq.sort.sort.q10.rmdup.narrowPeak_peak_7771	63	.	2.64864	8.50987	6.37859	167
chr11	45524442	45525412	SRR8861850-51_trimmed.fq.sort.sort.q10.rmdup.narrowPeak_peak_7772	167	.	3.81418	19.1583	16.797	352
chr11	45535519	45535850	SRR8861850-51_trimmed.fq.sort.sort.q10.rmdup.narrowPeak_peak_7773	115	.	2.99089	13.7966	11.5297	178
chr11	45538050	45538330	SRR8861850-51_trimmed.fq.sort.sort.q10.rmdup.narrowPeak_peak_7774	38	.	2.09845	5.82923	3.80712	87
chr11	45538668	45539466	SRR8861850-51_trimmed.fq.sort.sort.q10.rmdup.narrowPeak_peak_7775	198	.	3.62936	22.2629	19.8562	202
chr11	45550537	45551687	SRR8861850-51_trimmed.fq.sort.sort.q10.rmdup.narrowPeak_peak_7776	393	.	4.43011	41.9477	39.3226	391
chr11	45577548	45578568	SRR8861850-51_trimmed.fq.sort.sort.q10.rmdup.narrowPeak_peak_7777	198	.	4.82834	22.294	19.8868	283
chr11	45678139	45678895	SRR8861850-51_trimmed.fq.sort.sort.q10.rmdup.narrowPeak_peak_7784	867	.	8.92836	89.7708	86.7114	499
chr11	45702445	45702695	SRR8861850-51_trimmed.fq.sort.sort.q10.rmdup.narrowPeak_peak_7785	49	.	2.79299	7.00606	4.92711	94
chr11	45717777	45719268	SRR8861850-51_trimmed.fq.sort.sort.q10.rmdup.narrowPeak_peak_7786	272	.	4.76179	29.7294	27.2304	475
chr11	45752378	45752606	SRR8861850-51_trimmed.fq.sort.sort.q10.rmdup.narrowPeak_peak_7787	27	.	2.3425	4.68172	2.72316	67
chr11	45752692	45752906	SRR8861850-51_trimmed.fq.sort.sort.q10.rmdup.narrowPeak_peak_7788	39	.	2.61279	6.03331	3.99775	96
chr11	45753398	45753719	SRR8861850-51_trimmed.fq.sort.sort.q10.rmdup.narrowPeak_peak_7789	97	.	3.60385	12.0044	9.77505	200
chr11	45795392	45795778	SRR8861850-51_trimmed.fq.sort.sort.q10.rmdup.narrowPeak_peak_7790	79	.	3.05013	10.0824	7.90275	192
chr11	45799173	45799539	SRR8861850-51_trimmed.fq.sort.sort.q10.rmdup.narrowPeak_peak_7791	78	.	3.08521	10.0424	7.86375	135
chr11	45799627	45799853	SRR8861850-51_trimmed.fq.sort.sort.q10.rmdup.narrowPeak_peak_7792	36	.	2.40797	5.69437	3.67752	35
chr11	45799971	45800532	SRR8861850-51_trimmed.fq.sort.sort.q10.rmdup.narrowPeak_peak_7793	140	.	3.94313	16.3451	14.03	369
chr11	45821902	45822321	SRR8861850-51_trimmed.fq.sort.sort.q10.rmdup.narrowPeak_peak_7794	31	.	2.4326	5.11731	3.13091	114
chr11	45822807	45823023	SRR8861850-51_trimmed.fq.sort.sort.q10.rmdup.narrowPeak_peak_7795	59	.	2.97318	8.03224	5.91455	151
chr11	45830200	45830570	SRR8861850-51_trimmed.fq.sort.sort.q10.rmdup.narrowPeak_peak_7796	95	.	3.39034	11.8173	9.59328	172
chr11	45830771	45831161	SRR8861850-51_trimmed.fq.sort.sort.q10.rmdup.narrowPeak_peak_7797	135	.	3.73558	15.8682	13.561	202
chr11	45838131	45838532	SRR8861850-51_trimmed.fq.sort.sort.q10.rmdup.narrowPeak_peak_7798	194	.	4.23801	21.8665	19.4655	208
chr11	45838964	45839264	SRR8861850-51_trimmed.fq.sort.sort.q10.rmdup.narrowPeak_peak_7799	45	.	2.45591	6.56823	4.50842	226
chr11	45851929	45852872	SRR8861850-51_trimmed.fq.sort.sort.q10.rmdup.narrowPeak_peak_7800	1063	.	8.42677	109.578	106.325	560
chr11	45880331	45881193	SRR8861850-51_trimmed.fq.sort.sort.q10.rmdup.narrowPeak_peak_7801	121	.	2.8451	14.3966	12.1176	329
chr11	45881365	45881860	SRR8861850-51_trimmed.fq.sort.sort.q10.rmdup.narrowPeak_peak_7802	63	.	2.26807	8.51385	6.38245	325
chr11	45881939	45882571	SRR8861850-51_trimmed.fq.sort.sort.q10.rmdup.narrowPeak_peak_7803	48	.	2.10788	6.97021	4.89669	151
chr11	45900496	45900906	SRR8861850-51_trimmed.fq.sort.sort.q10.rmdup.narrowPeak_peak_7804	42	.	2.55675	6.27694	4.23238	104
chr11	45921445	45921868	SRR8861850-51_trimmed.fq.sort.sort.q10.rmdup.narrowPeak_peak_7805	153	.	4.31172	17.7267	15.3882	224
chr11	45926562	45927125	SRR8861850-51_trimmed.fq.sort.sort.q10.rmdup.narrowPeak_peak_7806	496	.	6.9329	52.3607	49.6403	253
chr11	45944095	45944999	SRR8861850-51_trimmed.fq.sort.sort.q10.rmdup.narrowPeak_peak_7807	824	.	7.65667	85.452	82.4327	657
chr11	45955118	45955792	SRR8861850-51_trimmed.fq.sort.sort.q10.rmdup.narrowPeak_peak_7808	1050	.	10.5272	108.329	105.088	251
chr11	45980778	45981067	SRR8861850-51_trimmed.fq.sort.sort.q10.rmdup.narrowPeak_peak_7809	69	.	3.15337	9.1089	6.95603	143
chr11	46027458	46027960	SRR8861850-51_trimmed.fq.sort.sort.q10.rmdup.narrowPeak_peak_7810	64	.	2.70056	8.60915	6.47227	113
chr11	46029113	46029361	SRR8861850-51_trimmed.fq.sort.sort.q10.rmdup.narrowPeak_peak_7811	38	.	2.3116	5.92002	3.89435	158
chr11	46029611	46029949	SRR8861850-51_trimmed.fq.sort.sort.q10.rmdup.narrowPeak_peak_7812	270	.	4.84779	29.5784	27.0811	162
chr11	46041544	46042007	SRR8861850-51_trimmed.fq.sort.sort.q10.rmdup.narrowPeak_peak_7813	69	.	3.15337	9.1089	6.95603	150
chr11	46055688	46056803	SRR8861850-51_trimmed.fq.sort.sort.q10.rmdup.narrowPeak_peak_7814	1230	.	9.2195	126.452	123.014	526
chr11	46057209	46057475	SRR8861850-51_trimmed.fq.sort.sort.q10.rmdup.narrowPeak_peak_7815	33	.	1.99743	5.34853	3.35232	82
chr11	46068853	46069318	SRR8861850-51_trimmed.fq.sort.sort.q10.rmdup.narrowPeak_peak_7816	112	.	3.09431	13.4781	11.2172	324
chr11	46072965	46073586	SRR8861850-51_trimmed.fq.sort.sort.q10.rmdup.narrowPeak_peak_7817	41	.	2.30988	6.15497	4.11492	578
chr11	46095368	46096302	SRR8861850-51_trimmed.fq.sort.sort.q10.rmdup.narrowPeak_peak_7818	262	.	4.81735	28.7135	26.2261	514
chr11	46119146	46119601	SRR8861850-51_trimmed.fq.sort.sort.q10.rmdup.narrowPeak_peak_7819	64	.	2.66541	8.59431	6.4578	161
chr11	46120024	46120448	SRR8861850-51_trimmed.fq.sort.sort.q10.rmdup.narrowPeak_peak_7820	89	.	3.03851	11.1971	8.988	201
chr11	46127714	46127933	SRR8861850-51_trimmed.fq.sort.sort.q10.rmdup.narrowPeak_peak_7821	47	.	2.74755	6.83975	4.77065	69
chr11	46142921	46143135	SRR8861850-51_trimmed.fq.sort.sort.q10.rmdup.narrowPeak_peak_7822	35	.	2.5227	5.56799	3.55612	19
chr11	46185253	46185757	SRR8861850-51_trimmed.fq.sort.sort.q10.rmdup.narrowPeak_peak_7823	144	.	4.0344	16.7709	14.4481	342
chr11	46189512	46190220	SRR8861850-51_trimmed.fq.sort.sort.q10.rmdup.narrowPeak_peak_7824	113	.	3.63286	13.6106	11.3471	511
chr11	46213348	46215239	SRR8861850-51_trimmed.fq.sort.sort.q10.rmdup.narrowPeak_peak_7825	568	.	5.28216	59.6558	56.8697	1022
chr11	46232825	46233054	SRR8861850-51_trimmed.fq.sort.sort.q10.rmdup.narrowPeak_peak_7826	24	.	2.26248	4.41201	2.47599	67
chr11	46246052	46246345	SRR8861850-51_trimmed.fq.sort.sort.q10.rmdup.narrowPeak_peak_7827	43	.	2.6213	6.37187	4.3239	79
chr11	46293430	46293705	SRR8861850-51_trimmed.fq.sort.sort.q10.rmdup.narrowPeak_peak_7828	32	.	2.29948	5.26244	3.26986	170
chr11	46294427	46294888	SRR8861850-51_trimmed.fq.sort.sort.q10.rmdup.narrowPeak_peak_7829	105	.	3.34863	12.7497	10.5039	262
chr11	46305150	46305506	SRR8861850-51_trimmed.fq.sort.sort.q10.rmdup.narrowPeak_peak_7830	71	.	2.85417	9.35361	7.1944	203
chr11	46311553	46312259	SRR8861850-51_trimmed.fq.sort.sort.q10.rmdup.narrowPeak_peak_7831	405	.	5.13216	43.2113	40.5744	516
chr11	46312413	46312866	SRR8861850-51_trimmed.fq.sort.sort.q10.rmdup.narrowPeak_peak_7832	217	.	3.81178	24.1403	21.709	123
chr11	46338624	46339068	SRR8861850-51_trimmed.fq.sort.sort.q10.rmdup.narrowPeak_peak_7833	92	.	3.04541	11.4275	9.21184	283
chr11	46347176	46347990	SRR8861850-51_trimmed.fq.sort.sort.q10.rmdup.narrowPeak_peak_7834	160	.	3.36545	18.4427	16.0926	474
chr11	46349105	46349623	SRR8861850-51_trimmed.fq.sort.sort.q10.rmdup.narrowPeak_peak_7835	197	.	3.75615	22.174	19.7685	164
chr11	46360908	46361117	SRR8861850-51_trimmed.fq.sort.sort.q10.rmdup.narrowPeak_peak_7836	39	.	2.12479	5.97665	3.94874	82
chr11	46361410	46362790	SRR8861850-51_trimmed.fq.sort.sort.q10.rmdup.narrowPeak_peak_7837	282	.	4.30825	30.7337	28.2235	281
chr11	46372696	46373172	SRR8861850-51_trimmed.fq.sort.sort.q10.rmdup.narrowPeak_peak_7838	136	.	3.4858	16.0015	13.692	292
chr11	46373678	46374034	SRR8861850-51_trimmed.fq.sort.sort.q10.rmdup.narrowPeak_peak_7839	66	.	2.64269	8.79108	6.64929	172
chr11	46409929	46410183	SRR8861850-51_trimmed.fq.sort.sort.q10.rmdup.narrowPeak_peak_7840	59	.	2.97318	8.03224	5.91455	109
chr11	46417897	46419602	SRR8861850-51_trimmed.fq.sort.sort.q10.rmdup.narrowPeak_peak_7841	373	.	6.10648	39.9577	37.352	202
chr11	46436608	46437984	SRR8861850-51_trimmed.fq.sort.sort.q10.rmdup.narrowPeak_peak_7842	1864	.	10.0048	190.815	186.439	578
chr11	46464128	46464600	SRR8861850-51_trimmed.fq.sort.sort.q10.rmdup.narrowPeak_peak_7843	119	.	3.11209	14.1884	11.9132	213
chr11	46465285	46465523	SRR8861850-51_trimmed.fq.sort.sort.q10.rmdup.narrowPeak_peak_7844	44	.	2.2544	6.4671	4.41563	98
chr11	46466248	46467180	SRR8861850-51_trimmed.fq.sort.sort.q10.rmdup.narrowPeak_peak_7845	170	.	3.64458	19.3926	17.0273	233
chr11	46480283	46480766	SRR8861850-51_trimmed.fq.sort.sort.q10.rmdup.narrowPeak_peak_7846	67	.	3.09062	8.86761	6.72373	347
chr11	46629108	46629427	SRR8861850-51_trimmed.fq.sort.sort.q10.rmdup.narrowPeak_peak_7847	67	.	2.94277	8.84716	6.70382	173
chr11	46629782	46630109	SRR8861850-51_trimmed.fq.sort.sort.q10.rmdup.narrowPeak_peak_7848	69	.	2.96267	9.11903	6.96586	134
chr11	47130142	47130445	SRR8861850-51_trimmed.fq.sort.sort.q10.rmdup.narrowPeak_peak_7849	49	.	2.79299	7.00606	4.92711	193
chr11	47377127	47377617	SRR8861850-51_trimmed.fq.sort.sort.q10.rmdup.narrowPeak_peak_7850	84	.	2.41891	10.6314	8.43678	153
chr11	47378739	47379976	SRR8861850-51_trimmed.fq.sort.sort.q10.rmdup.narrowPeak_peak_7851	1245	.	8.18108	128.042	124.585	444
chr11	48216593	48217347	SRR8861850-51_trimmed.fq.sort.sort.q10.rmdup.narrowPeak_peak_7852	74	.	3.24347	9.6653	7.49583	156
chr11	48314188	48314952	SRR8861850-51_trimmed.fq.sort.sort.q10.rmdup.narrowPeak_peak_7853	91	.	3.51376	11.4032	9.188	222
chr11	48315227	48315693	SRR8861850-51_trimmed.fq.sort.sort.q10.rmdup.narrowPeak_peak_7854	128	.	4.05434	15.1639	12.8695	203
chr11	48389677	48390414	SRR8861850-51_trimmed.fq.sort.sort.q10.rmdup.narrowPeak_peak_7855	69	.	3.15337	9.1089	6.95603	314
chr11	48442448	48442753	SRR8861850-51_trimmed.fq.sort.sort.q10.rmdup.narrowPeak_peak_7856	69	.	3.15337	9.1089	6.95603	170
chr11	48567267	48567623	SRR8861850-51_trimmed.fq.sort.sort.q10.rmdup.narrowPeak_peak_7859	35	.	2.5227	5.56799	3.55612	84
chr11	48774378	48774773	SRR8861850-51_trimmed.fq.sort.sort.q10.rmdup.narrowPeak_peak_7860	44	.	2.70289	6.51281	4.45491	244
chr11	48788341	48788967	SRR8861850-51_trimmed.fq.sort.sort.q10.rmdup.narrowPeak_peak_7861	349	.	6.66713	37.5256	34.9439	273
chr11	48799474	48801424	SRR8861850-51_trimmed.fq.sort.sort.q10.rmdup.narrowPeak_peak_7862	1076	.	5.51962	110.914	107.648	686
chr11	48816341	48816636	SRR8861850-51_trimmed.fq.sort.sort.q10.rmdup.narrowPeak_peak_7863	235	.	3.18276	26.0184	23.563	154
chr11	48816726	48818219	SRR8861850-51_trimmed.fq.sort.sort.q10.rmdup.narrowPeak_peak_7864	2213	.	10.0186	226.382	221.308	516
chr11	48826004	48826377	SRR8861850-51_trimmed.fq.sort.sort.q10.rmdup.narrowPeak_peak_7865	764	.	10.5413	79.4443	76.4807	192
chr11	48826768	48827141	SRR8861850-51_trimmed.fq.sort.sort.q10.rmdup.narrowPeak_peak_7866	256	.	5.63592	28.1591	25.6782	186
chr11	48833933	48834405	SRR8861850-51_trimmed.fq.sort.sort.q10.rmdup.narrowPeak_peak_7867	307	.	6.21665	33.256	30.7182	271
chr11	48837941	48838216	SRR8861850-51_trimmed.fq.sort.sort.q10.rmdup.narrowPeak_peak_7868	44	.	2.70289	6.51281	4.45491	133
chr11	48853195	48853504	SRR8861850-51_trimmed.fq.sort.sort.q10.rmdup.narrowPeak_peak_7869	101	.	3.46348	12.3712	10.1344	180
chr11	48855074	48856175	SRR8861850-51_trimmed.fq.sort.sort.q10.rmdup.narrowPeak_peak_7870	126	.	3.816	14.9507	12.6609	922
chr11	48871113	48871686	SRR8861850-51_trimmed.fq.sort.sort.q10.rmdup.narrowPeak_peak_7871	80	.	3.33356	10.2333	8.04803	157
chr11	49202419	49204614	SRR8861850-51_trimmed.fq.sort.sort.q10.rmdup.narrowPeak_peak_7872	1699	.	6.43452	174.065	169.972	1257
chr11	49243034	49244913	SRR8861850-51_trimmed.fq.sort.sort.q10.rmdup.narrowPeak_peak_7873	888	.	5.84337	91.8792	88.8002	647
chr11	49250103	49251238	SRR8861850-51_trimmed.fq.sort.sort.q10.rmdup.narrowPeak_peak_7874	1635	.	8.18926	167.545	163.551	642
chr11	49609945	49610328	SRR8861850-51_trimmed.fq.sort.sort.q10.rmdup.narrowPeak_peak_7875	54	.	2.88308	7.51267	5.41384	225
chr11	49659110	49659385	SRR8861850-51_trimmed.fq.sort.sort.q10.rmdup.narrowPeak_peak_7876	39	.	2.61279	6.03331	3.99775	193
chr11	49711840	49714038	SRR8861850-51_trimmed.fq.sort.sort.q10.rmdup.narrowPeak_peak_7877	1354	.	7.03395	139.02	135.43	1231
chr11	49723322	49723589	SRR8861850-51_trimmed.fq.sort.sort.q10.rmdup.narrowPeak_peak_7878	21	.	2.1874	4.04753	2.14185	106
chr11	49755166	49755914	SRR8861850-51_trimmed.fq.sort.sort.q10.rmdup.narrowPeak_peak_7879	69	.	3.15337	9.1089	6.95603	153
chr11	49763325	49765405	SRR8861850-51_trimmed.fq.sort.sort.q10.rmdup.narrowPeak_peak_7880	606	.	4.98814	63.5099	60.689	1778
chr11	49794073	49795260	SRR8861850-51_trimmed.fq.sort.sort.q10.rmdup.narrowPeak_peak_7881	1062	.	8.59379	109.454	106.202	236
chr11	49846260	49847452	SRR8861850-51_trimmed.fq.sort.sort.q10.rmdup.narrowPeak_peak_7882	906	.	7.62382	93.7729	90.6758	876
chr11	49877387	49877674	SRR8861850-51_trimmed.fq.sort.sort.q10.rmdup.narrowPeak_peak_7883	30	.	2.39302	4.98157	3.00902	185
chr11	50024878	50025286	SRR8861850-51_trimmed.fq.sort.sort.q10.rmdup.narrowPeak_peak_7884	1817	.	10.6673	186.063	181.769	211
chr11	50025421	50026032	SRR8861850-51_trimmed.fq.sort.sort.q10.rmdup.narrowPeak_peak_7885	739	.	6.32016	76.9093	73.9687	158
chr11	50091763	50092031	SRR8861850-51_trimmed.fq.sort.sort.q10.rmdup.narrowPeak_peak_7886	28	.	2.3495	4.83152	2.86601	26
chr11	50103598	50103871	SRR8861850-51_trimmed.fq.sort.sort.q10.rmdup.narrowPeak_peak_7887	37	.	2.55138	5.81488	3.79331	181
chr11	50130937	50132107	SRR8861850-51_trimmed.fq.sort.sort.q10.rmdup.narrowPeak_peak_7888	869	.	7.71541	90.0223	86.9607	561
chr11	50161985	50162274	SRR8861850-51_trimmed.fq.sort.sort.q10.rmdup.narrowPeak_peak_7889	21	.	2.14543	4.01321	2.10946	205
chr11	50174297	50175508	SRR8861850-51_trimmed.fq.sort.sort.q10.rmdup.narrowPeak_peak_7890	910	.	7.25044	94.1537	91.053	690
chr11	50197054	50197275	SRR8861850-51_trimmed.fq.sort.sort.q10.rmdup.narrowPeak_peak_7891	60	.	2.85726	8.12722	6.0068	113
chr11	50209802	50211143	SRR8861850-51_trimmed.fq.sort.sort.q10.rmdup.narrowPeak_peak_7892	1732	.	9.59687	177.384	173.239	765
chr11	50224539	50226135	SRR8861850-51_trimmed.fq.sort.sort.q10.rmdup.narrowPeak_peak_7893	673	.	6.30081	70.187	67.3066	320
chr11	50236432	50236642	SRR8861850-51_trimmed.fq.sort.sort.q10.rmdup.narrowPeak_peak_7894	54	.	2.88308	7.51267	5.41384	115
chr11	50242650	50243175	SRR8861850-51_trimmed.fq.sort.sort.q10.rmdup.narrowPeak_peak_7895	54	.	2.88308	7.51267	5.41384	399
chr11	50252284	50253236	SRR8861850-51_trimmed.fq.sort.sort.q10.rmdup.narrowPeak_peak_7896	103	.	3.35219	12.5434	10.3031	336
chr11	50271765	50272043	SRR8861850-51_trimmed.fq.sort.sort.q10.rmdup.narrowPeak_peak_7897	28	.	2.31445	4.8327	2.86707	250
chr11	50290493	50290824	SRR8861850-51_trimmed.fq.sort.sort.q10.rmdup.narrowPeak_peak_7898	56	.	2.00395	7.74258	5.6368	133
chr11	50291043	50292439	SRR8861850-51_trimmed.fq.sort.sort.q10.rmdup.narrowPeak_peak_7899	1512	.	7.91152	155.092	151.283	1137
chr11	50324782	50325737	SRR8861850-51_trimmed.fq.sort.sort.q10.rmdup.narrowPeak_peak_7900	1454	.	6.52043	149.152	145.427	655
chr11	50325818	50326682	SRR8861850-51_trimmed.fq.sort.sort.q10.rmdup.narrowPeak_peak_7901	1508	.	6.66878	154.646	150.843	321
chr11	50358999	50359825	SRR8861850-51_trimmed.fq.sort.sort.q10.rmdup.narrowPeak_peak_7902	419	.	7.1662	44.5762	41.9266	461
chr11	50370857	50371842	SRR8861850-51_trimmed.fq.sort.sort.q10.rmdup.narrowPeak_peak_7903	421	.	6.27958	44.8222	42.1702	458
chr11	50376641	50377573	SRR8861850-51_trimmed.fq.sort.sort.q10.rmdup.narrowPeak_peak_7904	1568	.	6.34577	160.7	156.81	499
chr11	50377665	50378473	SRR8861850-51_trimmed.fq.sort.sort.q10.rmdup.narrowPeak_peak_7905	1628	.	6.48868	166.813	162.831	302
chr11	50421499	50422053	SRR8861850-51_trimmed.fq.sort.sort.q10.rmdup.narrowPeak_peak_7906	617	.	8.64346	64.531	61.701	365
chr11	50422213	50422502	SRR8861850-51_trimmed.fq.sort.sort.q10.rmdup.narrowPeak_peak_7907	94	.	3.40117	11.6368	9.41661	120
chr11	50430444	50431619	SRR8861850-51_trimmed.fq.sort.sort.q10.rmdup.narrowPeak_peak_7908	2000	.	11.9326	204.673	200.031	559
chr11	50492362	50492929	SRR8861850-51_trimmed.fq.sort.sort.q10.rmdup.narrowPeak_peak_7911	91	.	3.51376	11.4032	9.188	264
chr11	50621864	50623336	SRR8861850-51_trimmed.fq.sort.sort.q10.rmdup.narrowPeak_peak_7912	698	.	6.38313	72.7109	69.8078	697
chr11	50629030	50629711	SRR8861850-51_trimmed.fq.sort.sort.q10.rmdup.narrowPeak_peak_7913	62	.	2.78575	8.34343	6.21689	190
chr11	50635395	50635752	SRR8861850-51_trimmed.fq.sort.sort.q10.rmdup.narrowPeak_peak_7914	41	.	2.6011	6.14405	4.1044	276
chr11	50745310	50745696	SRR8861850-51_trimmed.fq.sort.sort.q10.rmdup.narrowPeak_peak_7915	35	.	2.5227	5.56799	3.55612	78
chr11	50769199	50769622	SRR8861850-51_trimmed.fq.sort.sort.q10.rmdup.narrowPeak_peak_7916	69	.	3.15337	9.1089	6.95603	249
chr11	50826826	50828055	SRR8861850-51_trimmed.fq.sort.sort.q10.rmdup.narrowPeak_peak_7917	1615	.	9.54931	165.561	161.597	740
chr11	50840982	50841650	SRR8861850-51_trimmed.fq.sort.sort.q10.rmdup.narrowPeak_peak_7918	1294	.	12.2831	132.922	129.407	415
chr11	50886632	50888061	SRR8861850-51_trimmed.fq.sort.sort.q10.rmdup.narrowPeak_peak_7919	1216	.	8.95403	125.092	121.671	772
chr11	50915536	50916585	SRR8861850-51_trimmed.fq.sort.sort.q10.rmdup.narrowPeak_peak_7920	2571	.	14.5547	263.292	257.103	363
chr11	50931227	50932300	SRR8861850-51_trimmed.fq.sort.sort.q10.rmdup.narrowPeak_peak_7921	311	.	6.12264	33.6767	31.1346	294
chr11	51059113	51059860	SRR8861850-51_trimmed.fq.sort.sort.q10.rmdup.narrowPeak_peak_7922	1576	.	12.152	161.588	157.685	253
chr11	51262568	51263968	SRR8861850-51_trimmed.fq.sort.sort.q10.rmdup.narrowPeak_peak_7923	1943	.	9.15199	198.875	194.35	775
chr11	51289092	51289952	SRR8861850-51_trimmed.fq.sort.sort.q10.rmdup.narrowPeak_peak_7924	336	.	5.22063	36.1884	33.6203	347
chr11	51290262	51290584	SRR8861850-51_trimmed.fq.sort.sort.q10.rmdup.narrowPeak_peak_7925	130	.	3.41407	15.3577	13.06	132
chr11	51319190	51319461	SRR8861850-51_trimmed.fq.sort.sort.q10.rmdup.narrowPeak_peak_7926	35	.	2.5227	5.56799	3.55612	172
chr11	51326402	51326745	SRR8861850-51_trimmed.fq.sort.sort.q10.rmdup.narrowPeak_peak_7927	35	.	2.5227	5.56799	3.55612	140
chr11	51338898	51339170	SRR8861850-51_trimmed.fq.sort.sort.q10.rmdup.narrowPeak_peak_7928	20	.	2.11264	3.90067	2.00323	250
chr11	51371764	51372418	SRR8861850-51_trimmed.fq.sort.sort.q10.rmdup.narrowPeak_peak_7929	156	.	3.75223	18.018	15.6742	454
chr11	51375868	51376312	SRR8861850-51_trimmed.fq.sort.sort.q10.rmdup.narrowPeak_peak_7930	45	.	2.35262	6.60883	4.54769	303
chr11	51389400	51391061	SRR8861850-51_trimmed.fq.sort.sort.q10.rmdup.narrowPeak_peak_7931	343	.	3.92075	36.8947	34.3194	604
chr11	51393098	51393679	SRR8861850-51_trimmed.fq.sort.sort.q10.rmdup.narrowPeak_peak_7932	67	.	2.11067	8.86307	6.71932	213
chr11	51398172	51398729	SRR8861850-51_trimmed.fq.sort.sort.q10.rmdup.narrowPeak_peak_7933	28	.	2.01493	4.82405	2.85885	139
chr11	51406157	51407422	SRR8861850-51_trimmed.fq.sort.sort.q10.rmdup.narrowPeak_peak_7934	168	.	3.66046	19.2449	16.8824	1093
chr11	51410611	51411501	SRR8861850-51_trimmed.fq.sort.sort.q10.rmdup.narrowPeak_peak_7935	99	.	3.0485	12.225	9.99105	574
chr11	51418692	51419207	SRR8861850-51_trimmed.fq.sort.sort.q10.rmdup.narrowPeak_peak_7936	42	.	2.55249	6.26041	4.21643	97
chr11	51459597	51459972	SRR8861850-51_trimmed.fq.sort.sort.q10.rmdup.narrowPeak_peak_7938	49	.	2.79299	7.00606	4.92711	104
chr11	51465509	51466192	SRR8861850-51_trimmed.fq.sort.sort.q10.rmdup.narrowPeak_peak_7939	94	.	3.00944	11.6225	9.4026	537
chr11	51469518	51470031	SRR8861850-51_trimmed.fq.sort.sort.q10.rmdup.narrowPeak_peak_7940	91	.	3.00604	11.4127	9.19727	178
chr11	51484894	51485241	SRR8861850-51_trimmed.fq.sort.sort.q10.rmdup.narrowPeak_peak_7941	153	.	3.45131	17.6591	15.3216	159
chr11	51485347	51486031	SRR8861850-51_trimmed.fq.sort.sort.q10.rmdup.narrowPeak_peak_7942	469	.	5.86507	49.6386	46.9427	285
chr11	51522757	51523894	SRR8861850-51_trimmed.fq.sort.sort.q10.rmdup.narrowPeak_peak_7943	100	.	3.24456	12.2371	10.003	459
chr11	51533171	51533622	SRR8861850-51_trimmed.fq.sort.sort.q10.rmdup.narrowPeak_peak_7944	94	.	3.46076	11.6588	9.43821	322
chr11	51542092	51542896	SRR8861850-51_trimmed.fq.sort.sort.q10.rmdup.narrowPeak_peak_7945	254	.	4.25931	27.9656	25.487	623
chr11	51543368	51543891	SRR8861850-51_trimmed.fq.sort.sort.q10.rmdup.narrowPeak_peak_7946	102	.	2.9617	12.4831	10.244	202
chr11	51551059	51551385	SRR8861850-51_trimmed.fq.sort.sort.q10.rmdup.narrowPeak_peak_7947	55	.	2.62878	7.63766	5.53504	240
chr11	51554346	51554908	SRR8861850-51_trimmed.fq.sort.sort.q10.rmdup.narrowPeak_peak_7948	60	.	2.74882	8.17886	6.05697	455
chr11	51564775	51565177	SRR8861850-51_trimmed.fq.sort.sort.q10.rmdup.narrowPeak_peak_7949	69	.	3.15337	9.1089	6.95603	199
chr11	51577615	51577824	SRR8861850-51_trimmed.fq.sort.sort.q10.rmdup.narrowPeak_peak_7950	41	.	2.42054	6.14407	4.1044	141
chr11	51583933	51585697	SRR8861850-51_trimmed.fq.sort.sort.q10.rmdup.narrowPeak_peak_7951	1223	.	6.21944	125.766	122.336	1075
chr11	51605613	51607615	SRR8861850-51_trimmed.fq.sort.sort.q10.rmdup.narrowPeak_peak_7952	1445	.	6.18241	148.228	144.515	1598
chr11	51615363	51616146	SRR8861850-51_trimmed.fq.sort.sort.q10.rmdup.narrowPeak_peak_7953	482	.	5.5761	50.9767	48.2689	301
chr11	51619727	51620719	SRR8861850-51_trimmed.fq.sort.sort.q10.rmdup.narrowPeak_peak_7954	667	.	6.24171	69.6332	66.7578	238
chr11	51635455	51636562	SRR8861850-51_trimmed.fq.sort.sort.q10.rmdup.narrowPeak_peak_7955	751	.	6.30415	78.0516	75.1008	435
chr11	51637966	51638460	SRR8861850-51_trimmed.fq.sort.sort.q10.rmdup.narrowPeak_peak_7956	132	.	2.83384	15.5263	13.2257	259
chr11	51647040	51647294	SRR8861850-51_trimmed.fq.sort.sort.q10.rmdup.narrowPeak_peak_7957	32	.	1.89306	5.27748	3.28426	205
chr11	51648455	51648666	SRR8861850-51_trimmed.fq.sort.sort.q10.rmdup.narrowPeak_peak_7958	34	.	1.93159	5.44897	3.44854	60
chr11	51650165	51650869	SRR8861850-51_trimmed.fq.sort.sort.q10.rmdup.narrowPeak_peak_7959	153	.	3.12346	17.6917	15.3537	553
chr11	51651063	51651272	SRR8861850-51_trimmed.fq.sort.sort.q10.rmdup.narrowPeak_peak_7960	68	.	2.3906	8.99358	6.84631	109
chr11	51658262	51659451	SRR8861850-51_trimmed.fq.sort.sort.q10.rmdup.narrowPeak_peak_7961	185	.	3.93493	20.9545	18.5661	389
chr11	51737555	51737865	SRR8861850-51_trimmed.fq.sort.sort.q10.rmdup.narrowPeak_peak_7964	70	.	3.13267	9.23335	7.07723	133
chr11	51755896	51756988	SRR8861850-51_trimmed.fq.sort.sort.q10.rmdup.narrowPeak_peak_7965	718	.	8.09781	74.787	71.8653	356
chr11	51763284	51764256	SRR8861850-51_trimmed.fq.sort.sort.q10.rmdup.narrowPeak_peak_7966	672	.	8.66144	70.1647	67.2845	552
chr11	51805330	51805962	SRR8861850-51_trimmed.fq.sort.sort.q10.rmdup.narrowPeak_peak_7967	219	.	5.22559	24.4273	21.9919	182
chr11	51832544	51832753	SRR8861850-51_trimmed.fq.sort.sort.q10.rmdup.narrowPeak_peak_7968	53	.	2.85202	7.3976	5.30607	104
chr11	51852059	51852419	SRR8861850-51_trimmed.fq.sort.sort.q10.rmdup.narrowPeak_peak_7969	87	.	2.77053	10.9701	8.76607	240
chr11	51852964	51853431	SRR8861850-51_trimmed.fq.sort.sort.q10.rmdup.narrowPeak_peak_7970	113	.	2.81489	13.6488	11.3846	322
chr11	51856527	51856827	SRR8861850-51_trimmed.fq.sort.sort.q10.rmdup.narrowPeak_peak_7971	146	.	3.01224	16.9974	14.671	163
chr11	51857254	51857669	SRR8861850-51_trimmed.fq.sort.sort.q10.rmdup.narrowPeak_peak_7972	199	.	3.51254	22.3242	19.9167	262
chr11	51857833	51858826	SRR8861850-51_trimmed.fq.sort.sort.q10.rmdup.narrowPeak_peak_7973	218	.	3.83016	24.2775	21.8444	456
chr11	51967268	51968369	SRR8861850-51_trimmed.fq.sort.sort.q10.rmdup.narrowPeak_peak_7974	987	.	9.3459	101.951	98.7747	620
chr11	51999533	52001332	SRR8861850-51_trimmed.fq.sort.sort.q10.rmdup.narrowPeak_peak_7975	938	.	4.26524	96.9668	93.8391	1105
chr11	52003540	52004056	SRR8861850-51_trimmed.fq.sort.sort.q10.rmdup.narrowPeak_peak_7976	565	.	3.38919	59.3821	56.5985	344
chr11	52004227	52004904	SRR8861850-51_trimmed.fq.sort.sort.q10.rmdup.narrowPeak_peak_7977	657	.	3.64305	68.6661	65.7993	195
chr11	52065755	52066081	SRR8861850-51_trimmed.fq.sort.sort.q10.rmdup.narrowPeak_peak_7978	122	.	3.96424	14.5124	12.2302	202
chr11	52076021	52076312	SRR8861850-51_trimmed.fq.sort.sort.q10.rmdup.narrowPeak_peak_7979	42	.	2.654	6.33636	4.28969	112
chr11	52086140	52087111	SRR8861850-51_trimmed.fq.sort.sort.q10.rmdup.narrowPeak_peak_7980	112	.	3.60903	13.5032	11.2417	610
chr11	52089079	52089401	SRR8861850-51_trimmed.fq.sort.sort.q10.rmdup.narrowPeak_peak_7981	39	.	2.47812	5.97051	3.94282	129
chr11	52098058	52099948	SRR8861850-51_trimmed.fq.sort.sort.q10.rmdup.narrowPeak_peak_7982	1408	.	7.39372	144.483	140.821	1057
chr11	52223896	52224527	SRR8861850-51_trimmed.fq.sort.sort.q10.rmdup.narrowPeak_peak_7983	307	.	6.21665	33.256	30.7182	420
chr11	52231243	52232862	SRR8861850-51_trimmed.fq.sort.sort.q10.rmdup.narrowPeak_peak_7984	2116	.	8.54311	216.546	211.669	605
chr11	52268586	52268953	SRR8861850-51_trimmed.fq.sort.sort.q10.rmdup.narrowPeak_peak_7985	33	.	2.07419	5.31042	3.31586	263
chr11	52272212	52272432	SRR8861850-51_trimmed.fq.sort.sort.q10.rmdup.narrowPeak_peak_7986	65	.	2.58826	8.65416	6.51605	148
chr11	52282660	52283101	SRR8861850-51_trimmed.fq.sort.sort.q10.rmdup.narrowPeak_peak_7987	99	.	3.58079	12.1559	9.92337	202
chr11	52346230	52347107	SRR8861850-51_trimmed.fq.sort.sort.q10.rmdup.narrowPeak_peak_7988	268	.	5.72914	29.3767	26.8816	438
chr11	52360311	52361924	SRR8861850-51_trimmed.fq.sort.sort.q10.rmdup.narrowPeak_peak_7989	1632	.	7.69456	167.207	163.219	934
chr11	52370506	52371128	SRR8861850-51_trimmed.fq.sort.sort.q10.rmdup.narrowPeak_peak_7990	74	.	3.24347	9.6653	7.49583	437
chr11	52396009	52397341	SRR8861850-51_trimmed.fq.sort.sort.q10.rmdup.narrowPeak_peak_7991	1814	.	9.98886	185.745	181.456	606
chr11	52567975	52568632	SRR8861850-51_trimmed.fq.sort.sort.q10.rmdup.narrowPeak_peak_7992	75	.	3.1574	9.74256	7.5712	465
chr11	52847834	52848261	SRR8861850-51_trimmed.fq.sort.sort.q10.rmdup.narrowPeak_peak_7993	30	.	2.41992	5.07388	3.09709	27
chr11	52848499	52848954	SRR8861850-51_trimmed.fq.sort.sort.q10.rmdup.narrowPeak_peak_7994	203	.	5.00971	22.7574	20.3442	258
chr11	53058421	53058787	SRR8861850-51_trimmed.fq.sort.sort.q10.rmdup.narrowPeak_peak_7995	44	.	2.70289	6.51281	4.45491	43
chr11	53070481	53070909	SRR8861850-51_trimmed.fq.sort.sort.q10.rmdup.narrowPeak_peak_7996	74	.	3.24347	9.6653	7.49583	178
chr11	53132770	53133026	SRR8861850-51_trimmed.fq.sort.sort.q10.rmdup.narrowPeak_peak_7997	31	.	2.4326	5.11731	3.13091	151
chr11	53250047	53251021	SRR8861850-51_trimmed.fq.sort.sort.q10.rmdup.narrowPeak_peak_7998	276	.	5.33404	30.1606	27.6566	697
chr11	53299543	53301587	SRR8861850-51_trimmed.fq.sort.sort.q10.rmdup.narrowPeak_peak_7999	1262	.	6.20006	129.722	126.245	682
chr11	53324453	53325392	SRR8861850-51_trimmed.fq.sort.sort.q10.rmdup.narrowPeak_peak_8000	1365	.	11.5613	140.173	136.568	380
chr11	53350278	53350659	SRR8861850-51_trimmed.fq.sort.sort.q10.rmdup.narrowPeak_peak_8001	669	.	4.3304	69.7833	66.9066	203
chr11	53350744	53352536	SRR8861850-51_trimmed.fq.sort.sort.q10.rmdup.narrowPeak_peak_8002	1389	.	6.3101	142.539	138.902	1149
chr11	53430160	53431692	SRR8861850-51_trimmed.fq.sort.sort.q10.rmdup.narrowPeak_peak_8003	971	.	7.93962	100.284	97.1246	461
chr11	53456517	53457723	SRR8861850-51_trimmed.fq.sort.sort.q10.rmdup.narrowPeak_peak_8004	516	.	7.72682	54.3731	51.6345	542
chr11	53468456	53469390	SRR8861850-51_trimmed.fq.sort.sort.q10.rmdup.narrowPeak_peak_8005	487	.	5.53532	51.4157	48.7039	598
chr11	53469499	53470485	SRR8861850-51_trimmed.fq.sort.sort.q10.rmdup.narrowPeak_peak_8006	447	.	5.28255	47.3845	44.709	190
chr11	53491929	53492329	SRR8861850-51_trimmed.fq.sort.sort.q10.rmdup.narrowPeak_peak_8007	69	.	3.15337	9.1089	6.95603	198
chr11	53495317	53495759	SRR8861850-51_trimmed.fq.sort.sort.q10.rmdup.narrowPeak_peak_8008	41	.	2.58475	6.23485	4.19183	360
chr11	53505136	53505581	SRR8861850-51_trimmed.fq.sort.sort.q10.rmdup.narrowPeak_peak_8009	59	.	2.97318	8.03224	5.91455	170
chr11	53519350	53519850	SRR8861850-51_trimmed.fq.sort.sort.q10.rmdup.narrowPeak_peak_8010	239	.	3.45086	26.4548	23.9943	172
chr11	53520013	53520934	SRR8861850-51_trimmed.fq.sort.sort.q10.rmdup.narrowPeak_peak_8011	304	.	3.70919	33.0132	30.4782	648
chr11	53566944	53568004	SRR8861850-51_trimmed.fq.sort.sort.q10.rmdup.narrowPeak_peak_8012	876	.	9.33013	90.7642	87.6957	531
chr11	53586481	53586902	SRR8861850-51_trimmed.fq.sort.sort.q10.rmdup.narrowPeak_peak_8013	52	.	2.79041	7.3388	5.24916	73
chr11	53599329	53599808	SRR8861850-51_trimmed.fq.sort.sort.q10.rmdup.narrowPeak_peak_8014	94	.	3.40117	11.6368	9.41661	152
chr11	53637009	53637973	SRR8861850-51_trimmed.fq.sort.sort.q10.rmdup.narrowPeak_peak_8015	282	.	5.38312	30.7964	28.2853	531
chr11	53663457	53663700	SRR8861850-51_trimmed.fq.sort.sort.q10.rmdup.narrowPeak_peak_8016	35	.	2.51425	5.53857	3.53428	73
chr11	53686885	53687119	SRR8861850-51_trimmed.fq.sort.sort.q10.rmdup.narrowPeak_peak_8017	49	.	2.79299	7.00606	4.92711	81
chr11	53706658	53707717	SRR8861850-51_trimmed.fq.sort.sort.q10.rmdup.narrowPeak_peak_8018	1500	.	9.85091	153.886	150.095	500
chr11	53763054	53764310	SRR8861850-51_trimmed.fq.sort.sort.q10.rmdup.narrowPeak_peak_8019	841	.	7.86917	87.2079	84.1723	761
chr11	53769984	53770425	SRR8861850-51_trimmed.fq.sort.sort.q10.rmdup.narrowPeak_peak_8020	781	.	9.6784	81.0864	78.1076	239
chr11	53770513	53770748	SRR8861850-51_trimmed.fq.sort.sort.q10.rmdup.narrowPeak_peak_8021	88	.	3.22556	11.0821	8.87559	125
chr11	53785697	53785906	SRR8861850-51_trimmed.fq.sort.sort.q10.rmdup.narrowPeak_peak_8022	37	.	2.54203	5.78147	3.7612	171
chr11	53793991	53794248	SRR8861850-51_trimmed.fq.sort.sort.q10.rmdup.narrowPeak_peak_8023	59	.	2.97318	8.03224	5.91455	120
chr11	53845769	53846095	SRR8861850-51_trimmed.fq.sort.sort.q10.rmdup.narrowPeak_peak_8024	46	.	2.72734	6.76543	4.69889	167
chr11	53849558	53850106	SRR8861850-51_trimmed.fq.sort.sort.q10.rmdup.narrowPeak_peak_8025	135	.	4.14443	15.825	13.5184	276
chr11	53891157	53891706	SRR8861850-51_trimmed.fq.sort.sort.q10.rmdup.narrowPeak_peak_8026	480	.	7.51843	50.7608	48.0549	350
chr11	53904216	53904439	SRR8861850-51_trimmed.fq.sort.sort.q10.rmdup.narrowPeak_peak_8027	39	.	2.61279	6.03331	3.99775	96
chr11	54002450	54002691	SRR8861850-51_trimmed.fq.sort.sort.q10.rmdup.narrowPeak_peak_8028	69	.	2.88554	9.14357	6.98978	141
chr11	54002956	54003374	SRR8861850-51_trimmed.fq.sort.sort.q10.rmdup.narrowPeak_peak_8029	117	.	3.41366	13.9819	11.7104	280
chr11	54007961	54009069	SRR8861850-51_trimmed.fq.sort.sort.q10.rmdup.narrowPeak_peak_8030	63	.	2.67598	8.48837	6.3577	852
chr11	54049849	54050127	SRR8861850-51_trimmed.fq.sort.sort.q10.rmdup.narrowPeak_peak_8031	37	.	2.53275	5.74826	3.72928	149
chr11	54057218	54057451	SRR8861850-51_trimmed.fq.sort.sort.q10.rmdup.narrowPeak_peak_8032	110	.	2.04578	13.2795	11.0222	149
chr11	54057700	54059321	SRR8861850-51_trimmed.fq.sort.sort.q10.rmdup.narrowPeak_peak_8033	370	.	2.99244	39.6255	37.0229	311
chr11	54060103	54060488	SRR8861850-51_trimmed.fq.sort.sort.q10.rmdup.narrowPeak_peak_8034	236	.	2.50556	26.108	23.6517	193
chr11	54060748	54061145	SRR8861850-51_trimmed.fq.sort.sort.q10.rmdup.narrowPeak_peak_8035	103	.	1.96385	12.5502	10.3097	148
chr11	54067114	54067559	SRR8861850-51_trimmed.fq.sort.sort.q10.rmdup.narrowPeak_peak_8036	216	.	2.52343	24.0459	21.6157	244
chr11	54067817	54068983	SRR8861850-51_trimmed.fq.sort.sort.q10.rmdup.narrowPeak_peak_8037	949	.	4.76978	98.0574	94.9192	969
chr11	54069119	54069904	SRR8861850-51_trimmed.fq.sort.sort.q10.rmdup.narrowPeak_peak_8038	437	.	3.38347	46.4615	43.7945	323
chr11	54100388	54101390	SRR8861850-51_trimmed.fq.sort.sort.q10.rmdup.narrowPeak_peak_8039	219	.	5.12478	24.3431	21.9093	353
chr11	54112510	54113955	SRR8861850-51_trimmed.fq.sort.sort.q10.rmdup.narrowPeak_peak_8040	828	.	5.75674	85.8483	82.8254	791
chr11	54126786	54128068	SRR8861850-51_trimmed.fq.sort.sort.q10.rmdup.narrowPeak_peak_8041	653	.	6.22549	68.1884	65.3258	276
chr11	54322143	54322376	SRR8861850-51_trimmed.fq.sort.sort.q10.rmdup.narrowPeak_peak_8043	27	.	2.3425	4.68172	2.72316	155
chr11	54353179	54353430	SRR8861850-51_trimmed.fq.sort.sort.q10.rmdup.narrowPeak_peak_8044	54	.	2.88308	7.51267	5.41384	119
chr11	54426912	54427142	SRR8861850-51_trimmed.fq.sort.sort.q10.rmdup.narrowPeak_peak_8045	49	.	2.55516	7.00699	4.928	49
chr11	54427592	54427947	SRR8861850-51_trimmed.fq.sort.sort.q10.rmdup.narrowPeak_peak_8046	64	.	2.7384	8.62876	6.49135	168
chr11	54429539	54430166	SRR8861850-51_trimmed.fq.sort.sort.q10.rmdup.narrowPeak_peak_8047	232	.	4.47312	25.68	23.229	187
chr11	54437378	54438041	SRR8861850-51_trimmed.fq.sort.sort.q10.rmdup.narrowPeak_peak_8048	714	.	7.03318	74.3587	71.4409	493
chr11	54438150	54438873	SRR8861850-51_trimmed.fq.sort.sort.q10.rmdup.narrowPeak_peak_8049	848	.	7.8307	87.9243	84.882	173
chr11	54521980	54523507	SRR8861850-51_trimmed.fq.sort.sort.q10.rmdup.narrowPeak_peak_8050	1424	.	8.71286	146.118	142.433	1053
chr11	54687765	54688072	SRR8861850-51_trimmed.fq.sort.sort.q10.rmdup.narrowPeak_peak_8051	36	.	2.47977	5.69762	3.68067	177
chr11	54688682	54689055	SRR8861850-51_trimmed.fq.sort.sort.q10.rmdup.narrowPeak_peak_8052	45	.	2.63598	6.58236	4.52212	260
chr11	54734357	54734566	SRR8861850-51_trimmed.fq.sort.sort.q10.rmdup.narrowPeak_peak_8053	31	.	2.36443	5.13874	3.15151	58
chr11	54754516	54754828	SRR8861850-51_trimmed.fq.sort.sort.q10.rmdup.narrowPeak_peak_8054	82	.	3.32485	10.4207	8.23103	170
chr11	54761183	54761423	SRR8861850-51_trimmed.fq.sort.sort.q10.rmdup.narrowPeak_peak_8055	122	.	3.96424	14.5124	12.2302	116
chr11	54786594	54788123	SRR8861850-51_trimmed.fq.sort.sort.q10.rmdup.narrowPeak_peak_8056	1849	.	8.5186	189.281	184.933	851
chr11	54860077	54861343	SRR8861850-51_trimmed.fq.sort.sort.q10.rmdup.narrowPeak_peak_8057	1707	.	9.78558	174.86	170.756	908
chr11	54866002	54867412	SRR8861850-51_trimmed.fq.sort.sort.q10.rmdup.narrowPeak_peak_8058	1393	.	7.97525	142.942	139.301	916
chr11	54884801	54885148	SRR8861850-51_trimmed.fq.sort.sort.q10.rmdup.narrowPeak_peak_8059	35	.	2.5227	5.56799	3.55612	95
chr11	54902948	54903157	SRR8861850-51_trimmed.fq.sort.sort.q10.rmdup.narrowPeak_peak_8060	59	.	2.97318	8.03224	5.91455	90
chr11	54955569	54956516	SRR8861850-51_trimmed.fq.sort.sort.q10.rmdup.narrowPeak_peak_8061	1722	.	10.5346	176.415	172.285	432
chr11	54962693	54963023	SRR8861850-51_trimmed.fq.sort.sort.q10.rmdup.narrowPeak_peak_8062	45	.	2.52263	6.57624	4.51623	173
chr11	54996263	54996629	SRR8861850-51_trimmed.fq.sort.sort.q10.rmdup.narrowPeak_peak_8063	88	.	3.16654	11.0208	8.81563	130
chr11	55022586	55024336	SRR8861850-51_trimmed.fq.sort.sort.q10.rmdup.narrowPeak_peak_8064	1060	.	5.09477	109.329	106.079	1211
chr11	55032032	55032525	SRR8861850-51_trimmed.fq.sort.sort.q10.rmdup.narrowPeak_peak_8065	227	.	3.81601	25.2243	22.7789	348
chr11	55032760	55033497	SRR8861850-51_trimmed.fq.sort.sort.q10.rmdup.narrowPeak_peak_8066	419	.	5.36047	44.6405	41.9904	510
chr11	55097199	55097631	SRR8861850-51_trimmed.fq.sort.sort.q10.rmdup.narrowPeak_peak_8067	119	.	3.89253	14.2156	11.9399	269
chr11	55098036	55098665	SRR8861850-51_trimmed.fq.sort.sort.q10.rmdup.narrowPeak_peak_8068	303	.	6.12685	32.8466	30.3133	169
chr11	55204270	55204810	SRR8861850-51_trimmed.fq.sort.sort.q10.rmdup.narrowPeak_peak_8069	372	.	6.86268	39.8115	37.2072	219
chr11	55314086	55314661	SRR8861850-51_trimmed.fq.sort.sort.q10.rmdup.narrowPeak_peak_8070	74	.	3.24347	9.6653	7.49583	200
chr11	55343918	55344339	SRR8861850-51_trimmed.fq.sort.sort.q10.rmdup.narrowPeak_peak_8071	59	.	2.97318	8.03224	5.91455	103
chr11	55364771	55365568	SRR8861850-51_trimmed.fq.sort.sort.q10.rmdup.narrowPeak_peak_8072	109	.	3.49276	13.2095	10.9549	225
chr11	55405070	55405607	SRR8861850-51_trimmed.fq.sort.sort.q10.rmdup.narrowPeak_peak_8073	151	.	4.06492	17.4801	15.1453	390
chr11	55417764	55418169	SRR8861850-51_trimmed.fq.sort.sort.q10.rmdup.narrowPeak_peak_8074	488	.	4.67154	51.5752	48.862	211
chr11	55418496	55418848	SRR8861850-51_trimmed.fq.sort.sort.q10.rmdup.narrowPeak_peak_8075	112	.	2.54794	13.5157	11.254	164
chr11	55419257	55420290	SRR8861850-51_trimmed.fq.sort.sort.q10.rmdup.narrowPeak_peak_8076	464	.	4.2143	49.1769	46.4852	397
chr11	55423771	55424385	SRR8861850-51_trimmed.fq.sort.sort.q10.rmdup.narrowPeak_peak_8077	178	.	2.84828	20.1917	17.8144	391
chr11	55427978	55428980	SRR8861850-51_trimmed.fq.sort.sort.q10.rmdup.narrowPeak_peak_8078	560	.	5.49944	58.8359	56.0572	733
chr11	55446431	55446674	SRR8861850-51_trimmed.fq.sort.sort.q10.rmdup.narrowPeak_peak_8079	50	.	2.58124	7.12129	5.03865	110
chr11	55460382	55461844	SRR8861850-51_trimmed.fq.sort.sort.q10.rmdup.narrowPeak_peak_8080	439	.	6.14946	46.5934	43.9251	1122
chr11	55468473	55469287	SRR8861850-51_trimmed.fq.sort.sort.q10.rmdup.narrowPeak_peak_8081	1207	.	6.44005	124.174	120.763	535
chr11	55469648	55470647	SRR8861850-51_trimmed.fq.sort.sort.q10.rmdup.narrowPeak_peak_8082	1309	.	6.71793	134.489	130.956	430
chr11	56753536	56753761	SRR8861850-51_trimmed.fq.sort.sort.q10.rmdup.narrowPeak_peak_8083	59	.	2.97318	8.03224	5.91455	107
chr11	57158782	57158991	SRR8861850-51_trimmed.fq.sort.sort.q10.rmdup.narrowPeak_peak_8084	35	.	2.5227	5.56799	3.55612	177
chr11	57236039	57236381	SRR8861850-51_trimmed.fq.sort.sort.q10.rmdup.narrowPeak_peak_8085	75	.	3.01411	9.72553	7.55457	177
chr11	57236595	57237193	SRR8861850-51_trimmed.fq.sort.sort.q10.rmdup.narrowPeak_peak_8086	274	.	5.29307	29.9449	27.4436	190
chr11	57278254	57278479	SRR8861850-51_trimmed.fq.sort.sort.q10.rmdup.narrowPeak_peak_8087	59	.	2.97318	8.03224	5.91455	131
chr11	57467574	57467832	SRR8861850-51_trimmed.fq.sort.sort.q10.rmdup.narrowPeak_peak_8088	54	.	2.88308	7.51267	5.41384	125
chr11	57517976	57519068	SRR8861850-51_trimmed.fq.sort.sort.q10.rmdup.narrowPeak_peak_8089	1381	.	9.30144	141.748	138.122	474
chr11	57548559	57548918	SRR8861850-51_trimmed.fq.sort.sort.q10.rmdup.narrowPeak_peak_8090	79	.	3.01742	10.1258	7.94507	204
chr11	57549121	57549690	SRR8861850-51_trimmed.fq.sort.sort.q10.rmdup.narrowPeak_peak_8091	248	.	4.875	27.3304	24.8593	213
chr11	57573917	57574197	SRR8861850-51_trimmed.fq.sort.sort.q10.rmdup.narrowPeak_peak_8092	35	.	2.5227	5.56799	3.55612	160
chr11	57574365	57574585	SRR8861850-51_trimmed.fq.sort.sort.q10.rmdup.narrowPeak_peak_8093	35	.	2.5227	5.56799	3.55612	116
chr11	57587956	57588265	SRR8861850-51_trimmed.fq.sort.sort.q10.rmdup.narrowPeak_peak_8094	36	.	2.47977	5.69762	3.68067	108
chr11	57599481	57600004	SRR8861850-51_trimmed.fq.sort.sort.q10.rmdup.narrowPeak_peak_8095	82	.	2.25149	10.4421	8.25192	203
chr11	57600134	57601961	SRR8861850-51_trimmed.fq.sort.sort.q10.rmdup.narrowPeak_peak_8096	409	.	4.09422	43.6208	40.98	758
chr11	57644650	57645760	SRR8861850-51_trimmed.fq.sort.sort.q10.rmdup.narrowPeak_peak_8097	2400	.	13.5363	245.672	240.065	630
chr11	57656974	57657415	SRR8861850-51_trimmed.fq.sort.sort.q10.rmdup.narrowPeak_peak_8098	88	.	3.08756	11.0494	8.84358	157
chr11	57673831	57674121	SRR8861850-51_trimmed.fq.sort.sort.q10.rmdup.narrowPeak_peak_8099	126	.	3.59623	14.9161	12.6269	134
chr11	57674311	57674753	SRR8861850-51_trimmed.fq.sort.sort.q10.rmdup.narrowPeak_peak_8100	56	.	2.65874	7.77365	5.66689	164
chr11	57680499	57680810	SRR8861850-51_trimmed.fq.sort.sort.q10.rmdup.narrowPeak_peak_8101	43	.	2.63527	6.42407	4.37419	127
chr11	57699960	57700355	SRR8861850-51_trimmed.fq.sort.sort.q10.rmdup.narrowPeak_peak_8102	148	.	3.79395	17.2072	14.8767	203
chr11	57701600	57701888	SRR8861850-51_trimmed.fq.sort.sort.q10.rmdup.narrowPeak_peak_8103	31	.	2.23379	5.1119	3.13091	251
chr11	57719498	57719963	SRR8861850-51_trimmed.fq.sort.sort.q10.rmdup.narrowPeak_peak_8104	86	.	3.22643	10.8737	8.67177	157
chr11	57738775	57738984	SRR8861850-51_trimmed.fq.sort.sort.q10.rmdup.narrowPeak_peak_8105	35	.	2.42941	5.51014	3.50707	172
chr11	57779514	57779895	SRR8861850-51_trimmed.fq.sort.sort.q10.rmdup.narrowPeak_peak_8106	90	.	3.18109	11.2965	9.08525	230
chr11	57780112	57780385	SRR8861850-51_trimmed.fq.sort.sort.q10.rmdup.narrowPeak_peak_8107	51	.	2.60402	7.22078	5.13495	112
chr11	57786760	57787357	SRR8861850-51_trimmed.fq.sort.sort.q10.rmdup.narrowPeak_peak_8108	180	.	4.63993	20.4398	18.0591	269
chr11	57787475	57787689	SRR8861850-51_trimmed.fq.sort.sort.q10.rmdup.narrowPeak_peak_8109	47	.	2.75264	6.85846	4.78876	61
chr11	57800805	57801546	SRR8861850-51_trimmed.fq.sort.sort.q10.rmdup.narrowPeak_peak_8110	1010	.	10.0035	104.214	101.015	521
chr11	57801755	57802273	SRR8861850-51_trimmed.fq.sort.sort.q10.rmdup.narrowPeak_peak_8111	235	.	4.47706	26.0192	23.5639	219
chr11	57812151	57812373	SRR8861850-51_trimmed.fq.sort.sort.q10.rmdup.narrowPeak_peak_8112	49	.	2.79299	7.00606	4.92711	144
chr11	57824084	57824310	SRR8861850-51_trimmed.fq.sort.sort.q10.rmdup.narrowPeak_peak_8113	61	.	2.16021	8.26217	6.13792	101
chr11	57824732	57825162	SRR8861850-51_trimmed.fq.sort.sort.q10.rmdup.narrowPeak_peak_8114	171	.	2.88331	19.5046	17.1376	172
chr11	57827744	57828547	SRR8861850-51_trimmed.fq.sort.sort.q10.rmdup.narrowPeak_peak_8115	610	.	4.52576	63.9236	61.099	349
chr11	57828891	57829243	SRR8861850-51_trimmed.fq.sort.sort.q10.rmdup.narrowPeak_peak_8116	97	.	2.24413	11.95	9.7233	199
chr11	57829429	57829758	SRR8861850-51_trimmed.fq.sort.sort.q10.rmdup.narrowPeak_peak_8117	78	.	2.13732	10.0084	7.8306	144
chr11	57831246	57831576	SRR8861850-51_trimmed.fq.sort.sort.q10.rmdup.narrowPeak_peak_8118	24	.	1.69886	4.34415	2.41161	134
chr11	57853842	57854135	SRR8861850-51_trimmed.fq.sort.sort.q10.rmdup.narrowPeak_peak_8119	64	.	3.06328	8.56443	6.42877	115
chr11	57883036	57883295	SRR8861850-51_trimmed.fq.sort.sort.q10.rmdup.narrowPeak_peak_8120	42	.	2.59834	6.28587	4.24101	86
chr11	57885926	57886529	SRR8861850-51_trimmed.fq.sort.sort.q10.rmdup.narrowPeak_peak_8121	209	.	5.06131	23.3402	20.9192	379
chr11	57892923	57893181	SRR8861850-51_trimmed.fq.sort.sort.q10.rmdup.narrowPeak_peak_8122	91	.	3.51376	11.4032	9.188	163
chr11	57893485	57893713	SRR8861850-51_trimmed.fq.sort.sort.q10.rmdup.narrowPeak_peak_8123	54	.	2.88308	7.51267	5.41384	102
chr11	57934499	57934720	SRR8861850-51_trimmed.fq.sort.sort.q10.rmdup.narrowPeak_peak_8124	64	.	3.06328	8.56443	6.42877	68
chr11	57938196	57938754	SRR8861850-51_trimmed.fq.sort.sort.q10.rmdup.narrowPeak_peak_8125	49	.	2.79299	7.00606	4.92711	216
chr11	57962076	57963130	SRR8861850-51_trimmed.fq.sort.sort.q10.rmdup.narrowPeak_peak_8126	914	.	8.18561	94.5459	91.4415	700
chr11	58008192	58008749	SRR8861850-51_trimmed.fq.sort.sort.q10.rmdup.narrowPeak_peak_8127	852	.	7.46747	88.3361	85.2899	310
chr11	58009369	58009874	SRR8861850-51_trimmed.fq.sort.sort.q10.rmdup.narrowPeak_peak_8128	507	.	5.59896	53.5212	50.7904	215
chr11	58010268	58010477	SRR8861850-51_trimmed.fq.sort.sort.q10.rmdup.narrowPeak_peak_8129	46	.	2.17714	6.69506	4.63085	105
chr11	58016111	58016569	SRR8861850-51_trimmed.fq.sort.sort.q10.rmdup.narrowPeak_peak_8130	54	.	2.75958	7.55576	5.45558	68
chr11	58017283	58017521	SRR8861850-51_trimmed.fq.sort.sort.q10.rmdup.narrowPeak_peak_8131	24	.	2.16182	4.38836	2.4536	30
chr11	58092985	58093441	SRR8861850-51_trimmed.fq.sort.sort.q10.rmdup.narrowPeak_peak_8132	74	.	3.24347	9.6653	7.49583	273
chr11	58103268	58104962	SRR8861850-51_trimmed.fq.sort.sort.q10.rmdup.narrowPeak_peak_8133	1451	.	6.97203	148.912	145.19	1018
chr11	58167946	58168952	SRR8861850-51_trimmed.fq.sort.sort.q10.rmdup.narrowPeak_peak_8134	537	.	5.15332	56.4616	53.7043	406
chr11	58171195	58171479	SRR8861850-51_trimmed.fq.sort.sort.q10.rmdup.narrowPeak_peak_8135	73	.	2.31713	9.46668	7.3046	73
chr11	58171611	58172380	SRR8861850-51_trimmed.fq.sort.sort.q10.rmdup.narrowPeak_peak_8136	935	.	6.94687	96.7114	93.5861	276
chr11	58199150	58199538	SRR8861850-51_trimmed.fq.sort.sort.q10.rmdup.narrowPeak_peak_8137	340	.	6.57703	36.6597	34.0867	200
chr11	58211154	58211589	SRR8861850-51_trimmed.fq.sort.sort.q10.rmdup.narrowPeak_peak_8138	54	.	2.88308	7.51267	5.41384	78
chr11	58214658	58214927	SRR8861850-51_trimmed.fq.sort.sort.q10.rmdup.narrowPeak_peak_8139	135	.	4.14443	15.825	13.5184	117
chr11	58301805	58303275	SRR8861850-51_trimmed.fq.sort.sort.q10.rmdup.narrowPeak_peak_8140	910	.	5.80324	94.158	91.0572	1030
chr11	58306751	58306960	SRR8861850-51_trimmed.fq.sort.sort.q10.rmdup.narrowPeak_peak_8141	53	.	1.94024	7.42884	5.33637	95
chr11	58307108	58307863	SRR8861850-51_trimmed.fq.sort.sort.q10.rmdup.narrowPeak_peak_8142	400	.	4.10741	42.6339	40.0025	315
chr11	58322578	58324026	SRR8861850-51_trimmed.fq.sort.sort.q10.rmdup.narrowPeak_peak_8143	1367	.	9.276	140.326	136.719	497
chr11	58329640	58331348	SRR8861850-51_trimmed.fq.sort.sort.q10.rmdup.narrowPeak_peak_8144	1882	.	8.45288	192.608	188.2	832
chr11	58400796	58401036	SRR8861850-51_trimmed.fq.sort.sort.q10.rmdup.narrowPeak_peak_8145	64	.	3.06328	8.56443	6.42877	59
chr11	58401229	58401977	SRR8861850-51_trimmed.fq.sort.sort.q10.rmdup.narrowPeak_peak_8146	39	.	2.61279	6.03331	3.99775	404
chr11	58437090	58437396	SRR8861850-51_trimmed.fq.sort.sort.q10.rmdup.narrowPeak_peak_8147	44	.	2.38669	6.5178	4.45973	133
chr11	58437559	58438517	SRR8861850-51_trimmed.fq.sort.sort.q10.rmdup.narrowPeak_peak_8148	156	.	3.74741	17.9906	15.6473	842
chr11	58640437	58640694	SRR8861850-51_trimmed.fq.sort.sort.q10.rmdup.narrowPeak_peak_8149	54	.	2.88308	7.51267	5.41384	176
chr11	58847074	58847640	SRR8861850-51_trimmed.fq.sort.sort.q10.rmdup.narrowPeak_peak_8150	1237	.	13.3523	127.238	123.791	307
chr11	58866889	58867911	SRR8861850-51_trimmed.fq.sort.sort.q10.rmdup.narrowPeak_peak_8151	1222	.	10.2471	125.665	122.236	543
chr11	58903486	58904627	SRR8861850-51_trimmed.fq.sort.sort.q10.rmdup.narrowPeak_peak_8152	1465	.	10.1014	150.279	146.539	557
chr11	58914265	58914892	SRR8861850-51_trimmed.fq.sort.sort.q10.rmdup.narrowPeak_peak_8153	438	.	7.56809	46.4914	43.824	388
chr11	58937934	58939406	SRR8861850-51_trimmed.fq.sort.sort.q10.rmdup.narrowPeak_peak_8154	747	.	7.31718	77.6613	74.714	748
chr11	58948232	58949438	SRR8861850-51_trimmed.fq.sort.sort.q10.rmdup.narrowPeak_peak_8155	777	.	7.90416	80.7427	77.767	364
chr11	58953734	58954456	SRR8861850-51_trimmed.fq.sort.sort.q10.rmdup.narrowPeak_peak_8156	243	.	2.89559	26.7928	24.328	258
chr11	58954612	58955965	SRR8861850-51_trimmed.fq.sort.sort.q10.rmdup.narrowPeak_peak_8157	1344	.	6.7369	138.01	134.433	626
chr11	58977061	58978727	SRR8861850-51_trimmed.fq.sort.sort.q10.rmdup.narrowPeak_peak_8158	857	.	6.40904	88.8384	85.7876	1230
chr11	59162933	59164242	SRR8861850-51_trimmed.fq.sort.sort.q10.rmdup.narrowPeak_peak_8159	1884	.	10.9356	192.833	188.422	697
chr11	59191161	59192444	SRR8861850-51_trimmed.fq.sort.sort.q10.rmdup.narrowPeak_peak_8160	1086	.	8.75042	111.961	108.683	428
chr11	59201889	59203025	SRR8861850-51_trimmed.fq.sort.sort.q10.rmdup.narrowPeak_peak_8161	1093	.	9.02639	112.676	109.391	321
chr11	59207786	59208835	SRR8861850-51_trimmed.fq.sort.sort.q10.rmdup.narrowPeak_peak_8162	1680	.	10.4889	172.16	168.097	756
chr11	59218555	59219081	SRR8861850-51_trimmed.fq.sort.sort.q10.rmdup.narrowPeak_peak_8163	39	.	2.61279	6.03331	3.99775	158
chr11	59227138	59228744	SRR8861850-51_trimmed.fq.sort.sort.q10.rmdup.narrowPeak_peak_8164	1693	.	8.11936	173.394	169.312	680
chr11	59283878	59284279	SRR8861850-51_trimmed.fq.sort.sort.q10.rmdup.narrowPeak_peak_8165	44	.	2.70289	6.51281	4.45491	183
chr11	59307565	59307898	SRR8861850-51_trimmed.fq.sort.sort.q10.rmdup.narrowPeak_peak_8166	32	.	2.21558	5.25959	3.2671	133
chr11	59308100	59309269	SRR8861850-51_trimmed.fq.sort.sort.q10.rmdup.narrowPeak_peak_8167	323	.	5.24285	34.8547	32.3005	193
chr11	59309351	59309716	SRR8861850-51_trimmed.fq.sort.sort.q10.rmdup.narrowPeak_peak_8168	60	.	2.57415	8.13222	6.01166	199
chr11	59329672	59330133	SRR8861850-51_trimmed.fq.sort.sort.q10.rmdup.narrowPeak_peak_8169	38	.	2.35916	5.88146	3.85731	127
chr11	59336243	59336969	SRR8861850-51_trimmed.fq.sort.sort.q10.rmdup.narrowPeak_peak_8170	35	.	2.38175	5.59051	3.57774	563
chr11	59338037	59338291	SRR8861850-51_trimmed.fq.sort.sort.q10.rmdup.narrowPeak_peak_8171	49	.	2.59862	7.04565	4.96542	137
chr11	59342742	59343000	SRR8861850-51_trimmed.fq.sort.sort.q10.rmdup.narrowPeak_peak_8172	39	.	2.54574	5.94128	3.91475	150
chr11	59347891	59348262	SRR8861850-51_trimmed.fq.sort.sort.q10.rmdup.narrowPeak_peak_8173	42	.	2.21642	6.26507	4.22098	282
chr11	59349273	59349563	SRR8861850-51_trimmed.fq.sort.sort.q10.rmdup.narrowPeak_peak_8174	50	.	2.3561	7.12988	5.04693	233
chr11	59350025	59350997	SRR8861850-51_trimmed.fq.sort.sort.q10.rmdup.narrowPeak_peak_8175	312	.	4.80663	33.7443	31.2016	779
chr11	59357094	59357414	SRR8861850-51_trimmed.fq.sort.sort.q10.rmdup.narrowPeak_peak_8176	149	.	4.21301	17.292	14.9602	125
chr11	59363579	59364769	SRR8861850-51_trimmed.fq.sort.sort.q10.rmdup.narrowPeak_peak_8177	557	.	5.55156	58.5645	55.7883	846
chr11	59364987	59365385	SRR8861850-51_trimmed.fq.sort.sort.q10.rmdup.narrowPeak_peak_8178	54	.	2.20738	7.53371	5.4342	200
chr11	59384308	59384996	SRR8861850-51_trimmed.fq.sort.sort.q10.rmdup.narrowPeak_peak_8179	103	.	3.27972	12.6283	10.3848	204
chr11	59393342	59394506	SRR8861850-51_trimmed.fq.sort.sort.q10.rmdup.narrowPeak_peak_8180	263	.	4.2921	28.8013	26.313	261
chr11	59399604	59400493	SRR8861850-51_trimmed.fq.sort.sort.q10.rmdup.narrowPeak_peak_8181	331	.	4.58318	35.7122	33.1491	599
chr11	59412246	59413089	SRR8861850-51_trimmed.fq.sort.sort.q10.rmdup.narrowPeak_peak_8182	53	.	2.32855	7.47353	5.37964	470
chr11	59449772	59450868	SRR8861850-51_trimmed.fq.sort.sort.q10.rmdup.narrowPeak_peak_8183	1419	.	9.01568	145.613	141.936	483
chr11	59459017	59459695	SRR8861850-51_trimmed.fq.sort.sort.q10.rmdup.narrowPeak_peak_8184	126	.	3.93136	14.9233	12.634	399
chr11	59471588	59472546	SRR8861850-51_trimmed.fq.sort.sort.q10.rmdup.narrowPeak_peak_8185	1317	.	11.1738	135.32	131.776	667
chr11	59505227	59507148	SRR8861850-51_trimmed.fq.sort.sort.q10.rmdup.narrowPeak_peak_8186	1666	.	6.95356	170.734	166.693	789
chr11	59512823	59513200	SRR8861850-51_trimmed.fq.sort.sort.q10.rmdup.narrowPeak_peak_8187	95	.	3.42435	11.7365	9.51416	143
chr11	59514976	59515298	SRR8861850-51_trimmed.fq.sort.sort.q10.rmdup.narrowPeak_peak_8188	46	.	2.68216	6.75878	4.69243	183
chr11	59520698	59520954	SRR8861850-51_trimmed.fq.sort.sort.q10.rmdup.narrowPeak_peak_8189	91	.	3.51376	11.4032	9.188	139
chr11	59655720	59656085	SRR8861850-51_trimmed.fq.sort.sort.q10.rmdup.narrowPeak_peak_8190	86	.	3.42366	10.8127	8.61216	177
chr11	59661831	59662345	SRR8861850-51_trimmed.fq.sort.sort.q10.rmdup.narrowPeak_peak_8191	319	.	4.46693	34.4552	31.905	325
chr11	59662761	59663843	SRR8861850-51_trimmed.fq.sort.sort.q10.rmdup.narrowPeak_peak_8192	587	.	6.09857	61.5034	58.7007	186
chr11	59707697	59708645	SRR8861850-51_trimmed.fq.sort.sort.q10.rmdup.narrowPeak_peak_8193	163	.	3.97127	18.6886	16.3341	305
chr11	59809417	59810623	SRR8861850-51_trimmed.fq.sort.sort.q10.rmdup.narrowPeak_peak_8194	2427	.	9.72826	248.443	242.735	532
chr11	59838925	59840588	SRR8861850-51_trimmed.fq.sort.sort.q10.rmdup.narrowPeak_peak_8195	1807	.	8.11793	185.013	180.737	698
chr11	59847678	59848786	SRR8861850-51_trimmed.fq.sort.sort.q10.rmdup.narrowPeak_peak_8196	694	.	6.16343	72.3093	69.4098	747
chr11	59872331	59872555	SRR8861850-51_trimmed.fq.sort.sort.q10.rmdup.narrowPeak_peak_8197	35	.	2.34318	5.56242	3.55612	156
chr11	59880175	59880617	SRR8861850-51_trimmed.fq.sort.sort.q10.rmdup.narrowPeak_peak_8198	257	.	4.92053	28.2762	25.7941	200
chr11	59885235	59885589	SRR8861850-51_trimmed.fq.sort.sort.q10.rmdup.narrowPeak_peak_8199	37	.	2.4686	5.79471	3.77399	62
chr11	59947620	59948859	SRR8861850-51_trimmed.fq.sort.sort.q10.rmdup.narrowPeak_peak_8200	1417	.	9.21411	145.472	141.796	744
chr11	59960449	59961082	SRR8861850-51_trimmed.fq.sort.sort.q10.rmdup.narrowPeak_peak_8201	129	.	3.47145	15.2169	12.9215	157
chr11	59961256	59961633	SRR8861850-51_trimmed.fq.sort.sort.q10.rmdup.narrowPeak_peak_8202	137	.	3.49011	16.0263	13.7164	198
chr11	59989166	59990342	SRR8861850-51_trimmed.fq.sort.sort.q10.rmdup.narrowPeak_peak_8203	449	.	6.93274	47.6577	44.9797	837
chr11	60015756	60016267	SRR8861850-51_trimmed.fq.sort.sort.q10.rmdup.narrowPeak_peak_8204	39	.	2.61279	6.03331	3.99775	318
chr11	60016520	60016741	SRR8861850-51_trimmed.fq.sort.sort.q10.rmdup.narrowPeak_peak_8205	46	.	2.72734	6.76543	4.69889	54
chr11	60045685	60046930	SRR8861850-51_trimmed.fq.sort.sort.q10.rmdup.narrowPeak_peak_8206	1669	.	12.9143	170.989	166.943	702
chr11	60070884	60071157	SRR8861850-51_trimmed.fq.sort.sort.q10.rmdup.narrowPeak_peak_8207	27	.	2.3425	4.68172	2.72316	112
chr11	60105039	60107230	SRR8861850-51_trimmed.fq.sort.sort.q10.rmdup.narrowPeak_peak_8208	1287	.	5.09484	132.287	128.78	973
chr11	60113014	60115218	SRR8861850-51_trimmed.fq.sort.sort.q10.rmdup.narrowPeak_peak_8209	941	.	5.06307	97.2595	94.129	1823
chr11	60115434	60115761	SRR8861850-51_trimmed.fq.sort.sort.q10.rmdup.narrowPeak_peak_8210	193	.	2.59219	21.7966	19.3965	135
chr11	60127209	60128561	SRR8861850-51_trimmed.fq.sort.sort.q10.rmdup.narrowPeak_peak_8211	98	.	3.01587	12.0418	9.81167	198
chr11	60139221	60140867	SRR8861850-51_trimmed.fq.sort.sort.q10.rmdup.narrowPeak_peak_8212	1190	.	7.21616	122.421	119.03	1246
chr11	60155661	60155873	SRR8861850-51_trimmed.fq.sort.sort.q10.rmdup.narrowPeak_peak_8213	58	.	2.59016	7.91302	5.80215	109
chr11	60168420	60168636	SRR8861850-51_trimmed.fq.sort.sort.q10.rmdup.narrowPeak_peak_8214	58	.	2.51283	7.96059	5.84823	138
chr11	60168791	60169147	SRR8861850-51_trimmed.fq.sort.sort.q10.rmdup.narrowPeak_peak_8215	58	.	2.50406	7.91458	5.80364	167
chr11	60175431	60177313	SRR8861850-51_trimmed.fq.sort.sort.q10.rmdup.narrowPeak_peak_8216	312	.	3.9645	33.7985	31.2552	1675
chr11	60183620	60184219	SRR8861850-51_trimmed.fq.sort.sort.q10.rmdup.narrowPeak_peak_8217	64	.	2.42936	8.58734	6.4511	183
chr11	60199897	60200886	SRR8861850-51_trimmed.fq.sort.sort.q10.rmdup.narrowPeak_peak_8218	120	.	3.11005	14.3764	12.0978	160
chr11	60208354	60210393	SRR8861850-51_trimmed.fq.sort.sort.q10.rmdup.narrowPeak_peak_8219	341	.	3.27545	36.7372	34.1634	1795
chr11	60210622	60211119	SRR8861850-51_trimmed.fq.sort.sort.q10.rmdup.narrowPeak_peak_8220	364	.	3.37116	39.0867	36.4896	203
chr11	60219939	60220832	SRR8861850-51_trimmed.fq.sort.sort.q10.rmdup.narrowPeak_peak_8221	1411	.	7.99513	144.772	141.106	579
chr11	60222897	60223321	SRR8861850-51_trimmed.fq.sort.sort.q10.rmdup.narrowPeak_peak_8222	132	.	2.65676	15.5819	13.2804	265
chr11	60232634	60232958	SRR8861850-51_trimmed.fq.sort.sort.q10.rmdup.narrowPeak_peak_8223	28	.	2.07336	4.82677	2.86146	99
chr11	60246183	60246411	SRR8861850-51_trimmed.fq.sort.sort.q10.rmdup.narrowPeak_peak_8224	36	.	2.29766	5.61633	3.60261	57
chr11	60251536	60252370	SRR8861850-51_trimmed.fq.sort.sort.q10.rmdup.narrowPeak_peak_8225	59	.	2.45671	8.07422	5.95524	181
chr11	60257584	60257846	SRR8861850-51_trimmed.fq.sort.sort.q10.rmdup.narrowPeak_peak_8226	32	.	2.17803	5.20279	3.21277	163
chr11	60262697	60262918	SRR8861850-51_trimmed.fq.sort.sort.q10.rmdup.narrowPeak_peak_8227	25	.	2.14931	4.4463	2.50864	87
chr11	60272928	60273946	SRR8861850-51_trimmed.fq.sort.sort.q10.rmdup.narrowPeak_peak_8228	499	.	5.17738	52.6989	49.9756	405
chr11	60293247	60293537	SRR8861850-51_trimmed.fq.sort.sort.q10.rmdup.narrowPeak_peak_8229	175	.	2.4424	19.8769	17.5047	139
chr11	60293730	60295636	SRR8861850-51_trimmed.fq.sort.sort.q10.rmdup.narrowPeak_peak_8230	741	.	4.34511	77.0442	74.1024	239
chr11	60301631	60302428	SRR8861850-51_trimmed.fq.sort.sort.q10.rmdup.narrowPeak_peak_8231	198	.	3.84684	22.2753	19.8684	524
chr11	60308411	60308849	SRR8861850-51_trimmed.fq.sort.sort.q10.rmdup.narrowPeak_peak_8232	261	.	4.35043	28.6099	26.1236	233
chr11	60311477	60311710	SRR8861850-51_trimmed.fq.sort.sort.q10.rmdup.narrowPeak_peak_8233	42	.	2.3231	6.34033	4.29349	164
chr11	60317338	60318083	SRR8861850-51_trimmed.fq.sort.sort.q10.rmdup.narrowPeak_peak_8234	39	.	2.2347	6.02316	3.99343	426
chr11	60340872	60342113	SRR8861850-51_trimmed.fq.sort.sort.q10.rmdup.narrowPeak_peak_8235	275	.	4.65106	30.0171	27.5148	708
chr11	60352187	60352967	SRR8861850-51_trimmed.fq.sort.sort.q10.rmdup.narrowPeak_peak_8236	535	.	6.54864	56.2955	53.5397	543
chr11	60353322	60353763	SRR8861850-51_trimmed.fq.sort.sort.q10.rmdup.narrowPeak_peak_8237	438	.	5.82395	46.4856	43.8184	235
chr11	60366374	60367051	SRR8861850-51_trimmed.fq.sort.sort.q10.rmdup.narrowPeak_peak_8238	276	.	5.07272	30.1975	27.6932	372
chr11	60396939	60397148	SRR8861850-51_trimmed.fq.sort.sort.q10.rmdup.narrowPeak_peak_8239	47	.	2.75264	6.85846	4.78876	57
chr11	60416557	60417085	SRR8861850-51_trimmed.fq.sort.sort.q10.rmdup.narrowPeak_peak_8240	1001	.	6.30852	103.346	100.156	297
chr11	60417206	60418385	SRR8861850-51_trimmed.fq.sort.sort.q10.rmdup.narrowPeak_peak_8241	1352	.	7.52307	138.888	135.299	540
chr11	60454106	60455387	SRR8861850-51_trimmed.fq.sort.sort.q10.rmdup.narrowPeak_peak_8242	980	.	8.28241	101.256	98.0865	647
chr11	60536265	60538474	SRR8861850-51_trimmed.fq.sort.sort.q10.rmdup.narrowPeak_peak_8243	1152	.	4.65564	118.591	115.243	1130
chr11	60538642	60539177	SRR8861850-51_trimmed.fq.sort.sort.q10.rmdup.narrowPeak_peak_8244	97	.	1.8924	11.9566	9.72973	99
chr11	60699790	60700517	SRR8861850-51_trimmed.fq.sort.sort.q10.rmdup.narrowPeak_peak_8246	742	.	5.31082	77.1471	74.2044	273
chr11	60716083	60716400	SRR8861850-51_trimmed.fq.sort.sort.q10.rmdup.narrowPeak_peak_8247	44	.	2.6888	6.46208	4.4108	186
chr11	60726658	60726954	SRR8861850-51_trimmed.fq.sort.sort.q10.rmdup.narrowPeak_peak_8248	234	.	3.51855	25.9337	23.4797	139
chr11	60727061	60728864	SRR8861850-51_trimmed.fq.sort.sort.q10.rmdup.narrowPeak_peak_8249	637	.	5.57701	66.6293	63.7806	1502
chr11	60776370	60778052	SRR8861850-51_trimmed.fq.sort.sort.q10.rmdup.narrowPeak_peak_8250	1474	.	7.31661	151.17	147.417	1048
chr11	60809852	60810073	SRR8861850-51_trimmed.fq.sort.sort.q10.rmdup.narrowPeak_peak_8251	65	.	2.72561	8.73171	6.59156	93
chr11	60810645	60811223	SRR8861850-51_trimmed.fq.sort.sort.q10.rmdup.narrowPeak_peak_8252	268	.	5.04479	29.3251	26.8306	392
chr11	60811416	60811659	SRR8861850-51_trimmed.fq.sort.sort.q10.rmdup.narrowPeak_peak_8253	109	.	3.40351	13.2447	10.9881	80
```
