## Supplemental Data File 1 for "A gene desert required for regulatory control of pleiotropic *Shox2* expression and embryonic survival": NP_Rodriguez-Carballo_H3K27ac_dFL.narrowPeak (part 2 of 8)

```
chr11	60830226	60831206	SRR8861850-51_trimmed.fq.sort.sort.q10.rmdup.narrowPeak_peak_8254	1038	.	10.4344	107.092	103.865	566
chr11	60863365	60863820	SRR8861850-51_trimmed.fq.sort.sort.q10.rmdup.narrowPeak_peak_8255	68	.	2.8961	9.01074	6.86303	85
chr11	60878114	60879757	SRR8861850-51_trimmed.fq.sort.sort.q10.rmdup.narrowPeak_peak_8256	1579	.	7.64332	161.819	157.912	1133
chr11	60913229	60914200	SRR8861850-51_trimmed.fq.sort.sort.q10.rmdup.narrowPeak_peak_8257	267	.	5.53815	29.2734	26.7795	162
chr11	60927091	60927338	SRR8861850-51_trimmed.fq.sort.sort.q10.rmdup.narrowPeak_peak_8258	80	.	2.9996	10.2334	8.0481	106
chr11	60932008	60932927	SRR8861850-51_trimmed.fq.sort.sort.q10.rmdup.narrowPeak_peak_8259	781	.	7.21209	81.1635	78.184	226
chr11	61011688	61012241	SRR8861850-51_trimmed.fq.sort.sort.q10.rmdup.narrowPeak_peak_8260	99	.	3.52651	12.1714	9.93862	276
chr11	61071204	61071584	SRR8861850-51_trimmed.fq.sort.sort.q10.rmdup.narrowPeak_peak_8261	97	.	3.47768	11.9644	9.73737	216
chr11	61174099	61175087	SRR8861850-51_trimmed.fq.sort.sort.q10.rmdup.narrowPeak_peak_8262	2155	.	9.86393	220.487	215.531	604
chr11	61180568	61181032	SRR8861850-51_trimmed.fq.sort.sort.q10.rmdup.narrowPeak_peak_8263	151	.	3.90674	17.5296	15.1941	174
chr11	61199709	61200037	SRR8861850-51_trimmed.fq.sort.sort.q10.rmdup.narrowPeak_peak_8264	57	.	2.74111	7.81259	5.7047	169
chr11	61206900	61208438	SRR8861850-51_trimmed.fq.sort.sort.q10.rmdup.narrowPeak_peak_8265	403	.	5.19533	42.9842	40.3493	717
chr11	61231086	61231506	SRR8861850-51_trimmed.fq.sort.sort.q10.rmdup.narrowPeak_peak_8266	83	.	3.36796	10.5925	8.39881	290
chr11	61231610	61232298	SRR8861850-51_trimmed.fq.sort.sort.q10.rmdup.narrowPeak_peak_8267	50	.	2.77954	7.12697	5.0441	503
chr11	61248738	61249036	SRR8861850-51_trimmed.fq.sort.sort.q10.rmdup.narrowPeak_peak_8268	47	.	2.60768	6.77907	4.71206	172
chr11	61266500	61267635	SRR8861850-51_trimmed.fq.sort.sort.q10.rmdup.narrowPeak_peak_8269	1757	.	11.2621	179.947	175.758	507
chr11	61284342	61285162	SRR8861850-51_trimmed.fq.sort.sort.q10.rmdup.narrowPeak_peak_8270	141	.	4.23453	16.4952	14.1768	482
chr11	61300546	61300772	SRR8861850-51_trimmed.fq.sort.sort.q10.rmdup.narrowPeak_peak_8271	54	.	2.88308	7.51267	5.41384	143
chr11	61301080	61301289	SRR8861850-51_trimmed.fq.sort.sort.q10.rmdup.narrowPeak_peak_8272	64	.	3.06328	8.56443	6.42877	84
chr11	61448494	61449384	SRR8861850-51_trimmed.fq.sort.sort.q10.rmdup.narrowPeak_peak_8275	343	.	5.33049	36.9008	34.3254	305
chr11	61464376	61464641	SRR8861850-51_trimmed.fq.sort.sort.q10.rmdup.narrowPeak_peak_8276	49	.	2.69976	6.98776	4.91367	149
chr11	61469282	61469516	SRR8861850-51_trimmed.fq.sort.sort.q10.rmdup.narrowPeak_peak_8277	45	.	2.64966	6.63477	4.57274	111
chr11	61476976	61477308	SRR8861850-51_trimmed.fq.sort.sort.q10.rmdup.narrowPeak_peak_8278	32	.	2.28575	5.20738	3.21714	264
chr11	61483899	61485291	SRR8861850-51_trimmed.fq.sort.sort.q10.rmdup.narrowPeak_peak_8279	1052	.	4.18028	108.515	105.273	1170
chr11	61485429	61486358	SRR8861850-51_trimmed.fq.sort.sort.q10.rmdup.narrowPeak_peak_8280	754	.	3.59238	78.3828	75.4289	348
chr11	61493359	61494319	SRR8861850-51_trimmed.fq.sort.sort.q10.rmdup.narrowPeak_peak_8281	1309	.	6.77763	134.527	130.993	513
chr11	61494472	61495379	SRR8861850-51_trimmed.fq.sort.sort.q10.rmdup.narrowPeak_peak_8282	904	.	5.54789	93.5454	90.4505	556
chr11	61504479	61505623	SRR8861850-51_trimmed.fq.sort.sort.q10.rmdup.narrowPeak_peak_8283	1985	.	10.0155	203.15	198.539	476
chr11	61578521	61579701	SRR8861850-51_trimmed.fq.sort.sort.q10.rmdup.narrowPeak_peak_8284	1622	.	10.5285	166.274	162.299	613
chr11	61601600	61601831	SRR8861850-51_trimmed.fq.sort.sort.q10.rmdup.narrowPeak_peak_8285	74	.	3.24347	9.6653	7.49583	106
chr11	61616025	61616247	SRR8861850-51_trimmed.fq.sort.sort.q10.rmdup.narrowPeak_peak_8286	82	.	3.33705	10.4694	8.27863	123
chr11	61620280	61620577	SRR8861850-51_trimmed.fq.sort.sort.q10.rmdup.narrowPeak_peak_8287	109	.	3.78405	13.2382	10.9818	146
chr11	61653168	61653570	SRR8861850-51_trimmed.fq.sort.sort.q10.rmdup.narrowPeak_peak_8288	96	.	3.5103	11.8651	9.64014	219
chr11	61675600	61675834	SRR8861850-51_trimmed.fq.sort.sort.q10.rmdup.narrowPeak_peak_8289	50	.	2.43629	7.15391	5.07019	62
chr11	61675924	61676934	SRR8861850-51_trimmed.fq.sort.sort.q10.rmdup.narrowPeak_peak_8290	156	.	3.65444	17.9578	15.615	718
chr11	61699403	61699745	SRR8861850-51_trimmed.fq.sort.sort.q10.rmdup.narrowPeak_peak_8291	47	.	2.51166	6.81542	4.74717	161
chr11	61699834	61700078	SRR8861850-51_trimmed.fq.sort.sort.q10.rmdup.narrowPeak_peak_8292	60	.	2.71531	8.19196	6.0697	166
chr11	61708726	61709313	SRR8861850-51_trimmed.fq.sort.sort.q10.rmdup.narrowPeak_peak_8293	85	.	3.05906	10.7128	8.51642	230
chr11	61761508	61762192	SRR8861850-51_trimmed.fq.sort.sort.q10.rmdup.narrowPeak_peak_8294	813	.	10.1591	84.3346	81.3258	283
chr11	61808955	61809425	SRR8861850-51_trimmed.fq.sort.sort.q10.rmdup.narrowPeak_peak_8295	33	.	2.47249	5.39254	3.39443	73
chr11	61809935	61810502	SRR8861850-51_trimmed.fq.sort.sort.q10.rmdup.narrowPeak_peak_8296	157	.	4.32776	18.1013	15.7563	180
chr11	61854006	61855586	SRR8861850-51_trimmed.fq.sort.sort.q10.rmdup.narrowPeak_peak_8297	1160	.	8.02427	119.437	116.08	536
chr11	61883481	61883949	SRR8861850-51_trimmed.fq.sort.sort.q10.rmdup.narrowPeak_peak_8298	44	.	2.65413	6.49438	4.44198	178
chr11	61929531	61930938	SRR8861850-51_trimmed.fq.sort.sort.q10.rmdup.narrowPeak_peak_8299	1327	.	8.1562	136.259	132.704	546
chr11	62076410	62076759	SRR8861850-51_trimmed.fq.sort.sort.q10.rmdup.narrowPeak_peak_8300	102	.	3.05461	12.455	10.2165	181
chr11	62076946	62077789	SRR8861850-51_trimmed.fq.sort.sort.q10.rmdup.narrowPeak_peak_8301	1437	.	11.8225	147.481	143.778	262
chr11	62166104	62166367	SRR8861850-51_trimmed.fq.sort.sort.q10.rmdup.narrowPeak_peak_8302	19	.	2.1328	3.86653	1.97091	171
chr11	62249023	62249431	SRR8861850-51_trimmed.fq.sort.sort.q10.rmdup.narrowPeak_peak_8303	122	.	3.16954	14.5485	12.2658	108
chr11	62250759	62251805	SRR8861850-51_trimmed.fq.sort.sort.q10.rmdup.narrowPeak_peak_8304	457	.	5.64742	48.398	45.7133	765
chr11	62270534	62270870	SRR8861850-51_trimmed.fq.sort.sort.q10.rmdup.narrowPeak_peak_8305	51	.	2.63439	7.19769	5.11262	158
chr11	62280838	62281612	SRR8861850-51_trimmed.fq.sort.sort.q10.rmdup.narrowPeak_peak_8306	952	.	9.58346	98.3425	95.2017	348
chr11	62281774	62282007	SRR8861850-51_trimmed.fq.sort.sort.q10.rmdup.narrowPeak_peak_8307	101	.	3.1452	12.3534	10.1169	114
chr11	62456638	62458956	SRR8861850-51_trimmed.fq.sort.sort.q10.rmdup.narrowPeak_peak_8308	1204	.	5.68345	123.825	120.418	355
chr11	62494547	62495611	SRR8861850-51_trimmed.fq.sort.sort.q10.rmdup.narrowPeak_peak_8309	313	.	5.46941	33.9415	31.3967	620
chr11	62517788	62518132	SRR8861850-51_trimmed.fq.sort.sort.q10.rmdup.narrowPeak_peak_8310	35	.	2.5227	5.56799	3.55612	151
chr11	62524133	62525497	SRR8861850-51_trimmed.fq.sort.sort.q10.rmdup.narrowPeak_peak_8311	80	.	3.27101	10.2046	8.02203	1085
chr11	62538322	62538993	SRR8861850-51_trimmed.fq.sort.sort.q10.rmdup.narrowPeak_peak_8312	298	.	6.12655	32.4203	29.8915	499
chr11	62550051	62552098	SRR8861850-51_trimmed.fq.sort.sort.q10.rmdup.narrowPeak_peak_8313	1807	.	6.6611	184.984	180.709	781
chr11	62602031	62604402	SRR8861850-51_trimmed.fq.sort.sort.q10.rmdup.narrowPeak_peak_8314	1377	.	5.58374	141.414	137.793	1025
chr11	62613297	62614885	SRR8861850-51_trimmed.fq.sort.sort.q10.rmdup.narrowPeak_peak_8315	1162	.	6.89973	119.603	116.243	820
chr11	62623909	62625281	SRR8861850-51_trimmed.fq.sort.sort.q10.rmdup.narrowPeak_peak_8316	664	.	4.71433	69.3369	66.4641	1038
chr11	62629671	62630851	SRR8861850-51_trimmed.fq.sort.sort.q10.rmdup.narrowPeak_peak_8317	261	.	3.57006	28.5883	26.1023	676
chr11	62648105	62648389	SRR8861850-51_trimmed.fq.sort.sort.q10.rmdup.narrowPeak_peak_8318	84	.	2.13975	10.6394	8.44472	103
chr11	62648711	62649657	SRR8861850-51_trimmed.fq.sort.sort.q10.rmdup.narrowPeak_peak_8319	1598	.	7.60986	163.813	159.876	290
chr11	62675323	62676192	SRR8861850-51_trimmed.fq.sort.sort.q10.rmdup.narrowPeak_peak_8320	527	.	7.21604	55.4881	52.7396	434
chr11	62693019	62693478	SRR8861850-51_trimmed.fq.sort.sort.q10.rmdup.narrowPeak_peak_8321	190	.	4.8652	21.4301	19.0348	224
chr11	62708167	62709091	SRR8861850-51_trimmed.fq.sort.sort.q10.rmdup.narrowPeak_peak_8322	124	.	3.41831	14.6942	12.4089	204
chr11	62709180	62709905	SRR8861850-51_trimmed.fq.sort.sort.q10.rmdup.narrowPeak_peak_8323	191	.	4.07935	21.5398	19.1431	213
chr11	62731354	62732224	SRR8861850-51_trimmed.fq.sort.sort.q10.rmdup.narrowPeak_peak_8324	1069	.	11.2398	110.253	106.993	340
chr11	62741920	62742264	SRR8861850-51_trimmed.fq.sort.sort.q10.rmdup.narrowPeak_peak_8325	49	.	2.79299	7.00606	4.92711	167
chr11	62788835	62789969	SRR8861850-51_trimmed.fq.sort.sort.q10.rmdup.narrowPeak_peak_8326	1955	.	11.5562	200.116	195.566	416
chr11	62816331	62816563	SRR8861850-51_trimmed.fq.sort.sort.q10.rmdup.narrowPeak_peak_8327	61	.	2.57905	8.3063	6.1808	137
chr11	62820258	62821348	SRR8861850-51_trimmed.fq.sort.sort.q10.rmdup.narrowPeak_peak_8328	196	.	3.703	22.0525	19.649	666
chr11	62825984	62826320	SRR8861850-51_trimmed.fq.sort.sort.q10.rmdup.narrowPeak_peak_8329	83	.	3.02044	10.5257	8.33365	178
chr11	62847034	62848076	SRR8861850-51_trimmed.fq.sort.sort.q10.rmdup.narrowPeak_peak_8330	871	.	9.34101	90.2526	87.1888	257
chr11	62869062	62869294	SRR8861850-51_trimmed.fq.sort.sort.q10.rmdup.narrowPeak_peak_8331	54	.	2.88308	7.51267	5.41384	112
chr11	62879038	62879272	SRR8861850-51_trimmed.fq.sort.sort.q10.rmdup.narrowPeak_peak_8332	109	.	2.90723	13.2396	10.9831	103
chr11	62911598	62911982	SRR8861850-51_trimmed.fq.sort.sort.q10.rmdup.narrowPeak_peak_8334	74	.	3.24347	9.6653	7.49583	196
chr11	62920186	62922168	SRR8861850-51_trimmed.fq.sort.sort.q10.rmdup.narrowPeak_peak_8335	1272	.	7.74533	130.693	127.205	1392
chr11	62946117	62946326	SRR8861850-51_trimmed.fq.sort.sort.q10.rmdup.narrowPeak_peak_8336	27	.	2.3425	4.68172	2.72316	123
chr11	62966104	62967967	SRR8861850-51_trimmed.fq.sort.sort.q10.rmdup.narrowPeak_peak_8337	1253	.	7.11744	128.795	125.33	918
chr11	62983921	62984285	SRR8861850-51_trimmed.fq.sort.sort.q10.rmdup.narrowPeak_peak_8338	33	.	2.36244	5.38644	3.38864	248
chr11	62985411	62985620	SRR8861850-51_trimmed.fq.sort.sort.q10.rmdup.narrowPeak_peak_8339	41	.	2.48713	6.14613	4.10635	144
chr11	63004504	63004840	SRR8861850-51_trimmed.fq.sort.sort.q10.rmdup.narrowPeak_peak_8340	54	.	2.88308	7.51267	5.41384	146
chr11	63018023	63018346	SRR8861850-51_trimmed.fq.sort.sort.q10.rmdup.narrowPeak_peak_8341	53	.	2.62801	7.47972	5.38559	179
chr11	63027965	63028467	SRR8861850-51_trimmed.fq.sort.sort.q10.rmdup.narrowPeak_peak_8342	63	.	2.88871	8.43642	6.30722	356
chr11	63039586	63041093	SRR8861850-51_trimmed.fq.sort.sort.q10.rmdup.narrowPeak_peak_8343	557	.	6.73145	58.4888	55.7133	729
chr11	63083696	63084243	SRR8861850-51_trimmed.fq.sort.sort.q10.rmdup.narrowPeak_peak_8344	181	.	4.65666	20.5144	18.1326	189
chr11	63122773	63123629	SRR8861850-51_trimmed.fq.sort.sort.q10.rmdup.narrowPeak_peak_8345	204	.	4.36266	22.8632	20.4487	478
chr11	63132190	63133359	SRR8861850-51_trimmed.fq.sort.sort.q10.rmdup.narrowPeak_peak_8346	555	.	5.60621	58.3	55.5261	488
chr11	63135206	63135497	SRR8861850-51_trimmed.fq.sort.sort.q10.rmdup.narrowPeak_peak_8347	38	.	2.00331	5.90822	3.88299	118
chr11	63168731	63169606	SRR8861850-51_trimmed.fq.sort.sort.q10.rmdup.narrowPeak_peak_8348	96	.	3.50403	11.8391	9.61463	530
chr11	63234343	63234553	SRR8861850-51_trimmed.fq.sort.sort.q10.rmdup.narrowPeak_peak_8349	55	.	2.82996	7.66536	5.56193	135
chr11	63235254	63235495	SRR8861850-51_trimmed.fq.sort.sort.q10.rmdup.narrowPeak_peak_8350	35	.	2.48735	5.58518	3.57262	178
chr11	63252254	63252624	SRR8861850-51_trimmed.fq.sort.sort.q10.rmdup.narrowPeak_peak_8351	32	.	2.39298	5.24304	3.2513	116
chr11	63253477	63253837	SRR8861850-51_trimmed.fq.sort.sort.q10.rmdup.narrowPeak_peak_8352	97	.	3.47168	11.9388	9.71229	191
chr11	63271002	63271299	SRR8861850-51_trimmed.fq.sort.sort.q10.rmdup.narrowPeak_peak_8353	49	.	2.79299	7.00606	4.92711	149
chr11	63272164	63272394	SRR8861850-51_trimmed.fq.sort.sort.q10.rmdup.narrowPeak_peak_8354	44	.	2.70289	6.51281	4.45491	69
chr11	63337523	63337935	SRR8861850-51_trimmed.fq.sort.sort.q10.rmdup.narrowPeak_peak_8355	69	.	3.15337	9.1089	6.95603	207
chr11	63438970	63439632	SRR8861850-51_trimmed.fq.sort.sort.q10.rmdup.narrowPeak_peak_8356	116	.	3.87414	13.8704	11.6009	348
chr11	63463574	63463929	SRR8861850-51_trimmed.fq.sort.sort.q10.rmdup.narrowPeak_peak_8357	135	.	4.14443	15.825	13.5184	180
chr11	63511265	63511646	SRR8861850-51_trimmed.fq.sort.sort.q10.rmdup.narrowPeak_peak_8358	23	.	2.25241	4.26173	2.33338	305
chr11	63518277	63519436	SRR8861850-51_trimmed.fq.sort.sort.q10.rmdup.narrowPeak_peak_8359	233	.	4.9773	25.7804	23.3282	866
chr11	63545536	63546300	SRR8861850-51_trimmed.fq.sort.sort.q10.rmdup.narrowPeak_peak_8360	225	.	5.26823	24.9855	22.5434	241
chr11	63563338	63563570	SRR8861850-51_trimmed.fq.sort.sort.q10.rmdup.narrowPeak_peak_8361	24	.	2.24614	4.35663	2.42349	45
chr11	63665200	63665425	SRR8861850-51_trimmed.fq.sort.sort.q10.rmdup.narrowPeak_peak_8362	51	.	2.8205	7.28026	5.19254	145
chr11	63753236	63753510	SRR8861850-51_trimmed.fq.sort.sort.q10.rmdup.narrowPeak_peak_8363	49	.	2.79299	7.00606	4.92711	73
chr11	63850490	63850786	SRR8861850-51_trimmed.fq.sort.sort.q10.rmdup.narrowPeak_peak_8364	31	.	2.4326	5.11731	3.13091	116
chr11	63906865	63907080	SRR8861850-51_trimmed.fq.sort.sort.q10.rmdup.narrowPeak_peak_8365	64	.	3.05876	8.54735	6.41498	74
chr11	63911052	63911395	SRR8861850-51_trimmed.fq.sort.sort.q10.rmdup.narrowPeak_peak_8366	46	.	2.71734	6.7286	4.66323	147
chr11	63911565	63911846	SRR8861850-51_trimmed.fq.sort.sort.q10.rmdup.narrowPeak_peak_8367	58	.	2.96323	7.99498	5.88156	176
chr11	63919256	63919483	SRR8861850-51_trimmed.fq.sort.sort.q10.rmdup.narrowPeak_peak_8368	69	.	2.31544	9.09178	6.94193	96
chr11	63919724	63922206	SRR8861850-51_trimmed.fq.sort.sort.q10.rmdup.narrowPeak_peak_8369	262	.	3.76327	28.689	26.2019	1228
chr11	63956218	63956559	SRR8861850-51_trimmed.fq.sort.sort.q10.rmdup.narrowPeak_peak_8370	69	.	3.15337	9.1089	6.95603	164
chr11	63967563	63967775	SRR8861850-51_trimmed.fq.sort.sort.q10.rmdup.narrowPeak_peak_8371	58	.	2.6894	7.91215	5.8013	117
chr11	63992134	63992343	SRR8861850-51_trimmed.fq.sort.sort.q10.rmdup.narrowPeak_peak_8372	54	.	2.88308	7.51267	5.41384	45
chr11	64024399	64024666	SRR8861850-51_trimmed.fq.sort.sort.q10.rmdup.narrowPeak_peak_8373	27	.	2.3425	4.68172	2.72316	70
chr11	64062856	64063133	SRR8861850-51_trimmed.fq.sort.sort.q10.rmdup.narrowPeak_peak_8374	103	.	3.69395	12.6162	10.373	111
chr11	64079055	64080184	SRR8861850-51_trimmed.fq.sort.sort.q10.rmdup.narrowPeak_peak_8375	1582	.	10.4301	162.157	158.245	593
chr11	64156625	64156852	SRR8861850-51_trimmed.fq.sort.sort.q10.rmdup.narrowPeak_peak_8376	59	.	2.94258	8.1033	5.98357	115
chr11	64156958	64157593	SRR8861850-51_trimmed.fq.sort.sort.q10.rmdup.narrowPeak_peak_8377	72	.	3.16723	9.36888	7.20926	470
chr11	64164577	64164971	SRR8861850-51_trimmed.fq.sort.sort.q10.rmdup.narrowPeak_peak_8378	51	.	2.81015	7.2416	5.1551	160
chr11	64165080	64165437	SRR8861850-51_trimmed.fq.sort.sort.q10.rmdup.narrowPeak_peak_8379	49	.	2.74959	7.01429	4.93508	236
chr11	64172835	64173270	SRR8861850-51_trimmed.fq.sort.sort.q10.rmdup.narrowPeak_peak_8380	59	.	2.67732	8.01708	5.903	242
chr11	64173578	64174222	SRR8861850-51_trimmed.fq.sort.sort.q10.rmdup.narrowPeak_peak_8381	200	.	4.39437	22.42	20.0112	187
chr11	64267722	64268245	SRR8861850-51_trimmed.fq.sort.sort.q10.rmdup.narrowPeak_peak_8382	99	.	3.53893	12.2239	9.98996	199
chr11	64284952	64285652	SRR8861850-51_trimmed.fq.sort.sort.q10.rmdup.narrowPeak_peak_8383	122	.	3.96424	14.5124	12.2302	390
chr11	64321304	64321773	SRR8861850-51_trimmed.fq.sort.sort.q10.rmdup.narrowPeak_peak_8384	130	.	3.7435	15.3927	13.0944	278
chr11	64322262	64322780	SRR8861850-51_trimmed.fq.sort.sort.q10.rmdup.narrowPeak_peak_8385	139	.	3.93042	16.2853	13.9712	171
chr11	64338450	64338812	SRR8861850-51_trimmed.fq.sort.sort.q10.rmdup.narrowPeak_peak_8386	36	.	2.31034	5.67115	3.65516	181
chr11	64339282	64339672	SRR8861850-51_trimmed.fq.sort.sort.q10.rmdup.narrowPeak_peak_8387	35	.	2.3245	5.60911	3.59562	251
chr11	64435261	64436853	SRR8861850-51_trimmed.fq.sort.sort.q10.rmdup.narrowPeak_peak_8388	581	.	5.63428	60.9313	58.1337	1014
chr11	64576156	64576376	SRR8861850-51_trimmed.fq.sort.sort.q10.rmdup.narrowPeak_peak_8389	74	.	3.24347	9.6653	7.49583	85
chr11	64588658	64588944	SRR8861850-51_trimmed.fq.sort.sort.q10.rmdup.narrowPeak_peak_8390	80	.	3.33356	10.2333	8.04803	113
chr11	64589061	64589510	SRR8861850-51_trimmed.fq.sort.sort.q10.rmdup.narrowPeak_peak_8391	31	.	2.4326	5.11731	3.13091	267
chr11	64618440	64618778	SRR8861850-51_trimmed.fq.sort.sort.q10.rmdup.narrowPeak_peak_8392	33	.	2.36244	5.38644	3.38864	141
chr11	64618901	64619452	SRR8861850-51_trimmed.fq.sort.sort.q10.rmdup.narrowPeak_peak_8393	286	.	5.52215	31.1362	28.6215	286
chr11	64619893	64620111	SRR8861850-51_trimmed.fq.sort.sort.q10.rmdup.narrowPeak_peak_8394	62	.	2.84159	8.41466	6.28616	57
chr11	64673668	64673940	SRR8861850-51_trimmed.fq.sort.sort.q10.rmdup.narrowPeak_peak_8395	54	.	2.88308	7.51267	5.41384	96
chr11	64833154	64833927	SRR8861850-51_trimmed.fq.sort.sort.q10.rmdup.narrowPeak_peak_8399	123	.	3.63663	14.6221	12.338	539
chr11	64834441	64834828	SRR8861850-51_trimmed.fq.sort.sort.q10.rmdup.narrowPeak_peak_8400	107	.	3.49999	13.0066	10.7559	201
chr11	64899085	64899600	SRR8861850-51_trimmed.fq.sort.sort.q10.rmdup.narrowPeak_peak_8401	49	.	2.79299	7.00606	4.92711	137
chr11	64899998	64900640	SRR8861850-51_trimmed.fq.sort.sort.q10.rmdup.narrowPeak_peak_8402	97	.	3.60385	12.0044	9.77505	295
chr11	64957054	64957547	SRR8861850-51_trimmed.fq.sort.sort.q10.rmdup.narrowPeak_peak_8403	43	.	2.62594	6.38922	4.3406	395
chr11	64961566	64961973	SRR8861850-51_trimmed.fq.sort.sort.q10.rmdup.narrowPeak_peak_8404	66	.	3.07925	8.82366	6.68096	206
chr11	64968174	64968688	SRR8861850-51_trimmed.fq.sort.sort.q10.rmdup.narrowPeak_peak_8405	313	.	5.91248	33.9126	31.3681	310
chr11	64978343	64978871	SRR8861850-51_trimmed.fq.sort.sort.q10.rmdup.narrowPeak_peak_8406	299	.	5.27296	32.4406	29.9115	340
chr11	64979041	64979892	SRR8861850-51_trimmed.fq.sort.sort.q10.rmdup.narrowPeak_peak_8407	345	.	5.55137	37.1326	34.555	213
chr11	65008050	65008308	SRR8861850-51_trimmed.fq.sort.sort.q10.rmdup.narrowPeak_peak_8408	52	.	2.7017	7.3196	5.23058	96
chr11	65038911	65039463	SRR8861850-51_trimmed.fq.sort.sort.q10.rmdup.narrowPeak_peak_8409	64	.	3.06328	8.56443	6.42877	78
chr11	65039969	65040233	SRR8861850-51_trimmed.fq.sort.sort.q10.rmdup.narrowPeak_peak_8410	31	.	2.4326	5.11731	3.13091	206
chr11	65107901	65108110	SRR8861850-51_trimmed.fq.sort.sort.q10.rmdup.narrowPeak_peak_8411	35	.	2.5227	5.56799	3.55612	107
chr11	65351983	65353337	SRR8861850-51_trimmed.fq.sort.sort.q10.rmdup.narrowPeak_peak_8412	186	.	3.73625	21.0077	18.6186	1079
chr11	65366636	65367385	SRR8861850-51_trimmed.fq.sort.sort.q10.rmdup.narrowPeak_peak_8413	173	.	3.69351	19.7078	17.338	186
chr11	65368105	65368542	SRR8861850-51_trimmed.fq.sort.sort.q10.rmdup.narrowPeak_peak_8414	208	.	3.94893	23.2343	20.8147	206
chr11	65386099	65387351	SRR8861850-51_trimmed.fq.sort.sort.q10.rmdup.narrowPeak_peak_8415	490	.	6.40822	51.7672	49.0522	646
chr11	65436141	65436388	SRR8861850-51_trimmed.fq.sort.sort.q10.rmdup.narrowPeak_peak_8416	80	.	3.33356	10.2333	8.04803	100
chr11	65475803	65476089	SRR8861850-51_trimmed.fq.sort.sort.q10.rmdup.narrowPeak_peak_8417	91	.	3.51376	11.4032	9.188	111
chr11	65476262	65476533	SRR8861850-51_trimmed.fq.sort.sort.q10.rmdup.narrowPeak_peak_8418	97	.	3.60385	12.0044	9.77505	145
chr11	65505518	65505820	SRR8861850-51_trimmed.fq.sort.sort.q10.rmdup.narrowPeak_peak_8419	49	.	2.79299	7.00606	4.92711	110
chr11	65597076	65597463	SRR8861850-51_trimmed.fq.sort.sort.q10.rmdup.narrowPeak_peak_8420	69	.	3.15337	9.1089	6.95603	112
chr11	65746017	65746234	SRR8861850-51_trimmed.fq.sort.sort.q10.rmdup.narrowPeak_peak_8421	44	.	2.70289	6.51281	4.45491	147
chr11	65787352	65788435	SRR8861850-51_trimmed.fq.sort.sort.q10.rmdup.narrowPeak_peak_8422	1710	.	12.635	175.155	171.046	790
chr11	65806708	65807041	SRR8861850-51_trimmed.fq.sort.sort.q10.rmdup.narrowPeak_peak_8423	107	.	3.40322	13.0151	10.7643	216
chr11	65807168	65807721	SRR8861850-51_trimmed.fq.sort.sort.q10.rmdup.narrowPeak_peak_8424	1339	.	12.6801	137.543	133.972	224
chr11	65812463	65812801	SRR8861850-51_trimmed.fq.sort.sort.q10.rmdup.narrowPeak_peak_8425	71	.	3.0617	9.34699	7.18793	142
chr11	65816386	65816635	SRR8861850-51_trimmed.fq.sort.sort.q10.rmdup.narrowPeak_peak_8426	26	.	2.2598	4.63658	2.68927	73
chr11	66167962	66168435	SRR8861850-51_trimmed.fq.sort.sort.q10.rmdup.narrowPeak_peak_8427	135	.	4.14443	15.825	13.5184	218
chr11	66367373	66367691	SRR8861850-51_trimmed.fq.sort.sort.q10.rmdup.narrowPeak_peak_8428	23	.	2.25241	4.26173	2.33338	148
chr11	66984300	66985456	SRR8861850-51_trimmed.fq.sort.sort.q10.rmdup.narrowPeak_peak_8429	234	.	4.80698	25.9341	23.4801	535
chr11	67024537	67024906	SRR8861850-51_trimmed.fq.sort.sort.q10.rmdup.narrowPeak_peak_8430	78	.	3.02716	9.97762	7.80057	201
chr11	67025064	67025674	SRR8861850-51_trimmed.fq.sort.sort.q10.rmdup.narrowPeak_peak_8431	1042	.	11.2224	107.528	104.296	197
chr11	67051942	67053147	SRR8861850-51_trimmed.fq.sort.sort.q10.rmdup.narrowPeak_peak_8432	1206	.	8.84472	124.039	120.629	515
chr11	67482245	67482833	SRR8861850-51_trimmed.fq.sort.sort.q10.rmdup.narrowPeak_peak_8433	80	.	3.33356	10.2333	8.04803	226
chr11	67515326	67515569	SRR8861850-51_trimmed.fq.sort.sort.q10.rmdup.narrowPeak_peak_8434	35	.	2.5227	5.56799	3.55612	127
chr11	67545021	67545895	SRR8861850-51_trimmed.fq.sort.sort.q10.rmdup.narrowPeak_peak_8435	69	.	3.15337	9.1089	6.95603	185
chr11	67586590	67586799	SRR8861850-51_trimmed.fq.sort.sort.q10.rmdup.narrowPeak_peak_8436	31	.	2.4326	5.11731	3.13091	142
chr11	67588646	67588987	SRR8861850-51_trimmed.fq.sort.sort.q10.rmdup.narrowPeak_peak_8437	64	.	3.06328	8.56443	6.42877	168
chr11	67633528	67634651	SRR8861850-51_trimmed.fq.sort.sort.q10.rmdup.narrowPeak_peak_8438	135	.	3.96132	15.879	13.5715	713
chr11	67819769	67820023	SRR8861850-51_trimmed.fq.sort.sort.q10.rmdup.narrowPeak_peak_8439	54	.	2.88308	7.51267	5.41384	134
chr11	67861524	67861865	SRR8861850-51_trimmed.fq.sort.sort.q10.rmdup.narrowPeak_peak_8440	64	.	3.06328	8.56443	6.42877	159
chr11	67922405	67922719	SRR8861850-51_trimmed.fq.sort.sort.q10.rmdup.narrowPeak_peak_8441	97	.	3.60385	12.0044	9.77505	170
chr11	67966184	67967061	SRR8861850-51_trimmed.fq.sort.sort.q10.rmdup.narrowPeak_peak_8442	839	.	10.5356	86.971	83.9376	478
chr11	68062364	68062804	SRR8861850-51_trimmed.fq.sort.sort.q10.rmdup.narrowPeak_peak_8443	86	.	3.42366	10.8127	8.61216	233
chr11	68090068	68090295	SRR8861850-51_trimmed.fq.sort.sort.q10.rmdup.narrowPeak_peak_8444	23	.	2.25241	4.26173	2.33338	73
chr11	68145428	68146644	SRR8861850-51_trimmed.fq.sort.sort.q10.rmdup.narrowPeak_peak_8445	152	.	3.86931	17.605	15.2683	1010
chr11	68176083	68177065	SRR8861850-51_trimmed.fq.sort.sort.q10.rmdup.narrowPeak_peak_8446	98	.	3.20382	12.0342	9.80421	311
chr11	68188267	68189212	SRR8861850-51_trimmed.fq.sort.sort.q10.rmdup.narrowPeak_peak_8447	154	.	3.71403	17.8003	15.4606	268
chr11	68195480	68196384	SRR8861850-51_trimmed.fq.sort.sort.q10.rmdup.narrowPeak_peak_8448	116	.	3.39967	13.9092	11.639	662
chr11	68211378	68212043	SRR8861850-51_trimmed.fq.sort.sort.q10.rmdup.narrowPeak_peak_8449	137	.	3.33503	16.0105	13.7009	319
chr11	68212177	68212587	SRR8861850-51_trimmed.fq.sort.sort.q10.rmdup.narrowPeak_peak_8450	259	.	4.36936	28.4352	25.951	207
chr11	68228918	68230090	SRR8861850-51_trimmed.fq.sort.sort.q10.rmdup.narrowPeak_peak_8451	154	.	4.1897	17.7762	15.4369	360
chr11	68387078	68387550	SRR8861850-51_trimmed.fq.sort.sort.q10.rmdup.narrowPeak_peak_8452	122	.	3.96424	14.5124	12.2302	287
chr11	68405154	68405823	SRR8861850-51_trimmed.fq.sort.sort.q10.rmdup.narrowPeak_peak_8453	86	.	3.42366	10.8127	8.61216	360
chr11	68406052	68406344	SRR8861850-51_trimmed.fq.sort.sort.q10.rmdup.narrowPeak_peak_8454	80	.	3.33356	10.2333	8.04803	154
chr11	68548668	68548930	SRR8861850-51_trimmed.fq.sort.sort.q10.rmdup.narrowPeak_peak_8455	27	.	2.3425	4.68172	2.72316	163
chr11	68601032	68601989	SRR8861850-51_trimmed.fq.sort.sort.q10.rmdup.narrowPeak_peak_8456	164	.	3.67262	18.8197	16.4634	615
chr11	68602791	68603201	SRR8861850-51_trimmed.fq.sort.sort.q10.rmdup.narrowPeak_peak_8457	213	.	4.15888	23.752	21.3255	202
chr11	68612508	68612990	SRR8861850-51_trimmed.fq.sort.sort.q10.rmdup.narrowPeak_peak_8458	45	.	2.69268	6.63746	4.57528	138
chr11	68623463	68624679	SRR8861850-51_trimmed.fq.sort.sort.q10.rmdup.narrowPeak_peak_8459	107	.	3.60585	12.9967	10.7462	589
chr11	68637248	68639334	SRR8861850-51_trimmed.fq.sort.sort.q10.rmdup.narrowPeak_peak_8460	1136	.	5.92739	116.964	113.634	1422
chr11	68657177	68657576	SRR8861850-51_trimmed.fq.sort.sort.q10.rmdup.narrowPeak_peak_8461	112	.	3.46385	13.5409	11.2787	142
chr11	68657681	68658395	SRR8861850-51_trimmed.fq.sort.sort.q10.rmdup.narrowPeak_peak_8462	104	.	3.37736	12.6638	10.4196	380
chr11	68665198	68665671	SRR8861850-51_trimmed.fq.sort.sort.q10.rmdup.narrowPeak_peak_8463	216	.	4.98538	24.0596	21.6292	218
chr11	68691083	68691822	SRR8861850-51_trimmed.fq.sort.sort.q10.rmdup.narrowPeak_peak_8464	665	.	3.98608	69.3795	66.5064	511
chr11	68692116	68693383	SRR8861850-51_trimmed.fq.sort.sort.q10.rmdup.narrowPeak_peak_8465	1258	.	5.43931	129.28	125.809	709
chr11	68709734	68710101	SRR8861850-51_trimmed.fq.sort.sort.q10.rmdup.narrowPeak_peak_8466	49	.	2.79299	7.00606	4.92711	121
chr11	68717101	68717774	SRR8861850-51_trimmed.fq.sort.sort.q10.rmdup.narrowPeak_peak_8467	63	.	2.9553	8.52636	6.39462	509
chr11	68718945	68719251	SRR8861850-51_trimmed.fq.sort.sort.q10.rmdup.narrowPeak_peak_8468	23	.	2.22605	4.28839	2.35875	67
chr11	68727487	68728145	SRR8861850-51_trimmed.fq.sort.sort.q10.rmdup.narrowPeak_peak_8469	196	.	4.70481	22.0581	19.6546	173
chr11	68752920	68753165	SRR8861850-51_trimmed.fq.sort.sort.q10.rmdup.narrowPeak_peak_8470	53	.	2.66277	7.47586	5.38188	153
chr11	68753931	68754263	SRR8861850-51_trimmed.fq.sort.sort.q10.rmdup.narrowPeak_peak_8471	116	.	3.48816	13.8951	11.6252	131
chr11	68754534	68754954	SRR8861850-51_trimmed.fq.sort.sort.q10.rmdup.narrowPeak_peak_8472	58	.	2.67358	7.99981	5.88629	203
chr11	68791855	68792146	SRR8861850-51_trimmed.fq.sort.sort.q10.rmdup.narrowPeak_peak_8473	35	.	2.4418	5.55641	3.55135	154
chr11	68825825	68826059	SRR8861850-51_trimmed.fq.sort.sort.q10.rmdup.narrowPeak_peak_8474	34	.	2.4253	5.4948	3.49238	185
chr11	68852150	68853157	SRR8861850-51_trimmed.fq.sort.sort.q10.rmdup.narrowPeak_peak_8475	1084	.	7.37748	111.694	108.419	522
chr11	68853329	68853771	SRR8861850-51_trimmed.fq.sort.sort.q10.rmdup.narrowPeak_peak_8476	427	.	4.55246	45.4097	42.7524	176
chr11	68901216	68902657	SRR8861850-51_trimmed.fq.sort.sort.q10.rmdup.narrowPeak_peak_8477	1914	.	9.74187	195.927	191.458	667
chr11	68911264	68912560	SRR8861850-51_trimmed.fq.sort.sort.q10.rmdup.narrowPeak_peak_8478	291	.	5.02771	31.7155	29.1943	756
chr11	68912810	68913062	SRR8861850-51_trimmed.fq.sort.sort.q10.rmdup.narrowPeak_peak_8479	27	.	2.1284	4.67289	2.72316	101
chr11	68939306	68940564	SRR8861850-51_trimmed.fq.sort.sort.q10.rmdup.narrowPeak_peak_8480	706	.	7.29117	73.5375	70.627	718
chr11	68956848	68957180	SRR8861850-51_trimmed.fq.sort.sort.q10.rmdup.narrowPeak_peak_8481	135	.	4.14443	15.825	13.5184	175
chr11	68957450	68957791	SRR8861850-51_trimmed.fq.sort.sort.q10.rmdup.narrowPeak_peak_8482	122	.	3.96424	14.5124	12.2302	137
chr11	68967486	68968046	SRR8861850-51_trimmed.fq.sort.sort.q10.rmdup.narrowPeak_peak_8483	213	.	4.9255	23.7786	21.3518	332
chr11	68968155	68968500	SRR8861850-51_trimmed.fq.sort.sort.q10.rmdup.narrowPeak_peak_8484	108	.	3.46051	13.058	10.8063	202
chr11	68972977	68974227	SRR8861850-51_trimmed.fq.sort.sort.q10.rmdup.narrowPeak_peak_8485	420	.	6.19171	44.7209	42.0699	566
chr11	68991648	68992164	SRR8861850-51_trimmed.fq.sort.sort.q10.rmdup.narrowPeak_peak_8486	54	.	2.87884	7.49697	5.4023	347
chr11	69007951	69008789	SRR8861850-51_trimmed.fq.sort.sort.q10.rmdup.narrowPeak_peak_8487	948	.	7.10536	97.9604	94.8233	283
chr11	69012055	69012485	SRR8861850-51_trimmed.fq.sort.sort.q10.rmdup.narrowPeak_peak_8488	413	.	3.34452	43.9786	41.3344	266
chr11	69015539	69017023	SRR8861850-51_trimmed.fq.sort.sort.q10.rmdup.narrowPeak_peak_8489	1856	.	7.66439	190.057	185.696	810
chr11	69037045	69037502	SRR8861850-51_trimmed.fq.sort.sort.q10.rmdup.narrowPeak_peak_8490	1089	.	5.42627	112.235	108.955	225
chr11	69039381	69040370	SRR8861850-51_trimmed.fq.sort.sort.q10.rmdup.narrowPeak_peak_8491	842	.	4.82389	87.2846	84.2482	663
chr11	69040475	69040855	SRR8861850-51_trimmed.fq.sort.sort.q10.rmdup.narrowPeak_peak_8492	328	.	3.0754	35.3827	32.8229	182
chr11	69045319	69046599	SRR8861850-51_trimmed.fq.sort.sort.q10.rmdup.narrowPeak_peak_8493	1911	.	8.74665	195.591	191.129	588
chr11	69058909	69059539	SRR8861850-51_trimmed.fq.sort.sort.q10.rmdup.narrowPeak_peak_8494	448	.	4.10973	47.5307	44.8538	430
chr11	69059685	69060349	SRR8861850-51_trimmed.fq.sort.sort.q10.rmdup.narrowPeak_peak_8495	625	.	4.76714	65.4206	62.5827	205
chr11	69063134	69063429	SRR8861850-51_trimmed.fq.sort.sort.q10.rmdup.narrowPeak_peak_8496	217	.	2.97504	24.1777	21.7459	147
chr11	69063608	69064297	SRR8861850-51_trimmed.fq.sort.sort.q10.rmdup.narrowPeak_peak_8497	709	.	5.04894	73.8726	70.9591	235
chr11	69070077	69071441	SRR8861850-51_trimmed.fq.sort.sort.q10.rmdup.narrowPeak_peak_8498	1702	.	7.30023	174.387	170.29	482
chr11	69073073	69073514	SRR8861850-51_trimmed.fq.sort.sort.q10.rmdup.narrowPeak_peak_8499	1166	.	5.93914	120.059	116.695	234
chr11	69088028	69089356	SRR8861850-51_trimmed.fq.sort.sort.q10.rmdup.narrowPeak_peak_8500	1622	.	7.92839	166.259	162.285	696
chr11	69095278	69095930	SRR8861850-51_trimmed.fq.sort.sort.q10.rmdup.narrowPeak_peak_8501	153	.	2.67457	17.6409	15.3037	331
chr11	69096760	69097546	SRR8861850-51_trimmed.fq.sort.sort.q10.rmdup.narrowPeak_peak_8502	112	.	2.41779	13.5065	11.2449	594
chr11	69098908	69099907	SRR8861850-51_trimmed.fq.sort.sort.q10.rmdup.narrowPeak_peak_8503	290	.	3.39924	31.6037	29.0837	328
chr11	69100159	69100432	SRR8861850-51_trimmed.fq.sort.sort.q10.rmdup.narrowPeak_peak_8504	79	.	2.20639	10.1411	7.96004	144
chr11	69110978	69111821	SRR8861850-51_trimmed.fq.sort.sort.q10.rmdup.narrowPeak_peak_8505	387	.	6.28	41.3527	38.7334	231
chr11	69117669	69118640	SRR8861850-51_trimmed.fq.sort.sort.q10.rmdup.narrowPeak_peak_8506	261	.	4.00198	28.602	26.1158	621
chr11	69122358	69122905	SRR8861850-51_trimmed.fq.sort.sort.q10.rmdup.narrowPeak_peak_8507	354	.	3.99805	38.0147	35.4282	220
chr11	69123652	69124219	SRR8861850-51_trimmed.fq.sort.sort.q10.rmdup.narrowPeak_peak_8508	282	.	3.99427	30.7602	28.2498	338
chr11	69125338	69125827	SRR8861850-51_trimmed.fq.sort.sort.q10.rmdup.narrowPeak_peak_8509	205	.	3.59006	22.9418	20.5259	296
chr11	69134152	69134525	SRR8861850-51_trimmed.fq.sort.sort.q10.rmdup.narrowPeak_peak_8510	109	.	3.78405	13.2382	10.9818	196
chr11	69150697	69151045	SRR8861850-51_trimmed.fq.sort.sort.q10.rmdup.narrowPeak_peak_8511	35	.	2.5227	5.56799	3.55612	90
chr11	69245750	69246068	SRR8861850-51_trimmed.fq.sort.sort.q10.rmdup.narrowPeak_peak_8512	31	.	2.4326	5.11731	3.13091	259
chr11	69257986	69258450	SRR8861850-51_trimmed.fq.sort.sort.q10.rmdup.narrowPeak_peak_8513	340	.	6.57703	36.6597	34.0867	168
chr11	69322646	69323894	SRR8861850-51_trimmed.fq.sort.sort.q10.rmdup.narrowPeak_peak_8514	1426	.	7.62253	146.33	142.643	990
chr11	69324046	69324495	SRR8861850-51_trimmed.fq.sort.sort.q10.rmdup.narrowPeak_peak_8515	270	.	3.35941	29.556	27.059	245
chr11	69331819	69333022	SRR8861850-51_trimmed.fq.sort.sort.q10.rmdup.narrowPeak_peak_8516	951	.	7.13781	98.3088	95.1682	643
chr11	69340273	69341316	SRR8861850-51_trimmed.fq.sort.sort.q10.rmdup.narrowPeak_peak_8517	1173	.	9.64047	120.76	117.388	638
chr11	69365795	69366522	SRR8861850-51_trimmed.fq.sort.sort.q10.rmdup.narrowPeak_peak_8518	496	.	2.83281	52.4199	49.699	549
chr11	69366977	69368843	SRR8861850-51_trimmed.fq.sort.sort.q10.rmdup.narrowPeak_peak_8519	722	.	3.27176	75.2139	72.2884	290
chr11	69368999	69369369	SRR8861850-51_trimmed.fq.sort.sort.q10.rmdup.narrowPeak_peak_8520	347	.	2.48563	37.3628	34.7829	190
chr11	69369713	69370041	SRR8861850-51_trimmed.fq.sort.sort.q10.rmdup.narrowPeak_peak_8521	67	.	1.63295	8.93938	6.79358	153
chr11	69382681	69383124	SRR8861850-51_trimmed.fq.sort.sort.q10.rmdup.narrowPeak_peak_8522	74	.	3.22053	9.57646	7.41158	180
chr11	69394723	69396489	SRR8861850-51_trimmed.fq.sort.sort.q10.rmdup.narrowPeak_peak_8523	2102	.	8.19635	215.068	210.22	1203
chr11	69409065	69409430	SRR8861850-51_trimmed.fq.sort.sort.q10.rmdup.narrowPeak_peak_8524	65	.	1.78946	8.72165	6.58174	295
chr11	69409633	69411251	SRR8861850-51_trimmed.fq.sort.sort.q10.rmdup.narrowPeak_peak_8525	830	.	4.12983	86.0562	83.0314	201
chr11	69411374	69411674	SRR8861850-51_trimmed.fq.sort.sort.q10.rmdup.narrowPeak_peak_8526	97	.	1.77291	11.9597	9.73271	142
chr11	69415120	69416048	SRR8861850-51_trimmed.fq.sort.sort.q10.rmdup.narrowPeak_peak_8527	825	.	3.30403	85.5622	82.542	694
chr11	69417751	69418744	SRR8861850-51_trimmed.fq.sort.sort.q10.rmdup.narrowPeak_peak_8528	571	.	3.11332	59.9338	57.1451	734
chr11	69419187	69419560	SRR8861850-51_trimmed.fq.sort.sort.q10.rmdup.narrowPeak_peak_8529	196	.	2.17949	22.0552	19.6517	135
chr11	69452241	69453263	SRR8861850-51_trimmed.fq.sort.sort.q10.rmdup.narrowPeak_peak_8530	102	.	3.33726	12.4718	10.233	186
chr11	69457387	69457617	SRR8861850-51_trimmed.fq.sort.sort.q10.rmdup.narrowPeak_peak_8531	41	.	2.47291	6.22775	4.18507	126
chr11	69465544	69465753	SRR8861850-51_trimmed.fq.sort.sort.q10.rmdup.narrowPeak_peak_8532	39	.	2.61279	6.03331	3.99775	157
chr11	69480192	69480413	SRR8861850-51_trimmed.fq.sort.sort.q10.rmdup.narrowPeak_peak_8533	43	.	2.67876	6.42589	4.37594	76
chr11	69510806	69511963	SRR8861850-51_trimmed.fq.sort.sort.q10.rmdup.narrowPeak_peak_8534	75	.	3.01411	9.72553	7.55457	478
chr11	69526791	69528035	SRR8861850-51_trimmed.fq.sort.sort.q10.rmdup.narrowPeak_peak_8535	662	.	7.3538	69.1006	66.2299	595
chr11	69536834	69537213	SRR8861850-51_trimmed.fq.sort.sort.q10.rmdup.narrowPeak_peak_8536	25	.	2.11231	4.50487	2.56418	42
chr11	69539543	69539752	SRR8861850-51_trimmed.fq.sort.sort.q10.rmdup.narrowPeak_peak_8537	32	.	2.20392	5.20864	3.21836	77
chr11	69540304	69540634	SRR8861850-51_trimmed.fq.sort.sort.q10.rmdup.narrowPeak_peak_8538	29	.	2.14465	4.94881	2.97788	145
chr11	69546002	69547620	SRR8861850-51_trimmed.fq.sort.sort.q10.rmdup.narrowPeak_peak_8539	1147	.	7.2223	118.135	114.792	665
chr11	69553222	69553555	SRR8861850-51_trimmed.fq.sort.sort.q10.rmdup.narrowPeak_peak_8540	106	.	3.63599	12.8788	10.6305	194
chr11	69559611	69562115	SRR8861850-51_trimmed.fq.sort.sort.q10.rmdup.narrowPeak_peak_8541	763	.	4.2625	79.3184	76.3559	412
chr11	69578718	69579273	SRR8861850-51_trimmed.fq.sort.sort.q10.rmdup.narrowPeak_peak_8542	430	.	3.0453	45.6849	43.025	355
chr11	69579629	69582070	SRR8861850-51_trimmed.fq.sort.sort.q10.rmdup.narrowPeak_peak_8543	1028	.	4.45546	106.048	102.831	1548
chr11	69599823	69600900	SRR8861850-51_trimmed.fq.sort.sort.q10.rmdup.narrowPeak_peak_8544	102	.	3.54821	12.5041	10.2646	800
chr11	69605136	69605479	SRR8861850-51_trimmed.fq.sort.sort.q10.rmdup.narrowPeak_peak_8545	60	.	2.90309	8.13261	6.01202	163
chr11	69605682	69605902	SRR8861850-51_trimmed.fq.sort.sort.q10.rmdup.narrowPeak_peak_8546	74	.	3.24347	9.6653	7.49583	115
chr11	69606231	69606638	SRR8861850-51_trimmed.fq.sort.sort.q10.rmdup.narrowPeak_peak_8547	109	.	3.78405	13.2382	10.9818	122
chr11	69613630	69614087	SRR8861850-51_trimmed.fq.sort.sort.q10.rmdup.narrowPeak_peak_8548	122	.	3.96424	14.5124	12.2302	273
chr11	69621573	69622884	SRR8861850-51_trimmed.fq.sort.sort.q10.rmdup.narrowPeak_peak_8549	1139	.	9.58107	117.301	113.967	598
chr11	69632031	69632328	SRR8861850-51_trimmed.fq.sort.sort.q10.rmdup.narrowPeak_peak_8550	119	.	2.78169	14.2458	11.9696	149
chr11	69632634	69633720	SRR8861850-51_trimmed.fq.sort.sort.q10.rmdup.narrowPeak_peak_8551	1734	.	10.3506	177.57	173.422	728
chr11	69641462	69641921	SRR8861850-51_trimmed.fq.sort.sort.q10.rmdup.narrowPeak_peak_8552	143	.	4.14334	16.6912	14.3697	179
chr11	69654802	69656014	SRR8861850-51_trimmed.fq.sort.sort.q10.rmdup.narrowPeak_peak_8553	221	.	4.03041	24.6221	22.1844	565
chr11	69656936	69657272	SRR8861850-51_trimmed.fq.sort.sort.q10.rmdup.narrowPeak_peak_8554	64	.	2.43637	8.63033	6.49283	144
chr11	69662142	69663441	SRR8861850-51_trimmed.fq.sort.sort.q10.rmdup.narrowPeak_peak_8555	1446	.	7.29506	148.385	144.67	314
chr11	69670926	69672389	SRR8861850-51_trimmed.fq.sort.sort.q10.rmdup.narrowPeak_peak_8556	2095	.	8.93726	214.364	209.53	881
chr11	69681122	69682674	SRR8861850-51_trimmed.fq.sort.sort.q10.rmdup.narrowPeak_peak_8557	1023	.	5.80843	105.581	102.368	1076
chr11	69682946	69683645	SRR8861850-51_trimmed.fq.sort.sort.q10.rmdup.narrowPeak_peak_8558	718	.	4.84737	74.7279	71.8068	183
chr11	69695357	69696294	SRR8861850-51_trimmed.fq.sort.sort.q10.rmdup.narrowPeak_peak_8559	256	.	5.30009	28.1143	25.634	568
chr11	69709093	69709999	SRR8861850-51_trimmed.fq.sort.sort.q10.rmdup.narrowPeak_peak_8560	136	.	4.09732	15.9147	13.6067	399
chr11	69714488	69715338	SRR8861850-51_trimmed.fq.sort.sort.q10.rmdup.narrowPeak_peak_8561	368	.	6.24567	39.4342	36.8335	522
chr11	69716114	69716414	SRR8861850-51_trimmed.fq.sort.sort.q10.rmdup.narrowPeak_peak_8562	28	.	2.25393	4.84759	2.88125	36
chr11	69758304	69760072	SRR8861850-51_trimmed.fq.sort.sort.q10.rmdup.narrowPeak_peak_8563	1486	.	6.48351	152.462	148.691	569
chr11	69765396	69765800	SRR8861850-51_trimmed.fq.sort.sort.q10.rmdup.narrowPeak_peak_8564	206	.	3.84413	23.0537	20.6363	256
chr11	69765977	69766822	SRR8861850-51_trimmed.fq.sort.sort.q10.rmdup.narrowPeak_peak_8565	926	.	8.46581	95.7588	92.6428	192
chr11	69795593	69795834	SRR8861850-51_trimmed.fq.sort.sort.q10.rmdup.narrowPeak_peak_8566	80	.	3.33356	10.2333	8.04803	102
chr11	69800266	69801299	SRR8861850-51_trimmed.fq.sort.sort.q10.rmdup.narrowPeak_peak_8567	659	.	8.82831	68.8653	65.9968	385
chr11	69828804	69829786	SRR8861850-51_trimmed.fq.sort.sort.q10.rmdup.narrowPeak_peak_8568	95	.	3.49779	11.8131	9.58926	831
chr11	69836781	69837066	SRR8861850-51_trimmed.fq.sort.sort.q10.rmdup.narrowPeak_peak_8569	63	.	2.2298	8.46412	6.33412	163
chr11	69837684	69839532	SRR8861850-51_trimmed.fq.sort.sort.q10.rmdup.narrowPeak_peak_8570	1095	.	7.56115	112.79	109.504	1003
chr11	69845831	69847622	SRR8861850-51_trimmed.fq.sort.sort.q10.rmdup.narrowPeak_peak_8571	1547	.	6.68361	158.574	154.715	505
chr11	69880523	69881957	SRR8861850-51_trimmed.fq.sort.sort.q10.rmdup.narrowPeak_peak_8572	510	.	4.93739	53.8207	51.0872	874
chr11	69900006	69901829	SRR8861850-51_trimmed.fq.sort.sort.q10.rmdup.narrowPeak_peak_8573	1690	.	6.29597	173.105	169.027	823
chr11	69902098	69902341	SRR8861850-51_trimmed.fq.sort.sort.q10.rmdup.narrowPeak_peak_8574	117	.	2.10078	13.999	11.7271	92
chr11	69913584	69914814	SRR8861850-51_trimmed.fq.sort.sort.q10.rmdup.narrowPeak_peak_8575	1669	.	9.76145	170.977	166.931	570
chr11	69919936	69921346	SRR8861850-51_trimmed.fq.sort.sort.q10.rmdup.narrowPeak_peak_8576	1115	.	5.3107	114.859	111.552	1160
chr11	69921690	69922623	SRR8861850-51_trimmed.fq.sort.sort.q10.rmdup.narrowPeak_peak_8577	1293	.	5.75554	132.862	129.348	274
chr11	69935172	69935636	SRR8861850-51_trimmed.fq.sort.sort.q10.rmdup.narrowPeak_peak_8578	367	.	6.30934	39.3367	36.7369	281
chr11	69947135	69949100	SRR8861850-51_trimmed.fq.sort.sort.q10.rmdup.narrowPeak_peak_8579	1906	.	7.8579	195.148	190.694	1393
chr11	69966390	69966618	SRR8861850-51_trimmed.fq.sort.sort.q10.rmdup.narrowPeak_peak_8580	59	.	2.97318	8.03224	5.91455	103
chr11	69979830	69981030	SRR8861850-51_trimmed.fq.sort.sort.q10.rmdup.narrowPeak_peak_8581	1121	.	5.91334	115.487	112.173	1026
chr11	69981151	69982013	SRR8861850-51_trimmed.fq.sort.sort.q10.rmdup.narrowPeak_peak_8582	1032	.	5.66533	106.431	103.21	201
chr11	69990617	69990843	SRR8861850-51_trimmed.fq.sort.sort.q10.rmdup.narrowPeak_peak_8583	65	.	2.08525	8.63805	6.5004	126
chr11	69990975	69992148	SRR8861850-51_trimmed.fq.sort.sort.q10.rmdup.narrowPeak_peak_8584	602	.	3.6925	63.0427	60.226	865
chr11	69995697	69997287	SRR8861850-51_trimmed.fq.sort.sort.q10.rmdup.narrowPeak_peak_8585	825	.	3.79789	85.5582	82.5381	786
chr11	70000552	70001485	SRR8861850-51_trimmed.fq.sort.sort.q10.rmdup.narrowPeak_peak_8586	784	.	3.98162	81.4157	78.434	179
chr11	70015012	70015462	SRR8861850-51_trimmed.fq.sort.sort.q10.rmdup.narrowPeak_peak_8587	351	.	3.55338	37.7822	35.1979	236
chr11	70017492	70018373	SRR8861850-51_trimmed.fq.sort.sort.q10.rmdup.narrowPeak_peak_8588	700	.	4.47778	72.9648	70.0595	706
chr11	70018544	70019155	SRR8861850-51_trimmed.fq.sort.sort.q10.rmdup.narrowPeak_peak_8589	638	.	4.2932	66.7253	63.8758	201
chr11	70020947	70021453	SRR8861850-51_trimmed.fq.sort.sort.q10.rmdup.narrowPeak_peak_8590	197	.	2.79555	22.1523	19.7475	333
chr11	70026455	70026735	SRR8861850-51_trimmed.fq.sort.sort.q10.rmdup.narrowPeak_peak_8591	36	.	2.11404	5.71666	3.69896	136
chr11	70028606	70029137	SRR8861850-51_trimmed.fq.sort.sort.q10.rmdup.narrowPeak_peak_8592	68	.	2.62821	9.02305	6.87503	266
chr11	70029363	70030006	SRR8861850-51_trimmed.fq.sort.sort.q10.rmdup.narrowPeak_peak_8593	124	.	3.26412	14.7037	12.4182	518
chr11	70038278	70038508	SRR8861850-51_trimmed.fq.sort.sort.q10.rmdup.narrowPeak_peak_8594	55	.	2.86121	7.60966	5.50787	129
chr11	70055980	70056241	SRR8861850-51_trimmed.fq.sort.sort.q10.rmdup.narrowPeak_peak_8595	54	.	2.88308	7.51267	5.41384	120
chr11	70066825	70067863	SRR8861850-51_trimmed.fq.sort.sort.q10.rmdup.narrowPeak_peak_8596	151	.	2.95776	17.4812	15.1465	296
chr11	70069442	70070115	SRR8861850-51_trimmed.fq.sort.sort.q10.rmdup.narrowPeak_peak_8597	381	.	4.17349	40.7771	38.1633	395
chr11	70220204	70221070	SRR8861850-51_trimmed.fq.sort.sort.q10.rmdup.narrowPeak_peak_8598	759	.	6.80021	78.8804	75.922	519
chr11	70221198	70221611	SRR8861850-51_trimmed.fq.sort.sort.q10.rmdup.narrowPeak_peak_8599	244	.	3.8299	26.9177	24.4515	145
chr11	70229273	70229547	SRR8861850-51_trimmed.fq.sort.sort.q10.rmdup.narrowPeak_peak_8600	53	.	2.19293	7.43789	5.34512	84
chr11	70232518	70233285	SRR8861850-51_trimmed.fq.sort.sort.q10.rmdup.narrowPeak_peak_8601	652	.	4.86185	68.0953	65.2336	380
chr11	70237199	70238535	SRR8861850-51_trimmed.fq.sort.sort.q10.rmdup.narrowPeak_peak_8602	1073	.	5.48035	110.575	107.312	989
chr11	70239382	70240253	SRR8861850-51_trimmed.fq.sort.sort.q10.rmdup.narrowPeak_peak_8603	860	.	5.08593	89.0874	86.0344	642
chr11	70409309	70410735	SRR8861850-51_trimmed.fq.sort.sort.q10.rmdup.narrowPeak_peak_8604	1726	.	10.1143	176.807	172.672	554
chr11	70431723	70433314	SRR8861850-51_trimmed.fq.sort.sort.q10.rmdup.narrowPeak_peak_8605	1357	.	8.96529	139.383	135.788	502
chr11	70451662	70452540	SRR8861850-51_trimmed.fq.sort.sort.q10.rmdup.narrowPeak_peak_8606	2530	.	13.7008	259.087	253.029	376
chr11	70456694	70456986	SRR8861850-51_trimmed.fq.sort.sort.q10.rmdup.narrowPeak_peak_8607	32	.	1.97117	5.19755	3.20777	25
chr11	70520191	70520524	SRR8861850-51_trimmed.fq.sort.sort.q10.rmdup.narrowPeak_peak_8608	73	.	3.13974	9.46559	7.30354	192
chr11	70524826	70526239	SRR8861850-51_trimmed.fq.sort.sort.q10.rmdup.narrowPeak_peak_8609	1497	.	11.4013	153.532	149.745	738
chr11	70562265	70562795	SRR8861850-51_trimmed.fq.sort.sort.q10.rmdup.narrowPeak_peak_8610	802	.	5.71358	83.2776	80.2785	330
chr11	70562913	70564212	SRR8861850-51_trimmed.fq.sort.sort.q10.rmdup.narrowPeak_peak_8611	937	.	6.21408	96.8847	93.7578	257
chr11	70573937	70574305	SRR8861850-51_trimmed.fq.sort.sort.q10.rmdup.narrowPeak_peak_8612	69	.	2.68083	9.15016	6.99615	136
chr11	70585315	70585767	SRR8861850-51_trimmed.fq.sort.sort.q10.rmdup.narrowPeak_peak_8613	123	.	2.99645	14.5929	12.3093	199
chr11	70615252	70615461	SRR8861850-51_trimmed.fq.sort.sort.q10.rmdup.narrowPeak_peak_8614	39	.	2.61279	6.03331	3.99775	140
chr11	70646061	70647059	SRR8861850-51_trimmed.fq.sort.sort.q10.rmdup.narrowPeak_peak_8615	1321	.	6.12905	135.675	132.127	706
chr11	70647253	70648117	SRR8861850-51_trimmed.fq.sort.sort.q10.rmdup.narrowPeak_peak_8616	1318	.	6.04622	135.36	131.816	202
chr11	70653165	70653476	SRR8861850-51_trimmed.fq.sort.sort.q10.rmdup.narrowPeak_peak_8617	100	.	1.86145	12.2957	10.0604	150
chr11	70653589	70654631	SRR8861850-51_trimmed.fq.sort.sort.q10.rmdup.narrowPeak_peak_8618	928	.	4.00927	95.9608	92.8428	774
chr11	70655177	70656677	SRR8861850-51_trimmed.fq.sort.sort.q10.rmdup.narrowPeak_peak_8619	464	.	2.99203	49.1916	46.4998	827
chr11	70668065	70668711	SRR8861850-51_trimmed.fq.sort.sort.q10.rmdup.narrowPeak_peak_8620	525	.	3.60157	55.2567	52.5102	432
chr11	70668906	70670536	SRR8861850-51_trimmed.fq.sort.sort.q10.rmdup.narrowPeak_peak_8621	1329	.	5.61085	136.538	132.979	248
chr11	70682142	70682548	SRR8861850-51_trimmed.fq.sort.sort.q10.rmdup.narrowPeak_peak_8622	82	.	2.92111	10.4058	8.21651	212
chr11	70687231	70688704	SRR8861850-51_trimmed.fq.sort.sort.q10.rmdup.narrowPeak_peak_8623	766	.	6.68654	79.6447	76.6792	903
chr11	70699781	70701202	SRR8861850-51_trimmed.fq.sort.sort.q10.rmdup.narrowPeak_peak_8624	1434	.	8.84987	147.143	143.445	541
chr11	70733524	70733830	SRR8861850-51_trimmed.fq.sort.sort.q10.rmdup.narrowPeak_peak_8625	49	.	2.79299	7.00606	4.92711	243
chr11	70763928	70764985	SRR8861850-51_trimmed.fq.sort.sort.q10.rmdup.narrowPeak_peak_8626	614	.	7.76599	64.3175	61.4894	625
chr11	70843738	70845583	SRR8861850-51_trimmed.fq.sort.sort.q10.rmdup.narrowPeak_peak_8627	716	.	6.43402	74.5195	71.6002	1155
chr11	70969219	70970065	SRR8861850-51_trimmed.fq.sort.sort.q10.rmdup.narrowPeak_peak_8628	1994	.	10.8484	204.067	199.438	559
chr11	70970190	70970817	SRR8861850-51_trimmed.fq.sort.sort.q10.rmdup.narrowPeak_peak_8629	374	.	4.30288	40.0538	37.4471	161
chr11	70982160	70983104	SRR8861850-51_trimmed.fq.sort.sort.q10.rmdup.narrowPeak_peak_8630	1056	.	9.4848	108.857	105.611	654
chr11	71003433	71004456	SRR8861850-51_trimmed.fq.sort.sort.q10.rmdup.narrowPeak_peak_8631	387	.	5.48978	41.3876	38.7679	686
chr11	71004632	71005092	SRR8861850-51_trimmed.fq.sort.sort.q10.rmdup.narrowPeak_peak_8632	342	.	5.15707	36.8629	34.2879	162
chr11	71018706	71020443	SRR8861850-51_trimmed.fq.sort.sort.q10.rmdup.narrowPeak_peak_8633	1938	.	8.74366	198.333	193.818	1013
chr11	71032284	71033543	SRR8861850-51_trimmed.fq.sort.sort.q10.rmdup.narrowPeak_peak_8634	1444	.	7.54158	148.17	144.458	980
chr11	71033806	71034206	SRR8861850-51_trimmed.fq.sort.sort.q10.rmdup.narrowPeak_peak_8635	279	.	3.35935	30.4464	27.9393	152
chr11	71541637	71541906	SRR8861850-51_trimmed.fq.sort.sort.q10.rmdup.narrowPeak_peak_8636	49	.	2.79299	7.00606	4.92711	150
chr11	71995597	71996468	SRR8861850-51_trimmed.fq.sort.sort.q10.rmdup.narrowPeak_peak_8637	86	.	3.42366	10.8127	8.61216	82
chr11	72041700	72043318	SRR8861850-51_trimmed.fq.sort.sort.q10.rmdup.narrowPeak_peak_8638	1002	.	6.99785	103.426	100.236	459
chr11	72055169	72055446	SRR8861850-51_trimmed.fq.sort.sort.q10.rmdup.narrowPeak_peak_8639	50	.	2.7372	7.13331	5.05026	148
chr11	72066979	72067283	SRR8861850-51_trimmed.fq.sort.sort.q10.rmdup.narrowPeak_peak_8640	39	.	2.61279	6.03331	3.99775	107
chr11	72067813	72068026	SRR8861850-51_trimmed.fq.sort.sort.q10.rmdup.narrowPeak_peak_8641	54	.	2.88308	7.51267	5.41384	141
chr11	72086086	72087342	SRR8861850-51_trimmed.fq.sort.sort.q10.rmdup.narrowPeak_peak_8642	431	.	5.72534	45.7888	43.1279	637
chr11	72150972	72151883	SRR8861850-51_trimmed.fq.sort.sort.q10.rmdup.narrowPeak_peak_8643	117	.	3.38187	14.0426	11.77	299
chr11	72161511	72161740	SRR8861850-51_trimmed.fq.sort.sort.q10.rmdup.narrowPeak_peak_8644	59	.	2.97318	8.03224	5.91455	114
chr11	72182442	72182693	SRR8861850-51_trimmed.fq.sort.sort.q10.rmdup.narrowPeak_peak_8645	31	.	2.4326	5.11731	3.13091	141
chr11	72206232	72208016	SRR8861850-51_trimmed.fq.sort.sort.q10.rmdup.narrowPeak_peak_8646	1243	.	6.9182	127.832	124.378	1087
chr11	72214441	72215738	SRR8861850-51_trimmed.fq.sort.sort.q10.rmdup.narrowPeak_peak_8647	1666	.	10.0062	170.707	166.666	356
chr11	72361535	72362488	SRR8861850-51_trimmed.fq.sort.sort.q10.rmdup.narrowPeak_peak_8648	1290	.	11.6108	132.518	129.008	578
chr11	72389483	72389843	SRR8861850-51_trimmed.fq.sort.sort.q10.rmdup.narrowPeak_peak_8649	100	.	3.3457	12.2893	10.0541	163
chr11	72440759	72442272	SRR8861850-51_trimmed.fq.sort.sort.q10.rmdup.narrowPeak_peak_8650	1726	.	9.69883	176.831	172.695	353
chr11	72482421	72482885	SRR8861850-51_trimmed.fq.sort.sort.q10.rmdup.narrowPeak_peak_8651	55	.	2.82015	7.62685	5.52458	318
chr11	72489009	72489218	SRR8861850-51_trimmed.fq.sort.sort.q10.rmdup.narrowPeak_peak_8652	39	.	2.61279	6.03331	3.99775	120
chr11	72606741	72608581	SRR8861850-51_trimmed.fq.sort.sort.q10.rmdup.narrowPeak_peak_8653	1571	.	6.99218	161.076	157.18	785
chr11	72689433	72690794	SRR8861850-51_trimmed.fq.sort.sort.q10.rmdup.narrowPeak_peak_8654	1597	.	8.44775	163.674	159.739	707
chr11	72723262	72723589	SRR8861850-51_trimmed.fq.sort.sort.q10.rmdup.narrowPeak_peak_8655	64	.	3.06328	8.56443	6.42877	181
chr11	72795201	72796686	SRR8861850-51_trimmed.fq.sort.sort.q10.rmdup.narrowPeak_peak_8656	2059	.	10.3142	210.744	205.977	706
chr11	72868500	72868766	SRR8861850-51_trimmed.fq.sort.sort.q10.rmdup.narrowPeak_peak_8657	71	.	3.15562	9.32345	7.165	104
chr11	72940270	72941009	SRR8861850-51_trimmed.fq.sort.sort.q10.rmdup.narrowPeak_peak_8658	128	.	4.05434	15.1639	12.8695	426
chr11	72952372	72952944	SRR8861850-51_trimmed.fq.sort.sort.q10.rmdup.narrowPeak_peak_8659	97	.	3.60385	12.0044	9.77505	138
chr11	72998650	72998872	SRR8861850-51_trimmed.fq.sort.sort.q10.rmdup.narrowPeak_peak_8660	35	.	2.5227	5.56799	3.55612	69
chr11	73018467	73018879	SRR8861850-51_trimmed.fq.sort.sort.q10.rmdup.narrowPeak_peak_8661	197	.	4.9553	22.1679	19.7624	180
chr11	73030752	73031651	SRR8861850-51_trimmed.fq.sort.sort.q10.rmdup.narrowPeak_peak_8662	386	.	5.7747	41.2935	38.6747	477
chr11	73047731	73048691	SRR8861850-51_trimmed.fq.sort.sort.q10.rmdup.narrowPeak_peak_8663	1883	.	10.6379	192.713	188.303	292
chr11	73084549	73085707	SRR8861850-51_trimmed.fq.sort.sort.q10.rmdup.narrowPeak_peak_8664	214	.	4.18379	23.9082	21.4797	977
chr11	73137352	73138335	SRR8861850-51_trimmed.fq.sort.sort.q10.rmdup.narrowPeak_peak_8665	859	.	7.5441	89.0211	85.9687	707
chr11	73176350	73178283	SRR8861850-51_trimmed.fq.sort.sort.q10.rmdup.narrowPeak_peak_8666	1533	.	7.12284	157.188	153.349	1104
chr11	73198500	73199661	SRR8861850-51_trimmed.fq.sort.sort.q10.rmdup.narrowPeak_peak_8667	488	.	6.88496	51.6047	48.8912	325
chr11	73236009	73236402	SRR8861850-51_trimmed.fq.sort.sort.q10.rmdup.narrowPeak_peak_8668	155	.	4.41472	17.8626	15.5212	208
chr11	74384522	74384896	SRR8861850-51_trimmed.fq.sort.sort.q10.rmdup.narrowPeak_peak_8669	26	.	2.22064	4.6079	2.66205	274
chr11	74385134	74385598	SRR8861850-51_trimmed.fq.sort.sort.q10.rmdup.narrowPeak_peak_8670	57	.	2.78338	7.82252	5.71433	114
chr11	74408997	74409942	SRR8861850-51_trimmed.fq.sort.sort.q10.rmdup.narrowPeak_peak_8671	105	.	3.46146	12.8291	10.5818	802
chr11	74555054	74555286	SRR8861850-51_trimmed.fq.sort.sort.q10.rmdup.narrowPeak_peak_8672	48	.	2.77842	6.95289	4.87992	95
chr11	74638040	74638972	SRR8861850-51_trimmed.fq.sort.sort.q10.rmdup.narrowPeak_peak_8673	694	.	9.16447	72.3968	69.4966	384
chr11	74648809	74650127	SRR8861850-51_trimmed.fq.sort.sort.q10.rmdup.narrowPeak_peak_8674	715	.	6.62389	74.5058	71.5866	339
chr11	74723065	74725015	SRR8861850-51_trimmed.fq.sort.sort.q10.rmdup.narrowPeak_peak_8675	1576	.	6.76506	161.511	157.609	608
chr11	74751193	74751952	SRR8861850-51_trimmed.fq.sort.sort.q10.rmdup.narrowPeak_peak_8676	107	.	3.72939	13.0153	10.7644	407
chr11	74770314	74771565	SRR8861850-51_trimmed.fq.sort.sort.q10.rmdup.narrowPeak_peak_8677	2283	.	10.9473	233.601	228.351	735
chr11	74829946	74830315	SRR8861850-51_trimmed.fq.sort.sort.q10.rmdup.narrowPeak_peak_8678	150	.	2.56088	17.4205	15.0867	176
chr11	74830478	74830771	SRR8861850-51_trimmed.fq.sort.sort.q10.rmdup.narrowPeak_peak_8679	170	.	2.6636	19.3945	17.0292	146
chr11	74830884	74832168	SRR8861850-51_trimmed.fq.sort.sort.q10.rmdup.narrowPeak_peak_8680	611	.	4.50935	63.9971	61.1718	184
chr11	74832553	74833030	SRR8861850-51_trimmed.fq.sort.sort.q10.rmdup.narrowPeak_peak_8681	240	.	2.93991	26.5025	24.0414	224
chr11	74837550	74838685	SRR8861850-51_trimmed.fq.sort.sort.q10.rmdup.narrowPeak_peak_8682	880	.	6.81535	91.0795	88.0079	625
chr11	74848606	74848946	SRR8861850-51_trimmed.fq.sort.sort.q10.rmdup.narrowPeak_peak_8683	35	.	2.34318	5.56242	3.55612	221
chr11	74852195	74852448	SRR8861850-51_trimmed.fq.sort.sort.q10.rmdup.narrowPeak_peak_8684	48	.	2.59696	6.8871	4.81636	90
chr11	74874629	74874988	SRR8861850-51_trimmed.fq.sort.sort.q10.rmdup.narrowPeak_peak_8685	83	.	3.29776	10.5311	8.33885	171
chr11	74925204	74926809	SRR8861850-51_trimmed.fq.sort.sort.q10.rmdup.narrowPeak_peak_8687	1436	.	8.44823	147.347	143.646	1055
chr11	74989056	74989316	SRR8861850-51_trimmed.fq.sort.sort.q10.rmdup.narrowPeak_peak_8688	57	.	2.76249	7.90384	5.79317	127
chr11	75000829	75001618	SRR8861850-51_trimmed.fq.sort.sort.q10.rmdup.narrowPeak_peak_8689	197	.	4.9553	22.1679	19.7624	577
chr11	75012828	75013579	SRR8861850-51_trimmed.fq.sort.sort.q10.rmdup.narrowPeak_peak_8690	188	.	3.25035	21.2426	18.8504	324
chr11	75013666	75014450	SRR8861850-51_trimmed.fq.sort.sort.q10.rmdup.narrowPeak_peak_8691	41	.	2.01332	6.23781	4.19473	639
chr11	75014777	75014986	SRR8861850-51_trimmed.fq.sort.sort.q10.rmdup.narrowPeak_peak_8692	51	.	2.118	7.23834	5.15195	110
chr11	75015533	75015962	SRR8861850-51_trimmed.fq.sort.sort.q10.rmdup.narrowPeak_peak_8693	102	.	2.58374	12.5029	10.2634	252
chr11	75031391	75032055	SRR8861850-51_trimmed.fq.sort.sort.q10.rmdup.narrowPeak_peak_8694	122	.	3.5249	14.5543	12.2715	125
chr11	75047777	75048140	SRR8861850-51_trimmed.fq.sort.sort.q10.rmdup.narrowPeak_peak_8695	157	.	3.11745	18.0463	15.7022	162
chr11	75049484	75049722	SRR8861850-51_trimmed.fq.sort.sort.q10.rmdup.narrowPeak_peak_8696	69	.	2.3044	9.13074	6.9773	126
chr11	75051534	75051801	SRR8861850-51_trimmed.fq.sort.sort.q10.rmdup.narrowPeak_peak_8697	60	.	2.24134	8.21036	6.08759	171
chr11	75053756	75054016	SRR8861850-51_trimmed.fq.sort.sort.q10.rmdup.narrowPeak_peak_8698	82	.	2.61348	10.4652	8.27451	154
chr11	75054553	75054806	SRR8861850-51_trimmed.fq.sort.sort.q10.rmdup.narrowPeak_peak_8699	68	.	2.54492	9.00125	6.8538	153
chr11	75072916	75074449	SRR8861850-51_trimmed.fq.sort.sort.q10.rmdup.narrowPeak_peak_8700	424	.	4.90182	45.1362	42.4814	843
chr11	75101300	75101739	SRR8861850-51_trimmed.fq.sort.sort.q10.rmdup.narrowPeak_peak_8701	36	.	2.50531	5.64982	3.63473	333
chr11	75102517	75102893	SRR8861850-51_trimmed.fq.sort.sort.q10.rmdup.narrowPeak_peak_8702	27	.	2.31166	4.70043	2.74098	334
chr11	75133567	75133869	SRR8861850-51_trimmed.fq.sort.sort.q10.rmdup.narrowPeak_peak_8703	44	.	2.53851	6.49738	4.44482	145
chr11	75134804	75135058	SRR8861850-51_trimmed.fq.sort.sort.q10.rmdup.narrowPeak_peak_8704	58	.	2.5099	7.94522	5.83336	117
chr11	75139079	75139739	SRR8861850-51_trimmed.fq.sort.sort.q10.rmdup.narrowPeak_peak_8705	92	.	2.42656	11.4846	9.26764	178
chr11	75140029	75140261	SRR8861850-51_trimmed.fq.sort.sort.q10.rmdup.narrowPeak_peak_8706	52	.	2.08784	7.31607	5.2272	92
chr11	75141066	75141766	SRR8861850-51_trimmed.fq.sort.sort.q10.rmdup.narrowPeak_peak_8707	42	.	1.96652	6.25618	4.21251	381
chr11	75142008	75142439	SRR8861850-51_trimmed.fq.sort.sort.q10.rmdup.narrowPeak_peak_8708	135	.	2.68354	15.8389	13.5322	208
chr11	75142659	75142950	SRR8861850-51_trimmed.fq.sort.sort.q10.rmdup.narrowPeak_peak_8709	53	.	1.97489	7.4903	5.3959	140
chr11	75146887	75147222	SRR8861850-51_trimmed.fq.sort.sort.q10.rmdup.narrowPeak_peak_8710	149	.	2.67188	17.298	14.966	170
chr11	75147437	75148589	SRR8861850-51_trimmed.fq.sort.sort.q10.rmdup.narrowPeak_peak_8711	511	.	4.70271	53.9157	51.1814	660
chr11	75155937	75156448	SRR8861850-51_trimmed.fq.sort.sort.q10.rmdup.narrowPeak_peak_8712	207	.	3.94465	23.2055	20.7861	325
chr11	75161616	75161831	SRR8861850-51_trimmed.fq.sort.sort.q10.rmdup.narrowPeak_peak_8713	44	.	2.44911	6.53798	4.47919	136
chr11	75167536	75167865	SRR8861850-51_trimmed.fq.sort.sort.q10.rmdup.narrowPeak_peak_8714	67	.	2.83139	8.89502	6.75039	193
chr11	75168409	75169183	SRR8861850-51_trimmed.fq.sort.sort.q10.rmdup.narrowPeak_peak_8715	290	.	5.3894	31.5883	29.0687	539
chr11	75178160	75179635	SRR8861850-51_trimmed.fq.sort.sort.q10.rmdup.narrowPeak_peak_8716	1239	.	8.2196	127.407	123.958	516
chr11	75189707	75191011	SRR8861850-51_trimmed.fq.sort.sort.q10.rmdup.narrowPeak_peak_8717	342	.	5.83979	36.8097	34.2353	532
chr11	75232006	75233252	SRR8861850-51_trimmed.fq.sort.sort.q10.rmdup.narrowPeak_peak_8718	95	.	3.44195	11.8119	9.58805	686
chr11	75245834	75246089	SRR8861850-51_trimmed.fq.sort.sort.q10.rmdup.narrowPeak_peak_8719	41	.	2.56243	6.15079	4.11086	145
chr11	75254376	75254650	SRR8861850-51_trimmed.fq.sort.sort.q10.rmdup.narrowPeak_peak_8720	90	.	3.48239	11.2783	9.06749	115
chr11	75273170	75273753	SRR8861850-51_trimmed.fq.sort.sort.q10.rmdup.narrowPeak_peak_8721	166	.	4.26618	19.026	16.6666	193
chr11	75274879	75275099	SRR8861850-51_trimmed.fq.sort.sort.q10.rmdup.narrowPeak_peak_8722	34	.	2.34527	5.44543	3.44509	81
chr11	75275389	75275762	SRR8861850-51_trimmed.fq.sort.sort.q10.rmdup.narrowPeak_peak_8723	37	.	2.40017	5.79481	3.77406	190
chr11	75347662	75349100	SRR8861850-51_trimmed.fq.sort.sort.q10.rmdup.narrowPeak_peak_8724	816	.	6.78076	84.7047	81.6924	504
chr11	75402475	75402715	SRR8861850-51_trimmed.fq.sort.sort.q10.rmdup.narrowPeak_peak_8725	52	.	2.65879	7.30095	5.21253	135
chr11	75415215	75415494	SRR8861850-51_trimmed.fq.sort.sort.q10.rmdup.narrowPeak_peak_8726	42	.	2.43342	6.33349	4.28697	94
chr11	75420620	75422820	SRR8861850-51_trimmed.fq.sort.sort.q10.rmdup.narrowPeak_peak_8727	575	.	4.92545	60.2945	57.5027	1711
chr11	75454320	75455311	SRR8861850-51_trimmed.fq.sort.sort.q10.rmdup.narrowPeak_peak_8728	238	.	4.58468	26.343	23.8839	680
chr11	75460080	75461279	SRR8861850-51_trimmed.fq.sort.sort.q10.rmdup.narrowPeak_peak_8729	729	.	5.69216	75.831	72.9	791
chr11	75463201	75463505	SRR8861850-51_trimmed.fq.sort.sort.q10.rmdup.narrowPeak_peak_8730	88	.	2.32203	11.0788	8.87234	106
chr11	75463628	75463889	SRR8861850-51_trimmed.fq.sort.sort.q10.rmdup.narrowPeak_peak_8731	61	.	2.07308	8.24726	6.1234	138
chr11	75467835	75468495	SRR8861850-51_trimmed.fq.sort.sort.q10.rmdup.narrowPeak_peak_8732	417	.	5.8164	44.4009	41.753	444
chr11	75486682	75487737	SRR8861850-51_trimmed.fq.sort.sort.q10.rmdup.narrowPeak_peak_8733	2287	.	11.4939	234.009	228.747	276
chr11	75509939	75510697	SRR8861850-51_trimmed.fq.sort.sort.q10.rmdup.narrowPeak_peak_8734	112	.	3.36185	13.4874	11.2263	252
chr11	75514119	75514340	SRR8861850-51_trimmed.fq.sort.sort.q10.rmdup.narrowPeak_peak_8735	47	.	2.48098	6.81904	4.75069	106
chr11	75530813	75532117	SRR8861850-51_trimmed.fq.sort.sort.q10.rmdup.narrowPeak_peak_8736	1577	.	8.75411	161.666	157.762	1038
chr11	75537858	75538665	SRR8861850-51_trimmed.fq.sort.sort.q10.rmdup.narrowPeak_peak_8737	86	.	3.05753	10.9018	8.69929	180
chr11	75549821	75550443	SRR8861850-51_trimmed.fq.sort.sort.q10.rmdup.narrowPeak_peak_8738	125	.	3.24809	14.8217	12.5342	190
chr11	75551961	75552521	SRR8861850-51_trimmed.fq.sort.sort.q10.rmdup.narrowPeak_peak_8739	110	.	3.19829	13.2631	11.0061	259
chr11	75561244	75561588	SRR8861850-51_trimmed.fq.sort.sort.q10.rmdup.narrowPeak_peak_8740	36	.	2.33116	5.63713	3.62251	194
chr11	75572437	75573458	SRR8861850-51_trimmed.fq.sort.sort.q10.rmdup.narrowPeak_peak_8741	641	.	6.88007	67.0001	64.148	625
chr11	75587621	75588952	SRR8861850-51_trimmed.fq.sort.sort.q10.rmdup.narrowPeak_peak_8742	791	.	6.99983	82.1347	79.1462	853
chr11	75630269	75631482	SRR8861850-51_trimmed.fq.sort.sort.q10.rmdup.narrowPeak_peak_8743	866	.	7.56756	89.7326	86.6736	398
chr11	75651510	75651974	SRR8861850-51_trimmed.fq.sort.sort.q10.rmdup.narrowPeak_peak_8744	423	.	5.41006	45.0223	42.3686	195
chr11	75653817	75654125	SRR8861850-51_trimmed.fq.sort.sort.q10.rmdup.narrowPeak_peak_8745	83	.	2.73166	10.5701	8.37701	179
chr11	75655616	75655934	SRR8861850-51_trimmed.fq.sort.sort.q10.rmdup.narrowPeak_peak_8746	137	.	3.30389	16.034	13.724	185
chr11	75656068	75656317	SRR8861850-51_trimmed.fq.sort.sort.q10.rmdup.narrowPeak_peak_8747	87	.	2.79671	10.9575	8.75371	132
chr11	75679187	75680357	SRR8861850-51_trimmed.fq.sort.sort.q10.rmdup.narrowPeak_peak_8748	1227	.	8.83443	126.185	122.75	368
chr11	75687655	75687864	SRR8861850-51_trimmed.fq.sort.sort.q10.rmdup.narrowPeak_peak_8749	23	.	2.25241	4.26173	2.33338	37
chr11	75732339	75734186	SRR8861850-51_trimmed.fq.sort.sort.q10.rmdup.narrowPeak_peak_8750	1899	.	7.62679	194.416	189.975	846
chr11	75741700	75741976	SRR8861850-51_trimmed.fq.sort.sort.q10.rmdup.narrowPeak_peak_8751	64	.	3.06328	8.56443	6.42877	108
chr11	75812202	75812438	SRR8861850-51_trimmed.fq.sort.sort.q10.rmdup.narrowPeak_peak_8752	59	.	2.97318	8.03224	5.91455	127
chr11	75817573	75817927	SRR8861850-51_trimmed.fq.sort.sort.q10.rmdup.narrowPeak_peak_8753	48	.	2.46228	6.8714	4.80121	254
chr11	75818082	75818337	SRR8861850-51_trimmed.fq.sort.sort.q10.rmdup.narrowPeak_peak_8754	53	.	2.54557	7.40291	5.31125	87
chr11	75818658	75818912	SRR8861850-51_trimmed.fq.sort.sort.q10.rmdup.narrowPeak_peak_8755	63	.	2.69796	8.43506	6.30594	68
chr11	75819405	75819648	SRR8861850-51_trimmed.fq.sort.sort.q10.rmdup.narrowPeak_peak_8756	30	.	2.19883	5.0766	3.09972	64
chr11	75819901	75820178	SRR8861850-51_trimmed.fq.sort.sort.q10.rmdup.narrowPeak_peak_8757	31	.	2.21078	5.12756	3.14071	105
chr11	75937212	75937814	SRR8861850-51_trimmed.fq.sort.sort.q10.rmdup.narrowPeak_peak_8758	436	.	5.74047	46.2979	43.6324	231
chr11	75946059	75946423	SRR8861850-51_trimmed.fq.sort.sort.q10.rmdup.narrowPeak_peak_8759	35	.	2.5227	5.56799	3.55612	184
chr11	75966786	75967050	SRR8861850-51_trimmed.fq.sort.sort.q10.rmdup.narrowPeak_peak_8760	141	.	4.23453	16.4952	14.1768	129
chr11	76020384	76020830	SRR8861850-51_trimmed.fq.sort.sort.q10.rmdup.narrowPeak_peak_8761	35	.	2.35973	5.50301	3.50032	371
chr11	76021030	76021318	SRR8861850-51_trimmed.fq.sort.sort.q10.rmdup.narrowPeak_peak_8762	76	.	3.03744	9.82991	7.6565	120
chr11	76027195	76027740	SRR8861850-51_trimmed.fq.sort.sort.q10.rmdup.narrowPeak_peak_8763	477	.	5.80662	50.4206	47.7177	341
chr11	76027863	76028556	SRR8861850-51_trimmed.fq.sort.sort.q10.rmdup.narrowPeak_peak_8764	368	.	5.0687	39.4793	36.8782	474
chr11	76050793	76051110	SRR8861850-51_trimmed.fq.sort.sort.q10.rmdup.narrowPeak_peak_8765	64	.	2.83226	8.54937	6.41695	140
chr11	76059800	76060578	SRR8861850-51_trimmed.fq.sort.sort.q10.rmdup.narrowPeak_peak_8766	80	.	3.08762	10.2525	8.06671	284
chr11	76092563	76092817	SRR8861850-51_trimmed.fq.sort.sort.q10.rmdup.narrowPeak_peak_8767	42	.	2.46689	6.34102	4.29414	102
chr11	76099511	76100778	SRR8861850-51_trimmed.fq.sort.sort.q10.rmdup.narrowPeak_peak_8768	111	.	2.9909	13.4178	11.158	281
chr11	76100873	76101945	SRR8861850-51_trimmed.fq.sort.sort.q10.rmdup.narrowPeak_peak_8769	113	.	2.85247	13.5744	11.3116	779
chr11	76106554	76106870	SRR8861850-51_trimmed.fq.sort.sort.q10.rmdup.narrowPeak_peak_8770	78	.	2.66978	10.0401	7.86156	134
chr11	76107235	76107514	SRR8861850-51_trimmed.fq.sort.sort.q10.rmdup.narrowPeak_peak_8771	54	.	2.45699	7.5301	5.43076	109
chr11	76120109	76120511	SRR8861850-51_trimmed.fq.sort.sort.q10.rmdup.narrowPeak_peak_8772	95	.	3.11418	11.7846	9.56129	103
chr11	76125568	76125859	SRR8861850-51_trimmed.fq.sort.sort.q10.rmdup.narrowPeak_peak_8773	87	.	3.19551	10.9459	8.7424	106
chr11	76141742	76141970	SRR8861850-51_trimmed.fq.sort.sort.q10.rmdup.narrowPeak_peak_8774	49	.	2.79299	7.00606	4.92711	79
chr11	76159918	76160522	SRR8861850-51_trimmed.fq.sort.sort.q10.rmdup.narrowPeak_peak_8775	133	.	3.60566	15.7011	13.3975	286
chr11	76179035	76180126	SRR8861850-51_trimmed.fq.sort.sort.q10.rmdup.narrowPeak_peak_8776	1027	.	9.99527	105.986	102.769	462
chr11	76201630	76201853	SRR8861850-51_trimmed.fq.sort.sort.q10.rmdup.narrowPeak_peak_8777	103	.	3.37229	12.6396	10.396	145
chr11	76202040	76202740	SRR8861850-51_trimmed.fq.sort.sort.q10.rmdup.narrowPeak_peak_8778	697	.	8.70142	72.6154	69.7132	172
chr11	76216597	76218036	SRR8861850-51_trimmed.fq.sort.sort.q10.rmdup.narrowPeak_peak_8779	1975	.	9.06068	202.098	197.508	702
chr11	76242845	76244272	SRR8861850-51_trimmed.fq.sort.sort.q10.rmdup.narrowPeak_peak_8780	1086	.	7.57426	111.931	108.653	632
chr11	76255441	76256960	SRR8861850-51_trimmed.fq.sort.sort.q10.rmdup.narrowPeak_peak_8781	206	.	3.57548	23.0688	20.6512	264
chr11	76262835	76263462	SRR8861850-51_trimmed.fq.sort.sort.q10.rmdup.narrowPeak_peak_8782	78	.	2.75982	10.0699	7.89053	270
chr11	76267899	76268621	SRR8861850-51_trimmed.fq.sort.sort.q10.rmdup.narrowPeak_peak_8783	45	.	2.3809	6.61933	4.55786	107
chr11	76278762	76279819	SRR8861850-51_trimmed.fq.sort.sort.q10.rmdup.narrowPeak_peak_8784	307	.	4.74378	33.3028	30.7646	676
chr11	76290489	76290853	SRR8861850-51_trimmed.fq.sort.sort.q10.rmdup.narrowPeak_peak_8785	56	.	2.26873	7.70673	5.60195	237
chr11	76292132	76293040	SRR8861850-51_trimmed.fq.sort.sort.q10.rmdup.narrowPeak_peak_8786	77	.	2.48588	9.90589	7.73057	371
chr11	76298634	76299185	SRR8861850-51_trimmed.fq.sort.sort.q10.rmdup.narrowPeak_peak_8787	43	.	2.00232	6.42546	4.37556	396
chr11	76301259	76301733	SRR8861850-51_trimmed.fq.sort.sort.q10.rmdup.narrowPeak_peak_8788	51	.	2.12437	7.28296	5.19514	380
chr11	76302152	76302450	SRR8861850-51_trimmed.fq.sort.sort.q10.rmdup.narrowPeak_peak_8789	45	.	2.06011	6.64534	4.58288	127
chr11	76311289	76313000	SRR8861850-51_trimmed.fq.sort.sort.q10.rmdup.narrowPeak_peak_8790	885	.	5.65486	91.6139	88.5373	824
chr11	76319567	76319878	SRR8861850-51_trimmed.fq.sort.sort.q10.rmdup.narrowPeak_peak_8791	27	.	1.82696	4.71014	2.75024	197
chr11	76319959	76320627	SRR8861850-51_trimmed.fq.sort.sort.q10.rmdup.narrowPeak_peak_8792	110	.	2.58839	13.2851	11.0277	402
chr11	76323996	76324677	SRR8861850-51_trimmed.fq.sort.sort.q10.rmdup.narrowPeak_peak_8793	299	.	3.63504	32.4519	29.9227	270
chr11	76325119	76325360	SRR8861850-51_trimmed.fq.sort.sort.q10.rmdup.narrowPeak_peak_8794	79	.	2.32227	10.1122	7.93186	122
chr11	76335169	76335545	SRR8861850-51_trimmed.fq.sort.sort.q10.rmdup.narrowPeak_peak_8795	126	.	3.16021	14.9013	12.6124	125
chr11	76342694	76343986	SRR8861850-51_trimmed.fq.sort.sort.q10.rmdup.narrowPeak_peak_8796	1345	.	7.65158	138.13	134.551	703
chr11	76349487	76349869	SRR8861850-51_trimmed.fq.sort.sort.q10.rmdup.narrowPeak_peak_8797	83	.	2.80531	10.4936	8.3022	252
chr11	76350363	76350613	SRR8861850-51_trimmed.fq.sort.sort.q10.rmdup.narrowPeak_peak_8798	68	.	2.62821	9.02305	6.87503	150
chr11	76352960	76353330	SRR8861850-51_trimmed.fq.sort.sort.q10.rmdup.narrowPeak_peak_8799	63	.	2.56465	8.52656	6.3948	114
chr11	76359274	76359532	SRR8861850-51_trimmed.fq.sort.sort.q10.rmdup.narrowPeak_peak_8800	76	.	2.91246	9.81413	7.64104	109
chr11	76363992	76364311	SRR8861850-51_trimmed.fq.sort.sort.q10.rmdup.narrowPeak_peak_8801	66	.	2.64587	8.80776	6.66551	183
chr11	76364859	76365195	SRR8861850-51_trimmed.fq.sort.sort.q10.rmdup.narrowPeak_peak_8802	98	.	3.02667	12.1026	9.87111	163
chr11	76374084	76375277	SRR8861850-51_trimmed.fq.sort.sort.q10.rmdup.narrowPeak_peak_8803	419	.	4.53264	44.5653	41.9159	656
chr11	76384335	76385893	SRR8861850-51_trimmed.fq.sort.sort.q10.rmdup.narrowPeak_peak_8804	391	.	4.64856	41.8103	39.1867	1102
chr11	76397768	76399066	SRR8861850-51_trimmed.fq.sort.sort.q10.rmdup.narrowPeak_peak_8805	723	.	5.77858	75.24	72.3142	698
chr11	76399222	76399654	SRR8861850-51_trimmed.fq.sort.sort.q10.rmdup.narrowPeak_peak_8806	372	.	4.16669	39.83	37.2255	195
chr11	76406769	76407725	SRR8861850-51_trimmed.fq.sort.sort.q10.rmdup.narrowPeak_peak_8807	2360	.	11.3584	241.571	236.086	262
chr11	76413211	76413421	SRR8861850-51_trimmed.fq.sort.sort.q10.rmdup.narrowPeak_peak_8808	59	.	2.50152	8.04232	5.92428	111
chr11	76413657	76414555	SRR8861850-51_trimmed.fq.sort.sort.q10.rmdup.narrowPeak_peak_8809	189	.	3.79305	21.3873	18.993	500
chr11	76428973	76430761	SRR8861850-51_trimmed.fq.sort.sort.q10.rmdup.narrowPeak_peak_8810	770	.	4.96326	79.9961	77.0274	1452
chr11	76436808	76437915	SRR8861850-51_trimmed.fq.sort.sort.q10.rmdup.narrowPeak_peak_8811	428	.	4.90085	45.4733	42.8154	360
chr11	76445263	76446022	SRR8861850-51_trimmed.fq.sort.sort.q10.rmdup.narrowPeak_peak_8812	109	.	2.59297	13.175	10.921	564
chr11	76449398	76450362	SRR8861850-51_trimmed.fq.sort.sort.q10.rmdup.narrowPeak_peak_8813	169	.	3.08047	19.3261	16.9617	693
chr11	76472834	76473232	SRR8861850-51_trimmed.fq.sort.sort.q10.rmdup.narrowPeak_peak_8814	125	.	2.97468	14.8158	12.5284	179
chr11	76476407	76478017	SRR8861850-51_trimmed.fq.sort.sort.q10.rmdup.narrowPeak_peak_8815	129	.	3.0612	15.2394	12.9436	1052
chr11	76483145	76483664	SRR8861850-51_trimmed.fq.sort.sort.q10.rmdup.narrowPeak_peak_8816	70	.	2.74685	9.16765	7.01319	278
chr11	76493949	76495519	SRR8861850-51_trimmed.fq.sort.sort.q10.rmdup.narrowPeak_peak_8817	1645	.	7.24613	168.53	164.522	874
chr11	76500346	76500675	SRR8861850-51_trimmed.fq.sort.sort.q10.rmdup.narrowPeak_peak_8818	32	.	2.11365	5.21401	3.2235	193
chr11	76507526	76507955	SRR8861850-51_trimmed.fq.sort.sort.q10.rmdup.narrowPeak_peak_8819	53	.	2.54557	7.40291	5.31125	275
chr11	76509564	76509967	SRR8861850-51_trimmed.fq.sort.sort.q10.rmdup.narrowPeak_peak_8820	40	.	2.34219	6.05837	4.02187	248
chr11	76514963	76515457	SRR8861850-51_trimmed.fq.sort.sort.q10.rmdup.narrowPeak_peak_8821	42	.	2.5938	6.26881	4.22459	238
chr11	76525257	76526009	SRR8861850-51_trimmed.fq.sort.sort.q10.rmdup.narrowPeak_peak_8822	299	.	4.91867	32.4366	29.9076	429
chr11	76526440	76526688	SRR8861850-51_trimmed.fq.sort.sort.q10.rmdup.narrowPeak_peak_8823	32	.	2.1319	5.19999	3.21012	69
chr11	76570834	76571812	SRR8861850-51_trimmed.fq.sort.sort.q10.rmdup.narrowPeak_peak_8824	888	.	9.33327	91.9503	88.8706	321
chr11	76577689	76577991	SRR8861850-51_trimmed.fq.sort.sort.q10.rmdup.narrowPeak_peak_8825	116	.	3.87414	13.8704	11.6009	168
chr11	76587833	76588247	SRR8861850-51_trimmed.fq.sort.sort.q10.rmdup.narrowPeak_peak_8826	54	.	2.88308	7.51267	5.41384	164
chr11	76605843	76606821	SRR8861850-51_trimmed.fq.sort.sort.q10.rmdup.narrowPeak_peak_8827	175	.	4.33006	19.9398	17.5666	408
chr11	76623000	76623547	SRR8861850-51_trimmed.fq.sort.sort.q10.rmdup.narrowPeak_peak_8828	54	.	2.88308	7.51267	5.41384	147
chr11	76623651	76624019	SRR8861850-51_trimmed.fq.sort.sort.q10.rmdup.narrowPeak_peak_8829	235	.	5.40578	25.9706	23.5158	171
chr11	76647355	76647564	SRR8861850-51_trimmed.fq.sort.sort.q10.rmdup.narrowPeak_peak_8830	49	.	2.79299	7.00606	4.92711	42
chr11	76655336	76655547	SRR8861850-51_trimmed.fq.sort.sort.q10.rmdup.narrowPeak_peak_8831	66	.	2.76478	8.75445	6.6137	109
chr11	76658493	76660101	SRR8861850-51_trimmed.fq.sort.sort.q10.rmdup.narrowPeak_peak_8832	155	.	3.77318	17.8768	15.5353	803
chr11	76672287	76673714	SRR8861850-51_trimmed.fq.sort.sort.q10.rmdup.narrowPeak_peak_8833	235	.	4.58202	26.0039	23.5487	745
chr11	76724971	76725958	SRR8861850-51_trimmed.fq.sort.sort.q10.rmdup.narrowPeak_peak_8834	118	.	3.62908	14.0896	11.8161	205
chr11	76741740	76742278	SRR8861850-51_trimmed.fq.sort.sort.q10.rmdup.narrowPeak_peak_8835	52	.	2.84672	7.3779	5.28702	173
chr11	76762781	76763705	SRR8861850-51_trimmed.fq.sort.sort.q10.rmdup.narrowPeak_peak_8836	2527	.	13.8823	258.769	252.723	622
chr11	76792156	76792884	SRR8861850-51_trimmed.fq.sort.sort.q10.rmdup.narrowPeak_peak_8837	96	.	3.3425	11.8286	9.60437	549
chr11	76793482	76793723	SRR8861850-51_trimmed.fq.sort.sort.q10.rmdup.narrowPeak_peak_8838	65	.	2.87149	8.72192	6.58199	131
chr11	76806244	76806597	SRR8861850-51_trimmed.fq.sort.sort.q10.rmdup.narrowPeak_peak_8839	55	.	2.77789	7.63005	5.52761	153
chr11	76819659	76819924	SRR8861850-51_trimmed.fq.sort.sort.q10.rmdup.narrowPeak_peak_8840	86	.	3.42366	10.8127	8.61216	146
chr11	76820034	76820583	SRR8861850-51_trimmed.fq.sort.sort.q10.rmdup.narrowPeak_peak_8841	103	.	3.69395	12.6162	10.373	199
chr11	76825627	76827626	SRR8861850-51_trimmed.fq.sort.sort.q10.rmdup.narrowPeak_peak_8842	509	.	7.06983	53.6533	50.9213	619
chr11	76875096	76875443	SRR8861850-51_trimmed.fq.sort.sort.q10.rmdup.narrowPeak_peak_8846	44	.	2.70289	6.51281	4.45491	296
chr11	76889726	76890010	SRR8861850-51_trimmed.fq.sort.sort.q10.rmdup.narrowPeak_peak_8847	89	.	3.33146	11.113	8.90576	205
chr11	76893673	76893975	SRR8861850-51_trimmed.fq.sort.sort.q10.rmdup.narrowPeak_peak_8848	44	.	2.53061	6.46505	4.41366	107
chr11	76917083	76917618	SRR8861850-51_trimmed.fq.sort.sort.q10.rmdup.narrowPeak_peak_8849	59	.	2.97318	8.03224	5.91455	203
chr11	76925509	76925825	SRR8861850-51_trimmed.fq.sort.sort.q10.rmdup.narrowPeak_peak_8850	74	.	3.24347	9.6653	7.49583	178
chr11	76945077	76946498	SRR8861850-51_trimmed.fq.sort.sort.q10.rmdup.narrowPeak_peak_8851	2001	.	11.1412	204.841	200.195	382
chr11	77077710	77079052	SRR8861850-51_trimmed.fq.sort.sort.q10.rmdup.narrowPeak_peak_8852	1727	.	9.14225	176.891	172.754	508
chr11	77215651	77217082	SRR8861850-51_trimmed.fq.sort.sort.q10.rmdup.narrowPeak_peak_8853	1359	.	8.97948	139.534	135.938	791
chr11	77260364	77260583	SRR8861850-51_trimmed.fq.sort.sort.q10.rmdup.narrowPeak_peak_8854	74	.	3.24347	9.6653	7.49583	98
chr11	77297426	77298075	SRR8861850-51_trimmed.fq.sort.sort.q10.rmdup.narrowPeak_peak_8855	176	.	4.68501	19.9783	17.6041	441
chr11	77298753	77299020	SRR8861850-51_trimmed.fq.sort.sort.q10.rmdup.narrowPeak_peak_8856	49	.	2.79299	7.00606	4.92711	141
chr11	77348222	77348958	SRR8861850-51_trimmed.fq.sort.sort.q10.rmdup.narrowPeak_peak_8857	651	.	9.33013	68.0466	65.1853	240
chr11	77372330	77372542	SRR8861850-51_trimmed.fq.sort.sort.q10.rmdup.narrowPeak_peak_8858	50	.	2.74673	7.17021	5.08596	49
chr11	77411390	77411625	SRR8861850-51_trimmed.fq.sort.sort.q10.rmdup.narrowPeak_peak_8859	35	.	2.5227	5.56799	3.55612	116
chr11	77485048	77485329	SRR8861850-51_trimmed.fq.sort.sort.q10.rmdup.narrowPeak_peak_8860	80	.	2.55507	10.23	8.04684	108
chr11	77485663	77486102	SRR8861850-51_trimmed.fq.sort.sort.q10.rmdup.narrowPeak_peak_8861	35	.	2.01842	5.55847	3.55335	33
chr11	77489072	77489342	SRR8861850-51_trimmed.fq.sort.sort.q10.rmdup.narrowPeak_peak_8862	69	.	1.91775	9.15326	6.99923	143
chr11	77491273	77492171	SRR8861850-51_trimmed.fq.sort.sort.q10.rmdup.narrowPeak_peak_8863	1023	.	5.27208	105.546	102.334	383
chr11	77492781	77493218	SRR8861850-51_trimmed.fq.sort.sort.q10.rmdup.narrowPeak_peak_8864	572	.	3.88361	60.0628	57.273	267
chr11	77497029	77497514	SRR8861850-51_trimmed.fq.sort.sort.q10.rmdup.narrowPeak_peak_8865	63	.	2.08048	8.50071	6.36973	134
chr11	77497733	77498000	SRR8861850-51_trimmed.fq.sort.sort.q10.rmdup.narrowPeak_peak_8866	31	.	1.81326	5.09153	3.11398	153
chr11	77498148	77498417	SRR8861850-51_trimmed.fq.sort.sort.q10.rmdup.narrowPeak_peak_8867	76	.	2.36396	9.82223	7.64895	108
chr11	77508290	77508757	SRR8861850-51_trimmed.fq.sort.sort.q10.rmdup.narrowPeak_peak_8868	283	.	4.17427	30.8619	28.3501	168
chr11	77512652	77513317	SRR8861850-51_trimmed.fq.sort.sort.q10.rmdup.narrowPeak_peak_8869	998	.	8.95983	103.032	99.8449	467
chr11	77513548	77513814	SRR8861850-51_trimmed.fq.sort.sort.q10.rmdup.narrowPeak_peak_8870	100	.	3.08748	12.2436	10.0093	79
chr11	77606671	77608398	SRR8861850-51_trimmed.fq.sort.sort.q10.rmdup.narrowPeak_peak_8871	1828	.	8.2795	187.112	182.801	984
chr11	77630311	77630523	SRR8861850-51_trimmed.fq.sort.sort.q10.rmdup.narrowPeak_peak_8872	49	.	2.79299	7.00606	4.92711	147
chr11	77685454	77687389	SRR8861850-51_trimmed.fq.sort.sort.q10.rmdup.narrowPeak_peak_8873	1165	.	5.66567	119.911	116.548	1612
chr11	77687555	77687947	SRR8861850-51_trimmed.fq.sort.sort.q10.rmdup.narrowPeak_peak_8874	549	.	3.92023	57.7539	54.985	133
chr11	77763309	77764162	SRR8861850-51_trimmed.fq.sort.sort.q10.rmdup.narrowPeak_peak_8875	1356	.	9.39826	139.223	135.63	288
chr11	77766658	77766881	SRR8861850-51_trimmed.fq.sort.sort.q10.rmdup.narrowPeak_peak_8876	57	.	2.24495	7.89561	5.78529	68
chr11	77775545	77776548	SRR8861850-51_trimmed.fq.sort.sort.q10.rmdup.narrowPeak_peak_8877	184	.	3.91128	20.81	18.4236	799
chr11	77785272	77786084	SRR8861850-51_trimmed.fq.sort.sort.q10.rmdup.narrowPeak_peak_8878	174	.	3.28639	19.8268	17.4553	485
chr11	77790414	77792517	SRR8861850-51_trimmed.fq.sort.sort.q10.rmdup.narrowPeak_peak_8879	340	.	3.80372	36.6454	34.0728	1133
chr11	77792603	77793027	SRR8861850-51_trimmed.fq.sort.sort.q10.rmdup.narrowPeak_peak_8880	35	.	1.84847	5.55084	3.54607	49
chr11	77793452	77793808	SRR8861850-51_trimmed.fq.sort.sort.q10.rmdup.narrowPeak_peak_8881	165	.	2.89732	18.9301	16.5721	140
chr11	77801362	77801931	SRR8861850-51_trimmed.fq.sort.sort.q10.rmdup.narrowPeak_peak_8882	85	.	3.15629	10.7673	8.56959	442
chr11	77802181	77802826	SRR8861850-51_trimmed.fq.sort.sort.q10.rmdup.narrowPeak_peak_8883	62	.	2.79829	8.39906	6.27095	308
chr11	77812170	77812405	SRR8861850-51_trimmed.fq.sort.sort.q10.rmdup.narrowPeak_peak_8884	22	.	2.04067	4.11853	2.20898	192
chr11	77836080	77837476	SRR8861850-51_trimmed.fq.sort.sort.q10.rmdup.narrowPeak_peak_8885	356	.	4.58125	38.2811	35.692	512
chr11	77854824	77855433	SRR8861850-51_trimmed.fq.sort.sort.q10.rmdup.narrowPeak_peak_8886	67	.	2.94754	8.86739	6.72354	344
chr11	77893595	77894245	SRR8861850-51_trimmed.fq.sort.sort.q10.rmdup.narrowPeak_peak_8887	266	.	5.76617	29.1419	26.6494	373
chr11	77906768	77907224	SRR8861850-51_trimmed.fq.sort.sort.q10.rmdup.narrowPeak_peak_8888	97	.	3.60385	12.0044	9.77505	199
chr11	77916844	77918138	SRR8861850-51_trimmed.fq.sort.sort.q10.rmdup.narrowPeak_peak_8889	188	.	4.52824	21.2157	18.8238	1056
chr11	77941760	77942051	SRR8861850-51_trimmed.fq.sort.sort.q10.rmdup.narrowPeak_peak_8890	32	.	2.2691	5.25794	3.26557	183
chr11	77942275	77942776	SRR8861850-51_trimmed.fq.sort.sort.q10.rmdup.narrowPeak_peak_8891	144	.	3.66185	16.7492	14.4267	323
chr11	77947306	77948649	SRR8861850-51_trimmed.fq.sort.sort.q10.rmdup.narrowPeak_peak_8892	102	.	3.1615	12.4401	10.2019	469
chr11	77965171	77965705	SRR8861850-51_trimmed.fq.sort.sort.q10.rmdup.narrowPeak_peak_8893	97	.	3.60385	12.0044	9.77505	133
chr11	77981902	77982399	SRR8861850-51_trimmed.fq.sort.sort.q10.rmdup.narrowPeak_peak_8894	404	.	2.9983	43.1327	40.4965	332
chr11	77982815	77985456	SRR8861850-51_trimmed.fq.sort.sort.q10.rmdup.narrowPeak_peak_8895	775	.	3.94261	80.483	77.5099	1027
chr11	78022458	78022716	SRR8861850-51_trimmed.fq.sort.sort.q10.rmdup.narrowPeak_peak_8896	47	.	2.73236	6.78393	4.71674	123
chr11	78031821	78032866	SRR8861850-51_trimmed.fq.sort.sort.q10.rmdup.narrowPeak_peak_8897	621	.	7.05701	65.0204	62.1859	615
chr11	78037369	78039000	SRR8861850-51_trimmed.fq.sort.sort.q10.rmdup.narrowPeak_peak_8898	1004	.	8.37214	103.662	100.469	795
chr11	78061840	78062389	SRR8861850-51_trimmed.fq.sort.sort.q10.rmdup.narrowPeak_peak_8899	119	.	3.34022	14.2654	11.9888	250
chr11	78069967	78071337	SRR8861850-51_trimmed.fq.sort.sort.q10.rmdup.narrowPeak_peak_8900	103	.	3.0145	12.61	10.3683	665
chr11	78079857	78080908	SRR8861850-51_trimmed.fq.sort.sort.q10.rmdup.narrowPeak_peak_8901	1041	.	10.107	107.369	104.139	340
chr11	78094186	78095368	SRR8861850-51_trimmed.fq.sort.sort.q10.rmdup.narrowPeak_peak_8902	1106	.	8.48464	113.934	110.636	648
chr11	78114675	78116187	SRR8861850-51_trimmed.fq.sort.sort.q10.rmdup.narrowPeak_peak_8903	1776	.	8.5743	181.898	177.676	551
chr11	78125480	78125865	SRR8861850-51_trimmed.fq.sort.sort.q10.rmdup.narrowPeak_peak_8904	44	.	2.65889	6.51208	4.45491	235
chr11	78146776	78147114	SRR8861850-51_trimmed.fq.sort.sort.q10.rmdup.narrowPeak_peak_8905	59	.	2.84781	8.08844	5.9691	138
chr11	78153316	78153692	SRR8861850-51_trimmed.fq.sort.sort.q10.rmdup.narrowPeak_peak_8906	49	.	2.59862	7.04565	4.96542	173
chr11	78163188	78165463	SRR8861850-51_trimmed.fq.sort.sort.q10.rmdup.narrowPeak_peak_8907	1193	.	4.47118	122.766	119.372	1336
chr11	78165747	78166032	SRR8861850-51_trimmed.fq.sort.sort.q10.rmdup.narrowPeak_peak_8908	76	.	1.75187	9.85711	7.68297	67
chr11	78176326	78176991	SRR8861850-51_trimmed.fq.sort.sort.q10.rmdup.narrowPeak_peak_8909	911	.	5.22078	94.2874	91.1855	210
chr11	78178002	78178577	SRR8861850-51_trimmed.fq.sort.sort.q10.rmdup.narrowPeak_peak_8910	495	.	3.44731	52.2267	49.5075	439
chr11	78178733	78179196	SRR8861850-51_trimmed.fq.sort.sort.q10.rmdup.narrowPeak_peak_8911	462	.	3.22172	48.908	46.2187	201
chr11	78182665	78183615	SRR8861850-51_trimmed.fq.sort.sort.q10.rmdup.narrowPeak_peak_8912	1258	.	5.33955	129.325	125.853	732
chr11	78183802	78184023	SRR8861850-51_trimmed.fq.sort.sort.q10.rmdup.narrowPeak_peak_8913	40	.	1.60529	6.06142	4.02475	54
chr11	78188020	78190145	SRR8861850-51_trimmed.fq.sort.sort.q10.rmdup.narrowPeak_peak_8914	1444	.	5.3853	148.13	144.419	1174
chr11	78194751	78195064	SRR8861850-51_trimmed.fq.sort.sort.q10.rmdup.narrowPeak_peak_8915	100	.	2.92988	12.2896	10.0544	137
chr11	78245080	78246544	SRR8861850-51_trimmed.fq.sort.sort.q10.rmdup.narrowPeak_peak_8916	1115	.	7.15132	114.827	111.52	760
chr11	78261753	78262442	SRR8861850-51_trimmed.fq.sort.sort.q10.rmdup.narrowPeak_peak_8917	1283	.	11.0524	131.813	128.311	213
chr11	78301002	78302456	SRR8861850-51_trimmed.fq.sort.sort.q10.rmdup.narrowPeak_peak_8918	1098	.	8.57794	113.164	109.875	942
chr11	78322740	78323318	SRR8861850-51_trimmed.fq.sort.sort.q10.rmdup.narrowPeak_peak_8919	128	.	3.91882	15.1416	12.8486	155
chr11	78328377	78329134	SRR8861850-51_trimmed.fq.sort.sort.q10.rmdup.narrowPeak_peak_8920	762	.	8.77928	79.2212	76.2596	227
chr11	78343203	78344349	SRR8861850-51_trimmed.fq.sort.sort.q10.rmdup.narrowPeak_peak_8921	1413	.	8.01512	145.036	141.366	476
chr11	78349837	78350067	SRR8861850-51_trimmed.fq.sort.sort.q10.rmdup.narrowPeak_peak_8922	60	.	2.71531	8.19196	6.0697	101
chr11	78355755	78356231	SRR8861850-51_trimmed.fq.sort.sort.q10.rmdup.narrowPeak_peak_8923	108	.	3.68814	13.099	10.8465	134
chr11	78360386	78360656	SRR8861850-51_trimmed.fq.sort.sort.q10.rmdup.narrowPeak_peak_8924	44	.	2.44911	6.53798	4.47919	92
chr11	78360755	78361222	SRR8861850-51_trimmed.fq.sort.sort.q10.rmdup.narrowPeak_peak_8925	30	.	2.2181	5.04683	3.07135	77
chr11	78397113	78397615	SRR8861850-51_trimmed.fq.sort.sort.q10.rmdup.narrowPeak_peak_8926	166	.	4.27311	19.0592	16.6993	322
chr11	78407888	78408097	SRR8861850-51_trimmed.fq.sort.sort.q10.rmdup.narrowPeak_peak_8927	39	.	2.61279	6.03331	3.99775	19
chr11	78435441	78436252	SRR8861850-51_trimmed.fq.sort.sort.q10.rmdup.narrowPeak_peak_8928	457	.	6.90959	48.4689	45.7835	477
chr11	78465422	78466809	SRR8861850-51_trimmed.fq.sort.sort.q10.rmdup.narrowPeak_peak_8929	1991	.	9.53054	203.752	199.129	410
chr11	78497240	78498163	SRR8861850-51_trimmed.fq.sort.sort.q10.rmdup.narrowPeak_peak_8930	128	.	4.05434	15.1639	12.8695	768
chr11	78511639	78513263	SRR8861850-51_trimmed.fq.sort.sort.q10.rmdup.narrowPeak_peak_8931	1632	.	9.59153	167.232	163.243	851
chr11	78535371	78537157	SRR8861850-51_trimmed.fq.sort.sort.q10.rmdup.narrowPeak_peak_8932	1327	.	7.41082	136.326	132.77	661
chr11	78549945	78551435	SRR8861850-51_trimmed.fq.sort.sort.q10.rmdup.narrowPeak_peak_8933	1204	.	7.28627	123.825	120.418	488
chr11	78557298	78557809	SRR8861850-51_trimmed.fq.sort.sort.q10.rmdup.narrowPeak_peak_8934	43	.	2.54322	6.37057	4.32269	412
chr11	78558088	78558361	SRR8861850-51_trimmed.fq.sort.sort.q10.rmdup.narrowPeak_peak_8935	57	.	2.76249	7.90384	5.79317	162
chr11	78569606	78570070	SRR8861850-51_trimmed.fq.sort.sort.q10.rmdup.narrowPeak_peak_8936	58	.	2.94115	7.9121	5.80127	372
chr11	78595403	78595884	SRR8861850-51_trimmed.fq.sort.sort.q10.rmdup.narrowPeak_peak_8937	95	.	3.33192	11.7807	9.55749	120
chr11	78596209	78596643	SRR8861850-51_trimmed.fq.sort.sort.q10.rmdup.narrowPeak_peak_8938	47	.	2.57302	6.78733	4.72003	246
chr11	78682794	78683101	SRR8861850-51_trimmed.fq.sort.sort.q10.rmdup.narrowPeak_peak_8939	44	.	2.70289	6.51281	4.45491	153
chr11	78696632	78697509	SRR8861850-51_trimmed.fq.sort.sort.q10.rmdup.narrowPeak_peak_8940	1180	.	9.31012	121.471	118.091	391
chr11	78697693	78698067	SRR8861850-51_trimmed.fq.sort.sort.q10.rmdup.narrowPeak_peak_8941	498	.	5.72016	52.5571	49.835	189
chr11	78750979	78752065	SRR8861850-51_trimmed.fq.sort.sort.q10.rmdup.narrowPeak_peak_8942	1378	.	10.8808	141.46	137.839	509
chr11	78788817	78789065	SRR8861850-51_trimmed.fq.sort.sort.q10.rmdup.narrowPeak_peak_8943	33	.	2.42645	5.36489	3.36794	54
chr11	78791501	78791806	SRR8861850-51_trimmed.fq.sort.sort.q10.rmdup.narrowPeak_peak_8944	55	.	2.7825	7.64875	5.5458	124
chr11	78810036	78810341	SRR8861850-51_trimmed.fq.sort.sort.q10.rmdup.narrowPeak_peak_8945	46	.	2.71734	6.7286	4.66323	203
chr11	78826655	78827223	SRR8861850-51_trimmed.fq.sort.sort.q10.rmdup.narrowPeak_peak_8946	385	.	6.25171	41.1957	38.5779	184
chr11	78831304	78831820	SRR8861850-51_trimmed.fq.sort.sort.q10.rmdup.narrowPeak_peak_8947	98	.	2.88953	12.0429	9.81272	197
chr11	78832103	78832686	SRR8861850-51_trimmed.fq.sort.sort.q10.rmdup.narrowPeak_peak_8948	165	.	3.76725	18.8815	16.5243	115
chr11	78832841	78833250	SRR8861850-51_trimmed.fq.sort.sort.q10.rmdup.narrowPeak_peak_8949	48	.	2.4134	6.9075	4.83613	318
chr11	78886630	78886941	SRR8861850-51_trimmed.fq.sort.sort.q10.rmdup.narrowPeak_peak_8950	98	.	3.34934	12.083	9.85194	166
chr11	78887119	78887932	SRR8861850-51_trimmed.fq.sort.sort.q10.rmdup.narrowPeak_peak_8951	286	.	5.45032	31.1498	28.6349	177
chr11	79002582	79003168	SRR8861850-51_trimmed.fq.sort.sort.q10.rmdup.narrowPeak_peak_8952	85	.	3.41862	10.7929	8.59462	119
chr11	79014210	79014523	SRR8861850-51_trimmed.fq.sort.sort.q10.rmdup.narrowPeak_peak_8953	30	.	2.31201	5.06845	3.09194	72
chr11	79017086	79017295	SRR8861850-51_trimmed.fq.sort.sort.q10.rmdup.narrowPeak_peak_8954	35	.	2.3245	5.60911	3.59562	35
chr11	79022845	79023868	SRR8861850-51_trimmed.fq.sort.sort.q10.rmdup.narrowPeak_peak_8955	164	.	3.79715	18.7962	16.4402	596
chr11	79039344	79039901	SRR8861850-51_trimmed.fq.sort.sort.q10.rmdup.narrowPeak_peak_8956	39	.	2.39287	6.02594	3.99609	488
chr11	79047114	79047583	SRR8861850-51_trimmed.fq.sort.sort.q10.rmdup.narrowPeak_peak_8957	51	.	2.5428	7.24423	5.15767	161
chr11	79054528	79054980	SRR8861850-51_trimmed.fq.sort.sort.q10.rmdup.narrowPeak_peak_8958	67	.	2.57398	8.8739	6.7299	200
chr11	79055591	79055854	SRR8861850-51_trimmed.fq.sort.sort.q10.rmdup.narrowPeak_peak_8959	55	.	2.40296	7.64155	5.5388	111
chr11	79065673	79066147	SRR8861850-51_trimmed.fq.sort.sort.q10.rmdup.narrowPeak_peak_8960	46	.	2.40181	6.7198	4.65482	323
chr11	79083459	79083758	SRR8861850-51_trimmed.fq.sort.sort.q10.rmdup.narrowPeak_peak_8961	27	.	2.15088	4.66216	2.71353	143
chr11	79095115	79095466	SRR8861850-51_trimmed.fq.sort.sort.q10.rmdup.narrowPeak_peak_8962	31	.	2.08764	5.08799	3.11065	40
chr11	79095670	79095912	SRR8861850-51_trimmed.fq.sort.sort.q10.rmdup.narrowPeak_peak_8963	39	.	2.19143	6.02329	3.99355	37
chr11	79099220	79099548	SRR8861850-51_trimmed.fq.sort.sort.q10.rmdup.narrowPeak_peak_8964	51	.	2.26795	7.2373	5.15096	166
chr11	79110258	79110478	SRR8861850-51_trimmed.fq.sort.sort.q10.rmdup.narrowPeak_peak_8965	37	.	2.42706	5.76974	3.74996	85
chr11	79138168	79138392	SRR8861850-51_trimmed.fq.sort.sort.q10.rmdup.narrowPeak_peak_8966	24	.	2.1968	4.40907	2.47329	121
chr11	79145682	79147030	SRR8861850-51_trimmed.fq.sort.sort.q10.rmdup.narrowPeak_peak_8967	583	.	6.72123	61.1699	58.3702	689
chr11	79160272	79160518	SRR8861850-51_trimmed.fq.sort.sort.q10.rmdup.narrowPeak_peak_8968	44	.	2.6888	6.46208	4.4108	55
chr11	79214218	79214665	SRR8861850-51_trimmed.fq.sort.sort.q10.rmdup.narrowPeak_peak_8969	64	.	3.06328	8.56443	6.42877	167
chr11	79224620	79225263	SRR8861850-51_trimmed.fq.sort.sort.q10.rmdup.narrowPeak_peak_8970	601	.	7.46968	62.9582	60.1423	192
chr11	79237904	79238467	SRR8861850-51_trimmed.fq.sort.sort.q10.rmdup.narrowPeak_peak_8971	91	.	3.51376	11.4032	9.188	422
chr11	79253354	79254832	SRR8861850-51_trimmed.fq.sort.sort.q10.rmdup.narrowPeak_peak_8972	2394	.	11.0289	245.041	239.452	1139
chr11	79267072	79267924	SRR8861850-51_trimmed.fq.sort.sort.q10.rmdup.narrowPeak_peak_8973	133	.	3.79002	15.6172	13.3151	196
chr11	79279717	79281097	SRR8861850-51_trimmed.fq.sort.sort.q10.rmdup.narrowPeak_peak_8974	827	.	6.98615	85.792	82.7696	791
chr11	79288840	79289049	SRR8861850-51_trimmed.fq.sort.sort.q10.rmdup.narrowPeak_peak_8975	39	.	2.5548	5.97458	3.94675	132
chr11	79293863	79294484	SRR8861850-51_trimmed.fq.sort.sort.q10.rmdup.narrowPeak_peak_8976	98	.	3.50804	12.0933	9.86211	162
chr11	79295963	79296179	SRR8861850-51_trimmed.fq.sort.sort.q10.rmdup.narrowPeak_peak_8977	51	.	2.805	7.22236	5.13648	52
chr11	79306432	79307493	SRR8861850-51_trimmed.fq.sort.sort.q10.rmdup.narrowPeak_peak_8978	202	.	4.12043	22.6453	20.2336	469
chr11	79323654	79323889	SRR8861850-51_trimmed.fq.sort.sort.q10.rmdup.narrowPeak_peak_8979	41	.	2.56686	6.16751	4.12698	84
chr11	79324366	79324981	SRR8861850-51_trimmed.fq.sort.sort.q10.rmdup.narrowPeak_peak_8980	81	.	3.26316	10.3887	8.19974	500
chr11	79338941	79340736	SRR8861850-51_trimmed.fq.sort.sort.q10.rmdup.narrowPeak_peak_8981	1609	.	9.49338	164.917	160.963	409
chr11	79384777	79385076	SRR8861850-51_trimmed.fq.sort.sort.q10.rmdup.narrowPeak_peak_8982	69	.	3.15337	9.1089	6.95603	127
chr11	79629794	79630003	SRR8861850-51_trimmed.fq.sort.sort.q10.rmdup.narrowPeak_peak_8983	44	.	2.43564	6.47789	4.4261	46
chr11	79630188	79630405	SRR8861850-51_trimmed.fq.sort.sort.q10.rmdup.narrowPeak_peak_8984	39	.	2.36007	6.01222	3.98291	84
chr11	79649959	79651424	SRR8861850-51_trimmed.fq.sort.sort.q10.rmdup.narrowPeak_peak_8985	318	.	4.42125	34.3949	31.8453	941
chr11	79660460	79661305	SRR8861850-51_trimmed.fq.sort.sort.q10.rmdup.narrowPeak_peak_8986	732	.	7.02104	76.1574	73.2234	440
chr11	79669083	79671159	SRR8861850-51_trimmed.fq.sort.sort.q10.rmdup.narrowPeak_peak_8987	627	.	4.7054	65.5558	62.7166	856
chr11	79696319	79698128	SRR8861850-51_trimmed.fq.sort.sort.q10.rmdup.narrowPeak_peak_8988	359	.	4.27571	38.5802	35.988	605
chr11	79703675	79704551	SRR8861850-51_trimmed.fq.sort.sort.q10.rmdup.narrowPeak_peak_8989	2002	.	10.1953	204.871	200.224	662
chr11	79704690	79705116	SRR8861850-51_trimmed.fq.sort.sort.q10.rmdup.narrowPeak_peak_8990	368	.	4.12738	39.4112	36.8107	203
chr11	79729916	79730175	SRR8861850-51_trimmed.fq.sort.sort.q10.rmdup.narrowPeak_peak_8991	64	.	3.06328	8.56443	6.42877	137
chr11	79738580	79739756	SRR8861850-51_trimmed.fq.sort.sort.q10.rmdup.narrowPeak_peak_8992	344	.	5.94557	36.9773	34.4012	486
chr11	79799678	79799987	SRR8861850-51_trimmed.fq.sort.sort.q10.rmdup.narrowPeak_peak_8993	93	.	3.03271	11.5551	9.33663	133
chr11	79800411	79800859	SRR8861850-51_trimmed.fq.sort.sort.q10.rmdup.narrowPeak_peak_8994	75	.	2.5728	9.75612	7.58446	327
chr11	79805319	79806720	SRR8861850-51_trimmed.fq.sort.sort.q10.rmdup.narrowPeak_peak_8995	527	.	4.61973	55.5452	52.7961	706
chr11	79806868	79807348	SRR8861850-51_trimmed.fq.sort.sort.q10.rmdup.narrowPeak_peak_8996	154	.	2.76231	17.7522	15.4133	114
chr11	79908584	79909253	SRR8861850-51_trimmed.fq.sort.sort.q10.rmdup.narrowPeak_peak_8997	58	.	2.95215	7.95342	5.84131	191
chr11	79961509	79962464	SRR8861850-51_trimmed.fq.sort.sort.q10.rmdup.narrowPeak_peak_8998	1072	.	9.3237	110.524	107.261	717
chr11	79962612	79962984	SRR8861850-51_trimmed.fq.sort.sort.q10.rmdup.narrowPeak_peak_8999	163	.	3.54289	18.7295	16.3745	146
chr11	79992303	79992965	SRR8861850-51_trimmed.fq.sort.sort.q10.rmdup.narrowPeak_peak_9000	1513	.	7.54087	155.178	151.367	352
chr11	79993055	79994129	SRR8861850-51_trimmed.fq.sort.sort.q10.rmdup.narrowPeak_peak_9001	1239	.	6.73566	127.428	123.979	618
chr11	80080364	80081694	SRR8861850-51_trimmed.fq.sort.sort.q10.rmdup.narrowPeak_peak_9002	1431	.	8.68188	146.866	143.171	919
chr11	80088972	80090273	SRR8861850-51_trimmed.fq.sort.sort.q10.rmdup.narrowPeak_peak_9003	1650	.	10.3074	169.019	165.004	656
chr11	80141510	80142877	SRR8861850-51_trimmed.fq.sort.sort.q10.rmdup.narrowPeak_peak_9004	1783	.	9.98206	182.618	178.384	508
chr11	80183589	80184495	SRR8861850-51_trimmed.fq.sort.sort.q10.rmdup.narrowPeak_peak_9005	1012	.	11.7239	104.406	101.205	450
chr11	80209004	80209777	SRR8861850-51_trimmed.fq.sort.sort.q10.rmdup.narrowPeak_peak_9006	1476	.	11.4663	151.411	147.654	383
chr11	80289932	80290210	SRR8861850-51_trimmed.fq.sort.sort.q10.rmdup.narrowPeak_peak_9007	44	.	2.70289	6.51281	4.45491	112
chr11	80339526	80339800	SRR8861850-51_trimmed.fq.sort.sort.q10.rmdup.narrowPeak_peak_9008	62	.	3.01344	8.37505	6.24764	183
chr11	80342026	80342704	SRR8861850-51_trimmed.fq.sort.sort.q10.rmdup.narrowPeak_peak_9009	43	.	2.55143	6.40331	4.35417	386
chr11	80377471	80378364	SRR8861850-51_trimmed.fq.sort.sort.q10.rmdup.narrowPeak_peak_9010	653	.	6.97561	68.2092	65.3464	449
chr11	80382633	80384080	SRR8861850-51_trimmed.fq.sort.sort.q10.rmdup.narrowPeak_peak_9011	2072	.	8.56988	212.073	207.281	928
chr11	80428280	80429543	SRR8861850-51_trimmed.fq.sort.sort.q10.rmdup.narrowPeak_peak_9012	1660	.	11.7818	170.094	166.062	501
chr11	80476157	80476635	SRR8861850-51_trimmed.fq.sort.sort.q10.rmdup.narrowPeak_peak_9013	827	.	8.15348	85.781	82.7587	286
chr11	80477105	80477580	SRR8861850-51_trimmed.fq.sort.sort.q10.rmdup.narrowPeak_peak_9014	236	.	4.21166	26.1492	23.6923	120
chr11	80503754	80504660	SRR8861850-51_trimmed.fq.sort.sort.q10.rmdup.narrowPeak_peak_9015	303	.	5.70297	32.8509	30.3176	354
chr11	80550291	80550500	SRR8861850-51_trimmed.fq.sort.sort.q10.rmdup.narrowPeak_peak_9016	27	.	2.3425	4.68172	2.72316	8
chr11	80585004	80585457	SRR8861850-51_trimmed.fq.sort.sort.q10.rmdup.narrowPeak_peak_9017	69	.	3.15337	9.1089	6.95603	304
chr11	80779524	80779993	SRR8861850-51_trimmed.fq.sort.sort.q10.rmdup.narrowPeak_peak_9018	290	.	6.03646	31.591	29.0712	284
chr11	80809845	80810349	SRR8861850-51_trimmed.fq.sort.sort.q10.rmdup.narrowPeak_peak_9019	1096	.	6.96077	112.896	109.609	323
chr11	80810488	80811467	SRR8861850-51_trimmed.fq.sort.sort.q10.rmdup.narrowPeak_peak_9020	1594	.	8.62649	163.337	159.407	199
chr11	80817810	80818131	SRR8861850-51_trimmed.fq.sort.sort.q10.rmdup.narrowPeak_peak_9021	46	.	2.70742	6.69198	4.62787	191
chr11	80818356	80818658	SRR8861850-51_trimmed.fq.sort.sort.q10.rmdup.narrowPeak_peak_9022	64	.	3.00736	8.5439	6.41167	140
chr11	81095046	81095267	SRR8861850-51_trimmed.fq.sort.sort.q10.rmdup.narrowPeak_peak_9023	74	.	3.24347	9.6653	7.49583	69
chr11	81384915	81385512	SRR8861850-51_trimmed.fq.sort.sort.q10.rmdup.narrowPeak_peak_9024	183	.	4.77511	20.7002	18.3153	413
chr11	81448657	81449042	SRR8861850-51_trimmed.fq.sort.sort.q10.rmdup.narrowPeak_peak_9025	75	.	3.06295	9.74649	7.57503	168
chr11	81449189	81449451	SRR8861850-51_trimmed.fq.sort.sort.q10.rmdup.narrowPeak_peak_9026	62	.	2.74648	8.33474	6.20846	176
chr11	81450001	81450225	SRR8861850-51_trimmed.fq.sort.sort.q10.rmdup.narrowPeak_peak_9027	35	.	2.2758	5.52164	3.51813	137
chr11	81453708	81454181	SRR8861850-51_trimmed.fq.sort.sort.q10.rmdup.narrowPeak_peak_9028	88	.	3.08323	11.0282	8.82287	255
chr11	81715032	81715336	SRR8861850-51_trimmed.fq.sort.sort.q10.rmdup.narrowPeak_peak_9029	141	.	4.23453	16.4952	14.1768	128
chr11	82158519	82159181	SRR8861850-51_trimmed.fq.sort.sort.q10.rmdup.narrowPeak_peak_9030	109	.	3.78405	13.2382	10.9818	392
chr11	82635072	82635290	SRR8861850-51_trimmed.fq.sort.sort.q10.rmdup.narrowPeak_peak_9031	31	.	2.4326	5.11731	3.13091	185
chr11	82692363	82692793	SRR8861850-51_trimmed.fq.sort.sort.q10.rmdup.narrowPeak_peak_9032	80	.	3.33356	10.2333	8.04803	112
chr11	82763615	82765166	SRR8861850-51_trimmed.fq.sort.sort.q10.rmdup.narrowPeak_peak_9033	1613	.	9.73827	165.317	161.357	898
chr11	82780456	82782261	SRR8861850-51_trimmed.fq.sort.sort.q10.rmdup.narrowPeak_peak_9034	1368	.	7.00253	140.427	136.819	1126
chr11	82803265	82803548	SRR8861850-51_trimmed.fq.sort.sort.q10.rmdup.narrowPeak_peak_9035	60	.	2.78075	8.15135	6.03023	124
chr11	82835589	82836659	SRR8861850-51_trimmed.fq.sort.sort.q10.rmdup.narrowPeak_peak_9036	365	.	4.84944	39.1806	36.5826	378
chr11	82837192	82837429	SRR8861850-51_trimmed.fq.sort.sort.q10.rmdup.narrowPeak_peak_9037	76	.	2.62828	9.79287	7.62029	138
chr11	82845771	82846081	SRR8861850-51_trimmed.fq.sort.sort.q10.rmdup.narrowPeak_peak_9038	27	.	2.13704	4.70906	2.7492	105
chr11	82847284	82847537	SRR8861850-51_trimmed.fq.sort.sort.q10.rmdup.narrowPeak_peak_9039	42	.	2.34766	6.33384	4.2873	162
chr11	82850069	82850379	SRR8861850-51_trimmed.fq.sort.sort.q10.rmdup.narrowPeak_peak_9040	93	.	3.04429	11.6167	9.39691	126
chr11	82857058	82857433	SRR8861850-51_trimmed.fq.sort.sort.q10.rmdup.narrowPeak_peak_9041	62	.	2.84159	8.41466	6.28616	266
chr11	82862249	82862865	SRR8861850-51_trimmed.fq.sort.sort.q10.rmdup.narrowPeak_peak_9042	117	.	3.47187	14.0485	11.7758	441
chr11	82863475	82863790	SRR8861850-51_trimmed.fq.sort.sort.q10.rmdup.narrowPeak_peak_9043	172	.	4.03773	19.6043	17.236	140
chr11	82864207	82864444	SRR8861850-51_trimmed.fq.sort.sort.q10.rmdup.narrowPeak_peak_9044	52	.	2.56377	7.3406	5.25087	149
chr11	82870341	82871203	SRR8861850-51_trimmed.fq.sort.sort.q10.rmdup.narrowPeak_peak_9045	760	.	8.32805	79.0128	76.0533	628
chr11	82884681	82885044	SRR8861850-51_trimmed.fq.sort.sort.q10.rmdup.narrowPeak_peak_9046	59	.	2.97318	8.03224	5.91455	203
chr11	82889984	82890666	SRR8861850-51_trimmed.fq.sort.sort.q10.rmdup.narrowPeak_peak_9047	696	.	9.09392	72.5861	69.6842	448
chr11	82907774	82908758	SRR8861850-51_trimmed.fq.sort.sort.q10.rmdup.narrowPeak_peak_9048	388	.	6.08355	41.5192	38.8983	350
chr11	82990755	82991171	SRR8861850-51_trimmed.fq.sort.sort.q10.rmdup.narrowPeak_peak_9049	164	.	4.42832	18.8566	16.4997	275
chr11	82991272	82992106	SRR8861850-51_trimmed.fq.sort.sort.q10.rmdup.narrowPeak_peak_9050	283	.	5.87297	30.8461	28.3345	442
chr11	83233832	83234309	SRR8861850-51_trimmed.fq.sort.sort.q10.rmdup.narrowPeak_peak_9051	49	.	2.79299	7.00606	4.92711	295
chr11	83270951	83271583	SRR8861850-51_trimmed.fq.sort.sort.q10.rmdup.narrowPeak_peak_9052	2335	.	17.8483	238.942	233.537	423
chr11	83290940	83292540	SRR8861850-51_trimmed.fq.sort.sort.q10.rmdup.narrowPeak_peak_9053	1439	.	8.4768	147.699	143.993	874
chr11	83298533	83299567	SRR8861850-51_trimmed.fq.sort.sort.q10.rmdup.narrowPeak_peak_9054	593	.	4.28897	62.1497	59.3411	279
chr11	83302277	83303404	SRR8861850-51_trimmed.fq.sort.sort.q10.rmdup.narrowPeak_peak_9055	1353	.	6.55274	138.981	135.392	607
chr11	83342496	83343190	SRR8861850-51_trimmed.fq.sort.sort.q10.rmdup.narrowPeak_peak_9056	106	.	3.53057	12.9072	10.6584	236
chr11	83448906	83449115	SRR8861850-51_trimmed.fq.sort.sort.q10.rmdup.narrowPeak_peak_9057	39	.	2.61279	6.03331	3.99775	126
chr11	83457282	83457971	SRR8861850-51_trimmed.fq.sort.sort.q10.rmdup.narrowPeak_peak_9058	72	.	2.99583	9.4528	7.29107	484
chr11	83462678	83463114	SRR8861850-51_trimmed.fq.sort.sort.q10.rmdup.narrowPeak_peak_9059	128	.	3.74479	15.1411	12.8481	246
chr11	83472225	83474084	SRR8861850-51_trimmed.fq.sort.sort.q10.rmdup.narrowPeak_peak_9060	1460	.	7.44967	149.784	146.05	548
chr11	83534309	83534975	SRR8861850-51_trimmed.fq.sort.sort.q10.rmdup.narrowPeak_peak_9061	86	.	3.42366	10.8127	8.61216	522
chr11	83597680	83598229	SRR8861850-51_trimmed.fq.sort.sort.q10.rmdup.narrowPeak_peak_9062	76	.	3.22555	9.80833	7.63542	338
chr11	83753353	83754533	SRR8861850-51_trimmed.fq.sort.sort.q10.rmdup.narrowPeak_peak_9063	1550	.	11.2627	158.95	155.086	554
chr11	83941744	83942888	SRR8861850-51_trimmed.fq.sort.sort.q10.rmdup.narrowPeak_peak_9064	1699	.	11.8442	174.014	169.922	560
chr11	83964037	83964379	SRR8861850-51_trimmed.fq.sort.sort.q10.rmdup.narrowPeak_peak_9065	103	.	3.69395	12.6162	10.373	206
chr11	84013173	84013865	SRR8861850-51_trimmed.fq.sort.sort.q10.rmdup.narrowPeak_peak_9066	227	.	4.73629	25.2189	22.7735	285
chr11	84023857	84024076	SRR8861850-51_trimmed.fq.sort.sort.q10.rmdup.narrowPeak_peak_9067	52	.	2.75799	7.38158	5.29056	113
chr11	84043582	84043791	SRR8861850-51_trimmed.fq.sort.sort.q10.rmdup.narrowPeak_peak_9068	49	.	2.47001	7.0455	4.9653	78
chr11	84053715	84053950	SRR8861850-51_trimmed.fq.sort.sort.q10.rmdup.narrowPeak_peak_9069	40	.	2.50242	6.06557	4.02879	61
chr11	84068039	84068290	SRR8861850-51_trimmed.fq.sort.sort.q10.rmdup.narrowPeak_peak_9070	116	.	3.87414	13.8704	11.6009	105
chr11	84073524	84073737	SRR8861850-51_trimmed.fq.sort.sort.q10.rmdup.narrowPeak_peak_9071	64	.	3.06328	8.56443	6.42877	79
chr11	84079274	84079666	SRR8861850-51_trimmed.fq.sort.sort.q10.rmdup.narrowPeak_peak_9072	28	.	2.29857	4.77583	2.81282	306
chr11	84079794	84080007	SRR8861850-51_trimmed.fq.sort.sort.q10.rmdup.narrowPeak_peak_9073	36	.	2.45853	5.61872	3.60484	116
chr11	84085744	84085960	SRR8861850-51_trimmed.fq.sort.sort.q10.rmdup.narrowPeak_peak_9074	44	.	2.64939	6.47672	4.42498	61
chr11	84128905	84129486	SRR8861850-51_trimmed.fq.sort.sort.q10.rmdup.narrowPeak_peak_9075	527	.	7.64827	55.4774	52.7289	352
chr11	84129715	84129996	SRR8861850-51_trimmed.fq.sort.sort.q10.rmdup.narrowPeak_peak_9076	55	.	2.73477	7.62018	5.51808	140
chr11	84179009	84179460	SRR8861850-51_trimmed.fq.sort.sort.q10.rmdup.narrowPeak_peak_9077	500	.	4.93713	52.7729	50.0489	257
chr11	84179827	84180963	SRR8861850-51_trimmed.fq.sort.sort.q10.rmdup.narrowPeak_peak_9078	1374	.	8.51693	141.073	137.456	370
chr11	84190729	84191168	SRR8861850-51_trimmed.fq.sort.sort.q10.rmdup.narrowPeak_peak_9079	69	.	3.15337	9.1089	6.95603	273
chr11	84272043	84272493	SRR8861850-51_trimmed.fq.sort.sort.q10.rmdup.narrowPeak_peak_9080	87	.	3.16178	10.9986	8.79395	359
chr11	84362107	84362562	SRR8861850-51_trimmed.fq.sort.sort.q10.rmdup.narrowPeak_peak_9081	66	.	3.02803	8.81861	6.67612	285
chr11	84402614	84402844	SRR8861850-51_trimmed.fq.sort.sort.q10.rmdup.narrowPeak_peak_9082	39	.	2.61279	6.03331	3.99775	61
chr11	84512947	84513592	SRR8861850-51_trimmed.fq.sort.sort.q10.rmdup.narrowPeak_peak_9083	1160	.	10.1528	119.379	116.022	377
chr11	84513674	84514127	SRR8861850-51_trimmed.fq.sort.sort.q10.rmdup.narrowPeak_peak_9084	846	.	8.48778	87.7396	84.699	215
chr11	84599092	84599837	SRR8861850-51_trimmed.fq.sort.sort.q10.rmdup.narrowPeak_peak_9085	164	.	4.34341	18.7821	16.4263	538
chr11	84625238	84625561	SRR8861850-51_trimmed.fq.sort.sort.q10.rmdup.narrowPeak_peak_9086	89	.	3.44383	11.124	8.91659	146
chr11	84642474	84642933	SRR8861850-51_trimmed.fq.sort.sort.q10.rmdup.narrowPeak_peak_9087	54	.	2.88308	7.51267	5.41384	315
chr11	84708148	84708373	SRR8861850-51_trimmed.fq.sort.sort.q10.rmdup.narrowPeak_peak_9088	49	.	2.79299	7.00606	4.92711	114
chr11	84738717	84739042	SRR8861850-51_trimmed.fq.sort.sort.q10.rmdup.narrowPeak_peak_9089	35	.	2.5227	5.56799	3.55612	148
chr11	84780368	84780624	SRR8861850-51_trimmed.fq.sort.sort.q10.rmdup.narrowPeak_peak_9090	54	.	2.88308	7.51267	5.41384	136
chr11	84818356	84819558	SRR8861850-51_trimmed.fq.sort.sort.q10.rmdup.narrowPeak_peak_9091	453	.	6.04612	48.024	45.3427	837
chr11	84828544	84829559	SRR8861850-51_trimmed.fq.sort.sort.q10.rmdup.narrowPeak_peak_9092	521	.	6.4822	54.9345	52.1909	375
chr11	84869368	84870158	SRR8861850-51_trimmed.fq.sort.sort.q10.rmdup.narrowPeak_peak_9093	885	.	4.89157	91.6101	88.5337	262
chr11	84870343	84871608	SRR8861850-51_trimmed.fq.sort.sort.q10.rmdup.narrowPeak_peak_9094	1516	.	6.50237	155.504	151.689	210
chr11	84879595	84881291	SRR8861850-51_trimmed.fq.sort.sort.q10.rmdup.narrowPeak_peak_9095	1153	.	7.11225	118.654	115.305	427
chr11	84915814	84916790	SRR8861850-51_trimmed.fq.sort.sort.q10.rmdup.narrowPeak_peak_9096	952	.	9.021	98.3872	95.2459	424
chr11	84967436	84967772	SRR8861850-51_trimmed.fq.sort.sort.q10.rmdup.narrowPeak_peak_9097	39	.	2.61279	6.03331	3.99775	145
chr11	84985542	84985778	SRR8861850-51_trimmed.fq.sort.sort.q10.rmdup.narrowPeak_peak_9098	69	.	3.15337	9.1089	6.95603	112
chr11	85097062	85097361	SRR8861850-51_trimmed.fq.sort.sort.q10.rmdup.narrowPeak_peak_9099	59	.	2.97318	8.03224	5.91455	110
chr11	85139132	85139926	SRR8861850-51_trimmed.fq.sort.sort.q10.rmdup.narrowPeak_peak_9100	905	.	7.24686	93.6313	90.5355	531
chr11	85140159	85140825	SRR8861850-51_trimmed.fq.sort.sort.q10.rmdup.narrowPeak_peak_9101	1221	.	8.71882	125.594	122.166	245
chr11	85170266	85170634	SRR8861850-51_trimmed.fq.sort.sort.q10.rmdup.narrowPeak_peak_9102	183	.	4.77511	20.7002	18.3153	180
chr11	85182512	85182886	SRR8861850-51_trimmed.fq.sort.sort.q10.rmdup.narrowPeak_peak_9103	233	.	4.66573	25.8293	23.3766	190
chr11	85182972	85183683	SRR8861850-51_trimmed.fq.sort.sort.q10.rmdup.narrowPeak_peak_9104	593	.	7.66253	62.1528	59.3442	368
chr11	85233837	85235702	SRR8861850-51_trimmed.fq.sort.sort.q10.rmdup.narrowPeak_peak_9105	1475	.	7.11384	151.28	147.525	775
chr11	85276952	85277979	SRR8861850-51_trimmed.fq.sort.sort.q10.rmdup.narrowPeak_peak_9106	76	.	3.12648	9.81851	7.64531	442
chr11	85310585	85311155	SRR8861850-51_trimmed.fq.sort.sort.q10.rmdup.narrowPeak_peak_9107	1005	.	6.50012	103.714	100.52	322
chr11	85311245	85312267	SRR8861850-51_trimmed.fq.sort.sort.q10.rmdup.narrowPeak_peak_9108	1543	.	8.32579	158.222	154.368	214
chr11	85352346	85353643	SRR8861850-51_trimmed.fq.sort.sort.q10.rmdup.narrowPeak_peak_9109	927	.	8.55102	95.8901	92.7728	1020
chr11	85392663	85393356	SRR8861850-51_trimmed.fq.sort.sort.q10.rmdup.narrowPeak_peak_9110	65	.	2.9415	8.65619	6.51803	524
chr11	85395461	85395868	SRR8861850-51_trimmed.fq.sort.sort.q10.rmdup.narrowPeak_peak_9111	38	.	2.55608	5.83167	3.80942	261
chr11	85402427	85402969	SRR8861850-51_trimmed.fq.sort.sort.q10.rmdup.narrowPeak_peak_9112	128	.	4.04077	15.1077	12.8153	171
chr11	85427908	85428230	SRR8861850-51_trimmed.fq.sort.sort.q10.rmdup.narrowPeak_peak_9113	80	.	3.16423	10.1839	8.00177	150
chr11	85428447	85428687	SRR8861850-51_trimmed.fq.sort.sort.q10.rmdup.narrowPeak_peak_9114	64	.	2.91247	8.53555	6.40352	175
chr11	85431473	85432002	SRR8861850-51_trimmed.fq.sort.sort.q10.rmdup.narrowPeak_peak_9115	101	.	3.57672	12.3828	10.1457	155
chr11	85485941	85486202	SRR8861850-51_trimmed.fq.sort.sort.q10.rmdup.narrowPeak_peak_9116	49	.	2.79299	7.00606	4.92711	115
chr11	85492186	85492507	SRR8861850-51_trimmed.fq.sort.sort.q10.rmdup.narrowPeak_peak_9117	54	.	2.88308	7.51267	5.41384	175
chr11	85492681	85492934	SRR8861850-51_trimmed.fq.sort.sort.q10.rmdup.narrowPeak_peak_9118	69	.	3.15337	9.1089	6.95603	114
chr11	85572370	85572701	SRR8861850-51_trimmed.fq.sort.sort.q10.rmdup.narrowPeak_peak_9119	24	.	2.26248	4.41201	2.47599	135
chr11	85618929	85619150	SRR8861850-51_trimmed.fq.sort.sort.q10.rmdup.narrowPeak_peak_9120	35	.	2.5227	5.56799	3.55612	151
chr11	85631839	85632518	SRR8861850-51_trimmed.fq.sort.sort.q10.rmdup.narrowPeak_peak_9121	122	.	3.47931	14.5558	12.2729	488
chr11	85633125	85633597	SRR8861850-51_trimmed.fq.sort.sort.q10.rmdup.narrowPeak_peak_9122	43	.	2.44725	6.39372	4.34492	119
chr11	85643509	85644090	SRR8861850-51_trimmed.fq.sort.sort.q10.rmdup.narrowPeak_peak_9123	228	.	4.41098	25.3059	22.8595	183
chr11	85667508	85667801	SRR8861850-51_trimmed.fq.sort.sort.q10.rmdup.narrowPeak_peak_9124	59	.	2.97318	8.03224	5.91455	148
chr11	85675276	85675503	SRR8861850-51_trimmed.fq.sort.sort.q10.rmdup.narrowPeak_peak_9125	39	.	2.41419	5.98438	3.95625	98
chr11	85683333	85683656	SRR8861850-51_trimmed.fq.sort.sort.q10.rmdup.narrowPeak_peak_9126	204	.	4.5932	22.8256	20.4116	157
chr11	85695575	85696376	SRR8861850-51_trimmed.fq.sort.sort.q10.rmdup.narrowPeak_peak_9127	79	.	2.83591	10.1407	7.95969	134
chr11	85696656	85697561	SRR8861850-51_trimmed.fq.sort.sort.q10.rmdup.narrowPeak_peak_9128	141	.	3.52313	16.454	14.1372	524
chr11	85712751	85713140	SRR8861850-51_trimmed.fq.sort.sort.q10.rmdup.narrowPeak_peak_9129	44	.	2.37757	6.47488	4.4232	140
chr11	85713677	85714681	SRR8861850-51_trimmed.fq.sort.sort.q10.rmdup.narrowPeak_peak_9130	228	.	4.2588	25.2719	22.8259	834
chr11	85720971	85721329	SRR8861850-51_trimmed.fq.sort.sort.q10.rmdup.narrowPeak_peak_9131	40	.	2.57312	6.04177	4.00582	313
chr11	85739173	85740199	SRR8861850-51_trimmed.fq.sort.sort.q10.rmdup.narrowPeak_peak_9132	374	.	5.29939	40.0605	37.4537	238
chr11	85746172	85746422	SRR8861850-51_trimmed.fq.sort.sort.q10.rmdup.narrowPeak_peak_9133	74	.	3.24347	9.6653	7.49583	91
chr11	85759973	85760977	SRR8861850-51_trimmed.fq.sort.sort.q10.rmdup.narrowPeak_peak_9134	119	.	3.65798	14.2243	11.9485	357
chr11	85765791	85766756	SRR8861850-51_trimmed.fq.sort.sort.q10.rmdup.narrowPeak_peak_9135	262	.	5.07475	28.7755	26.2874	791
chr11	85772873	85773348	SRR8861850-51_trimmed.fq.sort.sort.q10.rmdup.narrowPeak_peak_9136	45	.	2.67809	6.58341	4.52309	119
chr11	85787461	85787670	SRR8861850-51_trimmed.fq.sort.sort.q10.rmdup.narrowPeak_peak_9137	45	.	2.34699	6.58105	4.52087	79
chr11	85788669	85788935	SRR8861850-51_trimmed.fq.sort.sort.q10.rmdup.narrowPeak_peak_9138	30	.	2.06049	5.05067	3.07506	172
chr11	85792573	85793189	SRR8861850-51_trimmed.fq.sort.sort.q10.rmdup.narrowPeak_peak_9139	91	.	3.04146	11.4069	9.19162	107
chr11	85815658	85815911	SRR8861850-51_trimmed.fq.sort.sort.q10.rmdup.narrowPeak_peak_9140	59	.	2.7168	8.03546	5.91762	111
chr11	85832114	85832444	SRR8861850-51_trimmed.fq.sort.sort.q10.rmdup.narrowPeak_peak_9141	96	.	2.07555	11.847	9.62244	181
chr11	85833790	85834492	SRR8861850-51_trimmed.fq.sort.sort.q10.rmdup.narrowPeak_peak_9142	113	.	1.9769	13.5805	11.3177	489
chr11	85834667	85834939	SRR8861850-51_trimmed.fq.sort.sort.q10.rmdup.narrowPeak_peak_9143	40	.	1.58353	6.03816	4.00234	88
chr11	85836944	85838479	SRR8861850-51_trimmed.fq.sort.sort.q10.rmdup.narrowPeak_peak_9144	156	.	2.11709	17.9601	15.6173	1097
chr11	85843467	85844791	SRR8861850-51_trimmed.fq.sort.sort.q10.rmdup.narrowPeak_peak_9145	516	.	4.22708	54.3671	51.6286	1060
chr11	85852217	85852521	SRR8861850-51_trimmed.fq.sort.sort.q10.rmdup.narrowPeak_peak_9146	85	.	3.19564	10.7371	8.54008	123
chr11	85858112	85858321	SRR8861850-51_trimmed.fq.sort.sort.q10.rmdup.narrowPeak_peak_9147	27	.	2.3425	4.68172	2.72316	159
chr11	85875712	85876987	SRR8861850-51_trimmed.fq.sort.sort.q10.rmdup.narrowPeak_peak_9148	521	.	6.54142	54.8981	52.1549	698
chr11	85895901	85896645	SRR8861850-51_trimmed.fq.sort.sort.q10.rmdup.narrowPeak_peak_9149	628	.	6.00177	65.6727	62.8324	525
chr11	85896803	85897408	SRR8861850-51_trimmed.fq.sort.sort.q10.rmdup.narrowPeak_peak_9150	789	.	6.78453	81.9697	78.9827	228
chr11	85909703	85911282	SRR8861850-51_trimmed.fq.sort.sort.q10.rmdup.narrowPeak_peak_9151	591	.	5.00388	61.9412	59.1345	966
chr11	85916167	85916862	SRR8861850-51_trimmed.fq.sort.sort.q10.rmdup.narrowPeak_peak_9152	125	.	2.55393	14.876	12.5876	169
chr11	85917004	85918648	SRR8861850-51_trimmed.fq.sort.sort.q10.rmdup.narrowPeak_peak_9153	278	.	3.53346	30.3657	27.8596	459
chr11	85925207	85925718	SRR8861850-51_trimmed.fq.sort.sort.q10.rmdup.narrowPeak_peak_9154	178	.	2.72068	20.2409	17.8629	216
chr11	85925945	85927355	SRR8861850-51_trimmed.fq.sort.sort.q10.rmdup.narrowPeak_peak_9155	939	.	5.67759	97.1074	93.9783	685
chr11	85941261	85942734	SRR8861850-51_trimmed.fq.sort.sort.q10.rmdup.narrowPeak_peak_9156	968	.	6.78473	99.993	96.836	739
chr11	85960988	85961914	SRR8861850-51_trimmed.fq.sort.sort.q10.rmdup.narrowPeak_peak_9157	101	.	3.46348	12.3712	10.1344	119
chr11	85980716	85980994	SRR8861850-51_trimmed.fq.sort.sort.q10.rmdup.narrowPeak_peak_9158	97	.	3.60385	12.0044	9.77505	91
chr11	85989626	85990118	SRR8861850-51_trimmed.fq.sort.sort.q10.rmdup.narrowPeak_peak_9159	128	.	4.05434	15.1639	12.8695	340
chr11	86025281	86025678	SRR8861850-51_trimmed.fq.sort.sort.q10.rmdup.narrowPeak_peak_9160	79	.	2.8726	10.1561	7.97467	274
chr11	86026337	86027031	SRR8861850-51_trimmed.fq.sort.sort.q10.rmdup.narrowPeak_peak_9161	66	.	2.69959	8.76579	6.6247	170
chr11	86027964	86028219	SRR8861850-51_trimmed.fq.sort.sort.q10.rmdup.narrowPeak_peak_9162	40	.	2.3484	6.08642	4.04883	77
chr11	86050497	86050931	SRR8861850-51_trimmed.fq.sort.sort.q10.rmdup.narrowPeak_peak_9163	130	.	3.85072	15.3745	13.0765	227
chr11	86051109	86052018	SRR8861850-51_trimmed.fq.sort.sort.q10.rmdup.narrowPeak_peak_9164	131	.	3.81647	15.4804	13.1806	305
chr11	86068775	86069211	SRR8861850-51_trimmed.fq.sort.sort.q10.rmdup.narrowPeak_peak_9165	67	.	2.95233	8.88766	6.74329	311
chr11	86100249	86100653	SRR8861850-51_trimmed.fq.sort.sort.q10.rmdup.narrowPeak_peak_9166	35	.	2.5227	5.56799	3.55612	264
chr11	86200512	86202284	SRR8861850-51_trimmed.fq.sort.sort.q10.rmdup.narrowPeak_peak_9167	1903	.	9.23247	194.847	190.398	1071
chr11	86256610	86258087	SRR8861850-51_trimmed.fq.sort.sort.q10.rmdup.narrowPeak_peak_9168	1127	.	8.20448	116.038	112.718	558
chr11	86356872	86357639	SRR8861850-51_trimmed.fq.sort.sort.q10.rmdup.narrowPeak_peak_9169	493	.	4.60053	52.0659	49.3482	333
chr11	86357739	86358399	SRR8861850-51_trimmed.fq.sort.sort.q10.rmdup.narrowPeak_peak_9170	2264	.	10.8003	231.653	226.453	339
chr11	86466841	86467168	SRR8861850-51_trimmed.fq.sort.sort.q10.rmdup.narrowPeak_peak_9171	71	.	3.10669	9.33233	7.17363	168
chr11	86472615	86474016	SRR8861850-51_trimmed.fq.sort.sort.q10.rmdup.narrowPeak_peak_9172	276	.	4.94413	30.1555	27.6516	518
chr11	86483986	86484491	SRR8861850-51_trimmed.fq.sort.sort.q10.rmdup.narrowPeak_peak_9173	583	.	6.42673	61.181	58.3812	223
chr11	86484646	86485430	SRR8861850-51_trimmed.fq.sort.sort.q10.rmdup.narrowPeak_peak_9174	1059	.	9.01891	109.194	105.945	205
chr11	86494785	86494994	SRR8861850-51_trimmed.fq.sort.sort.q10.rmdup.narrowPeak_peak_9175	44	.	2.70289	6.51281	4.45491	140
chr11	86543996	86545559	SRR8861850-51_trimmed.fq.sort.sort.q10.rmdup.narrowPeak_peak_9176	1145	.	8.22774	117.878	114.538	676
chr11	86569609	86570821	SRR8861850-51_trimmed.fq.sort.sort.q10.rmdup.narrowPeak_peak_9177	697	.	5.65816	72.6524	69.7498	885
chr11	86570908	86571529	SRR8861850-51_trimmed.fq.sort.sort.q10.rmdup.narrowPeak_peak_9178	319	.	3.84466	34.4653	31.915	267
chr11	86579159	86579434	SRR8861850-51_trimmed.fq.sort.sort.q10.rmdup.narrowPeak_peak_9179	33	.	2.25054	5.29661	3.30268	84
chr11	86586258	86586593	SRR8861850-51_trimmed.fq.sort.sort.q10.rmdup.narrowPeak_peak_9180	61	.	2.77746	8.30655	6.18103	193
chr11	86587351	86587592	SRR8861850-51_trimmed.fq.sort.sort.q10.rmdup.narrowPeak_peak_9181	41	.	2.46168	6.18137	4.14035	110
chr11	86599895	86600357	SRR8861850-51_trimmed.fq.sort.sort.q10.rmdup.narrowPeak_peak_9182	50	.	2.69852	7.14476	5.06136	256
chr11	86615856	86616169	SRR8861850-51_trimmed.fq.sort.sort.q10.rmdup.narrowPeak_peak_9183	31	.	2.4326	5.11731	3.13091	131
chr11	86622229	86622795	SRR8861850-51_trimmed.fq.sort.sort.q10.rmdup.narrowPeak_peak_9184	80	.	3.12951	10.238	8.05262	140
chr11	86623201	86623439	SRR8861850-51_trimmed.fq.sort.sort.q10.rmdup.narrowPeak_peak_9185	67	.	2.96195	8.92837	6.78284	79
chr11	86646503	86646794	SRR8861850-51_trimmed.fq.sort.sort.q10.rmdup.narrowPeak_peak_9186	66	.	2.71001	8.81793	6.67546	126
chr11	86647888	86648673	SRR8861850-51_trimmed.fq.sort.sort.q10.rmdup.narrowPeak_peak_9187	44	.	2.41508	6.51853	4.46042	620
chr11	86675062	86675284	SRR8861850-51_trimmed.fq.sort.sort.q10.rmdup.narrowPeak_peak_9188	26	.	2.27904	4.58693	2.64208	160
chr11	86683346	86685061	SRR8861850-51_trimmed.fq.sort.sort.q10.rmdup.narrowPeak_peak_9189	1247	.	6.75363	128.162	124.703	909
chr11	86756609	86758605	SRR8861850-51_trimmed.fq.sort.sort.q10.rmdup.narrowPeak_peak_9190	1374	.	6.23279	141.068	137.451	679
chr11	86806877	86807917	SRR8861850-51_trimmed.fq.sort.sort.q10.rmdup.narrowPeak_peak_9191	1700	.	12.7721	174.137	170.043	498
chr11	86852622	86853086	SRR8861850-51_trimmed.fq.sort.sort.q10.rmdup.narrowPeak_peak_9192	122	.	3.96424	14.5124	12.2302	308
chr11	86867569	86867879	SRR8861850-51_trimmed.fq.sort.sort.q10.rmdup.narrowPeak_peak_9193	91	.	3.51376	11.4032	9.188	218
chr11	86872982	86873562	SRR8861850-51_trimmed.fq.sort.sort.q10.rmdup.narrowPeak_peak_9194	92	.	3.26982	11.4977	9.28045	165
chr11	86879178	86879974	SRR8861850-51_trimmed.fq.sort.sort.q10.rmdup.narrowPeak_peak_9195	86	.	3.42366	10.8127	8.61216	532
chr11	86895046	86895400	SRR8861850-51_trimmed.fq.sort.sort.q10.rmdup.narrowPeak_peak_9196	27	.	2.3425	4.68172	2.72316	191
chr11	86895857	86896066	SRR8861850-51_trimmed.fq.sort.sort.q10.rmdup.narrowPeak_peak_9197	27	.	2.3425	4.68172	2.72316	91
chr11	86920083	86920340	SRR8861850-51_trimmed.fq.sort.sort.q10.rmdup.narrowPeak_peak_9198	23	.	2.18277	4.24961	2.33271	126
chr11	86920628	86920837	SRR8861850-51_trimmed.fq.sort.sort.q10.rmdup.narrowPeak_peak_9199	27	.	2.27129	4.67793	2.72316	69
chr11	86949812	86950096	SRR8861850-51_trimmed.fq.sort.sort.q10.rmdup.narrowPeak_peak_9200	84	.	3.18047	10.6695	8.47409	162
chr11	86968177	86968837	SRR8861850-51_trimmed.fq.sort.sort.q10.rmdup.narrowPeak_peak_9201	168	.	2.89196	19.2353	16.8728	365
chr11	86969038	86970206	SRR8861850-51_trimmed.fq.sort.sort.q10.rmdup.narrowPeak_peak_9202	606	.	4.98814	63.5099	60.689	319
chr11	86980128	86980337	SRR8861850-51_trimmed.fq.sort.sort.q10.rmdup.narrowPeak_peak_9203	49	.	2.71835	7.06013	4.97947	156
chr11	86981051	86981483	SRR8861850-51_trimmed.fq.sort.sort.q10.rmdup.narrowPeak_peak_9204	40	.	2.5917	6.10976	4.07137	201
chr11	86992548	86993776	SRR8861850-51_trimmed.fq.sort.sort.q10.rmdup.narrowPeak_peak_9205	1005	.	8.3224	103.761	100.567	950
chr11	87006777	87007382	SRR8861850-51_trimmed.fq.sort.sort.q10.rmdup.narrowPeak_peak_9206	286	.	4.7299	31.2003	28.6848	391
chr11	87007610	87008179	SRR8861850-51_trimmed.fq.sort.sort.q10.rmdup.narrowPeak_peak_9207	126	.	3.31005	14.9764	12.6862	250
chr11	87013573	87013919	SRR8861850-51_trimmed.fq.sort.sort.q10.rmdup.narrowPeak_peak_9208	80	.	3.17473	10.2288	8.04568	150
chr11	87014112	87014376	SRR8861850-51_trimmed.fq.sort.sort.q10.rmdup.narrowPeak_peak_9209	102	.	3.48642	12.4729	10.2341	117
chr11	87073252	87074553	SRR8861850-51_trimmed.fq.sort.sort.q10.rmdup.narrowPeak_peak_9210	1214	.	10.3006	124.844	121.425	591
chr11	87086117	87087346	SRR8861850-51_trimmed.fq.sort.sort.q10.rmdup.narrowPeak_peak_9211	1272	.	9.42972	130.732	127.243	514
chr11	87107826	87108747	SRR8861850-51_trimmed.fq.sort.sort.q10.rmdup.narrowPeak_peak_9212	892	.	3.9474	92.3239	89.2406	690
chr11	87109198	87110486	SRR8861850-51_trimmed.fq.sort.sort.q10.rmdup.narrowPeak_peak_9213	1262	.	4.64597	129.775	126.297	551
chr11	87126049	87126937	SRR8861850-51_trimmed.fq.sort.sort.q10.rmdup.narrowPeak_peak_9214	1158	.	7.26704	119.186	115.831	439
chr11	87127055	87127852	SRR8861850-51_trimmed.fq.sort.sort.q10.rmdup.narrowPeak_peak_9215	928	.	6.41089	95.9188	92.8012	279
chr11	87217733	87217942	SRR8861850-51_trimmed.fq.sort.sort.q10.rmdup.narrowPeak_peak_9216	36	.	2.4442	5.70134	3.68419	96
chr11	87270162	87271303	SRR8861850-51_trimmed.fq.sort.sort.q10.rmdup.narrowPeak_peak_9217	273	.	5.42089	29.8512	27.3509	814
chr11	87393802	87394045	SRR8861850-51_trimmed.fq.sort.sort.q10.rmdup.narrowPeak_peak_9218	59	.	2.97318	8.03224	5.91455	98
chr11	87403880	87405172	SRR8861850-51_trimmed.fq.sort.sort.q10.rmdup.narrowPeak_peak_9219	2131	.	12.0409	218.062	213.155	347
chr11	87421910	87422922	SRR8861850-51_trimmed.fq.sort.sort.q10.rmdup.narrowPeak_peak_9220	1614	.	7.87386	165.42	161.459	830
chr11	87426109	87426769	SRR8861850-51_trimmed.fq.sort.sort.q10.rmdup.narrowPeak_peak_9221	1171	.	6.51829	120.498	117.129	459
chr11	87433556	87433765	SRR8861850-51_trimmed.fq.sort.sort.q10.rmdup.narrowPeak_peak_9222	27	.	2.3425	4.68172	2.72316	36
chr11	87442560	87443082	SRR8861850-51_trimmed.fq.sort.sort.q10.rmdup.narrowPeak_peak_9223	880	.	10.3744	91.1021	88.0304	312
chr11	87447982	87448537	SRR8861850-51_trimmed.fq.sort.sort.q10.rmdup.narrowPeak_peak_9224	813	.	9.84215	84.4074	81.3979	282
chr11	87453160	87453773	SRR8861850-51_trimmed.fq.sort.sort.q10.rmdup.narrowPeak_peak_9225	174	.	4.51034	19.8559	17.484	122
chr11	87461609	87462148	SRR8861850-51_trimmed.fq.sort.sort.q10.rmdup.narrowPeak_peak_9226	830	.	10.1448	86.1019	83.0766	353
chr11	87462719	87463042	SRR8861850-51_trimmed.fq.sort.sort.q10.rmdup.narrowPeak_peak_9227	76	.	3.07773	9.81073	7.63772	158
chr11	87470733	87471230	SRR8861850-51_trimmed.fq.sort.sort.q10.rmdup.narrowPeak_peak_9228	640	.	9.46012	66.9263	64.0749	323
chr11	87524579	87524958	SRR8861850-51_trimmed.fq.sort.sort.q10.rmdup.narrowPeak_peak_9229	97	.	3.60385	12.0044	9.77505	191
chr11	87578433	87578786	SRR8861850-51_trimmed.fq.sort.sort.q10.rmdup.narrowPeak_peak_9230	69	.	3.15337	9.1089	6.95603	160
chr11	87590886	87591789	SRR8861850-51_trimmed.fq.sort.sort.q10.rmdup.narrowPeak_peak_9231	743	.	4.17927	77.3081	74.3639	404
chr11	87592099	87593147	SRR8861850-51_trimmed.fq.sort.sort.q10.rmdup.narrowPeak_peak_9232	707	.	3.96701	73.6588	70.7472	446
chr11	87595633	87596266	SRR8861850-51_trimmed.fq.sort.sort.q10.rmdup.narrowPeak_peak_9233	463	.	3.34566	49.0818	46.3909	233
chr11	87638918	87639585	SRR8861850-51_trimmed.fq.sort.sort.q10.rmdup.narrowPeak_peak_9234	993	.	10.9265	102.532	99.3501	312
chr11	87662686	87663159	SRR8861850-51_trimmed.fq.sort.sort.q10.rmdup.narrowPeak_peak_9235	54	.	2.88308	7.51267	5.41384	139
chr11	87677721	87677941	SRR8861850-51_trimmed.fq.sort.sort.q10.rmdup.narrowPeak_peak_9236	49	.	2.79299	7.00606	4.92711	72
chr11	87683081	87683619	SRR8861850-51_trimmed.fq.sort.sort.q10.rmdup.narrowPeak_peak_9237	128	.	3.98835	15.1672	12.8728	213
chr11	87689153	87689555	SRR8861850-51_trimmed.fq.sort.sort.q10.rmdup.narrowPeak_peak_9238	57	.	2.91401	7.80983	5.70201	219
chr11	87689668	87690106	SRR8861850-51_trimmed.fq.sort.sort.q10.rmdup.narrowPeak_peak_9239	63	.	3.03593	8.46071	6.33079	109
chr11	87709483	87710793	SRR8861850-51_trimmed.fq.sort.sort.q10.rmdup.narrowPeak_peak_9240	264	.	4.64056	28.9651	26.4749	397
chr11	87725490	87727226	SRR8861850-51_trimmed.fq.sort.sort.q10.rmdup.narrowPeak_peak_9241	173	.	3.54656	19.7148	17.3449	1050
chr11	87736457	87737378	SRR8861850-51_trimmed.fq.sort.sort.q10.rmdup.narrowPeak_peak_9242	1325	.	8.27949	136.124	132.57	583
chr11	87737505	87738083	SRR8861850-51_trimmed.fq.sort.sort.q10.rmdup.narrowPeak_peak_9243	1108	.	7.50354	114.139	110.839	183
chr11	87749115	87749367	SRR8861850-51_trimmed.fq.sort.sort.q10.rmdup.narrowPeak_peak_9244	59	.	2.76384	8.07775	5.9587	92
chr11	87777859	87778581	SRR8861850-51_trimmed.fq.sort.sort.q10.rmdup.narrowPeak_peak_9245	295	.	5.70505	32.0627	29.5378	496
chr11	87852789	87853872	SRR8861850-51_trimmed.fq.sort.sort.q10.rmdup.narrowPeak_peak_9246	998	.	8.88657	103.014	99.8273	581
chr11	87880030	87880696	SRR8861850-51_trimmed.fq.sort.sort.q10.rmdup.narrowPeak_peak_9247	136	.	3.98828	16.0007	13.6913	157
chr11	87986365	87987502	SRR8861850-51_trimmed.fq.sort.sort.q10.rmdup.narrowPeak_peak_9248	1436	.	7.73128	147.372	143.671	919
chr11	87987689	87988127	SRR8861850-51_trimmed.fq.sort.sort.q10.rmdup.narrowPeak_peak_9249	855	.	5.80852	88.5584	85.5103	159
chr11	88046888	88048867	SRR8861850-51_trimmed.fq.sort.sort.q10.rmdup.narrowPeak_peak_9250	1766	.	6.68068	180.864	176.661	1114
chr11	88067472	88068056	SRR8861850-51_trimmed.fq.sort.sort.q10.rmdup.narrowPeak_peak_9251	1112	.	6.7714	114.596	111.291	336
chr11	88068207	88069131	SRR8861850-51_trimmed.fq.sort.sort.q10.rmdup.narrowPeak_peak_9252	919	.	6.0759	95.0466	91.9375	448
chr11	88069264	88069562	SRR8861850-51_trimmed.fq.sort.sort.q10.rmdup.narrowPeak_peak_9253	146	.	2.6911	17.0247	14.6978	101
chr11	88086505	88087459	SRR8861850-51_trimmed.fq.sort.sort.q10.rmdup.narrowPeak_peak_9254	428	.	6.63092	45.5266	42.8682	379
chr11	88098858	88099152	SRR8861850-51_trimmed.fq.sort.sort.q10.rmdup.narrowPeak_peak_9255	157	.	3.43954	18.0444	15.7003	161
chr11	88099287	88100015	SRR8861850-51_trimmed.fq.sort.sort.q10.rmdup.narrowPeak_peak_9256	1420	.	10.6991	145.701	142.023	369
chr11	88118281	88119958	SRR8861850-51_trimmed.fq.sort.sort.q10.rmdup.narrowPeak_peak_9257	707	.	5.16588	73.6992	70.7873	842
chr11	88131709	88132371	SRR8861850-51_trimmed.fq.sort.sort.q10.rmdup.narrowPeak_peak_9258	159	.	3.95402	18.3216	15.9733	373
chr11	88135323	88135615	SRR8861850-51_trimmed.fq.sort.sort.q10.rmdup.narrowPeak_peak_9259	48	.	2.53685	6.92651	4.85444	112
chr11	88139123	88139509	SRR8861850-51_trimmed.fq.sort.sort.q10.rmdup.narrowPeak_peak_9260	82	.	3.22828	10.4569	8.26641	196
chr11	88148135	88149647	SRR8861850-51_trimmed.fq.sort.sort.q10.rmdup.narrowPeak_peak_9261	323	.	3.71661	34.873	32.3186	1165
chr11	88151319	88151628	SRR8861850-51_trimmed.fq.sort.sort.q10.rmdup.narrowPeak_peak_9262	125	.	2.53735	14.8539	12.5658	177
chr11	88161130	88161454	SRR8861850-51_trimmed.fq.sort.sort.q10.rmdup.narrowPeak_peak_9263	235	.	3.95335	26.0094	23.5542	154
chr11	88161673	88161962	SRR8861850-51_trimmed.fq.sort.sort.q10.rmdup.narrowPeak_peak_9264	54	.	2.33784	7.52733	5.42812	154
chr11	88164718	88164977	SRR8861850-51_trimmed.fq.sort.sort.q10.rmdup.narrowPeak_peak_9265	43	.	2.31377	6.41676	4.36718	61
chr11	88165697	88166074	SRR8861850-51_trimmed.fq.sort.sort.q10.rmdup.narrowPeak_peak_9266	81	.	2.91354	10.367	8.17857	268
chr11	88172169	88173391	SRR8861850-51_trimmed.fq.sort.sort.q10.rmdup.narrowPeak_peak_9267	238	.	5.22557	26.2698	23.8115	731
chr11	88180197	88181801	SRR8861850-51_trimmed.fq.sort.sort.q10.rmdup.narrowPeak_peak_9268	510	.	5.37044	53.7864	51.0532	795
chr11	88187007	88188070	SRR8861850-51_trimmed.fq.sort.sort.q10.rmdup.narrowPeak_peak_9269	250	.	4.50815	27.4791	25.0063	546
chr11	88203607	88204242	SRR8861850-51_trimmed.fq.sort.sort.q10.rmdup.narrowPeak_peak_9270	1488	.	9.6171	152.666	148.892	419
chr11	88204365	88204997	SRR8861850-51_trimmed.fq.sort.sort.q10.rmdup.narrowPeak_peak_9271	782	.	6.61506	81.2172	78.2373	251
chr11	88235538	88236488	SRR8861850-51_trimmed.fq.sort.sort.q10.rmdup.narrowPeak_peak_9272	248	.	4.16338	27.2776	24.8072	239
chr11	88240509	88241302	SRR8861850-51_trimmed.fq.sort.sort.q10.rmdup.narrowPeak_peak_9273	333	.	4.56805	35.9126	33.3473	497
chr11	88241429	88242148	SRR8861850-51_trimmed.fq.sort.sort.q10.rmdup.narrowPeak_peak_9274	257	.	4.37923	28.1954	25.7142	367
chr11	88252906	88253146	SRR8861850-51_trimmed.fq.sort.sort.q10.rmdup.narrowPeak_peak_9275	59	.	2.97318	8.03224	5.91455	116
chr11	88253448	88253744	SRR8861850-51_trimmed.fq.sort.sort.q10.rmdup.narrowPeak_peak_9276	27	.	2.3425	4.68172	2.72316	142
chr11	88275270	88275520	SRR8861850-51_trimmed.fq.sort.sort.q10.rmdup.narrowPeak_peak_9277	59	.	2.55541	8.03654	5.91868	77
chr11	88276083	88277433	SRR8861850-51_trimmed.fq.sort.sort.q10.rmdup.narrowPeak_peak_9278	157	.	3.67673	18.09	15.7452	625
chr11	88294245	88294551	SRR8861850-51_trimmed.fq.sort.sort.q10.rmdup.narrowPeak_peak_9279	64	.	3.06328	8.56443	6.42877	197
chr11	88356275	88356944	SRR8861850-51_trimmed.fq.sort.sort.q10.rmdup.narrowPeak_peak_9280	410	.	4.1975	43.6786	41.0373	342
chr11	88357101	88357819	SRR8861850-51_trimmed.fq.sort.sort.q10.rmdup.narrowPeak_peak_9281	755	.	5.71907	78.5504	75.5949	298
chr11	88365967	88366339	SRR8861850-51_trimmed.fq.sort.sort.q10.rmdup.narrowPeak_peak_9282	40	.	2.35465	6.11459	4.07598	184
chr11	88387555	88387788	SRR8861850-51_trimmed.fq.sort.sort.q10.rmdup.narrowPeak_peak_9283	35	.	2.40848	5.56416	3.55612	134
chr11	88395675	88395897	SRR8861850-51_trimmed.fq.sort.sort.q10.rmdup.narrowPeak_peak_9284	31	.	2.30732	5.17229	3.18357	38
chr11	88404691	88405092	SRR8861850-51_trimmed.fq.sort.sort.q10.rmdup.narrowPeak_peak_9285	52	.	2.3901	7.31152	5.22275	170
chr11	88405368	88405674	SRR8861850-51_trimmed.fq.sort.sort.q10.rmdup.narrowPeak_peak_9286	24	.	1.98725	4.42627	2.48958	179
chr11	88414283	88414673	SRR8861850-51_trimmed.fq.sort.sort.q10.rmdup.narrowPeak_peak_9287	79	.	2.96998	10.0915	7.91167	205
chr11	88419265	88419509	SRR8861850-51_trimmed.fq.sort.sort.q10.rmdup.narrowPeak_peak_9288	33	.	2.18332	5.33447	3.33878	131
chr11	88421222	88421743	SRR8861850-51_trimmed.fq.sort.sort.q10.rmdup.narrowPeak_peak_9289	48	.	2.32054	6.93915	4.86664	474
chr11	88425951	88426224	SRR8861850-51_trimmed.fq.sort.sort.q10.rmdup.narrowPeak_peak_9290	33	.	2.08495	5.36613	3.36914	116
chr11	88441925	88442534	SRR8861850-51_trimmed.fq.sort.sort.q10.rmdup.narrowPeak_peak_9291	79	.	2.83941	10.1593	7.9778	519
chr11	88442838	88443301	SRR8861850-51_trimmed.fq.sort.sort.q10.rmdup.narrowPeak_peak_9292	35	.	2.20427	5.54077	3.53642	363
chr11	88444178	88444387	SRR8861850-51_trimmed.fq.sort.sort.q10.rmdup.narrowPeak_peak_9293	32	.	2.19468	5.27748	3.28426	156
chr11	88454488	88456179	SRR8861850-51_trimmed.fq.sort.sort.q10.rmdup.narrowPeak_peak_9294	734	.	5.54286	76.3673	73.4315	1258
chr11	88466351	88466619	SRR8861850-51_trimmed.fq.sort.sort.q10.rmdup.narrowPeak_peak_9295	59	.	2.92144	8.02167	5.90744	76
chr11	88473124	88473443	SRR8861850-51_trimmed.fq.sort.sort.q10.rmdup.narrowPeak_peak_9296	44	.	2.70289	6.51281	4.45491	233
chr11	88481279	88481918	SRR8861850-51_trimmed.fq.sort.sort.q10.rmdup.narrowPeak_peak_9297	67	.	2.87435	8.91344	6.76833	495
chr11	88506537	88507220	SRR8861850-51_trimmed.fq.sort.sort.q10.rmdup.narrowPeak_peak_9298	217	.	4.28029	24.207	21.7748	294
chr11	88524445	88525419	SRR8861850-51_trimmed.fq.sort.sort.q10.rmdup.narrowPeak_peak_9299	88	.	2.81193	11.0476	8.84184	146
chr11	88534440	88534656	SRR8861850-51_trimmed.fq.sort.sort.q10.rmdup.narrowPeak_peak_9300	39	.	2.41419	5.98438	3.95625	84
chr11	88550750	88551048	SRR8861850-51_trimmed.fq.sort.sort.q10.rmdup.narrowPeak_peak_9301	29	.	2.05544	4.93169	2.96157	186
chr11	88551258	88551584	SRR8861850-51_trimmed.fq.sort.sort.q10.rmdup.narrowPeak_peak_9302	54	.	2.32527	7.57683	5.47605	173
chr11	88555644	88556618	SRR8861850-51_trimmed.fq.sort.sort.q10.rmdup.narrowPeak_peak_9303	174	.	3.39325	19.7733	17.4025	798
chr11	88560951	88561851	SRR8861850-51_trimmed.fq.sort.sort.q10.rmdup.narrowPeak_peak_9304	84	.	2.73745	10.6048	8.41081	242
chr11	88582436	88582854	SRR8861850-51_trimmed.fq.sort.sort.q10.rmdup.narrowPeak_peak_9305	64	.	2.07345	8.62775	6.49044	115
chr11	88584941	88585729	SRR8861850-51_trimmed.fq.sort.sort.q10.rmdup.narrowPeak_peak_9306	284	.	3.34982	30.9972	28.4839	207
chr11	88593677	88594010	SRR8861850-51_trimmed.fq.sort.sort.q10.rmdup.narrowPeak_peak_9307	59	.	2.15823	8.03927	5.92132	98
chr11	88594525	88595402	SRR8861850-51_trimmed.fq.sort.sort.q10.rmdup.narrowPeak_peak_9308	115	.	2.68793	13.8148	11.5475	199
chr11	88620184	88620936	SRR8861850-51_trimmed.fq.sort.sort.q10.rmdup.narrowPeak_peak_9309	37	.	2.4645	5.77904	3.75893	175
chr11	88629456	88629884	SRR8861850-51_trimmed.fq.sort.sort.q10.rmdup.narrowPeak_peak_9310	45	.	2.52644	6.59224	4.53167	150
chr11	88648276	88648591	SRR8861850-51_trimmed.fq.sort.sort.q10.rmdup.narrowPeak_peak_9311	66	.	2.62145	8.83277	6.68987	129
chr11	88648726	88648963	SRR8861850-51_trimmed.fq.sort.sort.q10.rmdup.narrowPeak_peak_9312	85	.	2.85788	10.7877	8.58958	92
chr11	88650436	88650870	SRR8861850-51_trimmed.fq.sort.sort.q10.rmdup.narrowPeak_peak_9313	47	.	2.32152	6.82217	4.75366	174
chr11	88655048	88655356	SRR8861850-51_trimmed.fq.sort.sort.q10.rmdup.narrowPeak_peak_9314	41	.	2.39952	6.18539	4.14425	195
chr11	88655853	88656091	SRR8861850-51_trimmed.fq.sort.sort.q10.rmdup.narrowPeak_peak_9315	27	.	2.19142	4.71761	2.75731	153
chr11	88661360	88661652	SRR8861850-51_trimmed.fq.sort.sort.q10.rmdup.narrowPeak_peak_9316	37	.	2.36505	5.77931	3.75917	105
chr11	88677589	88677989	SRR8861850-51_trimmed.fq.sort.sort.q10.rmdup.narrowPeak_peak_9317	25	.	2.13158	4.48075	2.54133	278
chr11	88689733	88690364	SRR8861850-51_trimmed.fq.sort.sort.q10.rmdup.narrowPeak_peak_9318	127	.	3.21452	15.0387	12.7474	147
chr11	88693199	88693807	SRR8861850-51_trimmed.fq.sort.sort.q10.rmdup.narrowPeak_peak_9319	175	.	3.81705	19.9658	17.5923	447
chr11	88716224	88718075	SRR8861850-51_trimmed.fq.sort.sort.q10.rmdup.narrowPeak_peak_9320	727	.	5.02787	75.6994	72.7695	1673
chr11	88718408	88719139	SRR8861850-51_trimmed.fq.sort.sort.q10.rmdup.narrowPeak_peak_9321	624	.	4.63932	65.2658	62.4292	209
chr11	88726909	88727324	SRR8861850-51_trimmed.fq.sort.sort.q10.rmdup.narrowPeak_peak_9322	93	.	3.22879	11.5216	9.30388	170
chr11	88727570	88727786	SRR8861850-51_trimmed.fq.sort.sort.q10.rmdup.narrowPeak_peak_9323	64	.	2.84089	8.58739	6.45113	102
chr11	88727904	88728432	SRR8861850-51_trimmed.fq.sort.sort.q10.rmdup.narrowPeak_peak_9324	59	.	2.77227	8.11446	5.99439	184
chr11	88754303	88754893	SRR8861850-51_trimmed.fq.sort.sort.q10.rmdup.narrowPeak_peak_9325	192	.	4.68727	21.6441	19.246	394
chr11	88764408	88764745	SRR8861850-51_trimmed.fq.sort.sort.q10.rmdup.narrowPeak_peak_9326	77	.	2.61817	9.88516	7.71031	159
chr11	88765264	88765694	SRR8861850-51_trimmed.fq.sort.sort.q10.rmdup.narrowPeak_peak_9327	176	.	3.20508	20.0049	17.6302	156
chr11	88765880	88766389	SRR8861850-51_trimmed.fq.sort.sort.q10.rmdup.narrowPeak_peak_9328	158	.	2.87736	18.2002	15.8538	220
chr11	88769859	88770692	SRR8861850-51_trimmed.fq.sort.sort.q10.rmdup.narrowPeak_peak_9329	505	.	4.62405	53.3182	50.5892	473
chr11	88770808	88771316	SRR8861850-51_trimmed.fq.sort.sort.q10.rmdup.narrowPeak_peak_9330	308	.	3.86818	33.379	30.8399	252
chr11	88808845	88810090	SRR8861850-51_trimmed.fq.sort.sort.q10.rmdup.narrowPeak_peak_9331	237	.	4.67379	26.2047	23.7471	249
chr11	88810564	88810775	SRR8861850-51_trimmed.fq.sort.sort.q10.rmdup.narrowPeak_peak_9332	42	.	2.37718	6.34459	4.29759	158
chr11	88840193	88840494	SRR8861850-51_trimmed.fq.sort.sort.q10.rmdup.narrowPeak_peak_9333	41	.	2.34954	6.21716	4.17487	182
chr11	88840908	88841213	SRR8861850-51_trimmed.fq.sort.sort.q10.rmdup.narrowPeak_peak_9334	60	.	2.60813	8.15283	6.03165	54
chr11	88848281	88848921	SRR8861850-51_trimmed.fq.sort.sort.q10.rmdup.narrowPeak_peak_9335	185	.	3.76563	20.9454	18.5571	130
chr11	88855950	88856717	SRR8861850-51_trimmed.fq.sort.sort.q10.rmdup.narrowPeak_peak_9336	172	.	3.90165	19.6689	17.2996	570
chr11	88856805	88857192	SRR8861850-51_trimmed.fq.sort.sort.q10.rmdup.narrowPeak_peak_9337	133	.	3.54963	15.644	13.3414	191
chr11	88864283	88864526	SRR8861850-51_trimmed.fq.sort.sort.q10.rmdup.narrowPeak_peak_9338	83	.	2.74789	10.5013	8.30982	97
chr11	88864652	88865311	SRR8861850-51_trimmed.fq.sort.sort.q10.rmdup.narrowPeak_peak_9339	2480	.	16.2166	253.967	248.092	307
chr11	88897312	88898374	SRR8861850-51_trimmed.fq.sort.sort.q10.rmdup.narrowPeak_peak_9340	384	.	7.02752	41.0463	38.4298	318
chr11	88954489	88955832	SRR8861850-51_trimmed.fq.sort.sort.q10.rmdup.narrowPeak_peak_9341	1067	.	9.40289	109.983	106.726	830
chr11	88973733	88974723	SRR8861850-51_trimmed.fq.sort.sort.q10.rmdup.narrowPeak_peak_9343	1708	.	11.4994	174.934	170.828	324
chr11	89024296	89024663	SRR8861850-51_trimmed.fq.sort.sort.q10.rmdup.narrowPeak_peak_9344	116	.	3.87414	13.8704	11.6009	193
chr11	89059893	89060877	SRR8861850-51_trimmed.fq.sort.sort.q10.rmdup.narrowPeak_peak_9345	792	.	8.64502	82.2431	79.2536	513
chr11	89186888	89187212	SRR8861850-51_trimmed.fq.sort.sort.q10.rmdup.narrowPeak_peak_9346	74	.	3.24347	9.6653	7.49583	201
chr11	89209410	89209925	SRR8861850-51_trimmed.fq.sort.sort.q10.rmdup.narrowPeak_peak_9347	128	.	4.05434	15.1639	12.8695	386
chr11	89274513	89274778	SRR8861850-51_trimmed.fq.sort.sort.q10.rmdup.narrowPeak_peak_9348	53	.	2.72367	7.40949	5.31762	114
chr11	89277033	89277406	SRR8861850-51_trimmed.fq.sort.sort.q10.rmdup.narrowPeak_peak_9349	66	.	2.97612	8.79931	6.65732	136
chr11	89299776	89300047	SRR8861850-51_trimmed.fq.sort.sort.q10.rmdup.narrowPeak_peak_9350	46	.	1.95729	6.76458	4.69809	106
chr11	89300764	89302509	SRR8861850-51_trimmed.fq.sort.sort.q10.rmdup.narrowPeak_peak_9351	314	.	3.70597	33.9915	31.4462	1261
chr11	89303020	89303588	SRR8861850-51_trimmed.fq.sort.sort.q10.rmdup.narrowPeak_peak_9352	104	.	2.45853	12.7021	10.4573	120
chr11	89355992	89356207	SRR8861850-51_trimmed.fq.sort.sort.q10.rmdup.narrowPeak_peak_9353	40	.	2.45056	6.13533	4.09594	81
chr11	89358269	89358772	SRR8861850-51_trimmed.fq.sort.sort.q10.rmdup.narrowPeak_peak_9354	202	.	4.56493	22.6817	20.2696	186
chr11	89359007	89359335	SRR8861850-51_trimmed.fq.sort.sort.q10.rmdup.narrowPeak_peak_9355	77	.	3.01807	9.93606	7.75997	155
chr11	89372389	89373500	SRR8861850-51_trimmed.fq.sort.sort.q10.rmdup.narrowPeak_peak_9356	341	.	5.08867	36.7554	34.1814	670
chr11	89373689	89374315	SRR8861850-51_trimmed.fq.sort.sort.q10.rmdup.narrowPeak_peak_9357	133	.	3.35537	15.6906	13.3872	448
chr11	89381758	89382526	SRR8861850-51_trimmed.fq.sort.sort.q10.rmdup.narrowPeak_peak_9358	438	.	6.13385	46.4927	43.8252	450
chr11	89382739	89383185	SRR8861850-51_trimmed.fq.sort.sort.q10.rmdup.narrowPeak_peak_9359	108	.	3.2106	13.1209	10.868	147
chr11	89383286	89383730	SRR8861850-51_trimmed.fq.sort.sort.q10.rmdup.narrowPeak_peak_9360	82	.	2.89306	10.4422	8.252	303
chr11	89409264	89409509	SRR8861850-51_trimmed.fq.sort.sort.q10.rmdup.narrowPeak_peak_9361	69	.	3.15337	9.1089	6.95603	132
chr11	89411831	89412176	SRR8861850-51_trimmed.fq.sort.sort.q10.rmdup.narrowPeak_peak_9362	52	.	2.83093	7.31915	5.23017	153
chr11	89420673	89421292	SRR8861850-51_trimmed.fq.sort.sort.q10.rmdup.narrowPeak_peak_9363	129	.	4.01747	15.2911	12.9945	229
chr11	89421770	89422259	SRR8861850-51_trimmed.fq.sort.sort.q10.rmdup.narrowPeak_peak_9364	169	.	4.59491	19.2647	16.9012	174
chr11	89429465	89430192	SRR8861850-51_trimmed.fq.sort.sort.q10.rmdup.narrowPeak_peak_9365	141	.	4.23453	16.4952	14.1768	461
chr11	89449366	89449975	SRR8861850-51_trimmed.fq.sort.sort.q10.rmdup.narrowPeak_peak_9366	133	.	4.09216	15.6064	13.3044	453
chr11	89485685	89485979	SRR8861850-51_trimmed.fq.sort.sort.q10.rmdup.narrowPeak_peak_9367	54	.	2.88308	7.51267	5.41384	154
chr11	89507522	89507970	SRR8861850-51_trimmed.fq.sort.sort.q10.rmdup.narrowPeak_peak_9368	173	.	4.27575	19.6728	17.3035	239
chr11	89508503	89508884	SRR8861850-51_trimmed.fq.sort.sort.q10.rmdup.narrowPeak_peak_9369	158	.	4.10001	18.2207	15.8739	232
chr11	89544976	89545659	SRR8861850-51_trimmed.fq.sort.sort.q10.rmdup.narrowPeak_peak_9370	492	.	7.56508	52.0051	49.288	338
chr11	89545769	89546232	SRR8861850-51_trimmed.fq.sort.sort.q10.rmdup.narrowPeak_peak_9371	45	.	2.61481	6.65456	4.59181	160
chr11	89642530	89643137	SRR8861850-51_trimmed.fq.sort.sort.q10.rmdup.narrowPeak_peak_9372	44	.	2.70289	6.51281	4.45491	436
chr11	89662177	89662852	SRR8861850-51_trimmed.fq.sort.sort.q10.rmdup.narrowPeak_peak_9373	89	.	3.4502	11.1496	8.94157	153
chr11	89762732	89763397	SRR8861850-51_trimmed.fq.sort.sort.q10.rmdup.narrowPeak_peak_9374	120	.	3.92153	14.336	12.0581	458
chr11	89970604	89971392	SRR8861850-51_trimmed.fq.sort.sort.q10.rmdup.narrowPeak_peak_9375	122	.	3.96424	14.5124	12.2302	658
chr11	89971497	89971969	SRR8861850-51_trimmed.fq.sort.sort.q10.rmdup.narrowPeak_peak_9376	59	.	2.97318	8.03224	5.91455	363
chr11	89977826	89978663	SRR8861850-51_trimmed.fq.sort.sort.q10.rmdup.narrowPeak_peak_9377	265	.	4.87548	29.056	26.5647	340
chr11	89978839	89979490	SRR8861850-51_trimmed.fq.sort.sort.q10.rmdup.narrowPeak_peak_9378	290	.	5.0709	31.6195	29.0994	393
chr11	89989159	89989514	SRR8861850-51_trimmed.fq.sort.sort.q10.rmdup.narrowPeak_peak_9379	97	.	3.60385	12.0044	9.77505	189
chr11	90002473	90002965	SRR8861850-51_trimmed.fq.sort.sort.q10.rmdup.narrowPeak_peak_9380	484	.	8.01857	51.1705	48.4607	208
chr11	90025947	90026156	SRR8861850-51_trimmed.fq.sort.sort.q10.rmdup.narrowPeak_peak_9381	44	.	2.70289	6.51281	4.45491	157
chr11	90129676	90130284	SRR8861850-51_trimmed.fq.sort.sort.q10.rmdup.narrowPeak_peak_9382	109	.	3.78405	13.2382	10.9818	373
chr11	90248852	90249172	SRR8861850-51_trimmed.fq.sort.sort.q10.rmdup.narrowPeak_peak_9383	94	.	2.46763	11.6945	9.4731	202
chr11	90249434	90250604	SRR8861850-51_trimmed.fq.sort.sort.q10.rmdup.narrowPeak_peak_9384	1619	.	9.23168	165.909	161.94	234
chr11	90347896	90348356	SRR8861850-51_trimmed.fq.sort.sort.q10.rmdup.narrowPeak_peak_9385	86	.	3.42366	10.8127	8.61216	194
chr11	90356719	90356928	SRR8861850-51_trimmed.fq.sort.sort.q10.rmdup.narrowPeak_peak_9386	25	.	2.28325	4.48223	2.54268	62
chr11	90369065	90370203	SRR8861850-51_trimmed.fq.sort.sort.q10.rmdup.narrowPeak_peak_9387	181	.	4.38514	20.5172	18.1354	534
chr11	90530432	90530673	SRR8861850-51_trimmed.fq.sort.sort.q10.rmdup.narrowPeak_peak_9388	69	.	3.14873	9.09112	6.94127	128
chr11	90550666	90550880	SRR8861850-51_trimmed.fq.sort.sort.q10.rmdup.narrowPeak_peak_9389	24	.	2.25021	4.37041	2.43649	116
chr11	90556563	90556974	SRR8861850-51_trimmed.fq.sort.sort.q10.rmdup.narrowPeak_peak_9390	49	.	2.79299	7.00606	4.92711	248
chr11	90637327	90638912	SRR8861850-51_trimmed.fq.sort.sort.q10.rmdup.narrowPeak_peak_9391	1497	.	6.80863	153.545	149.758	552
chr11	90664010	90665110	SRR8861850-51_trimmed.fq.sort.sort.q10.rmdup.narrowPeak_peak_9392	168	.	3.61664	19.2115	16.8494	618
chr11	90665416	90666667	SRR8861850-51_trimmed.fq.sort.sort.q10.rmdup.narrowPeak_peak_9393	142	.	3.38422	16.543	14.2238	231
chr11	90687183	90688146	SRR8861850-51_trimmed.fq.sort.sort.q10.rmdup.narrowPeak_peak_9394	122	.	3.96424	14.5124	12.2302	309
chr11	93374051	93374701	SRR8861850-51_trimmed.fq.sort.sort.q10.rmdup.narrowPeak_peak_9395	91	.	3.51376	11.4032	9.188	245
chr11	93471588	93471991	SRR8861850-51_trimmed.fq.sort.sort.q10.rmdup.narrowPeak_peak_9396	109	.	3.78405	13.2382	10.9818	186
chr11	93656261	93656748	SRR8861850-51_trimmed.fq.sort.sort.q10.rmdup.narrowPeak_peak_9397	69	.	3.15337	9.1089	6.95603	232
chr11	93818497	93818864	SRR8861850-51_trimmed.fq.sort.sort.q10.rmdup.narrowPeak_peak_9398	264	.	5.1124	28.9797	26.4893	167
chr11	93819049	93819391	SRR8861850-51_trimmed.fq.sort.sort.q10.rmdup.narrowPeak_peak_9399	136	.	3.75216	15.9514	13.6427	135
chr11	93885207	93886947	SRR8861850-51_trimmed.fq.sort.sort.q10.rmdup.narrowPeak_peak_9400	1709	.	7.031	175.079	170.971	780
chr11	93945744	93946296	SRR8861850-51_trimmed.fq.sort.sort.q10.rmdup.narrowPeak_peak_9401	97	.	3.60385	12.0044	9.77505	443
chr11	93955014	93956603	SRR8861850-51_trimmed.fq.sort.sort.q10.rmdup.narrowPeak_peak_9402	1022	.	6.63287	105.442	102.231	691
chr11	93967315	93968942	SRR8861850-51_trimmed.fq.sort.sort.q10.rmdup.narrowPeak_peak_9403	1098	.	7.50487	113.155	109.866	670
chr11	93995246	93995899	SRR8861850-51_trimmed.fq.sort.sort.q10.rmdup.narrowPeak_peak_9404	1327	.	8.77858	136.257	132.702	439
chr11	93996228	93996946	SRR8861850-51_trimmed.fq.sort.sort.q10.rmdup.narrowPeak_peak_9405	546	.	5.39663	57.4447	54.6786	222
chr11	94043709	94045043	SRR8861850-51_trimmed.fq.sort.sort.q10.rmdup.narrowPeak_peak_9406	1372	.	9.6298	140.9	137.286	684
chr11	94137375	94137752	SRR8861850-51_trimmed.fq.sort.sort.q10.rmdup.narrowPeak_peak_9407	24	.	2.20403	4.43525	2.49814	199
chr11	94148829	94149573	SRR8861850-51_trimmed.fq.sort.sort.q10.rmdup.narrowPeak_peak_9408	216	.	5.06956	24.0927	21.6619	540
chr11	94159950	94161227	SRR8861850-51_trimmed.fq.sort.sort.q10.rmdup.narrowPeak_peak_9409	797	.	6.182	82.7668	79.7724	842
chr11	94175468	94176188	SRR8861850-51_trimmed.fq.sort.sort.q10.rmdup.narrowPeak_peak_9410	118	.	3.87106	14.1262	11.8521	402
chr11	94187101	94187317	SRR8861850-51_trimmed.fq.sort.sort.q10.rmdup.narrowPeak_peak_9411	39	.	2.61279	6.03331	3.99775	118
chr11	94209781	94210188	SRR8861850-51_trimmed.fq.sort.sort.q10.rmdup.narrowPeak_peak_9412	867	.	5.00259	89.7831	86.7236	244
chr11	94210379	94210994	SRR8861850-51_trimmed.fq.sort.sort.q10.rmdup.narrowPeak_peak_9413	671	.	4.41661	70.0434	67.1643	208
chr11	94211501	94212766	SRR8861850-51_trimmed.fq.sort.sort.q10.rmdup.narrowPeak_peak_9414	1187	.	5.85056	122.16	118.773	350
chr11	94225912	94226283	SRR8861850-51_trimmed.fq.sort.sort.q10.rmdup.narrowPeak_peak_9415	28	.	2.33253	4.77281	2.80994	59
chr11	94236254	94236861	SRR8861850-51_trimmed.fq.sort.sort.q10.rmdup.narrowPeak_peak_9416	483	.	6.00822	51.1083	48.3992	213
chr11	94242419	94242728	SRR8861850-51_trimmed.fq.sort.sort.q10.rmdup.narrowPeak_peak_9417	53	.	1.73253	7.44696	5.35388	183
chr11	94242885	94243735	SRR8861850-51_trimmed.fq.sort.sort.q10.rmdup.narrowPeak_peak_9418	178	.	2.35273	20.2547	17.8766	177
chr11	94245359	94247087	SRR8861850-51_trimmed.fq.sort.sort.q10.rmdup.narrowPeak_peak_9419	699	.	4.00857	72.8899	69.9853	838
chr11	94264495	94265884	SRR8861850-51_trimmed.fq.sort.sort.q10.rmdup.narrowPeak_peak_9420	447	.	5.51607	47.3795	44.704	1168
chr11	94276719	94277172	SRR8861850-51_trimmed.fq.sort.sort.q10.rmdup.narrowPeak_peak_9421	195	.	4.24959	21.9312	19.5293	235
chr11	94320862	94322696	SRR8861850-51_trimmed.fq.sort.sort.q10.rmdup.narrowPeak_peak_9422	1603	.	6.93744	164.311	160.366	851
chr11	94327447	94328096	SRR8861850-51_trimmed.fq.sort.sort.q10.rmdup.narrowPeak_peak_9423	845	.	6.15727	87.6037	84.5643	451
chr11	94328187	94329002	SRR8861850-51_trimmed.fq.sort.sort.q10.rmdup.narrowPeak_peak_9424	1351	.	8.05957	138.775	135.188	203
chr11	94343786	94345205	SRR8861850-51_trimmed.fq.sort.sort.q10.rmdup.narrowPeak_peak_9425	436	.	5.48026	46.3285	43.6628	836
chr11	94386230	94386439	SRR8861850-51_trimmed.fq.sort.sort.q10.rmdup.narrowPeak_peak_9426	54	.	2.88308	7.51267	5.41384	125
chr11	94404343	94404572	SRR8861850-51_trimmed.fq.sort.sort.q10.rmdup.narrowPeak_peak_9427	23	.	2.17542	4.22371	2.30818	182
chr11	94414859	94415143	SRR8861850-51_trimmed.fq.sort.sort.q10.rmdup.narrowPeak_peak_9428	39	.	2.37589	5.95326	3.92635	87
chr11	94427496	94428699	SRR8861850-51_trimmed.fq.sort.sort.q10.rmdup.narrowPeak_peak_9429	892	.	5.57198	92.3528	89.2693	867
chr11	94428943	94429285	SRR8861850-51_trimmed.fq.sort.sort.q10.rmdup.narrowPeak_peak_9430	226	.	2.99989	25.0439	22.6011	176
chr11	94429387	94429803	SRR8861850-51_trimmed.fq.sort.sort.q10.rmdup.narrowPeak_peak_9431	73	.	2.09456	9.49233	7.32961	146
chr11	94441109	94441329	SRR8861850-51_trimmed.fq.sort.sort.q10.rmdup.narrowPeak_peak_9432	34	.	1.9255	5.48898	3.4869	74
chr11	94441552	94441769	SRR8861850-51_trimmed.fq.sort.sort.q10.rmdup.narrowPeak_peak_9433	47	.	2.06659	6.78366	4.71652	95
chr11	94443043	94443668	SRR8861850-51_trimmed.fq.sort.sort.q10.rmdup.narrowPeak_peak_9434	190	.	3.25453	21.4932	19.0971	445
chr11	94443790	94444455	SRR8861850-51_trimmed.fq.sort.sort.q10.rmdup.narrowPeak_peak_9435	231	.	3.53927	25.6485	23.198	189
chr11	94470730	94471260	SRR8861850-51_trimmed.fq.sort.sort.q10.rmdup.narrowPeak_peak_9436	141	.	1.91897	16.5082	14.1896	262
chr11	94471632	94474043	SRR8861850-51_trimmed.fq.sort.sort.q10.rmdup.narrowPeak_peak_9437	757	.	3.40408	78.7133	75.7564	2071
chr11	94491103	94491713	SRR8861850-51_trimmed.fq.sort.sort.q10.rmdup.narrowPeak_peak_9438	427	.	6.68985	45.3982	42.741	253
chr11	94497959	94498927	SRR8861850-51_trimmed.fq.sort.sort.q10.rmdup.narrowPeak_peak_9439	300	.	4.69165	32.6023	30.0715	569
chr11	94499710	94500355	SRR8861850-51_trimmed.fq.sort.sort.q10.rmdup.narrowPeak_peak_9440	152	.	3.4708	17.5517	15.2159	95
chr11	94509963	94510175	SRR8861850-51_trimmed.fq.sort.sort.q10.rmdup.narrowPeak_peak_9441	39	.	2.61279	6.03331	3.99775	47
chr11	94521015	94521858	SRR8861850-51_trimmed.fq.sort.sort.q10.rmdup.narrowPeak_peak_9442	295	.	5.08711	32.0756	29.5506	534
chr11	94525856	94526189	SRR8861850-51_trimmed.fq.sort.sort.q10.rmdup.narrowPeak_peak_9443	87	.	2.94592	10.904	8.70142	132
chr11	94526895	94527196	SRR8861850-51_trimmed.fq.sort.sort.q10.rmdup.narrowPeak_peak_9444	48	.	2.68142	6.91617	4.84444	200
chr11	94548558	94549642	SRR8861850-51_trimmed.fq.sort.sort.q10.rmdup.narrowPeak_peak_9445	1522	.	11.6263	156.033	152.211	597
chr11	94564697	94565067	SRR8861850-51_trimmed.fq.sort.sort.q10.rmdup.narrowPeak_peak_9446	68	.	2.77337	8.96418	6.81774	181
chr11	94565606	94566120	SRR8861850-51_trimmed.fq.sort.sort.q10.rmdup.narrowPeak_peak_9447	71	.	2.76804	9.27488	7.11771	297
chr11	94566461	94566766	SRR8861850-51_trimmed.fq.sort.sort.q10.rmdup.narrowPeak_peak_9448	52	.	2.42305	7.35391	5.26387	152
chr11	94571003	94571384	SRR8861850-51_trimmed.fq.sort.sort.q10.rmdup.narrowPeak_peak_9449	109	.	3.35604	13.2337	10.9786	202
chr11	94585323	94585629	SRR8861850-51_trimmed.fq.sort.sort.q10.rmdup.narrowPeak_peak_9450	122	.	3.96424	14.5124	12.2302	170
chr11	94591598	94591930	SRR8861850-51_trimmed.fq.sort.sort.q10.rmdup.narrowPeak_peak_9451	59	.	2.97318	8.03224	5.91455	157
chr11	94601203	94602446	SRR8861850-51_trimmed.fq.sort.sort.q10.rmdup.narrowPeak_peak_9452	789	.	8.44168	81.9585	78.9716	468
chr11	94653358	94654375	SRR8861850-51_trimmed.fq.sort.sort.q10.rmdup.narrowPeak_peak_9454	2577	.	13.6722	263.921	257.718	518
chr11	94676436	94677547	SRR8861850-51_trimmed.fq.sort.sort.q10.rmdup.narrowPeak_peak_9455	1184	.	8.73083	121.814	118.43	585
chr11	94717397	94717674	SRR8861850-51_trimmed.fq.sort.sort.q10.rmdup.narrowPeak_peak_9456	44	.	2.70289	6.51281	4.45491	152
chr11	94851104	94851504	SRR8861850-51_trimmed.fq.sort.sort.q10.rmdup.narrowPeak_peak_9457	35	.	2.5227	5.56799	3.55612	220
chr11	94867435	94867649	SRR8861850-51_trimmed.fq.sort.sort.q10.rmdup.narrowPeak_peak_9458	44	.	2.70289	6.51281	4.45491	59
chr11	94872809	94873485	SRR8861850-51_trimmed.fq.sort.sort.q10.rmdup.narrowPeak_peak_9459	225	.	4.4062	24.9666	22.5248	436
chr11	94880798	94882559	SRR8861850-51_trimmed.fq.sort.sort.q10.rmdup.narrowPeak_peak_9460	1075	.	5.21963	110.795	107.529	939
chr11	94882695	94882948	SRR8861850-51_trimmed.fq.sort.sort.q10.rmdup.narrowPeak_peak_9461	117	.	2.16522	14.0141	11.742	129
chr11	94890933	94891637	SRR8861850-51_trimmed.fq.sort.sort.q10.rmdup.narrowPeak_peak_9462	58	.	2.94664	7.93273	5.82121	269
chr11	94896820	94897845	SRR8861850-51_trimmed.fq.sort.sort.q10.rmdup.narrowPeak_peak_9463	317	.	5.52467	34.2539	31.7058	736
chr11	94916313	94916675	SRR8861850-51_trimmed.fq.sort.sort.q10.rmdup.narrowPeak_peak_9464	73	.	3.05482	9.51472	7.35139	157
chr11	94917266	94917475	SRR8861850-51_trimmed.fq.sort.sort.q10.rmdup.narrowPeak_peak_9465	45	.	2.64053	6.59978	4.53896	59
chr11	94928043	94928335	SRR8861850-51_trimmed.fq.sort.sort.q10.rmdup.narrowPeak_peak_9466	75	.	2.21671	9.68743	7.51742	114
chr11	94928604	94928953	SRR8861850-51_trimmed.fq.sort.sort.q10.rmdup.narrowPeak_peak_9467	512	.	4.52115	53.9949	51.2599	166
chr11	94929047	94930737	SRR8861850-51_trimmed.fq.sort.sort.q10.rmdup.narrowPeak_peak_9468	736	.	5.29587	76.571	73.6333	270
chr11	94936148	94937095	SRR8861850-51_trimmed.fq.sort.sort.q10.rmdup.narrowPeak_peak_9469	514	.	5.4975	54.1844	51.4476	361
chr11	94955353	94956086	SRR8861850-51_trimmed.fq.sort.sort.q10.rmdup.narrowPeak_peak_9470	293	.	4.67916	31.8535	29.3308	249
chr11	94958023	94958472	SRR8861850-51_trimmed.fq.sort.sort.q10.rmdup.narrowPeak_peak_9471	54	.	2.45412	7.51526	5.41633	175
chr11	94978576	94979440	SRR8861850-51_trimmed.fq.sort.sort.q10.rmdup.narrowPeak_peak_9472	881	.	8.98037	91.2671	88.1939	304
chr11	94989064	94989981	SRR8861850-51_trimmed.fq.sort.sort.q10.rmdup.narrowPeak_peak_9473	1456	.	6.23726	149.34	145.612	649
chr11	94990587	94990884	SRR8861850-51_trimmed.fq.sort.sort.q10.rmdup.narrowPeak_peak_9474	263	.	2.81259	28.8497	26.3608	141
chr11	94991100	94991756	SRR8861850-51_trimmed.fq.sort.sort.q10.rmdup.narrowPeak_peak_9475	459	.	3.48029	48.6858	45.9984	155
chr11	95000394	95000928	SRR8861850-51_trimmed.fq.sort.sort.q10.rmdup.narrowPeak_peak_9476	69	.	2.56633	9.12612	6.97277	147
chr11	95006860	95007219	SRR8861850-51_trimmed.fq.sort.sort.q10.rmdup.narrowPeak_peak_9477	143	.	2.29822	16.6446	14.3239	146
chr11	95009122	95010836	SRR8861850-51_trimmed.fq.sort.sort.q10.rmdup.narrowPeak_peak_9478	996	.	5.05772	102.86	99.6744	1314
chr11	95040479	95041436	SRR8861850-51_trimmed.fq.sort.sort.q10.rmdup.narrowPeak_peak_9479	685	.	6.8498	71.4226	68.5311	690
chr11	95041633	95042108	SRR8861850-51_trimmed.fq.sort.sort.q10.rmdup.narrowPeak_peak_9480	153	.	3.3498	17.6627	15.3252	141
chr11	95068640	95068906	SRR8861850-51_trimmed.fq.sort.sort.q10.rmdup.narrowPeak_peak_9481	32	.	2.34602	5.19707	3.2073	162
chr11	95069435	95070326	SRR8861850-51_trimmed.fq.sort.sort.q10.rmdup.narrowPeak_peak_9482	40	.	2.4677	6.06796	4.03106	768
chr11	95070468	95070677	SRR8861850-51_trimmed.fq.sort.sort.q10.rmdup.narrowPeak_peak_9483	57	.	2.72245	7.89681	5.78639	156
chr11	95075472	95075720	SRR8861850-51_trimmed.fq.sort.sort.q10.rmdup.narrowPeak_peak_9484	46	.	2.5573	6.72165	4.65656	86
chr11	95076004	95076631	SRR8861850-51_trimmed.fq.sort.sort.q10.rmdup.narrowPeak_peak_9485	106	.	3.53637	12.9332	10.6839	492
chr11	95096554	95096813	SRR8861850-51_trimmed.fq.sort.sort.q10.rmdup.narrowPeak_peak_9486	58	.	2.6894	7.91215	5.8013	120
chr11	95097161	95097783	SRR8861850-51_trimmed.fq.sort.sort.q10.rmdup.narrowPeak_peak_9487	145	.	3.77998	16.8723	14.548	191
chr11	95120128	95121433	SRR8861850-51_trimmed.fq.sort.sort.q10.rmdup.narrowPeak_peak_9488	153	.	3.8914	17.7206	15.3822	508
chr11	95126753	95127153	SRR8861850-51_trimmed.fq.sort.sort.q10.rmdup.narrowPeak_peak_9489	136	.	3.92286	15.9771	13.6681	250
chr11	95145155	95145564	SRR8861850-51_trimmed.fq.sort.sort.q10.rmdup.narrowPeak_peak_9490	59	.	2.97318	8.03224	5.91455	141
chr11	95167593	95167911	SRR8861850-51_trimmed.fq.sort.sort.q10.rmdup.narrowPeak_peak_9491	39	.	2.61279	6.03331	3.99775	156
chr11	95182269	95182983	SRR8861850-51_trimmed.fq.sort.sort.q10.rmdup.narrowPeak_peak_9492	253	.	4.04778	27.8454	25.3681	360
chr11	95184201	95184682	SRR8861850-51_trimmed.fq.sort.sort.q10.rmdup.narrowPeak_peak_9493	75	.	2.54011	9.69663	7.52641	133
chr11	95209922	95211532	SRR8861850-51_trimmed.fq.sort.sort.q10.rmdup.narrowPeak_peak_9494	378	.	4.72264	40.4886	37.8776	1328
chr11	95223341	95223722	SRR8861850-51_trimmed.fq.sort.sort.q10.rmdup.narrowPeak_peak_9495	66	.	2.74378	8.82037	6.67774	158
chr11	95224575	95225469	SRR8861850-51_trimmed.fq.sort.sort.q10.rmdup.narrowPeak_peak_9496	278	.	4.97046	30.312	27.8064	543
chr11	95231739	95231979	SRR8861850-51_trimmed.fq.sort.sort.q10.rmdup.narrowPeak_peak_9497	69	.	3.15337	9.1089	6.95603	110
chr11	95246981	95247522	SRR8861850-51_trimmed.fq.sort.sort.q10.rmdup.narrowPeak_peak_9498	109	.	3.71477	13.2108	10.9561	157
chr11	95258799	95259791	SRR8861850-51_trimmed.fq.sort.sort.q10.rmdup.narrowPeak_peak_9499	252	.	5.54265	27.7383	25.2622	168
chr11	95309256	95310356	SRR8861850-51_trimmed.fq.sort.sort.q10.rmdup.narrowPeak_peak_9500	2092	.	8.98879	214.072	209.243	781
chr11	95310448	95311147	SRR8861850-51_trimmed.fq.sort.sort.q10.rmdup.narrowPeak_peak_9501	1176	.	6.40899	121.032	117.657	248
chr11	95337114	95338114	SRR8861850-51_trimmed.fq.sort.sort.q10.rmdup.narrowPeak_peak_9502	933	.	7.53851	96.4922	93.3691	225
chr11	95339418	95339695	SRR8861850-51_trimmed.fq.sort.sort.q10.rmdup.narrowPeak_peak_9503	70	.	2.34535	9.18561	7.03068	141
chr11	95370033	95370323	SRR8861850-51_trimmed.fq.sort.sort.q10.rmdup.narrowPeak_peak_9504	45	.	2.43122	6.59239	4.5318	103
chr11	95384513	95385515	SRR8861850-51_trimmed.fq.sort.sort.q10.rmdup.narrowPeak_peak_9505	2442	.	10.6152	250.055	244.296	287
chr11	95392099	95393619	SRR8861850-51_trimmed.fq.sort.sort.q10.rmdup.narrowPeak_peak_9506	239	.	4.07684	26.3636	23.9042	1198
chr11	95394084	95394351	SRR8861850-51_trimmed.fq.sort.sort.q10.rmdup.narrowPeak_peak_9507	33	.	2.06392	5.35191	3.35554	170
chr11	95414143	95415494	SRR8861850-51_trimmed.fq.sort.sort.q10.rmdup.narrowPeak_peak_9508	1447	.	8.07881	148.508	144.792	900
chr11	95476200	95476583	SRR8861850-51_trimmed.fq.sort.sort.q10.rmdup.narrowPeak_peak_9509	27	.	2.3425	4.68172	2.72316	120
chr11	95490119	95490472	SRR8861850-51_trimmed.fq.sort.sort.q10.rmdup.narrowPeak_peak_9510	24	.	2.15846	4.37577	2.44162	250
chr11	95504064	95504621	SRR8861850-51_trimmed.fq.sort.sort.q10.rmdup.narrowPeak_peak_9511	67	.	3.01156	8.94505	6.79911	126
chr11	95516088	95517469	SRR8861850-51_trimmed.fq.sort.sort.q10.rmdup.narrowPeak_peak_9512	376	.	4.26706	40.2896	37.6804	438
chr11	95518852	95519069	SRR8861850-51_trimmed.fq.sort.sort.q10.rmdup.narrowPeak_peak_9513	73	.	2.28989	9.49478	7.33195	127
chr11	95527139	95527348	SRR8861850-51_trimmed.fq.sort.sort.q10.rmdup.narrowPeak_peak_9514	50	.	2.78967	7.16496	5.0809	97
chr11	95554577	95555012	SRR8861850-51_trimmed.fq.sort.sort.q10.rmdup.narrowPeak_peak_9515	102	.	2.96815	12.5221	10.2823	245
chr11	95555092	95555833	SRR8861850-51_trimmed.fq.sort.sort.q10.rmdup.narrowPeak_peak_9516	233	.	4.08332	25.8405	23.3876	330
chr11	95555974	95556397	SRR8861850-51_trimmed.fq.sort.sort.q10.rmdup.narrowPeak_peak_9517	154	.	3.40057	17.783	15.4436	150
chr11	95566935	95567716	SRR8861850-51_trimmed.fq.sort.sort.q10.rmdup.narrowPeak_peak_9518	87	.	2.57451	10.951	8.7474	646
chr11	95568147	95568579	SRR8861850-51_trimmed.fq.sort.sort.q10.rmdup.narrowPeak_peak_9519	80	.	2.49528	10.2495	8.06387	162
chr11	95569277	95569831	SRR8861850-51_trimmed.fq.sort.sort.q10.rmdup.narrowPeak_peak_9520	63	.	2.31482	8.48342	6.35287	283
chr11	95575176	95575433	SRR8861850-51_trimmed.fq.sort.sort.q10.rmdup.narrowPeak_peak_9521	50	.	2.31395	7.14634	5.06287	142
chr11	95581560	95582601	SRR8861850-51_trimmed.fq.sort.sort.q10.rmdup.narrowPeak_peak_9522	194	.	3.32309	21.8813	19.48	747
chr11	95586562	95586771	SRR8861850-51_trimmed.fq.sort.sort.q10.rmdup.narrowPeak_peak_9523	59	.	2.36991	8.09372	5.97423	63
chr11	95586867	95587584	SRR8861850-51_trimmed.fq.sort.sort.q10.rmdup.narrowPeak_peak_9524	105	.	3.00742	12.7593	10.5133	368
chr11	95595491	95596003	SRR8861850-51_trimmed.fq.sort.sort.q10.rmdup.narrowPeak_peak_9525	62	.	2.93016	8.4246	6.29573	330
chr11	95596199	95596417	SRR8861850-51_trimmed.fq.sort.sort.q10.rmdup.narrowPeak_peak_9526	67	.	2.9912	8.86144	6.7177	95
chr11	95615194	95615505	SRR8861850-51_trimmed.fq.sort.sort.q10.rmdup.narrowPeak_peak_9527	29	.	2.31705	4.96481	2.99308	135
chr11	95621946	95622977	SRR8861850-51_trimmed.fq.sort.sort.q10.rmdup.narrowPeak_peak_9528	317	.	5.33886	34.3224	31.7736	377
chr11	95630900	95632081	SRR8861850-51_trimmed.fq.sort.sort.q10.rmdup.narrowPeak_peak_9529	565	.	4.96399	59.3577	56.5743	751
chr11	95632176	95632922	SRR8861850-51_trimmed.fq.sort.sort.q10.rmdup.narrowPeak_peak_9530	154	.	2.84794	17.7429	15.4041	155
chr11	95639620	95639975	SRR8861850-51_trimmed.fq.sort.sort.q10.rmdup.narrowPeak_peak_9531	98	.	3.45873	12.1169	9.8852	221
chr11	95640850	95641135	SRR8861850-51_trimmed.fq.sort.sort.q10.rmdup.narrowPeak_peak_9532	39	.	2.60405	6.00233	3.97343	92
chr11	95666373	95666636	SRR8861850-51_trimmed.fq.sort.sort.q10.rmdup.narrowPeak_peak_9533	150	.	3.7299	17.3783	15.0451	154
chr11	95666983	95667809	SRR8861850-51_trimmed.fq.sort.sort.q10.rmdup.narrowPeak_peak_9534	787	.	8.73573	81.7327	78.7479	204
chr11	95675863	95676432	SRR8861850-51_trimmed.fq.sort.sort.q10.rmdup.narrowPeak_peak_9535	158	.	3.7814	18.1833	15.8371	160
chr11	95681347	95682628	SRR8861850-51_trimmed.fq.sort.sort.q10.rmdup.narrowPeak_peak_9536	228	.	3.89989	25.3341	22.8873	1025
chr11	95688245	95689234	SRR8861850-51_trimmed.fq.sort.sort.q10.rmdup.narrowPeak_peak_9537	80	.	3.13451	10.26	8.0741	176
chr11	95707814	95708433	SRR8861850-51_trimmed.fq.sort.sort.q10.rmdup.narrowPeak_peak_9538	112	.	3.36649	13.5113	11.2497	455
chr11	95712494	95712768	SRR8861850-51_trimmed.fq.sort.sort.q10.rmdup.narrowPeak_peak_9539	74	.	2.44356	9.61617	7.45031	140
chr11	95712989	95714066	SRR8861850-51_trimmed.fq.sort.sort.q10.rmdup.narrowPeak_peak_9540	1421	.	10.219	145.84	142.159	495
chr11	95770949	95771645	SRR8861850-51_trimmed.fq.sort.sort.q10.rmdup.narrowPeak_peak_9541	93	.	3.20444	11.617	9.39725	368
chr11	95777803	95778273	SRR8861850-51_trimmed.fq.sort.sort.q10.rmdup.narrowPeak_peak_9542	95	.	3.49779	11.8131	9.58926	121
chr11	95823953	95824298	SRR8861850-51_trimmed.fq.sort.sort.q10.rmdup.narrowPeak_peak_9543	176	.	4.68501	19.9783	17.6041	178
chr11	95837298	95837508	SRR8861850-51_trimmed.fq.sort.sort.q10.rmdup.narrowPeak_peak_9544	44	.	2.70289	6.51281	4.45491	119
chr11	95842134	95842477	SRR8861850-51_trimmed.fq.sort.sort.q10.rmdup.narrowPeak_peak_9545	69	.	3.15337	9.1089	6.95603	162
chr11	95858232	95859998	SRR8861850-51_trimmed.fq.sort.sort.q10.rmdup.narrowPeak_peak_9546	1364	.	8.47666	140.056	136.453	864
chr11	95981843	95983620	SRR8861850-51_trimmed.fq.sort.sort.q10.rmdup.narrowPeak_peak_9547	296	.	4.26417	32.1885	29.6624	527
chr11	95990059	95991843	SRR8861850-51_trimmed.fq.sort.sort.q10.rmdup.narrowPeak_peak_9548	571	.	4.22336	59.9236	57.1351	895
chr11	96004190	96005911	SRR8861850-51_trimmed.fq.sort.sort.q10.rmdup.narrowPeak_peak_9549	636	.	3.00038	66.5365	63.6886	1441
chr11	96006379	96008064	SRR8861850-51_trimmed.fq.sort.sort.q10.rmdup.narrowPeak_peak_9550	669	.	3.08209	69.8443	66.967	1157
chr11	96017841	96018174	SRR8861850-51_trimmed.fq.sort.sort.q10.rmdup.narrowPeak_peak_9551	35	.	2.5227	5.56799	3.55612	169
chr11	96034370	96035419	SRR8861850-51_trimmed.fq.sort.sort.q10.rmdup.narrowPeak_peak_9552	852	.	10.2119	88.3242	85.2782	345
chr11	96251049	96252164	SRR8861850-51_trimmed.fq.sort.sort.q10.rmdup.narrowPeak_peak_9556	155	.	4.41472	17.8626	15.5212	568
chr11	96352093	96352315	SRR8861850-51_trimmed.fq.sort.sort.q10.rmdup.narrowPeak_peak_9557	74	.	3.24347	9.6653	7.49583	108
chr11	96352722	96353540	SRR8861850-51_trimmed.fq.sort.sort.q10.rmdup.narrowPeak_peak_9558	128	.	4.05434	15.1639	12.8695	629
chr11	96766841	96767280	SRR8861850-51_trimmed.fq.sort.sort.q10.rmdup.narrowPeak_peak_9559	59	.	2.89807	8.11263	5.99259	176
chr11	96776944	96778227	SRR8861850-51_trimmed.fq.sort.sort.q10.rmdup.narrowPeak_peak_9560	555	.	6.77908	58.3597	55.5853	1026
chr11	96788778	96790369	SRR8861850-51_trimmed.fq.sort.sort.q10.rmdup.narrowPeak_peak_9561	1933	.	9.52935	197.827	193.323	503
chr11	96823433	96823985	SRR8861850-51_trimmed.fq.sort.sort.q10.rmdup.narrowPeak_peak_9562	326	.	4.36903	35.1916	32.6337	198
chr11	96824293	96824612	SRR8861850-51_trimmed.fq.sort.sort.q10.rmdup.narrowPeak_peak_9563	171	.	3.15108	19.5424	17.1749	140
chr11	96829222	96830959	SRR8861850-51_trimmed.fq.sort.sort.q10.rmdup.narrowPeak_peak_9564	1712	.	7.49435	175.41	171.297	1130
chr11	96846926	96847437	SRR8861850-51_trimmed.fq.sort.sort.q10.rmdup.narrowPeak_peak_9565	193	.	4.38932	21.7745	19.3747	293
chr11	96849904	96850575	SRR8861850-51_trimmed.fq.sort.sort.q10.rmdup.narrowPeak_peak_9566	429	.	6.48213	45.5779	42.919	192
chr11	96872328	96873124	SRR8861850-51_trimmed.fq.sort.sort.q10.rmdup.narrowPeak_peak_9567	222	.	4.70032	24.6943	22.2557	531
chr11	96873599	96873881	SRR8861850-51_trimmed.fq.sort.sort.q10.rmdup.narrowPeak_peak_9568	29	.	2.2227	4.95345	2.98218	107
chr11	96886007	96886481	SRR8861850-51_trimmed.fq.sort.sort.q10.rmdup.narrowPeak_peak_9569	44	.	2.70289	6.51281	4.45491	245
chr11	96915756	96916485	SRR8861850-51_trimmed.fq.sort.sort.q10.rmdup.narrowPeak_peak_9570	917	.	8.85186	94.8616	91.7541	444
chr11	96916796	96917017	SRR8861850-51_trimmed.fq.sort.sort.q10.rmdup.narrowPeak_peak_9571	111	.	3.15283	13.4195	11.1596	63
chr11	96943600	96944067	SRR8861850-51_trimmed.fq.sort.sort.q10.rmdup.narrowPeak_peak_9572	150	.	4.23539	17.3911	15.0577	268
chr11	96944189	96944484	SRR8861850-51_trimmed.fq.sort.sort.q10.rmdup.narrowPeak_peak_9573	106	.	3.64243	12.906	10.6573	125
chr11	96946752	96946964	SRR8861850-51_trimmed.fq.sort.sort.q10.rmdup.narrowPeak_peak_9574	50	.	2.78459	7.14593	5.06247	95
chr11	96976982	96977818	SRR8861850-51_trimmed.fq.sort.sort.q10.rmdup.narrowPeak_peak_9575	1782	.	7.90592	182.526	178.293	578
chr11	96978046	96978724	SRR8861850-51_trimmed.fq.sort.sort.q10.rmdup.narrowPeak_peak_9576	710	.	4.82196	73.996	71.0814	199
chr11	96986810	96987111	SRR8861850-51_trimmed.fq.sort.sort.q10.rmdup.narrowPeak_peak_9577	60	.	2.81521	8.12752	6.00708	190
chr11	96997039	96997843	SRR8861850-51_trimmed.fq.sort.sort.q10.rmdup.narrowPeak_peak_9578	266	.	5.0091	29.125	26.6329	280
chr11	97018956	97019783	SRR8861850-51_trimmed.fq.sort.sort.q10.rmdup.narrowPeak_peak_9579	95	.	3.53866	11.7422	9.51977	282
chr11	97025773	97026128	SRR8861850-51_trimmed.fq.sort.sort.q10.rmdup.narrowPeak_peak_9580	185	.	3.04313	20.9302	18.5422	230
chr11	97029722	97030645	SRR8861850-51_trimmed.fq.sort.sort.q10.rmdup.narrowPeak_peak_9581	1701	.	8.35197	174.237	170.142	289
chr11	97034677	97035140	SRR8861850-51_trimmed.fq.sort.sort.q10.rmdup.narrowPeak_peak_9582	260	.	3.47732	28.584	26.098	194
chr11	97041092	97041312	SRR8861850-51_trimmed.fq.sort.sort.q10.rmdup.narrowPeak_peak_9583	81	.	2.75577	10.3808	8.19212	78
chr11	97041521	97042198	SRR8861850-51_trimmed.fq.sort.sort.q10.rmdup.narrowPeak_peak_9584	1496	.	11.8953	153.448	149.662	213
chr11	97050532	97051551	SRR8861850-51_trimmed.fq.sort.sort.q10.rmdup.narrowPeak_peak_9585	593	.	7.13124	62.19	59.381	444
chr11	97058801	97059027	SRR8861850-51_trimmed.fq.sort.sort.q10.rmdup.narrowPeak_peak_9586	33	.	2.4307	5.38032	3.38271	104
chr11	97063371	97063760	SRR8861850-51_trimmed.fq.sort.sort.q10.rmdup.narrowPeak_peak_9587	53	.	2.76738	7.41876	5.3266	255
chr11	97149830	97151241	SRR8861850-51_trimmed.fq.sort.sort.q10.rmdup.narrowPeak_peak_9588	838	.	6.6788	86.8712	83.8388	1117
chr11	97186586	97187062	SRR8861850-51_trimmed.fq.sort.sort.q10.rmdup.narrowPeak_peak_9589	251	.	3.03486	27.5896	25.1152	292
chr11	97187307	97187997	SRR8861850-51_trimmed.fq.sort.sort.q10.rmdup.narrowPeak_peak_9590	739	.	4.87806	76.9189	73.9782	549
chr11	97188208	97189142	SRR8861850-51_trimmed.fq.sort.sort.q10.rmdup.narrowPeak_peak_9591	1230	.	6.36489	126.477	123.039	426
chr11	97279219	97280535	SRR8861850-51_trimmed.fq.sort.sort.q10.rmdup.narrowPeak_peak_9592	1861	.	12.8705	190.514	186.145	1112
chr11	97309993	97310292	SRR8861850-51_trimmed.fq.sort.sort.q10.rmdup.narrowPeak_peak_9593	69	.	3.15337	9.1089	6.95603	134
chr11	97315223	97315586	SRR8861850-51_trimmed.fq.sort.sort.q10.rmdup.narrowPeak_peak_9594	317	.	4.78548	34.2722	31.7239	186
chr11	97315755	97316582	SRR8861850-51_trimmed.fq.sort.sort.q10.rmdup.narrowPeak_peak_9595	1511	.	11.6617	154.979	151.172	261
chr11	97349961	97350621	SRR8861850-51_trimmed.fq.sort.sort.q10.rmdup.narrowPeak_peak_9596	140	.	4.21245	16.4025	14.0866	174
chr11	97361795	97362199	SRR8861850-51_trimmed.fq.sort.sort.q10.rmdup.narrowPeak_peak_9597	606	.	6.38681	63.5057	60.6849	217
chr11	97362579	97363475	SRR8861850-51_trimmed.fq.sort.sort.q10.rmdup.narrowPeak_peak_9598	395	.	5.08887	42.1441	39.5171	175
chr11	97372427	97372992	SRR8861850-51_trimmed.fq.sort.sort.q10.rmdup.narrowPeak_peak_9599	56	.	2.77889	7.80389	5.69625	214
chr11	97373116	97373383	SRR8861850-51_trimmed.fq.sort.sort.q10.rmdup.narrowPeak_peak_9600	19	.	2.05526	3.89277	1.99569	77
chr11	97400215	97400524	SRR8861850-51_trimmed.fq.sort.sort.q10.rmdup.narrowPeak_peak_9601	119	.	3.89974	14.2456	11.9694	137
chr11	97415517	97416376	SRR8861850-51_trimmed.fq.sort.sort.q10.rmdup.narrowPeak_peak_9602	858	.	7.53005	88.896	85.8447	268
chr11	97422113	97423011	SRR8861850-51_trimmed.fq.sort.sort.q10.rmdup.narrowPeak_peak_9603	228	.	4.51838	25.3128	22.8663	294
chr11	97427696	97428221	SRR8861850-51_trimmed.fq.sort.sort.q10.rmdup.narrowPeak_peak_9604	156	.	3.94202	17.9843	15.6411	338
chr11	97428551	97428774	SRR8861850-51_trimmed.fq.sort.sort.q10.rmdup.narrowPeak_peak_9605	44	.	2.51505	6.54437	4.48545	56
chr11	97434713	97435361	SRR8861850-51_trimmed.fq.sort.sort.q10.rmdup.narrowPeak_peak_9606	170	.	3.22958	19.3676	17.0026	194
chr11	97435582	97436556	SRR8861850-51_trimmed.fq.sort.sort.q10.rmdup.narrowPeak_peak_9607	88	.	2.51264	11.0785	8.87207	158
chr11	97438102	97438363	SRR8861850-51_trimmed.fq.sort.sort.q10.rmdup.narrowPeak_peak_9608	51	.	2.06768	7.262	5.17486	171
chr11	97449481	97451094	SRR8861850-51_trimmed.fq.sort.sort.q10.rmdup.narrowPeak_peak_9609	334	.	4.10764	36.0485	33.4818	845
chr11	97511847	97512062	SRR8861850-51_trimmed.fq.sort.sort.q10.rmdup.narrowPeak_peak_9610	35	.	2.5227	5.56799	3.55612	131
chr11	97579668	97579935	SRR8861850-51_trimmed.fq.sort.sort.q10.rmdup.narrowPeak_peak_9611	44	.	2.70289	6.51281	4.45491	148
chr11	97629224	97629612	SRR8861850-51_trimmed.fq.sort.sort.q10.rmdup.narrowPeak_peak_9612	116	.	3.87414	13.8704	11.6009	240
chr11	97659865	97660302	SRR8861850-51_trimmed.fq.sort.sort.q10.rmdup.narrowPeak_peak_9613	398	.	5.1289	42.4615	39.8316	256
chr11	97662753	97663069	SRR8861850-51_trimmed.fq.sort.sort.q10.rmdup.narrowPeak_peak_9614	209	.	3.70509	23.3365	20.9156	146
chr11	97663250	97663584	SRR8861850-51_trimmed.fq.sort.sort.q10.rmdup.narrowPeak_peak_9615	88	.	2.661	11.0868	8.88016	99
chr11	97663784	97664457	SRR8861850-51_trimmed.fq.sort.sort.q10.rmdup.narrowPeak_peak_9616	163	.	3.31529	18.7422	16.387	103
chr11	97670943	97671321	SRR8861850-51_trimmed.fq.sort.sort.q10.rmdup.narrowPeak_peak_9617	52	.	2.56377	7.3406	5.25087	291
chr11	97682061	97682286	SRR8861850-51_trimmed.fq.sort.sort.q10.rmdup.narrowPeak_peak_9618	43	.	2.44725	6.39372	4.34492	130
chr11	97682557	97682767	SRR8861850-51_trimmed.fq.sort.sort.q10.rmdup.narrowPeak_peak_9619	47	.	2.51881	6.84697	4.7777	69
chr11	97698306	97699528	SRR8861850-51_trimmed.fq.sort.sort.q10.rmdup.narrowPeak_peak_9620	911	.	3.70177	94.2494	91.1479	1044
chr11	97699829	97701001	SRR8861850-51_trimmed.fq.sort.sort.q10.rmdup.narrowPeak_peak_9621	818	.	3.56783	84.9131	81.8989	474
chr11	97702636	97703032	SRR8861850-51_trimmed.fq.sort.sort.q10.rmdup.narrowPeak_peak_9622	85	.	1.75254	10.7451	8.5479	85
chr11	97703444	97703795	SRR8861850-51_trimmed.fq.sort.sort.q10.rmdup.narrowPeak_peak_9623	250	.	2.4032	27.5083	25.0352	169
chr11	97733561	97734035	SRR8861850-51_trimmed.fq.sort.sort.q10.rmdup.narrowPeak_peak_9624	31	.	2.33458	5.15384	3.16586	119
chr11	97743955	97744705	SRR8861850-51_trimmed.fq.sort.sort.q10.rmdup.narrowPeak_peak_9625	878	.	6.0505	90.9245	87.8545	575
chr11	97744807	97745328	SRR8861850-51_trimmed.fq.sort.sort.q10.rmdup.narrowPeak_peak_9626	2519	.	11.2129	258.01	251.997	204
chr11	97765938	97767191	SRR8861850-51_trimmed.fq.sort.sort.q10.rmdup.narrowPeak_peak_9627	1602	.	10.0256	164.204	160.261	824
chr11	97781445	97783022	SRR8861850-51_trimmed.fq.sort.sort.q10.rmdup.narrowPeak_peak_9628	1760	.	8.35654	180.247	176.054	679
chr11	97799312	97800228	SRR8861850-51_trimmed.fq.sort.sort.q10.rmdup.narrowPeak_peak_9629	1367	.	5.80723	140.4	136.793	661
chr11	97800336	97801300	SRR8861850-51_trimmed.fq.sort.sort.q10.rmdup.narrowPeak_peak_9630	1116	.	5.09001	114.965	111.656	226
chr11	97804771	97805144	SRR8861850-51_trimmed.fq.sort.sort.q10.rmdup.narrowPeak_peak_9631	86	.	1.94967	10.8105	8.61188	204
chr11	97805817	97806049	SRR8861850-51_trimmed.fq.sort.sort.q10.rmdup.narrowPeak_peak_9632	71	.	2.07188	9.27173	7.11463	109
chr11	97808935	97809292	SRR8861850-51_trimmed.fq.sort.sort.q10.rmdup.narrowPeak_peak_9633	59	.	2.05358	8.0806	5.96151	168
chr11	97816895	97817202	SRR8861850-51_trimmed.fq.sort.sort.q10.rmdup.narrowPeak_peak_9634	58	.	2.26715	7.9285	5.81719	131
chr11	97818471	97819072	SRR8861850-51_trimmed.fq.sort.sort.q10.rmdup.narrowPeak_peak_9635	173	.	3.44729	19.7165	17.3465	401
chr11	97840529	97841700	SRR8861850-51_trimmed.fq.sort.sort.q10.rmdup.narrowPeak_peak_9636	1042	.	7.72682	107.484	104.253	878
chr11	97877156	97877425	SRR8861850-51_trimmed.fq.sort.sort.q10.rmdup.narrowPeak_peak_9637	64	.	3.06328	8.56443	6.42877	187
chr11	97883377	97885004	SRR8861850-51_trimmed.fq.sort.sort.q10.rmdup.narrowPeak_peak_9638	1350	.	8.6906	138.639	135.054	447
chr11	97980381	97981041	SRR8861850-51_trimmed.fq.sort.sort.q10.rmdup.narrowPeak_peak_9639	135	.	4.14443	15.825	13.5184	470
chr11	97981128	97981372	SRR8861850-51_trimmed.fq.sort.sort.q10.rmdup.narrowPeak_peak_9640	39	.	2.61279	6.03331	3.99775	142
chr11	97987776	97988207	SRR8861850-51_trimmed.fq.sort.sort.q10.rmdup.narrowPeak_peak_9641	170	.	3.61363	19.4381	17.0721	252
chr11	97988318	97988956	SRR8861850-51_trimmed.fq.sort.sort.q10.rmdup.narrowPeak_peak_9642	1313	.	10.6228	134.915	131.376	324
chr11	97989281	97989530	SRR8861850-51_trimmed.fq.sort.sort.q10.rmdup.narrowPeak_peak_9643	42	.	2.24157	6.28518	4.24038	107
chr11	98022014	98022552	SRR8861850-51_trimmed.fq.sort.sort.q10.rmdup.narrowPeak_peak_9644	207	.	2.36308	23.1591	20.7404	410
chr11	98022699	98023343	SRR8861850-51_trimmed.fq.sort.sort.q10.rmdup.narrowPeak_peak_9645	682	.	3.58456	71.1478	68.2588	261
chr11	98026155	98027728	SRR8861850-51_trimmed.fq.sort.sort.q10.rmdup.narrowPeak_peak_9646	1417	.	5.14349	145.448	141.773	738
chr11	98139115	98139406	SRR8861850-51_trimmed.fq.sort.sort.q10.rmdup.narrowPeak_peak_9647	81	.	3.15975	10.3708	8.18234	149
chr11	98139649	98140140	SRR8861850-51_trimmed.fq.sort.sort.q10.rmdup.narrowPeak_peak_9648	84	.	3.23265	10.6883	8.49251	145
chr11	98148608	98150458	SRR8861850-51_trimmed.fq.sort.sort.q10.rmdup.narrowPeak_peak_9649	973	.	6.70878	100.466	97.3039	1516
chr11	98192485	98193893	SRR8861850-51_trimmed.fq.sort.sort.q10.rmdup.narrowPeak_peak_9650	1765	.	9.87695	180.762	176.561	646
chr11	98201923	98203280	SRR8861850-51_trimmed.fq.sort.sort.q10.rmdup.narrowPeak_peak_9651	2080	.	8.13368	212.825	208.019	1030
chr11	98203410	98203871	SRR8861850-51_trimmed.fq.sort.sort.q10.rmdup.narrowPeak_peak_9652	135	.	2.36553	15.8519	13.5449	159
chr11	98260743	98261336	SRR8861850-51_trimmed.fq.sort.sort.q10.rmdup.narrowPeak_peak_9653	67	.	3.08492	8.8456	6.70231	418
chr11	98294787	98294996	SRR8861850-51_trimmed.fq.sort.sort.q10.rmdup.narrowPeak_peak_9654	64	.	3.06328	8.56443	6.42877	107
chr11	98357528	98358271	SRR8861850-51_trimmed.fq.sort.sort.q10.rmdup.narrowPeak_peak_9655	435	.	4.63536	46.2646	43.5994	537
chr11	98358372	98359214	SRR8861850-51_trimmed.fq.sort.sort.q10.rmdup.narrowPeak_peak_9656	1204	.	7.95222	123.869	120.461	208
chr11	98392496	98393028	SRR8861850-51_trimmed.fq.sort.sort.q10.rmdup.narrowPeak_peak_9657	86	.	3.42366	10.8127	8.61216	139
chr11	98400142	98400957	SRR8861850-51_trimmed.fq.sort.sort.q10.rmdup.narrowPeak_peak_9658	2231	.	13.7051	228.282	223.161	250
chr11	98411977	98413206	SRR8861850-51_trimmed.fq.sort.sort.q10.rmdup.narrowPeak_peak_9659	1146	.	8.03745	118.004	114.662	812
chr11	98413367	98413600	SRR8861850-51_trimmed.fq.sort.sort.q10.rmdup.narrowPeak_peak_9660	35	.	1.94791	5.55355	3.54865	110
chr11	98422473	98422688	SRR8861850-51_trimmed.fq.sort.sort.q10.rmdup.narrowPeak_peak_9661	34	.	2.36621	5.40103	3.40264	77
chr11	98433082	98433332	SRR8861850-51_trimmed.fq.sort.sort.q10.rmdup.narrowPeak_peak_9662	57	.	2.71028	7.84337	5.73452	146
chr11	98438335	98439099	SRR8861850-51_trimmed.fq.sort.sort.q10.rmdup.narrowPeak_peak_9663	584	.	7.95203	61.2835	58.4828	514
chr11	98447051	98447408	SRR8861850-51_trimmed.fq.sort.sort.q10.rmdup.narrowPeak_peak_9664	148	.	4.32462	17.1744	14.8445	178
chr11	98447672	98447987	SRR8861850-51_trimmed.fq.sort.sort.q10.rmdup.narrowPeak_peak_9665	49	.	2.79299	7.00606	4.92711	127
chr11	98457121	98457727	SRR8861850-51_trimmed.fq.sort.sort.q10.rmdup.narrowPeak_peak_9666	407	.	7.01832	43.3765	40.738	249
chr11	98457898	98458351	SRR8861850-51_trimmed.fq.sort.sort.q10.rmdup.narrowPeak_peak_9667	100	.	3.55772	12.303	10.0675	143
chr11	98497348	98497955	SRR8861850-51_trimmed.fq.sort.sort.q10.rmdup.narrowPeak_peak_9668	169	.	4.59491	19.2647	16.9012	259
chr11	98520307	98521075	SRR8861850-51_trimmed.fq.sort.sort.q10.rmdup.narrowPeak_peak_9669	116	.	3.87414	13.8704	11.6009	166
chr11	98521446	98521854	SRR8861850-51_trimmed.fq.sort.sort.q10.rmdup.narrowPeak_peak_9670	31	.	2.4326	5.11731	3.13091	336
chr11	98550730	98551642	SRR8861850-51_trimmed.fq.sort.sort.q10.rmdup.narrowPeak_peak_9671	1276	.	13.5375	131.162	127.668	473
chr11	98681810	98683396	SRR8861850-51_trimmed.fq.sort.sort.q10.rmdup.narrowPeak_peak_9674	1509	.	8.82963	154.77	150.966	966
chr11	98721377	98721684	SRR8861850-51_trimmed.fq.sort.sort.q10.rmdup.narrowPeak_peak_9675	122	.	3.34574	14.5187	12.2365	123
chr11	98721897	98722186	SRR8861850-51_trimmed.fq.sort.sort.q10.rmdup.narrowPeak_peak_9676	56	.	2.55071	7.71993	5.61484	141
chr11	98728722	98729709	SRR8861850-51_trimmed.fq.sort.sort.q10.rmdup.narrowPeak_peak_9677	1524	.	11.33	156.238	152.413	536
chr11	98740107	98740855	SRR8861850-51_trimmed.fq.sort.sort.q10.rmdup.narrowPeak_peak_9678	395	.	3.73234	42.2032	39.5757	335
chr11	98740986	98741636	SRR8861850-51_trimmed.fq.sort.sort.q10.rmdup.narrowPeak_peak_9679	77	.	2.08555	9.88148	7.70674	527
chr11	98741833	98742561	SRR8861850-51_trimmed.fq.sort.sort.q10.rmdup.narrowPeak_peak_9680	1070	.	5.92129	110.265	107.005	234
chr11	98742767	98742976	SRR8861850-51_trimmed.fq.sort.sort.q10.rmdup.narrowPeak_peak_9681	57	.	1.89165	7.80934	5.70155	99
chr11	98747821	98748171	SRR8861850-51_trimmed.fq.sort.sort.q10.rmdup.narrowPeak_peak_9682	100	.	2.35693	12.264	10.0294	102
chr11	98750441	98751184	SRR8861850-51_trimmed.fq.sort.sort.q10.rmdup.narrowPeak_peak_9683	244	.	3.24367	26.9193	24.453	502
chr11	98751409	98751791	SRR8861850-51_trimmed.fq.sort.sort.q10.rmdup.narrowPeak_peak_9684	127	.	2.55502	15.032	12.7409	145
chr11	98754288	98754589	SRR8861850-51_trimmed.fq.sort.sort.q10.rmdup.narrowPeak_peak_9685	94	.	2.53763	11.698	9.47656	128
chr11	98765511	98765788	SRR8861850-51_trimmed.fq.sort.sort.q10.rmdup.narrowPeak_peak_9686	32	.	2.36926	5.28463	3.29114	185
chr11	98768317	98768543	SRR8861850-51_trimmed.fq.sort.sort.q10.rmdup.narrowPeak_peak_9687	52	.	2.74867	7.34461	5.25475	79
chr11	98775493	98776568	SRR8861850-51_trimmed.fq.sort.sort.q10.rmdup.narrowPeak_peak_9688	519	.	4.6808	54.6495	51.9085	301
chr11	98776667	98777604	SRR8861850-51_trimmed.fq.sort.sort.q10.rmdup.narrowPeak_peak_9689	603	.	4.87993	63.1853	60.3674	704
chr11	98782584	98783949	SRR8861850-51_trimmed.fq.sort.sort.q10.rmdup.narrowPeak_peak_9690	946	.	5.69306	97.7425	94.6074	643
chr11	98788660	98789591	SRR8861850-51_trimmed.fq.sort.sort.q10.rmdup.narrowPeak_peak_9691	576	.	4.93468	60.4059	57.6131	689
chr11	98794204	98795357	SRR8861850-51_trimmed.fq.sort.sort.q10.rmdup.narrowPeak_peak_9692	1292	.	4.79737	132.753	129.24	536
chr11	98795501	98796811	SRR8861850-51_trimmed.fq.sort.sort.q10.rmdup.narrowPeak_peak_9693	852	.	3.93843	88.2699	85.2244	528
chr11	98808994	98810646	SRR8861850-51_trimmed.fq.sort.sort.q10.rmdup.narrowPeak_peak_9694	1108	.	7.02186	114.15	110.85	917
chr11	98836830	98837062	SRR8861850-51_trimmed.fq.sort.sort.q10.rmdup.narrowPeak_peak_9695	135	.	4.14443	15.825	13.5184	107
chr11	98852710	98853542	SRR8861850-51_trimmed.fq.sort.sort.q10.rmdup.narrowPeak_peak_9696	180	.	4.20044	20.4778	18.0965	443
chr11	98863080	98864545	SRR8861850-51_trimmed.fq.sort.sort.q10.rmdup.narrowPeak_peak_9697	1518	.	10.3432	155.691	151.874	698
chr11	98871545	98871792	SRR8861850-51_trimmed.fq.sort.sort.q10.rmdup.narrowPeak_peak_9698	49	.	2.76448	7.07039	4.98942	179
chr11	98891189	98892592	SRR8861850-51_trimmed.fq.sort.sort.q10.rmdup.narrowPeak_peak_9699	265	.	4.24628	29.0642	26.5728	400
chr11	98902421	98903161	SRR8861850-51_trimmed.fq.sort.sort.q10.rmdup.narrowPeak_peak_9700	235	.	3.99175	26.0208	23.5655	423
chr11	98907767	98908492	SRR8861850-51_trimmed.fq.sort.sort.q10.rmdup.narrowPeak_peak_9701	1090	.	7.60802	112.305	109.024	260
chr11	98922473	98922885	SRR8861850-51_trimmed.fq.sort.sort.q10.rmdup.narrowPeak_peak_9702	157	.	2.38606	18.1436	15.798	242
chr11	98923198	98923729	SRR8861850-51_trimmed.fq.sort.sort.q10.rmdup.narrowPeak_peak_9703	148	.	2.18638	17.1528	14.824	358
chr11	98925555	98926595	SRR8861850-51_trimmed.fq.sort.sort.q10.rmdup.narrowPeak_peak_9704	173	.	2.20084	19.7438	17.3735	355
chr11	98927741	98928593	SRR8861850-51_trimmed.fq.sort.sort.q10.rmdup.narrowPeak_peak_9705	542	.	3.23471	56.9773	54.2153	237
chr11	98935544	98937458	SRR8861850-51_trimmed.fq.sort.sort.q10.rmdup.narrowPeak_peak_9706	375	.	2.79508	40.1941	37.5858	966
chr11	98937716	98938475	SRR8861850-51_trimmed.fq.sort.sort.q10.rmdup.narrowPeak_peak_9707	614	.	3.18778	64.2704	61.4427	186
chr11	98941637	98942823	SRR8861850-51_trimmed.fq.sort.sort.q10.rmdup.narrowPeak_peak_9708	316	.	2.67995	34.2083	31.6607	204
chr11	98954698	98955015	SRR8861850-51_trimmed.fq.sort.sort.q10.rmdup.narrowPeak_peak_9709	65	.	2.60023	8.71869	6.57884	169
chr11	98960487	98960778	SRR8861850-51_trimmed.fq.sort.sort.q10.rmdup.narrowPeak_peak_9710	169	.	2.54126	19.3405	16.9759	143
chr11	98963515	98964667	SRR8861850-51_trimmed.fq.sort.sort.q10.rmdup.narrowPeak_peak_9711	715	.	4.43769	74.4514	71.5327	971
chr11	98964919	98965471	SRR8861850-51_trimmed.fq.sort.sort.q10.rmdup.narrowPeak_peak_9712	208	.	2.69718	23.3007	20.8802	223
chr11	98971100	98971446	SRR8861850-51_trimmed.fq.sort.sort.q10.rmdup.narrowPeak_peak_9713	32	.	2.15935	5.22422	3.2333	236
chr11	98981968	98982539	SRR8861850-51_trimmed.fq.sort.sort.q10.rmdup.narrowPeak_peak_9714	122	.	3.96424	14.5124	12.2302	457
chr11	99023193	99024307	SRR8861850-51_trimmed.fq.sort.sort.q10.rmdup.narrowPeak_peak_9715	1778	.	8.40345	182.049	177.825	818
chr11	99024399	99024821	SRR8861850-51_trimmed.fq.sort.sort.q10.rmdup.narrowPeak_peak_9716	347	.	3.64701	37.2991	34.7199	226
chr11	99039969	99042135	SRR8861850-51_trimmed.fq.sort.sort.q10.rmdup.narrowPeak_peak_9717	1073	.	4.16367	110.641	107.377	245
chr11	99042766	99043183	SRR8861850-51_trimmed.fq.sort.sort.q10.rmdup.narrowPeak_peak_9718	67	.	1.6371	8.92265	6.77732	259
chr11	99047238	99048200	SRR8861850-51_trimmed.fq.sort.sort.q10.rmdup.narrowPeak_peak_9719	355	.	3.67096	38.1024	35.515	442
chr11	99054879	99055969	SRR8861850-51_trimmed.fq.sort.sort.q10.rmdup.narrowPeak_peak_9720	252	.	4.02885	27.6982	25.2227	678
chr11	99056070	99056707	SRR8861850-51_trimmed.fq.sort.sort.q10.rmdup.narrowPeak_peak_9721	110	.	2.86945	13.3408	11.0823	388
chr11	99065553	99066217	SRR8861850-51_trimmed.fq.sort.sort.q10.rmdup.narrowPeak_peak_9722	132	.	2.97047	15.5343	13.2336	398
chr11	99071092	99072706	SRR8861850-51_trimmed.fq.sort.sort.q10.rmdup.narrowPeak_peak_9723	504	.	3.8408	53.1993	50.4714	505
chr11	99073695	99073946	SRR8861850-51_trimmed.fq.sort.sort.q10.rmdup.narrowPeak_peak_9724	56	.	1.80127	7.7262	5.62087	109
chr11	99078541	99078756	SRR8861850-51_trimmed.fq.sort.sort.q10.rmdup.narrowPeak_peak_9725	34	.	1.64749	5.48734	3.48532	103
chr11	99080976	99081977	SRR8861850-51_trimmed.fq.sort.sort.q10.rmdup.narrowPeak_peak_9726	269	.	2.83672	29.4139	26.9185	679
chr11	99082255	99083282	SRR8861850-51_trimmed.fq.sort.sort.q10.rmdup.narrowPeak_peak_9727	145	.	2.31123	16.8298	14.5061	268
chr11	99088732	99089221	SRR8861850-51_trimmed.fq.sort.sort.q10.rmdup.narrowPeak_peak_9728	41	.	2.14203	6.17586	4.13511	382
chr11	99094844	99095588	SRR8861850-51_trimmed.fq.sort.sort.q10.rmdup.narrowPeak_peak_9729	301	.	3.35837	32.6606	30.1292	530
chr11	99095804	99096806	SRR8861850-51_trimmed.fq.sort.sort.q10.rmdup.narrowPeak_peak_9730	621	.	4.60055	65.0261	62.1915	266
chr11	99106111	99107284	SRR8861850-51_trimmed.fq.sort.sort.q10.rmdup.narrowPeak_peak_9731	175	.	3.38444	19.9324	17.5594	825
chr11	99112763	99112972	SRR8861850-51_trimmed.fq.sort.sort.q10.rmdup.narrowPeak_peak_9732	71	.	2.75172	9.35892	7.19956	104
chr11	99120528	99121586	SRR8861850-51_trimmed.fq.sort.sort.q10.rmdup.narrowPeak_peak_9733	227	.	3.84979	25.2212	22.7758	179
chr11	99124512	99125035	SRR8861850-51_trimmed.fq.sort.sort.q10.rmdup.narrowPeak_peak_9734	96	.	2.63411	11.8313	9.60707	169
chr11	99126846	99127343	SRR8861850-51_trimmed.fq.sort.sort.q10.rmdup.narrowPeak_peak_9735	102	.	2.92473	12.4414	10.2032	200
chr11	99132262	99132502	SRR8861850-51_trimmed.fq.sort.sort.q10.rmdup.narrowPeak_peak_9736	40	.	1.95924	6.12161	4.08277	176
chr11	99133355	99133676	SRR8861850-51_trimmed.fq.sort.sort.q10.rmdup.narrowPeak_peak_9737	45	.	2.01907	6.63242	4.57049	72
chr11	99134181	99135487	SRR8861850-51_trimmed.fq.sort.sort.q10.rmdup.narrowPeak_peak_9738	257	.	3.50913	28.2098	25.7284	1076
chr11	99136549	99136979	SRR8861850-51_trimmed.fq.sort.sort.q10.rmdup.narrowPeak_peak_9739	107	.	2.52349	13.01	10.7592	186
chr11	99146997	99149194	SRR8861850-51_trimmed.fq.sort.sort.q10.rmdup.narrowPeak_peak_9740	417	.	3.87046	44.3511	41.7036	1237
chr11	99149523	99150032	SRR8861850-51_trimmed.fq.sort.sort.q10.rmdup.narrowPeak_peak_9741	115	.	2.41855	13.776	11.5094	106
chr11	99170835	99171462	SRR8861850-51_trimmed.fq.sort.sort.q10.rmdup.narrowPeak_peak_9742	176	.	4.68501	19.9783	17.6041	407
chr11	99229570	99231473	SRR8861850-51_trimmed.fq.sort.sort.q10.rmdup.narrowPeak_peak_9743	1521	.	5.76442	155.979	152.157	724
chr11	99276619	99277720	SRR8861850-51_trimmed.fq.sort.sort.q10.rmdup.narrowPeak_peak_9744	169	.	4.59491	19.2647	16.9012	366
chr11	99385494	99386924	SRR8861850-51_trimmed.fq.sort.sort.q10.rmdup.narrowPeak_peak_9745	1676	.	9.42438	171.743	167.686	848
chr11	99489138	99489976	SRR8861850-51_trimmed.fq.sort.sort.q10.rmdup.narrowPeak_peak_9746	277	.	4.90357	30.26	27.755	171
chr11	99559131	99559487	SRR8861850-51_trimmed.fq.sort.sort.q10.rmdup.narrowPeak_peak_9747	54	.	2.88308	7.51267	5.41384	161
chr11	99634503	99634874	SRR8861850-51_trimmed.fq.sort.sort.q10.rmdup.narrowPeak_peak_9748	35	.	2.5227	5.56799	3.55612	168
chr11	99993741	99994003	SRR8861850-51_trimmed.fq.sort.sort.q10.rmdup.narrowPeak_peak_9749	59	.	2.97318	8.03224	5.91455	119
chr11	100095907	100096231	SRR8861850-51_trimmed.fq.sort.sort.q10.rmdup.narrowPeak_peak_9750	74	.	3.24347	9.6653	7.49583	172
chr11	100135485	100135936	SRR8861850-51_trimmed.fq.sort.sort.q10.rmdup.narrowPeak_peak_9751	46	.	2.6235	6.68883	4.62489	354
chr11	100139500	100139746	SRR8861850-51_trimmed.fq.sort.sort.q10.rmdup.narrowPeak_peak_9752	59	.	2.92669	8.042	5.92398	128
chr11	100168883	100169146	SRR8861850-51_trimmed.fq.sort.sort.q10.rmdup.narrowPeak_peak_9753	81	.	3.30671	10.3481	8.16009	111
chr11	100176523	100176830	SRR8861850-51_trimmed.fq.sort.sort.q10.rmdup.narrowPeak_peak_9754	122	.	3.96424	14.5124	12.2302	183
chr11	100205334	100205887	SRR8861850-51_trimmed.fq.sort.sort.q10.rmdup.narrowPeak_peak_9755	67	.	2.33809	8.88713	6.74279	386
chr11	100206333	100207482	SRR8861850-51_trimmed.fq.sort.sort.q10.rmdup.narrowPeak_peak_9756	169	.	3.21898	19.2814	16.9177	341
chr11	100208242	100208575	SRR8861850-51_trimmed.fq.sort.sort.q10.rmdup.narrowPeak_peak_9757	57	.	2.2275	7.88997	5.77979	193
chr11	100208767	100208976	SRR8861850-51_trimmed.fq.sort.sort.q10.rmdup.narrowPeak_peak_9758	47	.	2.12079	6.85763	4.78799	109
chr11	100261767	100261978	SRR8861850-51_trimmed.fq.sort.sort.q10.rmdup.narrowPeak_peak_9759	51	.	2.4774	7.21949	5.13369	89
chr11	100262999	100263359	SRR8861850-51_trimmed.fq.sort.sort.q10.rmdup.narrowPeak_peak_9760	72	.	2.75862	9.39454	7.23424	125
chr11	100286752	100287139	SRR8861850-51_trimmed.fq.sort.sort.q10.rmdup.narrowPeak_peak_9761	225	.	3.51749	24.9748	22.5329	171
chr11	100287426	100287695	SRR8861850-51_trimmed.fq.sort.sort.q10.rmdup.narrowPeak_peak_9762	37	.	1.97369	5.71863	3.70083	128
chr11	100288638	100289050	SRR8861850-51_trimmed.fq.sort.sort.q10.rmdup.narrowPeak_peak_9763	34	.	1.95866	5.457	3.45624	151
chr11	100319381	100319717	SRR8861850-51_trimmed.fq.sort.sort.q10.rmdup.narrowPeak_peak_9764	193	.	3.15114	21.7868	19.3868	166
chr11	100319893	100321043	SRR8861850-51_trimmed.fq.sort.sort.q10.rmdup.narrowPeak_peak_9765	2272	.	11.2097	232.443	227.223	296
chr11	100372161	100372514	SRR8861850-51_trimmed.fq.sort.sort.q10.rmdup.narrowPeak_peak_9766	48	.	2.64156	6.916	4.84431	188
chr11	100376590	100376878	SRR8861850-51_trimmed.fq.sort.sort.q10.rmdup.narrowPeak_peak_9767	38	.	2.45036	5.86154	3.83817	95
chr11	100388349	100388729	SRR8861850-51_trimmed.fq.sort.sort.q10.rmdup.narrowPeak_peak_9768	54	.	2.41374	7.56926	5.46873	242
chr11	100396786	100397833	SRR8861850-51_trimmed.fq.sort.sort.q10.rmdup.narrowPeak_peak_9769	615	.	7.16402	64.3424	61.514	850
chr11	100414019	100416164	SRR8861850-51_trimmed.fq.sort.sort.q10.rmdup.narrowPeak_peak_9770	821	.	5.02092	85.1513	82.1349	1590
chr11	100440210	100441213	SRR8861850-51_trimmed.fq.sort.sort.q10.rmdup.narrowPeak_peak_9771	1113	.	8.99302	114.664	111.359	765
chr11	100441303	100441715	SRR8861850-51_trimmed.fq.sort.sort.q10.rmdup.narrowPeak_peak_9772	139	.	3.21232	16.2866	13.9725	157
chr11	100471639	100472887	SRR8861850-51_trimmed.fq.sort.sort.q10.rmdup.narrowPeak_peak_9773	1645	.	9.80939	168.515	164.507	871
chr11	100516289	100516501	SRR8861850-51_trimmed.fq.sort.sort.q10.rmdup.narrowPeak_peak_9774	44	.	2.70289	6.51281	4.45491	123
chr11	100526950	100528648	SRR8861850-51_trimmed.fq.sort.sort.q10.rmdup.narrowPeak_peak_9775	1319	.	7.05493	135.534	131.987	760
chr11	100545102	100546118	SRR8861850-51_trimmed.fq.sort.sort.q10.rmdup.narrowPeak_peak_9776	574	.	7.507	60.1981	57.4071	805
chr11	100574491	100575507	SRR8861850-51_trimmed.fq.sort.sort.q10.rmdup.narrowPeak_peak_9777	596	.	6.76792	62.4346	59.6234	631
chr11	100618774	100620400	SRR8861850-51_trimmed.fq.sort.sort.q10.rmdup.narrowPeak_peak_9778	1537	.	6.49417	157.571	153.726	619
chr11	100622874	100623407	SRR8861850-51_trimmed.fq.sort.sort.q10.rmdup.narrowPeak_peak_9779	667	.	4.22149	69.6284	66.753	245
chr11	100673391	100673671	SRR8861850-51_trimmed.fq.sort.sort.q10.rmdup.narrowPeak_peak_9780	59	.	2.97318	8.03224	5.91455	102
chr11	100711771	100712862	SRR8861850-51_trimmed.fq.sort.sort.q10.rmdup.narrowPeak_peak_9781	1774	.	9.95489	181.688	177.47	482
chr11	100720916	100721157	SRR8861850-51_trimmed.fq.sort.sort.q10.rmdup.narrowPeak_peak_9782	34	.	2.20782	5.44694	3.44657	121
chr11	100724793	100725517	SRR8861850-51_trimmed.fq.sort.sort.q10.rmdup.narrowPeak_peak_9783	76	.	2.84786	9.85187	7.6779	303
chr11	100737220	100738297	SRR8861850-51_trimmed.fq.sort.sort.q10.rmdup.narrowPeak_peak_9784	1587	.	10.2312	162.653	158.733	746
chr11	100738410	100738697	SRR8861850-51_trimmed.fq.sort.sort.q10.rmdup.narrowPeak_peak_9785	180	.	3.36243	20.4349	18.0543	150
chr11	100770206	100771348	SRR8861850-51_trimmed.fq.sort.sort.q10.rmdup.narrowPeak_peak_9786	411	.	6.25101	43.7857	41.1434	609
chr11	100790540	100790749	SRR8861850-51_trimmed.fq.sort.sort.q10.rmdup.narrowPeak_peak_9787	45	.	2.60189	6.6035	4.54251	71
chr11	100806908	100807197	SRR8861850-51_trimmed.fq.sort.sort.q10.rmdup.narrowPeak_peak_9788	125	.	3.09505	14.8784	12.5899	141
chr11	100810166	100811428	SRR8861850-51_trimmed.fq.sort.sort.q10.rmdup.narrowPeak_peak_9789	227	.	4.02514	25.1466	22.7025	276
chr11	100849805	100850569	SRR8861850-51_trimmed.fq.sort.sort.q10.rmdup.narrowPeak_peak_9790	332	.	6.48694	35.7998	33.2356	593
chr11	100850813	100851133	SRR8861850-51_trimmed.fq.sort.sort.q10.rmdup.narrowPeak_peak_9791	91	.	3.51376	11.4032	9.188	166
chr11	100885472	100885790	SRR8861850-51_trimmed.fq.sort.sort.q10.rmdup.narrowPeak_peak_9792	50	.	2.65039	7.10855	5.02631	149
chr11	100931448	100932200	SRR8861850-51_trimmed.fq.sort.sort.q10.rmdup.narrowPeak_peak_9793	195	.	4.82044	21.9172	19.5154	363
chr11	100938079	100938474	SRR8861850-51_trimmed.fq.sort.sort.q10.rmdup.narrowPeak_peak_9794	80	.	2.47718	10.26	8.07409	251
chr11	100938788	100939584	SRR8861850-51_trimmed.fq.sort.sort.q10.rmdup.narrowPeak_peak_9795	1670	.	10.4493	171.122	167.075	462
chr11	100939798	100940107	SRR8861850-51_trimmed.fq.sort.sort.q10.rmdup.narrowPeak_peak_9796	97	.	2.65627	11.9928	9.76509	126
chr11	100970038	100970567	SRR8861850-51_trimmed.fq.sort.sort.q10.rmdup.narrowPeak_peak_9797	109	.	3.78405	13.2382	10.9818	403
chr11	101008887	101009943	SRR8861850-51_trimmed.fq.sort.sort.q10.rmdup.narrowPeak_peak_9798	993	.	9.93129	102.508	99.326	300
chr11	101028755	101029086	SRR8861850-51_trimmed.fq.sort.sort.q10.rmdup.narrowPeak_peak_9799	37	.	2.4686	5.79471	3.77399	250
chr11	101063215	101064541	SRR8861850-51_trimmed.fq.sort.sort.q10.rmdup.narrowPeak_peak_9800	360	.	5.05863	38.6896	36.0963	789
chr11	101070052	101070438	SRR8861850-51_trimmed.fq.sort.sort.q10.rmdup.narrowPeak_peak_9801	122	.	3.96424	14.5124	12.2302	207
chr11	101082592	101083373	SRR8861850-51_trimmed.fq.sort.sort.q10.rmdup.narrowPeak_peak_9802	1336	.	8.19473	137.255	133.687	239
chr11	101086902	101087927	SRR8861850-51_trimmed.fq.sort.sort.q10.rmdup.narrowPeak_peak_9803	280	.	3.64646	30.5921	28.0835	670
chr11	101094741	101095894	SRR8861850-51_trimmed.fq.sort.sort.q10.rmdup.narrowPeak_peak_9804	865	.	7.84885	89.6246	86.5666	471
chr11	101102626	101103610	SRR8861850-51_trimmed.fq.sort.sort.q10.rmdup.narrowPeak_peak_9805	135	.	3.63053	15.8326	13.5259	390
chr11	101111419	101111870	SRR8861850-51_trimmed.fq.sort.sort.q10.rmdup.narrowPeak_peak_9806	62	.	2.82394	8.33851	6.2121	172
chr11	101119062	101119885	SRR8861850-51_trimmed.fq.sort.sort.q10.rmdup.narrowPeak_peak_9807	1076	.	5.88582	110.917	107.651	616
chr11	101120067	101121104	SRR8861850-51_trimmed.fq.sort.sort.q10.rmdup.narrowPeak_peak_9808	1297	.	6.53224	133.251	129.732	286
chr11	101140093	101140506	SRR8861850-51_trimmed.fq.sort.sort.q10.rmdup.narrowPeak_peak_9809	97	.	3.60385	12.0044	9.77505	297
chr11	101140712	101141041	SRR8861850-51_trimmed.fq.sort.sort.q10.rmdup.narrowPeak_peak_9810	91	.	3.51376	11.4032	9.188	168
chr11	101148859	101149867	SRR8861850-51_trimmed.fq.sort.sort.q10.rmdup.narrowPeak_peak_9811	315	.	6.30674	34.0978	31.5512	499
chr11	101155930	101156392	SRR8861850-51_trimmed.fq.sort.sort.q10.rmdup.narrowPeak_peak_9812	155	.	4.41472	17.8626	15.5212	151
chr11	101170655	101171297	SRR8861850-51_trimmed.fq.sort.sort.q10.rmdup.narrowPeak_peak_9813	190	.	4.79474	21.4625	19.0668	465
chr11	101171699	101172526	SRR8861850-51_trimmed.fq.sort.sort.q10.rmdup.narrowPeak_peak_9814	101	.	3.63385	12.3727	10.1359	152
chr11	101189966	101190187	SRR8861850-51_trimmed.fq.sort.sort.q10.rmdup.narrowPeak_peak_9815	48	.	2.69056	6.95186	4.87895	75
chr11	101225595	101226444	SRR8861850-51_trimmed.fq.sort.sort.q10.rmdup.narrowPeak_peak_9816	578	.	7.12109	60.6803	57.8851	408
chr11	101230892	101232165	SRR8861850-51_trimmed.fq.sort.sort.q10.rmdup.narrowPeak_peak_9817	216	.	4.21407	24.0973	21.6665	320
chr11	101237938	101238648	SRR8861850-51_trimmed.fq.sort.sort.q10.rmdup.narrowPeak_peak_9818	91	.	3.51376	11.4032	9.188	269
chr11	101245878	101246246	SRR8861850-51_trimmed.fq.sort.sort.q10.rmdup.narrowPeak_peak_9819	59	.	2.76384	8.07775	5.9587	203
chr11	101246339	101246909	SRR8861850-51_trimmed.fq.sort.sort.q10.rmdup.narrowPeak_peak_9820	185	.	4.33758	20.8923	18.5049	201
chr11	101253021	101254337	SRR8861850-51_trimmed.fq.sort.sort.q10.rmdup.narrowPeak_peak_9821	1806	.	11.7855	184.96	180.686	850
chr11	101259291	101260472	SRR8861850-51_trimmed.fq.sort.sort.q10.rmdup.narrowPeak_peak_9822	492	.	5.95638	51.9709	49.2541	973
chr11	101260633	101261168	SRR8861850-51_trimmed.fq.sort.sort.q10.rmdup.narrowPeak_peak_9823	80	.	2.70106	10.2255	8.04244	85
chr11	101262549	101262815	SRR8861850-51_trimmed.fq.sort.sort.q10.rmdup.narrowPeak_peak_9824	99	.	2.93524	12.138	9.90592	161
chr11	101278188	101279498	SRR8861850-51_trimmed.fq.sort.sort.q10.rmdup.narrowPeak_peak_9825	1087	.	10.4169	111.981	108.703	624
chr11	101301601	101302601	SRR8861850-51_trimmed.fq.sort.sort.q10.rmdup.narrowPeak_peak_9826	875	.	9.22233	90.6298	87.5625	441
chr11	101315534	101316955	SRR8861850-51_trimmed.fq.sort.sort.q10.rmdup.narrowPeak_peak_9827	1146	.	7.75416	118.006	114.664	565
chr11	101337546	101338160	SRR8861850-51_trimmed.fq.sort.sort.q10.rmdup.narrowPeak_peak_9828	63	.	2.93516	8.44484	6.31538	318
chr11	101338297	101338655	SRR8861850-51_trimmed.fq.sort.sort.q10.rmdup.narrowPeak_peak_9829	166	.	4.38851	18.988	16.6293	139
chr11	101416708	101417910	SRR8861850-51_trimmed.fq.sort.sort.q10.rmdup.narrowPeak_peak_9830	1409	.	9.53023	144.66	140.995	500
chr11	101424070	101424865	SRR8861850-51_trimmed.fq.sort.sort.q10.rmdup.narrowPeak_peak_9831	318	.	5.00486	34.4042	31.8545	481
chr11	101425029	101425749	SRR8861850-51_trimmed.fq.sort.sort.q10.rmdup.narrowPeak_peak_9832	554	.	6.69977	58.2664	55.4928	203
chr11	101442306	101443437	SRR8861850-51_trimmed.fq.sort.sort.q10.rmdup.narrowPeak_peak_9833	1776	.	10.0742	181.867	177.647	487
chr11	101448291	101448770	SRR8861850-51_trimmed.fq.sort.sort.q10.rmdup.narrowPeak_peak_9834	168	.	4.50041	19.1757	16.8141	297
chr11	101464616	101465391	SRR8861850-51_trimmed.fq.sort.sort.q10.rmdup.narrowPeak_peak_9835	108	.	3.29379	13.1354	10.8821	611
chr11	101465572	101466102	SRR8861850-51_trimmed.fq.sort.sort.q10.rmdup.narrowPeak_peak_9836	185	.	4.17589	20.9327	18.5447	215
chr11	101468332	101468598	SRR8861850-51_trimmed.fq.sort.sort.q10.rmdup.narrowPeak_peak_9837	113	.	3.4331	13.6211	11.3575	117
chr11	101479975	101480209	SRR8861850-51_trimmed.fq.sort.sort.q10.rmdup.narrowPeak_peak_9838	35	.	2.5227	5.56799	3.55612	93
chr11	101551331	101551872	SRR8861850-51_trimmed.fq.sort.sort.q10.rmdup.narrowPeak_peak_9839	652	.	4.17132	68.125	65.263	293
chr11	101552014	101553543	SRR8861850-51_trimmed.fq.sort.sort.q10.rmdup.narrowPeak_peak_9840	1721	.	6.85685	176.3	172.173	329
chr11	101582289	101582652	SRR8861850-51_trimmed.fq.sort.sort.q10.rmdup.narrowPeak_peak_9841	135	.	4.14443	15.825	13.5184	170
chr11	101604514	101604940	SRR8861850-51_trimmed.fq.sort.sort.q10.rmdup.narrowPeak_peak_9842	503	.	8.19877	53.0764	50.3495	220
chr11	101617418	101618669	SRR8861850-51_trimmed.fq.sort.sort.q10.rmdup.narrowPeak_peak_9843	198	.	4.55438	22.3063	19.8991	512
chr11	101626686	101627449	SRR8861850-51_trimmed.fq.sort.sort.q10.rmdup.narrowPeak_peak_9844	1769	.	8.04292	181.147	176.938	531
chr11	101627864	101628669	SRR8861850-51_trimmed.fq.sort.sort.q10.rmdup.narrowPeak_peak_9845	1289	.	6.70624	132.47	128.961	249
chr11	101640882	101641762	SRR8861850-51_trimmed.fq.sort.sort.q10.rmdup.narrowPeak_peak_9846	1012	.	7.94107	104.466	101.265	696
chr11	101645888	101646888	SRR8861850-51_trimmed.fq.sort.sort.q10.rmdup.narrowPeak_peak_9847	1235	.	8.97771	127.023	123.578	180
chr11	101657409	101658292	SRR8861850-51_trimmed.fq.sort.sort.q10.rmdup.narrowPeak_peak_9848	2425	.	13.9358	248.202	242.5	658
chr11	101664988	101665982	SRR8861850-51_trimmed.fq.sort.sort.q10.rmdup.narrowPeak_peak_9849	372	.	6.68008	39.8668	37.2619	687
chr11	101695892	101696932	SRR8861850-51_trimmed.fq.sort.sort.q10.rmdup.narrowPeak_peak_9850	142	.	4.10705	16.531	14.2121	476
chr11	101703849	101704163	SRR8861850-51_trimmed.fq.sort.sort.q10.rmdup.narrowPeak_peak_9851	64	.	3.06328	8.56443	6.42877	123
chr11	101771916	101772518	SRR8861850-51_trimmed.fq.sort.sort.q10.rmdup.narrowPeak_peak_9853	158	.	4.35868	18.2382	15.8912	425
chr11	101772645	101773008	SRR8861850-51_trimmed.fq.sort.sort.q10.rmdup.narrowPeak_peak_9854	192	.	4.75205	21.6082	19.2105	182
chr11	101783929	101784335	SRR8861850-51_trimmed.fq.sort.sort.q10.rmdup.narrowPeak_peak_9855	167	.	3.16729	19.0647	16.7048	218
chr11	101784513	101785356	SRR8861850-51_trimmed.fq.sort.sort.q10.rmdup.narrowPeak_peak_9856	925	.	7.21225	95.7096	92.5941	596
chr11	101785530	101785959	SRR8861850-51_trimmed.fq.sort.sort.q10.rmdup.narrowPeak_peak_9857	83	.	2.4804	10.5592	8.36631	118
chr11	101814350	101814954	SRR8861850-51_trimmed.fq.sort.sort.q10.rmdup.narrowPeak_peak_9858	122	.	3.96424	14.5124	12.2302	303
chr11	101829794	101830498	SRR8861850-51_trimmed.fq.sort.sort.q10.rmdup.narrowPeak_peak_9859	205	.	4.38081	22.964	20.5478	526
chr11	101830742	101831160	SRR8861850-51_trimmed.fq.sort.sort.q10.rmdup.narrowPeak_peak_9860	118	.	3.4325	14.0795	11.8063	176
chr11	101870136	101870574	SRR8861850-51_trimmed.fq.sort.sort.q10.rmdup.narrowPeak_peak_9861	42	.	2.654	6.33636	4.28969	300
chr11	101881354	101882118	SRR8861850-51_trimmed.fq.sort.sort.q10.rmdup.narrowPeak_peak_9862	279	.	4.61713	30.4456	27.9385	556
chr11	101891122	101891926	SRR8861850-51_trimmed.fq.sort.sort.q10.rmdup.narrowPeak_peak_9863	168	.	3.6939	19.2041	16.8421	442
chr11	101894739	101895051	SRR8861850-51_trimmed.fq.sort.sort.q10.rmdup.narrowPeak_peak_9864	86	.	2.89684	10.8235	8.62271	144
chr11	101963716	101964237	SRR8861850-51_trimmed.fq.sort.sort.q10.rmdup.narrowPeak_peak_9865	84	.	3.37421	10.6173	8.42304	370
chr11	101973112	101973849	SRR8861850-51_trimmed.fq.sort.sort.q10.rmdup.narrowPeak_peak_9866	95	.	3.38476	11.7927	9.56922	562
chr11	101983470	101983847	SRR8861850-51_trimmed.fq.sort.sort.q10.rmdup.narrowPeak_peak_9867	29	.	2.3798	4.93606	2.96569	99
chr11	101984458	101984766	SRR8861850-51_trimmed.fq.sort.sort.q10.rmdup.narrowPeak_peak_9868	97	.	3.60385	12.0044	9.77505	151
chr11	102009615	102010847	SRR8861850-51_trimmed.fq.sort.sort.q10.rmdup.narrowPeak_peak_9869	231	.	4.12986	25.5911	23.1413	434
chr11	102026416	102027208	SRR8861850-51_trimmed.fq.sort.sort.q10.rmdup.narrowPeak_peak_9870	493	.	6.72685	52.0289	49.3116	295
chr11	102027393	102027758	SRR8861850-51_trimmed.fq.sort.sort.q10.rmdup.narrowPeak_peak_9871	64	.	2.72726	8.57548	6.43951	258
chr11	102032947	102033208	SRR8861850-51_trimmed.fq.sort.sort.q10.rmdup.narrowPeak_peak_9872	31	.	2.4326	5.11731	3.13091	97
chr11	102082155	102082434	SRR8861850-51_trimmed.fq.sort.sort.q10.rmdup.narrowPeak_peak_9873	71	.	2.50425	9.327	7.16844	182
chr11	102086865	102088059	SRR8861850-51_trimmed.fq.sort.sort.q10.rmdup.narrowPeak_peak_9874	646	.	4.15279	67.496	64.6396	549
chr11	102088144	102089682	SRR8861850-51_trimmed.fq.sort.sort.q10.rmdup.narrowPeak_peak_9875	732	.	4.41089	76.1372	73.2034	770
chr11	102096658	102097131	SRR8861850-51_trimmed.fq.sort.sort.q10.rmdup.narrowPeak_peak_9876	146	.	4.13295	16.9349	14.6095	319
chr11	102097250	102097627	SRR8861850-51_trimmed.fq.sort.sort.q10.rmdup.narrowPeak_peak_9877	49	.	2.72304	7.07835	4.99711	140
chr11	102155691	102156702	SRR8861850-51_trimmed.fq.sort.sort.q10.rmdup.narrowPeak_peak_9878	1359	.	12.0413	139.55	135.953	511
chr11	102184395	102185787	SRR8861850-51_trimmed.fq.sort.sort.q10.rmdup.narrowPeak_peak_9879	1254	.	8.35692	128.925	125.458	382
chr11	102189834	102190431	SRR8861850-51_trimmed.fq.sort.sort.q10.rmdup.narrowPeak_peak_9880	401	.	4.48505	42.8127	40.1796	227
chr11	102190766	102191230	SRR8861850-51_trimmed.fq.sort.sort.q10.rmdup.narrowPeak_peak_9881	75	.	2.52795	9.76254	7.5907	77
chr11	102211443	102211702	SRR8861850-51_trimmed.fq.sort.sort.q10.rmdup.narrowPeak_peak_9882	29	.	2.0248	4.96375	2.9921	143
chr11	102218000	102219779	SRR8861850-51_trimmed.fq.sort.sort.q10.rmdup.narrowPeak_peak_9883	700	.	5.27317	72.9227	70.0177	1249
chr11	102229623	102230838	SRR8861850-51_trimmed.fq.sort.sort.q10.rmdup.narrowPeak_peak_9884	582	.	7.73244	61.0444	58.2458	831
chr11	102248788	102249654	SRR8861850-51_trimmed.fq.sort.sort.q10.rmdup.narrowPeak_peak_9885	1152	.	9.52131	118.585	115.237	322
chr11	102257053	102257742	SRR8861850-51_trimmed.fq.sort.sort.q10.rmdup.narrowPeak_peak_9886	223	.	4.37265	24.7656	22.3261	261
chr11	102276298	102277317	SRR8861850-51_trimmed.fq.sort.sort.q10.rmdup.narrowPeak_peak_9887	413	.	7.04066	43.9614	41.3174	391
chr11	102284280	102284691	SRR8861850-51_trimmed.fq.sort.sort.q10.rmdup.narrowPeak_peak_9888	264	.	3.87679	28.9127	26.423	222
chr11	102284853	102285929	SRR8861850-51_trimmed.fq.sort.sort.q10.rmdup.narrowPeak_peak_9889	1087	.	7.91808	112.042	108.764	340
chr11	102295370	102296299	SRR8861850-51_trimmed.fq.sort.sort.q10.rmdup.narrowPeak_peak_9890	1023	.	5.27208	105.546	102.334	636
chr11	102296815	102297110	SRR8861850-51_trimmed.fq.sort.sort.q10.rmdup.narrowPeak_peak_9891	439	.	3.56741	46.6464	43.9776	158
chr11	102297256	102298011	SRR8861850-51_trimmed.fq.sort.sort.q10.rmdup.narrowPeak_peak_9892	941	.	5.10451	97.3105	94.1795	220
chr11	102309208	102309771	SRR8861850-51_trimmed.fq.sort.sort.q10.rmdup.narrowPeak_peak_9893	178	.	3.94252	20.179	17.8019	132
chr11	102316408	102316660	SRR8861850-51_trimmed.fq.sort.sort.q10.rmdup.narrowPeak_peak_9894	117	.	1.9186	13.9862	11.7147	125
chr11	102316918	102317712	SRR8861850-51_trimmed.fq.sort.sort.q10.rmdup.narrowPeak_peak_9895	721	.	3.5587	75.0472	72.1232	616
chr11	102318113	102318988	SRR8861850-51_trimmed.fq.sort.sort.q10.rmdup.narrowPeak_peak_9896	1163	.	4.4414	119.712	116.351	589
chr11	102319243	102320236	SRR8861850-51_trimmed.fq.sort.sort.q10.rmdup.narrowPeak_peak_9897	477	.	3.02027	50.4604	47.7571	346
chr11	102375577	102375939	SRR8861850-51_trimmed.fq.sort.sort.q10.rmdup.narrowPeak_peak_9898	49	.	2.67193	7.0382	4.95826	252
chr11	102376214	102376470	SRR8861850-51_trimmed.fq.sort.sort.q10.rmdup.narrowPeak_peak_9899	36	.	2.42819	5.63995	3.62521	160
chr11	102406778	102407484	SRR8861850-51_trimmed.fq.sort.sort.q10.rmdup.narrowPeak_peak_9900	769	.	5.46245	79.9559	76.9876	478
chr11	102407640	102408502	SRR8861850-51_trimmed.fq.sort.sort.q10.rmdup.narrowPeak_peak_9901	649	.	5.02395	67.8507	64.9912	216
chr11	102408663	102409041	SRR8861850-51_trimmed.fq.sort.sort.q10.rmdup.narrowPeak_peak_9902	290	.	3.47306	31.5685	29.0492	130
chr11	102429885	102431254	SRR8861850-51_trimmed.fq.sort.sort.q10.rmdup.narrowPeak_peak_9903	759	.	7.4113	78.9197	75.961	733
chr11	102446337	102447681	SRR8861850-51_trimmed.fq.sort.sort.q10.rmdup.narrowPeak_peak_9904	1478	.	10.1147	151.634	147.875	955
chr11	102455738	102455978	SRR8861850-51_trimmed.fq.sort.sort.q10.rmdup.narrowPeak_peak_9905	31	.	2.4326	5.11731	3.13091	203
chr11	102467326	102467951	SRR8861850-51_trimmed.fq.sort.sort.q10.rmdup.narrowPeak_peak_9906	299	.	5.95061	32.445	29.9158	167
chr11	102472631	102472882	SRR8861850-51_trimmed.fq.sort.sort.q10.rmdup.narrowPeak_peak_9907	82	.	3.33094	10.445	8.25478	152
chr11	102555260	102556788	SRR8861850-51_trimmed.fq.sort.sort.q10.rmdup.narrowPeak_peak_9908	2050	.	9.53714	209.757	205.011	664
chr11	102572974	102573674	SRR8861850-51_trimmed.fq.sort.sort.q10.rmdup.narrowPeak_peak_9909	643	.	8.82451	67.1616	64.3081	204
chr11	102578696	102580177	SRR8861850-51_trimmed.fq.sort.sort.q10.rmdup.narrowPeak_peak_9910	651	.	6.66084	68.012	65.1509	824
chr11	102589881	102590280	SRR8861850-51_trimmed.fq.sort.sort.q10.rmdup.narrowPeak_peak_9911	38	.	2.19715	5.8351	3.81277	374
chr11	102594730	102596472	SRR8861850-51_trimmed.fq.sort.sort.q10.rmdup.narrowPeak_peak_9912	849	.	5.70873	88.0047	84.9617	573
chr11	102602709	102604165	SRR8861850-51_trimmed.fq.sort.sort.q10.rmdup.narrowPeak_peak_9913	455	.	2.48333	48.2051	45.5222	396
chr11	102604400	102604675	SRR8861850-51_trimmed.fq.sort.sort.q10.rmdup.narrowPeak_peak_9914	267	.	2.064	29.2524	26.7587	120
chr11	102604761	102606529	SRR8861850-51_trimmed.fq.sort.sort.q10.rmdup.narrowPeak_peak_9915	459	.	2.4311	48.6683	45.9811	175
chr11	102606767	102607799	SRR8861850-51_trimmed.fq.sort.sort.q10.rmdup.narrowPeak_peak_9916	222	.	1.93462	24.6951	22.2565	625
chr11	102610816	102611058	SRR8861850-51_trimmed.fq.sort.sort.q10.rmdup.narrowPeak_peak_9917	93	.	1.90444	11.5529	9.33457	146
chr11	102623444	102625434	SRR8861850-51_trimmed.fq.sort.sort.q10.rmdup.narrowPeak_peak_9918	715	.	5.33552	74.481	71.562	611
chr11	102630938	102631594	SRR8861850-51_trimmed.fq.sort.sort.q10.rmdup.narrowPeak_peak_9919	57	.	2.47619	7.9064	5.79571	98
chr11	102633169	102633545	SRR8861850-51_trimmed.fq.sort.sort.q10.rmdup.narrowPeak_peak_9920	210	.	4.02821	23.4842	21.0614	179
chr11	102638225	102639310	SRR8861850-51_trimmed.fq.sort.sort.q10.rmdup.narrowPeak_peak_9921	157	.	3.81328	18.0998	15.7548	148
chr11	102647631	102648619	SRR8861850-51_trimmed.fq.sort.sort.q10.rmdup.narrowPeak_peak_9922	106	.	3.59354	12.9432	10.6937	243
chr11	102697192	102698223	SRR8861850-51_trimmed.fq.sort.sort.q10.rmdup.narrowPeak_peak_9923	1020	.	9.98527	105.308	102.098	386
chr11	102753616	102753991	SRR8861850-51_trimmed.fq.sort.sort.q10.rmdup.narrowPeak_peak_9924	58	.	2.94664	7.93273	5.82121	252
chr11	102754262	102754756	SRR8861850-51_trimmed.fq.sort.sort.q10.rmdup.narrowPeak_peak_9925	66	.	3.06236	8.75819	6.61729	161
chr11	102773992	102775373	SRR8861850-51_trimmed.fq.sort.sort.q10.rmdup.narrowPeak_peak_9926	1981	.	8.74266	202.777	198.174	395
chr11	102817622	102818913	SRR8861850-51_trimmed.fq.sort.sort.q10.rmdup.narrowPeak_peak_9927	1637	.	7.69926	167.792	163.796	985
chr11	102818993	102819214	SRR8861850-51_trimmed.fq.sort.sort.q10.rmdup.narrowPeak_peak_9928	98	.	2.25208	12.034	9.80405	100
chr11	102819365	102819788	SRR8861850-51_trimmed.fq.sort.sort.q10.rmdup.narrowPeak_peak_9929	530	.	4.30778	55.8078	53.0564	177
chr11	102838656	102839100	SRR8861850-51_trimmed.fq.sort.sort.q10.rmdup.narrowPeak_peak_9930	50	.	2.58501	7.13777	5.05456	330
chr11	102855830	102857034	SRR8861850-51_trimmed.fq.sort.sort.q10.rmdup.narrowPeak_peak_9931	117	.	3.46202	13.9986	11.7269	495
chr11	102863998	102864348	SRR8861850-51_trimmed.fq.sort.sort.q10.rmdup.narrowPeak_peak_9932	40	.	2.44687	6.12007	4.08124	273
chr11	102880324	102881666	SRR8861850-51_trimmed.fq.sort.sort.q10.rmdup.narrowPeak_peak_9933	2172	.	10.4261	222.206	217.216	767
chr11	102893190	102893562	SRR8861850-51_trimmed.fq.sort.sort.q10.rmdup.narrowPeak_peak_9934	39	.	2.61279	6.03331	3.99775	284
chr11	102924329	102925911	SRR8861850-51_trimmed.fq.sort.sort.q10.rmdup.narrowPeak_peak_9935	1316	.	7.47321	135.204	131.662	620
chr11	102962917	102964267	SRR8861850-51_trimmed.fq.sort.sort.q10.rmdup.narrowPeak_peak_9936	471	.	6.66698	49.8303	47.1327	643
chr11	103096706	103097015	SRR8861850-51_trimmed.fq.sort.sort.q10.rmdup.narrowPeak_peak_9942	73	.	3.10351	9.52052	7.35702	143
chr11	103097139	103097837	SRR8861850-51_trimmed.fq.sort.sort.q10.rmdup.narrowPeak_peak_9943	327	.	5.94374	35.311	32.7519	490
chr11	103103094	103103411	SRR8861850-51_trimmed.fq.sort.sort.q10.rmdup.narrowPeak_peak_9944	69	.	3.15337	9.1089	6.95603	62
chr11	103112168	103112519	SRR8861850-51_trimmed.fq.sort.sort.q10.rmdup.narrowPeak_peak_9945	141	.	2.32629	16.4408	14.1241	166
chr11	103114874	103116060	SRR8861850-51_trimmed.fq.sort.sort.q10.rmdup.narrowPeak_peak_9946	1482	.	6.2619	151.999	148.235	538
chr11	103131850	103133004	SRR8861850-51_trimmed.fq.sort.sort.q10.rmdup.narrowPeak_peak_9947	1887	.	7.03255	193.161	188.744	676
chr11	103133345	103133882	SRR8861850-51_trimmed.fq.sort.sort.q10.rmdup.narrowPeak_peak_9948	315	.	3.01289	34.1426	31.5956	172
chr11	103141728	103143268	SRR8861850-51_trimmed.fq.sort.sort.q10.rmdup.narrowPeak_peak_9949	1092	.	7.24438	112.577	109.293	1128
chr11	103158402	103159142	SRR8861850-51_trimmed.fq.sort.sort.q10.rmdup.narrowPeak_peak_9950	148	.	4.32462	17.1744	14.8445	576
chr11	103223923	103224359	SRR8861850-51_trimmed.fq.sort.sort.q10.rmdup.narrowPeak_peak_9951	34	.	2.44355	5.4269	3.42739	145
chr11	103240566	103240806	SRR8861850-51_trimmed.fq.sort.sort.q10.rmdup.narrowPeak_peak_9952	35	.	2.25797	5.56027	3.5551	58
chr11	103266889	103267402	SRR8861850-51_trimmed.fq.sort.sort.q10.rmdup.narrowPeak_peak_9953	453	.	4.80693	48.0005	45.3195	323
chr11	103267782	103268852	SRR8861850-51_trimmed.fq.sort.sort.q10.rmdup.narrowPeak_peak_9954	939	.	7.10826	97.0329	93.9045	276
chr11	103285878	103286377	SRR8861850-51_trimmed.fq.sort.sort.q10.rmdup.narrowPeak_peak_9955	137	.	4.07318	16.096	13.785	235
chr11	103311814	103312644	SRR8861850-51_trimmed.fq.sort.sort.q10.rmdup.narrowPeak_peak_9956	564	.	6.98149	59.2709	56.4883	524
chr11	103312832	103313165	SRR8861850-51_trimmed.fq.sort.sort.q10.rmdup.narrowPeak_peak_9957	130	.	3.44419	15.2983	13.0015	125
chr11	103362563	103364020	SRR8861850-51_trimmed.fq.sort.sort.q10.rmdup.narrowPeak_peak_9958	159	.	3.75105	18.2694	15.9219	414
chr11	103371503	103371752	SRR8861850-51_trimmed.fq.sort.sort.q10.rmdup.narrowPeak_peak_9959	33	.	2.21728	5.37868	3.38117	77
chr11	103371832	103372175	SRR8861850-51_trimmed.fq.sort.sort.q10.rmdup.narrowPeak_peak_9960	54	.	2.52507	7.59386	5.49253	170
chr11	103412111	103413202	SRR8861850-51_trimmed.fq.sort.sort.q10.rmdup.narrowPeak_peak_9961	462	.	7.16724	48.9231	46.2337	397
chr11	103547210	103547643	SRR8861850-51_trimmed.fq.sort.sort.q10.rmdup.narrowPeak_peak_9962	122	.	3.96424	14.5124	12.2302	279
chr11	103697183	103698441	SRR8861850-51_trimmed.fq.sort.sort.q10.rmdup.narrowPeak_peak_9963	2485	.	10.9594	254.417	248.523	646
chr11	103704673	103705054	SRR8861850-51_trimmed.fq.sort.sort.q10.rmdup.narrowPeak_peak_9964	60	.	2.96402	8.18586	6.06375	203
chr11	103733489	103734030	SRR8861850-51_trimmed.fq.sort.sort.q10.rmdup.narrowPeak_peak_9965	84	.	3.38678	10.6671	8.47174	347
chr11	103752007	103752545	SRR8861850-51_trimmed.fq.sort.sort.q10.rmdup.narrowPeak_peak_9966	44	.	2.70289	6.51281	4.45491	468
chr11	103752955	103753461	SRR8861850-51_trimmed.fq.sort.sort.q10.rmdup.narrowPeak_peak_9967	128	.	4.05434	15.1639	12.8695	189
chr11	103774261	103776083	SRR8861850-51_trimmed.fq.sort.sort.q10.rmdup.narrowPeak_peak_9968	131	.	2.9779	15.4028	13.1043	260
chr11	103780661	103780880	SRR8861850-51_trimmed.fq.sort.sort.q10.rmdup.narrowPeak_peak_9969	32	.	2.23815	5.24402	3.25224	139
chr11	103824475	103824996	SRR8861850-51_trimmed.fq.sort.sort.q10.rmdup.narrowPeak_peak_9970	54	.	2.67484	7.528	5.42876	381
chr11	103833429	103833876	SRR8861850-51_trimmed.fq.sort.sort.q10.rmdup.narrowPeak_peak_9971	88	.	3.16654	11.0208	8.81563	114
chr11	103840579	103841481	SRR8861850-51_trimmed.fq.sort.sort.q10.rmdup.narrowPeak_peak_9972	440	.	6.30027	46.6869	44.0177	493
chr11	103841749	103842249	SRR8861850-51_trimmed.fq.sort.sort.q10.rmdup.narrowPeak_peak_9973	153	.	3.78491	17.6812	15.3434	288
chr11	103849210	103849601	SRR8861850-51_trimmed.fq.sort.sort.q10.rmdup.narrowPeak_peak_9974	37	.	2.49702	5.76156	3.74212	98
chr11	103884297	103885382	SRR8861850-51_trimmed.fq.sort.sort.q10.rmdup.narrowPeak_peak_9975	359	.	5.3489	38.5257	35.9341	838
chr11	103900335	103900951	SRR8861850-51_trimmed.fq.sort.sort.q10.rmdup.narrowPeak_peak_9976	101	.	3.11844	12.4125	10.1748	531
chr11	103901252	103901511	SRR8861850-51_trimmed.fq.sort.sort.q10.rmdup.narrowPeak_peak_9977	40	.	2.29285	6.07408	4.03698	96
chr11	103905613	103905906	SRR8861850-51_trimmed.fq.sort.sort.q10.rmdup.narrowPeak_peak_9978	33	.	2.18063	5.32211	3.32701	157
chr11	103953431	103954050	SRR8861850-51_trimmed.fq.sort.sort.q10.rmdup.narrowPeak_peak_9979	1054	.	9.78735	108.743	105.499	386
chr11	103954131	103954501	SRR8861850-51_trimmed.fq.sort.sort.q10.rmdup.narrowPeak_peak_9980	1067	.	9.8795	110.02	106.763	183
chr11	103966643	103967494	SRR8861850-51_trimmed.fq.sort.sort.q10.rmdup.narrowPeak_peak_9981	1170	.	9.25457	120.402	117.034	255
chr11	103984257	103984965	SRR8861850-51_trimmed.fq.sort.sort.q10.rmdup.narrowPeak_peak_9982	270	.	4.22788	29.5196	27.023	232
chr11	103985327	103985873	SRR8861850-51_trimmed.fq.sort.sort.q10.rmdup.narrowPeak_peak_9983	125	.	3.11248	14.7939	12.5069	200
chr11	104230936	104231220	SRR8861850-51_trimmed.fq.sort.sort.q10.rmdup.narrowPeak_peak_9984	162	.	4.50482	18.5594	16.2068	157
chr11	104288821	104290072	SRR8861850-51_trimmed.fq.sort.sort.q10.rmdup.narrowPeak_peak_9985	981	.	8.95963	101.329	98.1589	918
chr11	104302705	104303105	SRR8861850-51_trimmed.fq.sort.sort.q10.rmdup.narrowPeak_peak_9986	31	.	2.34219	5.18262	3.19347	150
chr11	104303217	104303908	SRR8861850-51_trimmed.fq.sort.sort.q10.rmdup.narrowPeak_peak_9987	80	.	3.18	10.2513	8.06564	160
chr11	104319053	104319523	SRR8861850-51_trimmed.fq.sort.sort.q10.rmdup.narrowPeak_peak_9988	109	.	3.78405	13.2382	10.9818	170
chr11	104440680	104442366	SRR8861850-51_trimmed.fq.sort.sort.q10.rmdup.narrowPeak_peak_9989	1295	.	5.56156	133.112	129.595	1475
chr11	104442470	104443045	SRR8861850-51_trimmed.fq.sort.sort.q10.rmdup.narrowPeak_peak_9990	1345	.	5.6816	138.089	134.511	191
chr11	104468562	104470072	SRR8861850-51_trimmed.fq.sort.sort.q10.rmdup.narrowPeak_peak_9991	869	.	7.65843	90.0327	86.971	1181
chr11	104549463	104551131	SRR8861850-51_trimmed.fq.sort.sort.q10.rmdup.narrowPeak_peak_9992	2206	.	9.1065	225.719	220.658	711
chr11	104624641	104625597	SRR8861850-51_trimmed.fq.sort.sort.q10.rmdup.narrowPeak_peak_9993	216	.	5.06956	24.0927	21.6619	382
chr11	104763914	104764253	SRR8861850-51_trimmed.fq.sort.sort.q10.rmdup.narrowPeak_peak_9994	35	.	2.5227	5.56799	3.55612	227
chr11	105126063	105126300	SRR8861850-51_trimmed.fq.sort.sort.q10.rmdup.narrowPeak_peak_9995	136	.	3.9293	16.007	13.6974	90
chr11	105126456	105127140	SRR8861850-51_trimmed.fq.sort.sort.q10.rmdup.narrowPeak_peak_9996	822	.	10.2215	85.2893	82.2716	234
chr11	105180456	105181360	SRR8861850-51_trimmed.fq.sort.sort.q10.rmdup.narrowPeak_peak_9997	1490	.	6.52766	152.868	149.091	466
chr11	105181884	105182767	SRR8861850-51_trimmed.fq.sort.sort.q10.rmdup.narrowPeak_peak_9998	1092	.	5.5234	112.533	109.249	192
chr11	105261312	105261678	SRR8861850-51_trimmed.fq.sort.sort.q10.rmdup.narrowPeak_peak_9999	37	.	2.3929	5.76523	3.74558	294
chr11	105285255	105286595	SRR8861850-51_trimmed.fq.sort.sort.q10.rmdup.narrowPeak_peak_10000	326	.	4.17406	35.2395	32.6811	820
chr11	105291676	105294402	SRR8861850-51_trimmed.fq.sort.sort.q10.rmdup.narrowPeak_peak_10001	1235	.	4.66396	127.013	123.568	1139
chr11	105300067	105300280	SRR8861850-51_trimmed.fq.sort.sort.q10.rmdup.narrowPeak_peak_10002	32	.	2.38886	5.22801	3.2369	125
chr11	105312419	105312976	SRR8861850-51_trimmed.fq.sort.sort.q10.rmdup.narrowPeak_peak_10003	68	.	2.64302	8.94838	6.80235	310
chr11	105313471	105314117	SRR8861850-51_trimmed.fq.sort.sort.q10.rmdup.narrowPeak_peak_10004	65	.	2.60324	8.73489	6.59464	99
chr11	105334223	105334480	SRR8861850-51_trimmed.fq.sort.sort.q10.rmdup.narrowPeak_peak_10005	40	.	2.37307	6.0694	4.03245	150
chr11	105353430	105353830	SRR8861850-51_trimmed.fq.sort.sort.q10.rmdup.narrowPeak_peak_10006	83	.	2.99512	10.5929	8.39923	110
chr11	105363073	105363405	SRR8861850-51_trimmed.fq.sort.sort.q10.rmdup.narrowPeak_peak_10007	124	.	3.94453	14.7055	12.42	169
chr11	105467512	105467902	SRR8861850-51_trimmed.fq.sort.sort.q10.rmdup.narrowPeak_peak_10008	49	.	2.69976	6.98776	4.91367	114
chr11	105469031	105469303	SRR8861850-51_trimmed.fq.sort.sort.q10.rmdup.narrowPeak_peak_10009	68	.	2.98137	9.01041	6.86273	193
chr11	105507164	105507414	SRR8861850-51_trimmed.fq.sort.sort.q10.rmdup.narrowPeak_peak_10010	44	.	2.56386	6.45276	4.40184	109
chr11	105507520	105507922	SRR8861850-51_trimmed.fq.sort.sort.q10.rmdup.narrowPeak_peak_10011	19	.	2.07747	3.87694	1.98085	312
chr11	105589071	105589703	SRR8861850-51_trimmed.fq.sort.sort.q10.rmdup.narrowPeak_peak_10012	1197	.	10.9282	123.158	119.759	437
chr11	105590083	105590565	SRR8861850-51_trimmed.fq.sort.sort.q10.rmdup.narrowPeak_peak_10013	455	.	6.20577	48.2443	45.5611	184
chr11	105758651	105759291	SRR8861850-51_trimmed.fq.sort.sort.q10.rmdup.narrowPeak_peak_10014	616	.	9.08297	64.5176	61.6877	277
chr11	105927290	105927621	SRR8861850-51_trimmed.fq.sort.sort.q10.rmdup.narrowPeak_peak_10015	86	.	3.42366	10.8127	8.61216	135
chr11	105944229	105944533	SRR8861850-51_trimmed.fq.sort.sort.q10.rmdup.narrowPeak_peak_10016	50	.	2.5256	7.16491	5.08089	139
chr11	105946565	105946897	SRR8861850-51_trimmed.fq.sort.sort.q10.rmdup.narrowPeak_peak_10017	70	.	2.7211	9.2004	7.04515	238
chr11	105951970	105952217	SRR8861850-51_trimmed.fq.sort.sort.q10.rmdup.narrowPeak_peak_10018	47	.	2.53364	6.76746	4.70082	107
chr11	105953130	105953353	SRR8861850-51_trimmed.fq.sort.sort.q10.rmdup.narrowPeak_peak_10019	30	.	2.2685	5.02066	3.04643	93
chr11	106065702	106066796	SRR8861850-51_trimmed.fq.sort.sort.q10.rmdup.narrowPeak_peak_10023	1392	.	11.5688	142.896	139.255	578
chr11	106083515	106084257	SRR8861850-51_trimmed.fq.sort.sort.q10.rmdup.narrowPeak_peak_10024	1616	.	7.85346	165.622	161.657	448
chr11	106084519	106085376	SRR8861850-51_trimmed.fq.sort.sort.q10.rmdup.narrowPeak_peak_10025	1211	.	6.69809	124.569	121.153	636
chr11	106122747	106123028	SRR8861850-51_trimmed.fq.sort.sort.q10.rmdup.narrowPeak_peak_10026	49	.	2.79299	7.00606	4.92711	141
chr11	106134660	106135324	SRR8861850-51_trimmed.fq.sort.sort.q10.rmdup.narrowPeak_peak_10027	97	.	3.59855	11.9832	9.75574	271
chr11	106158999	106160027	SRR8861850-51_trimmed.fq.sort.sort.q10.rmdup.narrowPeak_peak_10028	843	.	3.89495	87.3867	84.3494	810
chr11	106160234	106161601	SRR8861850-51_trimmed.fq.sort.sort.q10.rmdup.narrowPeak_peak_10029	1371	.	4.92379	140.764	137.151	217
chr11	106192898	106194305	SRR8861850-51_trimmed.fq.sort.sort.q10.rmdup.narrowPeak_peak_10030	1211	.	7.9239	124.586	121.17	442
chr11	106215746	106217629	SRR8861850-51_trimmed.fq.sort.sort.q10.rmdup.narrowPeak_peak_10031	1578	.	7.11053	161.769	157.862	1442
chr11	106316067	106316452	SRR8861850-51_trimmed.fq.sort.sort.q10.rmdup.narrowPeak_peak_10039	96	.	2.51129	11.9151	9.68911	286
chr11	106316715	106317203	SRR8861850-51_trimmed.fq.sort.sort.q10.rmdup.narrowPeak_peak_10040	85	.	2.42027	10.7737	8.57584	116
chr11	106317441	106318090	SRR8861850-51_trimmed.fq.sort.sort.q10.rmdup.narrowPeak_peak_10041	154	.	2.96893	17.7649	15.4258	403
chr11	106318174	106318689	SRR8861850-51_trimmed.fq.sort.sort.q10.rmdup.narrowPeak_peak_10042	106	.	2.63839	12.9422	10.6927	345
chr11	106351384	106351861	SRR8861850-51_trimmed.fq.sort.sort.q10.rmdup.narrowPeak_peak_10043	62	.	2.97003	8.39738	6.2693	310
chr11	106382117	106382514	SRR8861850-51_trimmed.fq.sort.sort.q10.rmdup.narrowPeak_peak_10044	62	.	2.76633	8.42531	6.29641	244
chr11	106383032	106383304	SRR8861850-51_trimmed.fq.sort.sort.q10.rmdup.narrowPeak_peak_10045	56	.	2.66253	7.79082	5.68355	141
chr11	106417083	106417354	SRR8861850-51_trimmed.fq.sort.sort.q10.rmdup.narrowPeak_peak_10046	75	.	2.75428	9.70569	7.53522	155
chr11	106487073	106487918	SRR8861850-51_trimmed.fq.sort.sort.q10.rmdup.narrowPeak_peak_10047	581	.	8.16912	60.9089	58.1115	615
chr11	106488129	106488410	SRR8861850-51_trimmed.fq.sort.sort.q10.rmdup.narrowPeak_peak_10048	67	.	2.95713	8.90799	6.76303	84
chr11	106500281	106500629	SRR8861850-51_trimmed.fq.sort.sort.q10.rmdup.narrowPeak_peak_10049	567	.	3.79813	59.5268	56.7419	178
chr11	106500819	106502222	SRR8861850-51_trimmed.fq.sort.sort.q10.rmdup.narrowPeak_peak_10050	1856	.	6.88756	190.012	185.652	522
chr11	106517298	106517994	SRR8861850-51_trimmed.fq.sort.sort.q10.rmdup.narrowPeak_peak_10051	157	.	3.52339	18.1245	15.7791	393
chr11	106526458	106526892	SRR8861850-51_trimmed.fq.sort.sort.q10.rmdup.narrowPeak_peak_10052	66	.	2.84868	8.79817	6.65623	168
chr11	106534444	106534682	SRR8861850-51_trimmed.fq.sort.sort.q10.rmdup.narrowPeak_peak_10053	16	.	1.89954	3.5522	1.68898	2
chr11	106541171	106541461	SRR8861850-51_trimmed.fq.sort.sort.q10.rmdup.narrowPeak_peak_10054	62	.	2.67997	8.34851	6.22182	178
chr11	106555938	106556507	SRR8861850-51_trimmed.fq.sort.sort.q10.rmdup.narrowPeak_peak_10055	45	.	2.46961	6.62917	4.56728	438
chr11	106556752	106557216	SRR8861850-51_trimmed.fq.sort.sort.q10.rmdup.narrowPeak_peak_10056	45	.	2.4861	6.56234	4.50279	133
chr11	106571861	106572138	SRR8861850-51_trimmed.fq.sort.sort.q10.rmdup.narrowPeak_peak_10057	41	.	2.32426	6.22318	4.18067	109
chr11	106572224	106572450	SRR8861850-51_trimmed.fq.sort.sort.q10.rmdup.narrowPeak_peak_10058	39	.	2.28443	6.03402	3.99838	117
chr11	106573211	106573574	SRR8861850-51_trimmed.fq.sort.sort.q10.rmdup.narrowPeak_peak_10059	56	.	2.5572	7.75177	5.64569	202
chr11	106584950	106585465	SRR8861850-51_trimmed.fq.sort.sort.q10.rmdup.narrowPeak_peak_10060	36	.	2.40042	5.6645	3.64889	174
chr11	106599555	106599766	SRR8861850-51_trimmed.fq.sort.sort.q10.rmdup.narrowPeak_peak_10061	47	.	2.74247	6.82109	4.75262	118
chr11	106612415	106612976	SRR8861850-51_trimmed.fq.sort.sort.q10.rmdup.narrowPeak_peak_10062	666	.	7.41423	69.5346	66.66	362
chr11	106613129	106613776	SRR8861850-51_trimmed.fq.sort.sort.q10.rmdup.narrowPeak_peak_10063	768	.	8.06047	79.8024	76.8356	208
chr11	106619465	106619866	SRR8861850-51_trimmed.fq.sort.sort.q10.rmdup.narrowPeak_peak_10064	36	.	2.4963	5.6174	3.6036	57
chr11	106620329	106620557	SRR8861850-51_trimmed.fq.sort.sort.q10.rmdup.narrowPeak_peak_10065	54	.	2.84062	7.53117	5.43176	123
chr11	106639393	106639942	SRR8861850-51_trimmed.fq.sort.sort.q10.rmdup.narrowPeak_peak_10066	35	.	2.5227	5.56799	3.55612	168
chr11	106657647	106658468	SRR8861850-51_trimmed.fq.sort.sort.q10.rmdup.narrowPeak_peak_10067	404	.	4.7853	43.0561	40.4206	657
chr11	106659934	106660226	SRR8861850-51_trimmed.fq.sort.sort.q10.rmdup.narrowPeak_peak_10068	56	.	2.20625	7.74474	5.63884	123
chr11	106660343	106660808	SRR8861850-51_trimmed.fq.sort.sort.q10.rmdup.narrowPeak_peak_10069	103	.	2.66924	12.5593	10.3187	191
chr11	106674844	106675369	SRR8861850-51_trimmed.fq.sort.sort.q10.rmdup.narrowPeak_peak_10070	149	.	3.90531	17.2512	14.92	212
chr11	106675499	106675720	SRR8861850-51_trimmed.fq.sort.sort.q10.rmdup.narrowPeak_peak_10071	45	.	2.50054	6.62477	4.56301	150
chr11	106706648	106706916	SRR8861850-51_trimmed.fq.sort.sort.q10.rmdup.narrowPeak_peak_10072	39	.	2.51039	5.95384	3.92687	111
chr11	106713519	106713765	SRR8861850-51_trimmed.fq.sort.sort.q10.rmdup.narrowPeak_peak_10073	24	.	2.05366	4.35904	2.42575	142
chr11	106713932	106714309	SRR8861850-51_trimmed.fq.sort.sort.q10.rmdup.narrowPeak_peak_10074	46	.	2.43338	6.73662	4.67106	112
chr11	106714711	106715732	SRR8861850-51_trimmed.fq.sort.sort.q10.rmdup.narrowPeak_peak_10075	126	.	3.46787	14.9634	12.6734	363
chr11	106736615	106736885	SRR8861850-51_trimmed.fq.sort.sort.q10.rmdup.narrowPeak_peak_10076	86	.	3.42366	10.8127	8.61216	151
chr11	106762350	106762664	SRR8861850-51_trimmed.fq.sort.sort.q10.rmdup.narrowPeak_peak_10077	27	.	2.3425	4.68172	2.72316	123
chr11	106778801	106780057	SRR8861850-51_trimmed.fq.sort.sort.q10.rmdup.narrowPeak_peak_10078	1450	.	9.52355	148.727	145.007	534
chr11	106787193	106789849	SRR8861850-51_trimmed.fq.sort.sort.q10.rmdup.narrowPeak_peak_10079	1230	.	4.86737	126.475	123.036	1861
chr11	106795398	106795879	SRR8861850-51_trimmed.fq.sort.sort.q10.rmdup.narrowPeak_peak_10080	39	.	2.61279	6.03331	3.99775	241
chr11	106818344	106818661	SRR8861850-51_trimmed.fq.sort.sort.q10.rmdup.narrowPeak_peak_10081	33	.	2.21159	5.3532	3.35676	72
chr11	106843625	106843858	SRR8861850-51_trimmed.fq.sort.sort.q10.rmdup.narrowPeak_peak_10082	37	.	2.50574	5.79381	3.77314	174
chr11	106893214	106894344	SRR8861850-51_trimmed.fq.sort.sort.q10.rmdup.narrowPeak_peak_10083	161	.	4.49818	18.5311	16.1797	938
chr11	106919617	106920766	SRR8861850-51_trimmed.fq.sort.sort.q10.rmdup.narrowPeak_peak_10084	1287	.	8.8242	132.258	128.751	976
chr11	106920873	106921365	SRR8861850-51_trimmed.fq.sort.sort.q10.rmdup.narrowPeak_peak_10085	929	.	7.29038	96.0193	92.9007	186
chr11	106961632	106961841	SRR8861850-51_trimmed.fq.sort.sort.q10.rmdup.narrowPeak_peak_10086	31	.	2.4326	5.11731	3.13091	19
chr11	106998340	106999531	SRR8861850-51_trimmed.fq.sort.sort.q10.rmdup.narrowPeak_peak_10087	1823	.	8.22018	186.686	182.382	901
chr11	106999691	107000062	SRR8861850-51_trimmed.fq.sort.sort.q10.rmdup.narrowPeak_peak_10088	846	.	5.39196	87.7167	84.6763	169
chr11	107011797	107012842	SRR8861850-51_trimmed.fq.sort.sort.q10.rmdup.narrowPeak_peak_10089	1802	.	10.8192	184.512	180.245	707
chr11	107028165	107028686	SRR8861850-51_trimmed.fq.sort.sort.q10.rmdup.narrowPeak_peak_10090	141	.	4.23453	16.4952	14.1768	116
chr11	107102417	107102717	SRR8861850-51_trimmed.fq.sort.sort.q10.rmdup.narrowPeak_peak_10091	47	.	2.69159	6.79466	4.72713	163
chr11	107107419	107107666	SRR8861850-51_trimmed.fq.sort.sort.q10.rmdup.narrowPeak_peak_10092	46	.	2.68216	6.75878	4.69243	94
chr11	107114046	107114846	SRR8861850-51_trimmed.fq.sort.sort.q10.rmdup.narrowPeak_peak_10093	193	.	4.22075	21.7701	19.3703	494
chr11	107124547	107124815	SRR8861850-51_trimmed.fq.sort.sort.q10.rmdup.narrowPeak_peak_10094	44	.	2.70289	6.51281	4.45491	175
chr11	107130547	107131804	SRR8861850-51_trimmed.fq.sort.sort.q10.rmdup.narrowPeak_peak_10095	1712	.	8.98338	175.362	171.249	843
chr11	107132327	107132735	SRR8861850-51_trimmed.fq.sort.sort.q10.rmdup.narrowPeak_peak_10096	475	.	4.52403	50.2102	47.5092	166
chr11	107223591	107223904	SRR8861850-51_trimmed.fq.sort.sort.q10.rmdup.narrowPeak_peak_10098	62	.	2.74648	8.33474	6.20846	159
chr11	107224013	107224450	SRR8861850-51_trimmed.fq.sort.sort.q10.rmdup.narrowPeak_peak_10099	63	.	2.78647	8.51692	6.38543	181
chr11	107259361	107259579	SRR8861850-51_trimmed.fq.sort.sort.q10.rmdup.narrowPeak_peak_10100	34	.	2.38524	5.47457	3.47296	158
chr11	107325910	107326223	SRR8861850-51_trimmed.fq.sort.sort.q10.rmdup.narrowPeak_peak_10101	43	.	2.62594	6.38922	4.3406	69
chr11	107354600	107355044	SRR8861850-51_trimmed.fq.sort.sort.q10.rmdup.narrowPeak_peak_10102	58	.	2.73474	7.95064	5.83863	188
chr11	107369879	107370215	SRR8861850-51_trimmed.fq.sort.sort.q10.rmdup.narrowPeak_peak_10103	96	.	3.01271	11.8322	9.60791	183
chr11	107370977	107371574	SRR8861850-51_trimmed.fq.sort.sort.q10.rmdup.narrowPeak_peak_10104	59	.	2.50722	8.07284	5.95389	491
chr11	107375368	107375739	SRR8861850-51_trimmed.fq.sort.sort.q10.rmdup.narrowPeak_peak_10105	47	.	2.38988	6.79219	4.72481	188
chr11	107376376	107376874	SRR8861850-51_trimmed.fq.sort.sort.q10.rmdup.narrowPeak_peak_10106	47	.	2.51881	6.84697	4.7777	320
chr11	107390114	107390323	SRR8861850-51_trimmed.fq.sort.sort.q10.rmdup.narrowPeak_peak_10107	35	.	2.5227	5.56799	3.55612	71
chr11	107390911	107391155	SRR8861850-51_trimmed.fq.sort.sort.q10.rmdup.narrowPeak_peak_10108	58	.	2.9162	8.00141	5.8878	128
chr11	107404495	107404828	SRR8861850-51_trimmed.fq.sort.sort.q10.rmdup.narrowPeak_peak_10109	26	.	2.27503	4.57293	2.62879	174
chr11	107412837	107414133	SRR8861850-51_trimmed.fq.sort.sort.q10.rmdup.narrowPeak_peak_10110	275	.	3.94542	30.055	27.5523	1095
chr11	107416359	107416696	SRR8861850-51_trimmed.fq.sort.sort.q10.rmdup.narrowPeak_peak_10111	61	.	2.26227	8.24218	6.11855	136
chr11	107417162	107417381	SRR8861850-51_trimmed.fq.sort.sort.q10.rmdup.narrowPeak_peak_10112	52	.	2.18221	7.36675	5.27626	108
chr11	107439007	107439258	SRR8861850-51_trimmed.fq.sort.sort.q10.rmdup.narrowPeak_peak_10113	86	.	3.32358	10.8581	8.65658	95
chr11	107468786	107471430	SRR8861850-51_trimmed.fq.sort.sort.q10.rmdup.narrowPeak_peak_10114	963	.	4.41553	99.456	96.3044	1664
chr11	107479131	107480329	SRR8861850-51_trimmed.fq.sort.sort.q10.rmdup.narrowPeak_peak_10115	2061	.	11.5055	210.887	206.117	543
chr11	107529231	107529571	SRR8861850-51_trimmed.fq.sort.sort.q10.rmdup.narrowPeak_peak_10116	122	.	3.96424	14.5124	12.2302	200
chr11	107546807	107547798	SRR8861850-51_trimmed.fq.sort.sort.q10.rmdup.narrowPeak_peak_10117	615	.	6.23025	64.3539	61.5254	799
chr11	107547921	107548644	SRR8861850-51_trimmed.fq.sort.sort.q10.rmdup.narrowPeak_peak_10118	859	.	7.4909	89.0452	85.9925	182
chr11	107573537	107573805	SRR8861850-51_trimmed.fq.sort.sort.q10.rmdup.narrowPeak_peak_10119	23	.	2.20137	4.31504	2.38394	30
chr11	107585502	107585849	SRR8861850-51_trimmed.fq.sort.sort.q10.rmdup.narrowPeak_peak_10120	39	.	2.61279	6.03331	3.99775	169
chr11	107683664	107684019	SRR8861850-51_trimmed.fq.sort.sort.q10.rmdup.narrowPeak_peak_10121	43	.	2.59137	6.41081	4.36139	183
chr11	107695796	107696036	SRR8861850-51_trimmed.fq.sort.sort.q10.rmdup.narrowPeak_peak_10122	20	.	2.15198	3.93023	2.03111	170
chr11	107708342	107708559	SRR8861850-51_trimmed.fq.sort.sort.q10.rmdup.narrowPeak_peak_10123	66	.	2.88035	8.76077	6.61979	61
chr11	107759846	107760222	SRR8861850-51_trimmed.fq.sort.sort.q10.rmdup.narrowPeak_peak_10124	156	.	3.23918	17.9583	15.6155	191
chr11	107762377	107763229	SRR8861850-51_trimmed.fq.sort.sort.q10.rmdup.narrowPeak_peak_10125	383	.	4.85535	40.9422	38.3268	590
chr11	107768547	107768817	SRR8861850-51_trimmed.fq.sort.sort.q10.rmdup.narrowPeak_peak_10126	51	.	2.68008	7.23087	5.1447	81
chr11	107793867	107794440	SRR8861850-51_trimmed.fq.sort.sort.q10.rmdup.narrowPeak_peak_10127	197	.	4.9553	22.1679	19.7624	298
chr11	107968182	107969174	SRR8861850-51_trimmed.fq.sort.sort.q10.rmdup.narrowPeak_peak_10128	219	.	3.77325	24.3707	21.9365	556
chr11	107969359	107970131	SRR8861850-51_trimmed.fq.sort.sort.q10.rmdup.narrowPeak_peak_10129	81	.	2.60124	10.3855	8.1967	642
chr11	107970299	107970871	SRR8861850-51_trimmed.fq.sort.sort.q10.rmdup.narrowPeak_peak_10130	113	.	2.91245	13.6381	11.3742	293
chr11	107986233	107986511	SRR8861850-51_trimmed.fq.sort.sort.q10.rmdup.narrowPeak_peak_10131	64	.	3.06328	8.56443	6.42877	120
chr11	108150618	108151100	SRR8861850-51_trimmed.fq.sort.sort.q10.rmdup.narrowPeak_peak_10132	94	.	3.05595	11.6786	9.45758	198
chr11	108162054	108163015	SRR8861850-51_trimmed.fq.sort.sort.q10.rmdup.narrowPeak_peak_10133	103	.	3.56049	12.5568	10.3162	665
chr11	108214830	108216305	SRR8861850-51_trimmed.fq.sort.sort.q10.rmdup.narrowPeak_peak_10134	182	.	3.75852	20.6399	18.2564	299
chr11	108229753	108229972	SRR8861850-51_trimmed.fq.sort.sort.q10.rmdup.narrowPeak_peak_10135	40	.	2.53614	6.05148	4.01517	133
chr11	108237543	108239347	SRR8861850-51_trimmed.fq.sort.sort.q10.rmdup.narrowPeak_peak_10136	304	.	4.08965	33.0196	30.4845	738
chr11	108259048	108259267	SRR8861850-51_trimmed.fq.sort.sort.q10.rmdup.narrowPeak_peak_10137	43	.	2.38654	6.38764	4.33911	164
chr11	108259617	108260602	SRR8861850-51_trimmed.fq.sort.sort.q10.rmdup.narrowPeak_peak_10138	103	.	3.22051	12.5406	10.3003	183
chr11	108261662	108261876	SRR8861850-51_trimmed.fq.sort.sort.q10.rmdup.narrowPeak_peak_10139	28	.	2.16044	4.80681	2.84239	68
chr11	108268882	108269970	SRR8861850-51_trimmed.fq.sort.sort.q10.rmdup.narrowPeak_peak_10140	61	.	2.66929	8.29703	6.17181	405
chr11	108271571	108271982	SRR8861850-51_trimmed.fq.sort.sort.q10.rmdup.narrowPeak_peak_10141	41	.	2.30988	6.15497	4.11492	338
chr11	108286885	108287309	SRR8861850-51_trimmed.fq.sort.sort.q10.rmdup.narrowPeak_peak_10142	64	.	2.64235	8.63373	6.49618	187
chr11	108300393	108300649	SRR8861850-51_trimmed.fq.sort.sort.q10.rmdup.narrowPeak_peak_10143	44	.	2.62243	6.53039	4.47187	145
chr11	108334207	108334475	SRR8861850-51_trimmed.fq.sort.sort.q10.rmdup.narrowPeak_peak_10144	44	.	2.6888	6.46208	4.4108	186
chr11	108343041	108344506	SRR8861850-51_trimmed.fq.sort.sort.q10.rmdup.narrowPeak_peak_10145	1154	.	10.6747	118.816	115.465	1135
chr11	108424500	108425936	SRR8861850-51_trimmed.fq.sort.sort.q10.rmdup.narrowPeak_peak_10146	522	.	6.55715	55.0063	52.262	890
chr11	108444154	108444397	SRR8861850-51_trimmed.fq.sort.sort.q10.rmdup.narrowPeak_peak_10147	40	.	2.55801	6.13412	4.09478	179
chr11	108517105	108517626	SRR8861850-51_trimmed.fq.sort.sort.q10.rmdup.narrowPeak_peak_10148	122	.	3.96424	14.5124	12.2302	328
chr11	108527014	108527258	SRR8861850-51_trimmed.fq.sort.sort.q10.rmdup.narrowPeak_peak_10149	80	.	3.33356	10.2333	8.04803	72
chr11	108527864	108528141	SRR8861850-51_trimmed.fq.sort.sort.q10.rmdup.narrowPeak_peak_10150	81	.	3.24613	10.3183	8.13105	109
chr11	108546651	108546868	SRR8861850-51_trimmed.fq.sort.sort.q10.rmdup.narrowPeak_peak_10151	24	.	2.23565	4.43534	2.49816	156
chr11	108553139	108553835	SRR8861850-51_trimmed.fq.sort.sort.q10.rmdup.narrowPeak_peak_10152	353	.	5.43683	37.9628	35.3768	235
chr11	108562729	108563060	SRR8861850-51_trimmed.fq.sort.sort.q10.rmdup.narrowPeak_peak_10153	44	.	2.70289	6.51281	4.45491	183
chr11	108605321	108605654	SRR8861850-51_trimmed.fq.sort.sort.q10.rmdup.narrowPeak_peak_10154	91	.	3.51376	11.4032	9.188	174
chr11	108620282	108620807	SRR8861850-51_trimmed.fq.sort.sort.q10.rmdup.narrowPeak_peak_10155	93	.	3.11264	11.5752	9.35627	340
chr11	108621468	108622069	SRR8861850-51_trimmed.fq.sort.sort.q10.rmdup.narrowPeak_peak_10156	79	.	2.95008	10.182	7.99995	414
chr11	108622628	108622856	SRR8861850-51_trimmed.fq.sort.sort.q10.rmdup.narrowPeak_peak_10157	96	.	3.13919	11.9135	9.68753	130
chr11	108656639	108656941	SRR8861850-51_trimmed.fq.sort.sort.q10.rmdup.narrowPeak_peak_10158	86	.	3.42366	10.8127	8.61216	183
chr11	108720425	108720663	SRR8861850-51_trimmed.fq.sort.sort.q10.rmdup.narrowPeak_peak_10159	54	.	2.88308	7.51267	5.41384	150
chr11	108752247	108752577	SRR8861850-51_trimmed.fq.sort.sort.q10.rmdup.narrowPeak_peak_10160	31	.	2.27556	5.16645	3.17801	137
chr11	108757693	108758479	SRR8861850-51_trimmed.fq.sort.sort.q10.rmdup.narrowPeak_peak_10161	238	.	4.82069	26.3482	23.889	548
chr11	108770118	108770346	SRR8861850-51_trimmed.fq.sort.sort.q10.rmdup.narrowPeak_peak_10162	39	.	2.61279	6.03331	3.99775	36
chr11	108820260	108820529	SRR8861850-51_trimmed.fq.sort.sort.q10.rmdup.narrowPeak_peak_10163	44	.	2.70289	6.51281	4.45491	122
chr11	108822328	108822544	SRR8861850-51_trimmed.fq.sort.sort.q10.rmdup.narrowPeak_peak_10164	39	.	2.61279	6.03331	3.99775	89
chr11	108845262	108846101	SRR8861850-51_trimmed.fq.sort.sort.q10.rmdup.narrowPeak_peak_10165	108	.	3.37898	13.1236	10.8706	439
chr11	108857165	108859190	SRR8861850-51_trimmed.fq.sort.sort.q10.rmdup.narrowPeak_peak_10166	145	.	3.55567	16.8837	14.5591	186
chr11	108867665	108868587	SRR8861850-51_trimmed.fq.sort.sort.q10.rmdup.narrowPeak_peak_10167	516	.	6.80986	54.3995	51.6607	330
chr11	108875152	108875673	SRR8861850-51_trimmed.fq.sort.sort.q10.rmdup.narrowPeak_peak_10168	77	.	3.15289	9.92964	7.75375	126
chr11	108880995	108882321	SRR8861850-51_trimmed.fq.sort.sort.q10.rmdup.narrowPeak_peak_10169	136	.	3.55648	15.9227	13.6145	1138
chr11	108890509	108890984	SRR8861850-51_trimmed.fq.sort.sort.q10.rmdup.narrowPeak_peak_10170	275	.	3.22725	30.103	27.5997	178
chr11	108891148	108892356	SRR8861850-51_trimmed.fq.sort.sort.q10.rmdup.narrowPeak_peak_10171	779	.	5.16391	80.9461	77.9686	382
chr11	108900806	108901034	SRR8861850-51_trimmed.fq.sort.sort.q10.rmdup.narrowPeak_peak_10172	80	.	2.88735	10.2322	8.04803	132
chr11	108905534	108906000	SRR8861850-51_trimmed.fq.sort.sort.q10.rmdup.narrowPeak_peak_10173	53	.	2.59226	7.47113	5.37733	156
chr11	108920398	108922852	SRR8861850-51_trimmed.fq.sort.sort.q10.rmdup.narrowPeak_peak_10174	773	.	3.38914	80.2713	77.3001	202
chr11	108923165	108924120	SRR8861850-51_trimmed.fq.sort.sort.q10.rmdup.narrowPeak_peak_10175	163	.	1.96485	18.74	16.3849	170
chr11	108934990	108935667	SRR8861850-51_trimmed.fq.sort.sort.q10.rmdup.narrowPeak_peak_10176	194	.	3.5447	21.8618	19.4608	309
chr11	108936190	108936453	SRR8861850-51_trimmed.fq.sort.sort.q10.rmdup.narrowPeak_peak_10177	52	.	2.27238	7.38029	5.28932	115
chr11	108946738	108949188	SRR8861850-51_trimmed.fq.sort.sort.q10.rmdup.narrowPeak_peak_10178	588	.	4.47851	61.6464	58.8425	1441
chr11	108961230	108962676	SRR8861850-51_trimmed.fq.sort.sort.q10.rmdup.narrowPeak_peak_10179	388	.	4.54131	41.4552	38.8349	1137
chr11	108973319	108973724	SRR8861850-51_trimmed.fq.sort.sort.q10.rmdup.narrowPeak_peak_10180	39	.	2.53181	6.03509	3.99939	177
chr11	108981414	108981623	SRR8861850-51_trimmed.fq.sort.sort.q10.rmdup.narrowPeak_peak_10181	26	.	2.32594	4.62608	2.67925	49
chr11	109005460	109005793	SRR8861850-51_trimmed.fq.sort.sort.q10.rmdup.narrowPeak_peak_10182	39	.	2.61279	6.03331	3.99775	126
chr11	109033511	109034346	SRR8861850-51_trimmed.fq.sort.sort.q10.rmdup.narrowPeak_peak_10184	191	.	4.35069	21.5719	19.1747	553
chr11	109081527	109081862	SRR8861850-51_trimmed.fq.sort.sort.q10.rmdup.narrowPeak_peak_10185	51	.	2.6002	7.2041	5.11877	128
chr11	109085114	109085480	SRR8861850-51_trimmed.fq.sort.sort.q10.rmdup.narrowPeak_peak_10186	48	.	2.52599	6.87868	4.80831	206
chr11	109106111	109106536	SRR8861850-51_trimmed.fq.sort.sort.q10.rmdup.narrowPeak_peak_10187	57	.	2.82952	7.83843	5.72976	177
chr11	109106879	109107206	SRR8861850-51_trimmed.fq.sort.sort.q10.rmdup.narrowPeak_peak_10188	113	.	3.63286	13.6106	11.3471	157
chr11	109107384	109107643	SRR8861850-51_trimmed.fq.sort.sort.q10.rmdup.narrowPeak_peak_10189	23	.	2.16485	4.29312	2.36313	168
chr11	109157582	109157997	SRR8861850-51_trimmed.fq.sort.sort.q10.rmdup.narrowPeak_peak_10190	35	.	2.48735	5.58518	3.57262	372
chr11	109168581	109169211	SRR8861850-51_trimmed.fq.sort.sort.q10.rmdup.narrowPeak_peak_10191	103	.	3.69395	12.6162	10.373	361
chr11	109178683	109178946	SRR8861850-51_trimmed.fq.sort.sort.q10.rmdup.narrowPeak_peak_10192	59	.	2.97318	8.03224	5.91455	78
chr11	109187641	109187896	SRR8861850-51_trimmed.fq.sort.sort.q10.rmdup.narrowPeak_peak_10193	91	.	3.51376	11.4032	9.188	148
chr11	109218025	109218267	SRR8861850-51_trimmed.fq.sort.sort.q10.rmdup.narrowPeak_peak_10194	35	.	2.51898	5.55505	3.55007	45
chr11	109269368	109271227	SRR8861850-51_trimmed.fq.sort.sort.q10.rmdup.narrowPeak_peak_10195	422	.	4.44292	44.8885	42.236	273
chr11	109277899	109278719	SRR8861850-51_trimmed.fq.sort.sort.q10.rmdup.narrowPeak_peak_10196	113	.	3.5233	13.5911	11.328	526
chr11	109297736	109298223	SRR8861850-51_trimmed.fq.sort.sort.q10.rmdup.narrowPeak_peak_10197	511	.	7.6387	53.9063	51.172	249
chr11	109312025	109312803	SRR8861850-51_trimmed.fq.sort.sort.q10.rmdup.narrowPeak_peak_10198	1303	.	12.7621	133.827	130.301	421
chr11	109320434	109320898	SRR8861850-51_trimmed.fq.sort.sort.q10.rmdup.narrowPeak_peak_10199	185	.	4.41194	20.96	18.5716	195
chr11	109323584	109323845	SRR8861850-51_trimmed.fq.sort.sort.q10.rmdup.narrowPeak_peak_10200	61	.	2.67284	8.31415	6.18847	160
chr11	109327502	109327739	SRR8861850-51_trimmed.fq.sort.sort.q10.rmdup.narrowPeak_peak_10201	67	.	2.91637	8.91807	6.77285	85
chr11	109331649	109331858	SRR8861850-51_trimmed.fq.sort.sort.q10.rmdup.narrowPeak_peak_10202	44	.	2.70289	6.51281	4.45491	74
chr11	109344097	109344370	SRR8861850-51_trimmed.fq.sort.sort.q10.rmdup.narrowPeak_peak_10203	39	.	2.61279	6.03331	3.99775	126
chr11	109362216	109362561	SRR8861850-51_trimmed.fq.sort.sort.q10.rmdup.narrowPeak_peak_10204	311	.	3.5346	33.716	31.1735	172
chr11	109362819	109363739	SRR8861850-51_trimmed.fq.sort.sort.q10.rmdup.narrowPeak_peak_10205	1634	.	8.18469	167.477	163.485	328
chr11	109376231	109377716	SRR8861850-51_trimmed.fq.sort.sort.q10.rmdup.narrowPeak_peak_10206	181	.	4.45017	20.5226	18.1407	346
chr11	109425887	109426757	SRR8861850-51_trimmed.fq.sort.sort.q10.rmdup.narrowPeak_peak_10207	1486	.	10.0656	152.383	148.613	449
chr11	109439807	109440446	SRR8861850-51_trimmed.fq.sort.sort.q10.rmdup.narrowPeak_peak_10208	120	.	3.85968	14.3461	12.068	185
chr11	109445340	109445690	SRR8861850-51_trimmed.fq.sort.sort.q10.rmdup.narrowPeak_peak_10209	35	.	2.50485	5.50577	3.50288	265
chr11	109472842	109474076	SRR8861850-51_trimmed.fq.sort.sort.q10.rmdup.narrowPeak_peak_10210	938	.	8.69137	96.9929	93.8649	672
chr11	109554347	109554757	SRR8861850-51_trimmed.fq.sort.sort.q10.rmdup.narrowPeak_peak_10211	40	.	2.43224	6.05938	4.02278	69
chr11	109582775	109583342	SRR8861850-51_trimmed.fq.sort.sort.q10.rmdup.narrowPeak_peak_10212	32	.	2.27237	5.27141	3.27846	401
chr11	109593318	109594266	SRR8861850-51_trimmed.fq.sort.sort.q10.rmdup.narrowPeak_peak_10213	223	.	4.10185	24.8253	22.3851	687
chr11	109610146	109611444	SRR8861850-51_trimmed.fq.sort.sort.q10.rmdup.narrowPeak_peak_10214	1363	.	8.75967	139.962	136.36	1019
chr11	109616697	109617101	SRR8861850-51_trimmed.fq.sort.sort.q10.rmdup.narrowPeak_peak_10215	148	.	4.32462	17.1744	14.8445	265
chr11	109650403	109652163	SRR8861850-51_trimmed.fq.sort.sort.q10.rmdup.narrowPeak_peak_10216	1360	.	6.92479	139.665	136.067	1324
chr11	109670688	109670943	SRR8861850-51_trimmed.fq.sort.sort.q10.rmdup.narrowPeak_peak_10217	54	.	2.88308	7.51267	5.41384	111
chr11	109714514	109715192	SRR8861850-51_trimmed.fq.sort.sort.q10.rmdup.narrowPeak_peak_10218	109	.	3.78405	13.2382	10.9818	385
chr11	109803396	109803635	SRR8861850-51_trimmed.fq.sort.sort.q10.rmdup.narrowPeak_peak_10219	91	.	3.51376	11.4032	9.188	132
chr11	109860067	109860811	SRR8861850-51_trimmed.fq.sort.sort.q10.rmdup.narrowPeak_peak_10220	266	.	5.76617	29.1419	26.6494	564
chr11	109894360	109894583	SRR8861850-51_trimmed.fq.sort.sort.q10.rmdup.narrowPeak_peak_10221	39	.	2.61279	6.03331	3.99775	169
chr11	109902085	109903279	SRR8861850-51_trimmed.fq.sort.sort.q10.rmdup.narrowPeak_peak_10222	345	.	4.89421	37.1186	34.5411	1002
chr11	109926664	109926882	SRR8861850-51_trimmed.fq.sort.sort.q10.rmdup.narrowPeak_peak_10223	39	.	2.61279	6.03331	3.99775	163
chr11	109986499	109986772	SRR8861850-51_trimmed.fq.sort.sort.q10.rmdup.narrowPeak_peak_10224	54	.	2.88308	7.51267	5.41384	194
chr11	109987174	109987855	SRR8861850-51_trimmed.fq.sort.sort.q10.rmdup.narrowPeak_peak_10225	58	.	2.94664	7.93273	5.82121	356
chr11	109994359	109994664	SRR8861850-51_trimmed.fq.sort.sort.q10.rmdup.narrowPeak_peak_10226	39	.	2.37589	5.95326	3.92635	185
chr11	109995004	109996341	SRR8861850-51_trimmed.fq.sort.sort.q10.rmdup.narrowPeak_peak_10227	457	.	6.74736	48.475	45.7896	1101
chr11	110167639	110168338	SRR8861850-51_trimmed.fq.sort.sort.q10.rmdup.narrowPeak_peak_10228	86	.	3.42366	10.8127	8.61216	430
chr11	110268191	110268659	SRR8861850-51_trimmed.fq.sort.sort.q10.rmdup.narrowPeak_peak_10229	135	.	4.14443	15.825	13.5184	301
chr11	110274793	110275042	SRR8861850-51_trimmed.fq.sort.sort.q10.rmdup.narrowPeak_peak_10230	23	.	2.25241	4.26173	2.33338	155
chr11	110379712	110380646	SRR8861850-51_trimmed.fq.sort.sort.q10.rmdup.narrowPeak_peak_10231	567	.	8.75063	59.5172	56.7324	349
chr11	110399039	110399982	SRR8861850-51_trimmed.fq.sort.sort.q10.rmdup.narrowPeak_peak_10232	1520	.	9.81397	155.918	152.097	302
chr11	110409315	110409700	SRR8861850-51_trimmed.fq.sort.sort.q10.rmdup.narrowPeak_peak_10233	59	.	2.97318	8.03224	5.91455	141
chr11	110413894	110414233	SRR8861850-51_trimmed.fq.sort.sort.q10.rmdup.narrowPeak_peak_10234	54	.	2.75504	7.53731	5.43769	175
chr11	110433215	110433466	SRR8861850-51_trimmed.fq.sort.sort.q10.rmdup.narrowPeak_peak_10235	38	.	2.53674	5.90818	3.88296	91
chr11	110435395	110435737	SRR8861850-51_trimmed.fq.sort.sort.q10.rmdup.narrowPeak_peak_10236	31	.	2.36443	5.13874	3.15151	191
chr11	110448684	110449261	SRR8861850-51_trimmed.fq.sort.sort.q10.rmdup.narrowPeak_peak_10237	222	.	4.83114	24.6973	22.2586	375
chr11	110463708	110463924	SRR8861850-51_trimmed.fq.sort.sort.q10.rmdup.narrowPeak_peak_10238	27	.	2.3425	4.68172	2.72316	183
chr11	110479143	110479378	SRR8861850-51_trimmed.fq.sort.sort.q10.rmdup.narrowPeak_peak_10239	30	.	2.32482	4.99338	3.02035	35
chr11	110482079	110482503	SRR8861850-51_trimmed.fq.sort.sort.q10.rmdup.narrowPeak_peak_10240	79	.	3.24185	10.0868	7.90701	228
chr11	110534683	110534929	SRR8861850-51_trimmed.fq.sort.sort.q10.rmdup.narrowPeak_peak_10241	59	.	2.97318	8.03224	5.91455	145
chr11	110649357	110649577	SRR8861850-51_trimmed.fq.sort.sort.q10.rmdup.narrowPeak_peak_10242	32	.	2.34602	5.19707	3.2073	156
chr11	110650078	110650545	SRR8861850-51_trimmed.fq.sort.sort.q10.rmdup.narrowPeak_peak_10243	122	.	3.73532	14.582	12.2987	271
chr11	110657734	110658638	SRR8861850-51_trimmed.fq.sort.sort.q10.rmdup.narrowPeak_peak_10244	138	.	3.74537	16.1751	13.8629	232
chr11	110659209	110659494	SRR8861850-51_trimmed.fq.sort.sort.q10.rmdup.narrowPeak_peak_10245	56	.	2.68625	7.73762	5.63198	171
chr11	110667253	110668263	SRR8861850-51_trimmed.fq.sort.sort.q10.rmdup.narrowPeak_peak_10246	120	.	3.34872	14.3123	12.0349	743
chr11	110671014	110671506	SRR8861850-51_trimmed.fq.sort.sort.q10.rmdup.narrowPeak_peak_10247	212	.	4.24722	23.707	21.281	298
chr11	110801618	110802818	SRR8861850-51_trimmed.fq.sort.sort.q10.rmdup.narrowPeak_peak_10248	274	.	5.22998	29.9793	27.4774	912
chr11	110808028	110808439	SRR8861850-51_trimmed.fq.sort.sort.q10.rmdup.narrowPeak_peak_10249	74	.	3.24347	9.6653	7.49583	134
chr11	110823078	110823618	SRR8861850-51_trimmed.fq.sort.sort.q10.rmdup.narrowPeak_peak_10250	109	.	3.78405	13.2382	10.9818	142
chr11	110934240	110934494	SRR8861850-51_trimmed.fq.sort.sort.q10.rmdup.narrowPeak_peak_10251	49	.	2.79299	7.00606	4.92711	103
chr11	110961806	110962042	SRR8861850-51_trimmed.fq.sort.sort.q10.rmdup.narrowPeak_peak_10252	35	.	2.5227	5.56799	3.55612	150
chr11	111064924	111065501	SRR8861850-51_trimmed.fq.sort.sort.q10.rmdup.narrowPeak_peak_10253	73	.	2.973	9.54071	7.37671	348
chr11	111065595	111066801	SRR8861850-51_trimmed.fq.sort.sort.q10.rmdup.narrowPeak_peak_10254	332	.	5.80097	35.7834	33.2196	328
chr11	111281201	111281412	SRR8861850-51_trimmed.fq.sort.sort.q10.rmdup.narrowPeak_peak_10255	35	.	2.5227	5.56799	3.55612	91
chr11	111562679	111563389	SRR8861850-51_trimmed.fq.sort.sort.q10.rmdup.narrowPeak_peak_10256	190	.	4.8652	21.4301	19.0348	468
chr11	111583432	111584008	SRR8861850-51_trimmed.fq.sort.sort.q10.rmdup.narrowPeak_peak_10257	44	.	2.70289	6.51281	4.45491	515
chr11	111658354	111658724	SRR8861850-51_trimmed.fq.sort.sort.q10.rmdup.narrowPeak_peak_10258	59	.	2.97318	8.03224	5.91455	202
chr11	111684368	111684662	SRR8861850-51_trimmed.fq.sort.sort.q10.rmdup.narrowPeak_peak_10259	58	.	2.60022	7.96206	5.84964	235
chr11	111685586	111686418	SRR8861850-51_trimmed.fq.sort.sort.q10.rmdup.narrowPeak_peak_10260	118	.	3.34747	14.0824	11.8091	106
chr11	111686985	111687285	SRR8861850-51_trimmed.fq.sort.sort.q10.rmdup.narrowPeak_peak_10261	91	.	3.04146	11.4069	9.19162	81
chr11	111747969	111748212	SRR8861850-51_trimmed.fq.sort.sort.q10.rmdup.narrowPeak_peak_10262	74	.	3.24347	9.6653	7.49583	129
chr11	111781194	111781688	SRR8861850-51_trimmed.fq.sort.sort.q10.rmdup.narrowPeak_peak_10263	80	.	3.33356	10.2333	8.04803	386
chr11	111801734	111802255	SRR8861850-51_trimmed.fq.sort.sort.q10.rmdup.narrowPeak_peak_10264	190	.	4.78602	21.4238	19.029	240
chr11	111806406	111806714	SRR8861850-51_trimmed.fq.sort.sort.q10.rmdup.narrowPeak_peak_10265	47	.	2.56907	6.77085	4.7041	182
chr11	111807116	111807382	SRR8861850-51_trimmed.fq.sort.sort.q10.rmdup.narrowPeak_peak_10266	53	.	2.77209	7.43742	5.34466	135
chr11	111818124	111818470	SRR8861850-51_trimmed.fq.sort.sort.q10.rmdup.narrowPeak_peak_10267	49	.	2.79299	7.00606	4.92711	191
chr11	111827693	111828670	SRR8861850-51_trimmed.fq.sort.sort.q10.rmdup.narrowPeak_peak_10268	735	.	7.41697	76.489	73.5521	705
chr11	111828878	111829193	SRR8861850-51_trimmed.fq.sort.sort.q10.rmdup.narrowPeak_peak_10269	39	.	2.17751	5.95037	3.92358	59
chr11	111843805	111844040	SRR8861850-51_trimmed.fq.sort.sort.q10.rmdup.narrowPeak_peak_10270	59	.	2.97318	8.03224	5.91455	100
chr11	111881229	111881968	SRR8861850-51_trimmed.fq.sort.sort.q10.rmdup.narrowPeak_peak_10271	225	.	4.70156	25.0331	22.5903	372
chr11	111893879	111894456	SRR8861850-51_trimmed.fq.sort.sort.q10.rmdup.narrowPeak_peak_10272	71	.	3.14985	9.30083	7.14297	173
chr11	111913259	111914052	SRR8861850-51_trimmed.fq.sort.sort.q10.rmdup.narrowPeak_peak_10273	259	.	5.61	28.4361	25.9518	435
chr11	111943966	111944356	SRR8861850-51_trimmed.fq.sort.sort.q10.rmdup.narrowPeak_peak_10274	40	.	2.40317	6.06996	4.03297	76
chr11	111944530	111944935	SRR8861850-51_trimmed.fq.sort.sort.q10.rmdup.narrowPeak_peak_10275	136	.	3.70243	15.9556	13.6469	147
chr11	111946257	111946793	SRR8861850-51_trimmed.fq.sort.sort.q10.rmdup.narrowPeak_peak_10276	62	.	2.78575	8.34343	6.21689	120
chr11	111957189	111957766	SRR8861850-51_trimmed.fq.sort.sort.q10.rmdup.narrowPeak_peak_10277	54	.	2.36075	7.53362	5.43411	173
chr11	111961135	111961932	SRR8861850-51_trimmed.fq.sort.sort.q10.rmdup.narrowPeak_peak_10278	108	.	2.73559	13.0586	10.8069	522
chr11	111962026	111962538	SRR8861850-51_trimmed.fq.sort.sort.q10.rmdup.narrowPeak_peak_10279	332	.	4.40266	35.7899	33.226	262
chr11	111963750	111964201	SRR8861850-51_trimmed.fq.sort.sort.q10.rmdup.narrowPeak_peak_10280	174	.	3.5683	19.865	17.4929	295
chr11	111991824	111992095	SRR8861850-51_trimmed.fq.sort.sort.q10.rmdup.narrowPeak_peak_10281	43	.	2.55143	6.40331	4.35417	166
chr11	111992477	111993310	SRR8861850-51_trimmed.fq.sort.sort.q10.rmdup.narrowPeak_peak_10282	117	.	3.72509	14.0226	11.7504	288
chr11	112027854	112028242	SRR8861850-51_trimmed.fq.sort.sort.q10.rmdup.narrowPeak_peak_10283	74	.	3.24347	9.6653	7.49583	266
chr11	112043845	112044332	SRR8861850-51_trimmed.fq.sort.sort.q10.rmdup.narrowPeak_peak_10284	165	.	4.07598	18.9572	16.5989	218
chr11	112044583	112044989	SRR8861850-51_trimmed.fq.sort.sort.q10.rmdup.narrowPeak_peak_10285	230	.	4.72324	25.483	23.0344	232
chr11	112045134	112045680	SRR8861850-51_trimmed.fq.sort.sort.q10.rmdup.narrowPeak_peak_10286	46	.	2.52992	6.75145	4.68538	388
chr11	112054994	112056705	SRR8861850-51_trimmed.fq.sort.sort.q10.rmdup.narrowPeak_peak_10287	857	.	7.25302	88.8234	85.7728	1048
chr11	112056844	112057058	SRR8861850-51_trimmed.fq.sort.sort.q10.rmdup.narrowPeak_peak_10288	51	.	2.23173	7.2462	5.15955	107
chr11	112107794	112108177	SRR8861850-51_trimmed.fq.sort.sort.q10.rmdup.narrowPeak_peak_10289	116	.	3.87414	13.8704	11.6009	193
chr11	112153937	112154495	SRR8861850-51_trimmed.fq.sort.sort.q10.rmdup.narrowPeak_peak_10290	174	.	4.57042	19.8053	17.434	393
chr11	112154689	112155182	SRR8861850-51_trimmed.fq.sort.sort.q10.rmdup.narrowPeak_peak_10291	71	.	3.1441	9.27828	7.12099	150
chr11	112155396	112155609	SRR8861850-51_trimmed.fq.sort.sort.q10.rmdup.narrowPeak_peak_10292	45	.	2.64053	6.59978	4.53896	97
chr11	112163324	112164145	SRR8861850-51_trimmed.fq.sort.sort.q10.rmdup.narrowPeak_peak_10293	59	.	2.76384	8.07775	5.9587	103
chr11	112164292	112164812	SRR8861850-51_trimmed.fq.sort.sort.q10.rmdup.narrowPeak_peak_10294	146	.	3.89793	16.9435	14.618	165
chr11	112175112	112175500	SRR8861850-51_trimmed.fq.sort.sort.q10.rmdup.narrowPeak_peak_10295	143	.	3.96281	16.7132	14.3913	153
chr11	112182883	112183317	SRR8861850-51_trimmed.fq.sort.sort.q10.rmdup.narrowPeak_peak_10296	50	.	2.6896	7.10905	5.02676	94
chr11	112224743	112225171	SRR8861850-51_trimmed.fq.sort.sort.q10.rmdup.narrowPeak_peak_10297	33	.	2.45888	5.34476	3.34865	181
chr11	112225430	112226182	SRR8861850-51_trimmed.fq.sort.sort.q10.rmdup.narrowPeak_peak_10298	194	.	4.80316	21.8394	19.4387	506
chr11	112239213	112239965	SRR8861850-51_trimmed.fq.sort.sort.q10.rmdup.narrowPeak_peak_10299	80	.	3.33356	10.2333	8.04803	244
chr11	112327272	112327526	SRR8861850-51_trimmed.fq.sort.sort.q10.rmdup.narrowPeak_peak_10300	44	.	2.70289	6.51281	4.45491	120
chr11	112411255	112411465	SRR8861850-51_trimmed.fq.sort.sort.q10.rmdup.narrowPeak_peak_10301	40	.	2.17971	6.06898	4.03206	49
chr11	112411838	112412519	SRR8861850-51_trimmed.fq.sort.sort.q10.rmdup.narrowPeak_peak_10302	249	.	4.22246	27.4066	24.9347	473
chr11	112418067	112418610	SRR8861850-51_trimmed.fq.sort.sort.q10.rmdup.narrowPeak_peak_10303	114	.	3.36291	13.7173	11.4519	238
chr11	112520449	112520660	SRR8861850-51_trimmed.fq.sort.sort.q10.rmdup.narrowPeak_peak_10304	44	.	2.70289	6.51281	4.45491	134
chr11	112526622	112526860	SRR8861850-51_trimmed.fq.sort.sort.q10.rmdup.narrowPeak_peak_10305	51	.	2.75151	7.18873	5.10389	108
chr11	112532510	112532835	SRR8861850-51_trimmed.fq.sort.sort.q10.rmdup.narrowPeak_peak_10306	68	.	3.13107	9.0234	6.87535	150
chr11	112562670	112563165	SRR8861850-51_trimmed.fq.sort.sort.q10.rmdup.narrowPeak_peak_10307	59	.	2.97318	8.03224	5.91455	304
chr11	112620814	112621287	SRR8861850-51_trimmed.fq.sort.sort.q10.rmdup.narrowPeak_peak_10308	203	.	4.34465	22.763	20.3498	321
chr11	112624652	112625019	SRR8861850-51_trimmed.fq.sort.sort.q10.rmdup.narrowPeak_peak_10309	38	.	2.41486	5.85441	3.83132	207
chr11	112648612	112649233	SRR8861850-51_trimmed.fq.sort.sort.q10.rmdup.narrowPeak_peak_10310	59	.	2.793	8.03351	5.91573	307
chr11	112649376	112649632	SRR8861850-51_trimmed.fq.sort.sort.q10.rmdup.narrowPeak_peak_10311	51	.	2.64653	7.24913	5.16237	149
chr11	112657775	112658034	SRR8861850-51_trimmed.fq.sort.sort.q10.rmdup.narrowPeak_peak_10312	86	.	3.42366	10.8127	8.61216	90
chr11	112710605	112711859	SRR8861850-51_trimmed.fq.sort.sort.q10.rmdup.narrowPeak_peak_10313	111	.	2.85822	13.4391	11.1789	581
chr11	112716367	112716611	SRR8861850-51_trimmed.fq.sort.sort.q10.rmdup.narrowPeak_peak_10314	24	.	2.12073	4.33597	2.40387	90
chr11	112755061	112755574	SRR8861850-51_trimmed.fq.sort.sort.q10.rmdup.narrowPeak_peak_10315	44	.	2.6888	6.46208	4.4108	116
chr11	112780991	112781918	SRR8861850-51_trimmed.fq.sort.sort.q10.rmdup.narrowPeak_peak_10316	379	.	2.82051	40.6114	37.9992	257
chr11	112782256	112783127	SRR8861850-51_trimmed.fq.sort.sort.q10.rmdup.narrowPeak_peak_10317	782	.	3.73459	81.2687	78.2882	478
chr11	112783275	112784243	SRR8861850-51_trimmed.fq.sort.sort.q10.rmdup.narrowPeak_peak_10318	243	.	2.39002	26.8407	24.3753	129
chr11	112869951	112870790	SRR8861850-51_trimmed.fq.sort.sort.q10.rmdup.narrowPeak_peak_10319	119	.	3.61333	14.2625	11.986	671
chr11	112872301	112873098	SRR8861850-51_trimmed.fq.sort.sort.q10.rmdup.narrowPeak_peak_10320	106	.	3.48337	12.9302	10.6809	636
chr11	112924612	112926039	SRR8861850-51_trimmed.fq.sort.sort.q10.rmdup.narrowPeak_peak_10321	245	.	4.42792	26.9678	24.501	1071
chr11	112946545	112946842	SRR8861850-51_trimmed.fq.sort.sort.q10.rmdup.narrowPeak_peak_10322	112	.	3.73375	13.5471	11.2848	127
chr11	112947038	112947257	SRR8861850-51_trimmed.fq.sort.sort.q10.rmdup.narrowPeak_peak_10323	30	.	2.37602	5.05213	3.07637	36
chr11	112953630	112954252	SRR8861850-51_trimmed.fq.sort.sort.q10.rmdup.narrowPeak_peak_10324	179	.	4.28471	20.3194	17.9404	303
chr11	112976774	112976987	SRR8861850-51_trimmed.fq.sort.sort.q10.rmdup.narrowPeak_peak_10325	67	.	2.72757	8.90553	6.76064	83
chr11	112977231	112978024	SRR8861850-51_trimmed.fq.sort.sort.q10.rmdup.narrowPeak_peak_10326	350	.	5.4382	37.5891	35.0068	443
chr11	112987986	112988200	SRR8861850-51_trimmed.fq.sort.sort.q10.rmdup.narrowPeak_peak_10327	37	.	2.38567	5.73581	3.71733	25
chr11	113013828	113014183	SRR8861850-51_trimmed.fq.sort.sort.q10.rmdup.narrowPeak_peak_10328	163	.	2.84411	18.7524	16.397	162
chr11	113014325	113015209	SRR8861850-51_trimmed.fq.sort.sort.q10.rmdup.narrowPeak_peak_10329	440	.	4.30456	46.7118	44.0423	661
chr11	113015297	113015900	SRR8861850-51_trimmed.fq.sort.sort.q10.rmdup.narrowPeak_peak_10330	375	.	3.98762	40.1145	37.5072	212
chr11	113017338	113017936	SRR8861850-51_trimmed.fq.sort.sort.q10.rmdup.narrowPeak_peak_10331	67	.	2.13699	8.89328	6.74871	161
chr11	113056694	113057106	SRR8861850-51_trimmed.fq.sort.sort.q10.rmdup.narrowPeak_peak_10332	164	.	4.04627	18.8034	16.4473	207
chr11	113085826	113086098	SRR8861850-51_trimmed.fq.sort.sort.q10.rmdup.narrowPeak_peak_10333	44	.	2.70289	6.51281	4.45491	192
chr11	113100915	113101206	SRR8861850-51_trimmed.fq.sort.sort.q10.rmdup.narrowPeak_peak_10334	55	.	2.77329	7.61141	5.50958	162
chr11	113120962	113122185	SRR8861850-51_trimmed.fq.sort.sort.q10.rmdup.narrowPeak_peak_10335	292	.	4.45044	31.8145	29.2923	646
chr11	113122483	113122739	SRR8861850-51_trimmed.fq.sort.sort.q10.rmdup.narrowPeak_peak_10336	56	.	2.36433	7.80696	5.69927	147
chr11	113132244	113132506	SRR8861850-51_trimmed.fq.sort.sort.q10.rmdup.narrowPeak_peak_10337	41	.	2.56686	6.16751	4.12698	158
chr11	113148079	113148318	SRR8861850-51_trimmed.fq.sort.sort.q10.rmdup.narrowPeak_peak_10338	74	.	3.24347	9.6653	7.49583	104
chr11	113164750	113165306	SRR8861850-51_trimmed.fq.sort.sort.q10.rmdup.narrowPeak_peak_10339	327	.	5.57429	35.3151	32.7559	317
chr11	113165400	113165772	SRR8861850-51_trimmed.fq.sort.sort.q10.rmdup.narrowPeak_peak_10340	145	.	3.77998	16.8723	14.548	180
chr11	113172571	113173072	SRR8861850-51_trimmed.fq.sort.sort.q10.rmdup.narrowPeak_peak_10341	525	.	6.95517	55.3226	52.5755	275
chr11	113183667	113184888	SRR8861850-51_trimmed.fq.sort.sort.q10.rmdup.narrowPeak_peak_10342	350	.	4.06413	37.6	35.0176	247
chr11	113188787	113189410	SRR8861850-51_trimmed.fq.sort.sort.q10.rmdup.narrowPeak_peak_10343	290	.	3.8158	31.5319	29.0129	325
chr11	113200870	113201909	SRR8861850-51_trimmed.fq.sort.sort.q10.rmdup.narrowPeak_peak_10344	859	.	8.58369	88.9898	85.9377	811
chr11	113220947	113221550	SRR8861850-51_trimmed.fq.sort.sort.q10.rmdup.narrowPeak_peak_10345	537	.	6.92495	56.5414	53.7834	384
chr11	113221748	113222393	SRR8861850-51_trimmed.fq.sort.sort.q10.rmdup.narrowPeak_peak_10346	147	.	3.63465	17.0955	14.7676	218
chr11	113259303	113260263	SRR8861850-51_trimmed.fq.sort.sort.q10.rmdup.narrowPeak_peak_10347	194	.	3.70702	21.8273	19.4268	276
chr11	113262221	113262631	SRR8861850-51_trimmed.fq.sort.sort.q10.rmdup.narrowPeak_peak_10348	28	.	2.05248	4.82359	2.8584	330
chr11	113267965	113268247	SRR8861850-51_trimmed.fq.sort.sort.q10.rmdup.narrowPeak_peak_10349	32	.	2.27237	5.27141	3.27846	175
chr11	113277221	113277602	SRR8861850-51_trimmed.fq.sort.sort.q10.rmdup.narrowPeak_peak_10350	22	.	2.06579	4.12313	2.2133	123
chr11	113283451	113283812	SRR8861850-51_trimmed.fq.sort.sort.q10.rmdup.narrowPeak_peak_10351	83	.	3.1407	10.4916	8.30035	165
chr11	113291695	113292499	SRR8861850-51_trimmed.fq.sort.sort.q10.rmdup.narrowPeak_peak_10352	242	.	3.71973	26.7614	24.297	591
chr11	113292754	113293215	SRR8861850-51_trimmed.fq.sort.sort.q10.rmdup.narrowPeak_peak_10353	54	.	2.19791	7.57934	5.4785	122
chr11	113294422	113294780	SRR8861850-51_trimmed.fq.sort.sort.q10.rmdup.narrowPeak_peak_10354	126	.	2.84838	14.9473	12.6576	180
chr11	113323149	113323563	SRR8861850-51_trimmed.fq.sort.sort.q10.rmdup.narrowPeak_peak_10355	49	.	2.72304	7.07835	4.99711	218
chr11	113326727	113327058	SRR8861850-51_trimmed.fq.sort.sort.q10.rmdup.narrowPeak_peak_10356	31	.	2.38873	5.09721	3.11935	187
chr11	113333787	113334045	SRR8861850-51_trimmed.fq.sort.sort.q10.rmdup.narrowPeak_peak_10357	58	.	2.8585	7.95469	5.84249	143
chr11	113334374	113334638	SRR8861850-51_trimmed.fq.sort.sort.q10.rmdup.narrowPeak_peak_10358	71	.	3.05142	9.30416	7.14619	90
chr11	113439264	113440285	SRR8861850-51_trimmed.fq.sort.sort.q10.rmdup.narrowPeak_peak_10359	211	.	4.23135	23.611	21.1866	249
chr11	113452915	113453211	SRR8861850-51_trimmed.fq.sort.sort.q10.rmdup.narrowPeak_peak_10360	59	.	2.97318	8.03224	5.91455	201
chr11	113459727	113459955	SRR8861850-51_trimmed.fq.sort.sort.q10.rmdup.narrowPeak_peak_10361	38	.	2.53227	5.89169	3.86715	56
chr11	113475628	113475908	SRR8861850-51_trimmed.fq.sort.sort.q10.rmdup.narrowPeak_peak_10362	44	.	2.70289	6.51281	4.45491	171
chr11	113487921	113488183	SRR8861850-51_trimmed.fq.sort.sort.q10.rmdup.narrowPeak_peak_10363	28	.	2.35808	4.86116	2.89425	198
chr11	113507944	113508714	SRR8861850-51_trimmed.fq.sort.sort.q10.rmdup.narrowPeak_peak_10364	68	.	2.90048	9.03034	6.8821	618
chr11	113516994	113517274	SRR8861850-51_trimmed.fq.sort.sort.q10.rmdup.narrowPeak_peak_10365	60	.	2.73673	8.12477	6.0044	194
chr11	113536587	113536796	SRR8861850-51_trimmed.fq.sort.sort.q10.rmdup.narrowPeak_peak_10366	27	.	2.3425	4.68172	2.72316	170
chr11	113565438	113565769	SRR8861850-51_trimmed.fq.sort.sort.q10.rmdup.narrowPeak_peak_10367	164	.	4.27879	18.7855	16.4297	183
chr11	113649100	113650209	SRR8861850-51_trimmed.fq.sort.sort.q10.rmdup.narrowPeak_peak_10368	1529	.	7.74555	156.779	152.946	594
chr11	113651062	113651315	SRR8861850-51_trimmed.fq.sort.sort.q10.rmdup.narrowPeak_peak_10369	140	.	2.47502	16.4089	14.0928	121
chr11	113654162	113654714	SRR8861850-51_trimmed.fq.sort.sort.q10.rmdup.narrowPeak_peak_10370	83	.	2.12825	10.5192	8.32722	203
chr11	113654992	113655538	SRR8861850-51_trimmed.fq.sort.sort.q10.rmdup.narrowPeak_peak_10371	89	.	2.41743	11.1449	8.93705	436
chr11	113667827	113668115	SRR8861850-51_trimmed.fq.sort.sort.q10.rmdup.narrowPeak_peak_10372	31	.	2.36443	5.13874	3.15151	182
chr11	113683009	113684971	SRR8861850-51_trimmed.fq.sort.sort.q10.rmdup.narrowPeak_peak_10373	1266	.	6.12513	130.084	126.604	1379
chr11	113691550	113691759	SRR8861850-51_trimmed.fq.sort.sort.q10.rmdup.narrowPeak_peak_10374	28	.	2.3495	4.83152	2.86601	139
chr11	113709878	113711004	SRR8861850-51_trimmed.fq.sort.sort.q10.rmdup.narrowPeak_peak_10375	470	.	5.88422	49.7804	47.0833	746
chr11	113726876	113729020	SRR8861850-51_trimmed.fq.sort.sort.q10.rmdup.narrowPeak_peak_10376	179	.	3.08615	20.366	17.9863	987
chr11	113740777	113741315	SRR8861850-51_trimmed.fq.sort.sort.q10.rmdup.narrowPeak_peak_10377	196	.	3.93331	22.0369	19.6336	165
chr11	113741645	113741946	SRR8861850-51_trimmed.fq.sort.sort.q10.rmdup.narrowPeak_peak_10378	68	.	2.6252	9.00662	6.85907	148
chr11	113749360	113751797	SRR8861850-51_trimmed.fq.sort.sort.q10.rmdup.narrowPeak_peak_10379	891	.	3.56338	92.2178	89.1356	1446
chr11	113751988	113752361	SRR8861850-51_trimmed.fq.sort.sort.q10.rmdup.narrowPeak_peak_10380	310	.	2.39769	33.6382	31.0965	145
chr11	113763729	113764106	SRR8861850-51_trimmed.fq.sort.sort.q10.rmdup.narrowPeak_peak_10381	88	.	3.07892	11.007	8.80213	178
chr11	113767412	113767680	SRR8861850-51_trimmed.fq.sort.sort.q10.rmdup.narrowPeak_peak_10382	85	.	3.15629	10.7673	8.56959	143
chr11	113784727	113786872	SRR8861850-51_trimmed.fq.sort.sort.q10.rmdup.narrowPeak_peak_10383	1467	.	6.08835	150.522	146.778	1317
chr11	113792031	113792348	SRR8861850-51_trimmed.fq.sort.sort.q10.rmdup.narrowPeak_peak_10384	57	.	2.55628	7.89417	5.78389	144
chr11	113797369	113797757	SRR8861850-51_trimmed.fq.sort.sort.q10.rmdup.narrowPeak_peak_10385	47	.	2.51166	6.81542	4.74717	104
chr11	113801870	113802275	SRR8861850-51_trimmed.fq.sort.sort.q10.rmdup.narrowPeak_peak_10386	39	.	2.38945	6.01133	3.98205	293
chr11	113810753	113811344	SRR8861850-51_trimmed.fq.sort.sort.q10.rmdup.narrowPeak_peak_10387	441	.	6.94598	46.7882	44.1181	356
chr11	113811644	113811926	SRR8861850-51_trimmed.fq.sort.sort.q10.rmdup.narrowPeak_peak_10388	42	.	2.55249	6.26041	4.21643	125
chr11	113835265	113835549	SRR8861850-51_trimmed.fq.sort.sort.q10.rmdup.narrowPeak_peak_10389	74	.	3.24347	9.6653	7.49583	168
chr11	113849423	113849848	SRR8861850-51_trimmed.fq.sort.sort.q10.rmdup.narrowPeak_peak_10390	59	.	2.97318	8.03224	5.91455	318
chr11	113892235	113892973	SRR8861850-51_trimmed.fq.sort.sort.q10.rmdup.narrowPeak_peak_10391	212	.	4.13917	23.628	21.2033	467
chr11	113893095	113893631	SRR8861850-51_trimmed.fq.sort.sort.q10.rmdup.narrowPeak_peak_10392	224	.	4.29773	24.9171	22.4759	340
chr11	113931948	113932320	SRR8861850-51_trimmed.fq.sort.sort.q10.rmdup.narrowPeak_peak_10393	109	.	3.44922	13.2371	10.9818	174
chr11	113990135	113990920	SRR8861850-51_trimmed.fq.sort.sort.q10.rmdup.narrowPeak_peak_10394	341	.	5.98229	36.7589	34.1849	546
chr11	114048002	114048226	SRR8861850-51_trimmed.fq.sort.sort.q10.rmdup.narrowPeak_peak_10395	22	.	2.23648	4.20937	2.29464	93
chr11	114051153	114051609	SRR8861850-51_trimmed.fq.sort.sort.q10.rmdup.narrowPeak_peak_10396	34	.	2.46088	5.48964	3.4874	180
chr11	114066569	114067747	SRR8861850-51_trimmed.fq.sort.sort.q10.rmdup.narrowPeak_peak_10397	355	.	6.70943	38.177	35.5889	792
chr11	114145948	114147069	SRR8861850-51_trimmed.fq.sort.sort.q10.rmdup.narrowPeak_peak_10398	80	.	3.33356	10.2333	8.04803	851
chr11	114198537	114199444	SRR8861850-51_trimmed.fq.sort.sort.q10.rmdup.narrowPeak_peak_10399	488	.	6.24937	51.5559	48.8428	235
chr11	114229697	114229974	SRR8861850-51_trimmed.fq.sort.sort.q10.rmdup.narrowPeak_peak_10400	66	.	3.01743	8.77619	6.63484	120
chr11	114238836	114240062	SRR8861850-51_trimmed.fq.sort.sort.q10.rmdup.narrowPeak_peak_10401	278	.	5.60661	30.3868	27.8805	998
chr11	114252094	114252815	SRR8861850-51_trimmed.fq.sort.sort.q10.rmdup.narrowPeak_peak_10402	87	.	3.10763	10.9465	8.74292	126
chr11	114253073	114253306	SRR8861850-51_trimmed.fq.sort.sort.q10.rmdup.narrowPeak_peak_10403	85	.	3.06778	10.7549	8.55752	76
chr11	114275776	114275992	SRR8861850-51_trimmed.fq.sort.sort.q10.rmdup.narrowPeak_peak_10404	37	.	2.45634	5.74783	3.72894	105
chr11	114336809	114337477	SRR8861850-51_trimmed.fq.sort.sort.q10.rmdup.narrowPeak_peak_10405	116	.	3.87414	13.8704	11.6009	198
chr11	114342739	114343047	SRR8861850-51_trimmed.fq.sort.sort.q10.rmdup.narrowPeak_peak_10406	56	.	2.88737	7.70903	5.60419	114
chr11	114446863	114447106	SRR8861850-51_trimmed.fq.sort.sort.q10.rmdup.narrowPeak_peak_10407	44	.	2.70289	6.51281	4.45491	100
chr11	114465946	114466452	SRR8861850-51_trimmed.fq.sort.sort.q10.rmdup.narrowPeak_peak_10408	74	.	3.07496	9.60043	7.43493	194
chr11	114467767	114468892	SRR8861850-51_trimmed.fq.sort.sort.q10.rmdup.narrowPeak_peak_10409	69	.	2.92263	9.12902	6.97559	404
chr11	114478330	114478812	SRR8861850-51_trimmed.fq.sort.sort.q10.rmdup.narrowPeak_peak_10410	64	.	3.06328	8.56443	6.42877	132
chr11	114553929	114554342	SRR8861850-51_trimmed.fq.sort.sort.q10.rmdup.narrowPeak_peak_10411	59	.	2.97318	8.03224	5.91455	147
chr11	114566800	114567264	SRR8861850-51_trimmed.fq.sort.sort.q10.rmdup.narrowPeak_peak_10412	103	.	3.69395	12.6162	10.373	305
chr11	114568096	114568736	SRR8861850-51_trimmed.fq.sort.sort.q10.rmdup.narrowPeak_peak_10413	59	.	2.97318	8.03224	5.91455	159
chr11	114668532	114670023	SRR8861850-51_trimmed.fq.sort.sort.q10.rmdup.narrowPeak_peak_10414	1248	.	7.59451	128.286	124.826	382
chr11	114675548	114676191	SRR8861850-51_trimmed.fq.sort.sort.q10.rmdup.narrowPeak_peak_10415	151	.	3.79194	17.4582	15.1237	181
chr11	114679399	114679671	SRR8861850-51_trimmed.fq.sort.sort.q10.rmdup.narrowPeak_peak_10416	67	.	2.90276	8.85873	6.71512	74
chr11	114687882	114688247	SRR8861850-51_trimmed.fq.sort.sort.q10.rmdup.narrowPeak_peak_10417	25	.	2.27906	4.46809	2.52927	143
chr11	114737052	114737432	SRR8861850-51_trimmed.fq.sort.sort.q10.rmdup.narrowPeak_peak_10418	148	.	4.32462	17.1744	14.8445	163
chr11	114810253	114810825	SRR8861850-51_trimmed.fq.sort.sort.q10.rmdup.narrowPeak_peak_10419	54	.	2.79591	7.53149	5.43202	273
chr11	114812927	114813193	SRR8861850-51_trimmed.fq.sort.sort.q10.rmdup.narrowPeak_peak_10420	93	.	3.23851	11.5672	9.34855	136
chr11	114822547	114822912	SRR8861850-51_trimmed.fq.sort.sort.q10.rmdup.narrowPeak_peak_10421	93	.	2.81788	11.6009	9.38151	165
chr11	114823066	114823523	SRR8861850-51_trimmed.fq.sort.sort.q10.rmdup.narrowPeak_peak_10422	70	.	2.57446	9.1734	7.01883	251
chr11	114829289	114830935	SRR8861850-51_trimmed.fq.sort.sort.q10.rmdup.narrowPeak_peak_10423	1108	.	6.42121	114.157	110.857	682
chr11	114843849	114844782	SRR8861850-51_trimmed.fq.sort.sort.q10.rmdup.narrowPeak_peak_10424	708	.	7.51624	73.7632	70.8507	295
chr11	114851151	114853444	SRR8861850-51_trimmed.fq.sort.sort.q10.rmdup.narrowPeak_peak_10425	884	.	5.46999	91.5755	88.4994	1296
chr11	114872754	114873511	SRR8861850-51_trimmed.fq.sort.sort.q10.rmdup.narrowPeak_peak_10426	190	.	4.2072	21.399	19.0047	515
chr11	115158097	115158320	SRR8861850-51_trimmed.fq.sort.sort.q10.rmdup.narrowPeak_peak_10427	54	.	2.88308	7.51267	5.41384	157
chr11	115163517	115163794	SRR8861850-51_trimmed.fq.sort.sort.q10.rmdup.narrowPeak_peak_10428	54	.	2.88308	7.51267	5.41384	107
chr11	115171336	115171631	SRR8861850-51_trimmed.fq.sort.sort.q10.rmdup.narrowPeak_peak_10429	29	.	2.3055	4.92226	2.95248	111
chr11	115173641	115174025	SRR8861850-51_trimmed.fq.sort.sort.q10.rmdup.narrowPeak_peak_10430	163	.	4.20483	18.731	16.3759	179
chr11	115179281	115179563	SRR8861850-51_trimmed.fq.sort.sort.q10.rmdup.narrowPeak_peak_10431	26	.	2.2598	4.63658	2.68927	94
chr11	115186731	115187976	SRR8861850-51_trimmed.fq.sort.sort.q10.rmdup.narrowPeak_peak_10432	676	.	7.14715	70.4842	67.6012	443
chr11	115192146	115192484	SRR8861850-51_trimmed.fq.sort.sort.q10.rmdup.narrowPeak_peak_10433	29	.	2.18133	4.89393	2.92548	87
chr11	115209740	115209990	SRR8861850-51_trimmed.fq.sort.sort.q10.rmdup.narrowPeak_peak_10434	43	.	2.55143	6.40331	4.35417	57
chr11	115276392	115277774	SRR8861850-51_trimmed.fq.sort.sort.q10.rmdup.narrowPeak_peak_10435	1111	.	8.65298	114.411	111.109	401
chr11	115345989	115346201	SRR8861850-51_trimmed.fq.sort.sort.q10.rmdup.narrowPeak_peak_10436	49	.	2.79299	7.00606	4.92711	99
chr11	115346922	115347326	SRR8861850-51_trimmed.fq.sort.sort.q10.rmdup.narrowPeak_peak_10437	97	.	3.60385	12.0044	9.77505	211
chr11	115381712	115382649	SRR8861850-51_trimmed.fq.sort.sort.q10.rmdup.narrowPeak_peak_10438	1341	.	9.80244	137.743	134.169	371
chr11	115403394	115404526	SRR8861850-51_trimmed.fq.sort.sort.q10.rmdup.narrowPeak_peak_10439	2190	.	11.5566	224.115	219.085	509
chr11	115412282	115413862	SRR8861850-51_trimmed.fq.sort.sort.q10.rmdup.narrowPeak_peak_10440	1593	.	8.11493	163.274	159.345	1327
chr11	115419171	115419971	SRR8861850-51_trimmed.fq.sort.sort.q10.rmdup.narrowPeak_peak_10441	756	.	5.787	78.5702	75.6145	544
chr11	115420316	115421142	SRR8861850-51_trimmed.fq.sort.sort.q10.rmdup.narrowPeak_peak_10442	1069	.	6.8967	110.2	106.941	205
chr11	115427724	115428569	SRR8861850-51_trimmed.fq.sort.sort.q10.rmdup.narrowPeak_peak_10443	301	.	5.01235	32.684	30.1524	509
chr11	115435798	115436530	SRR8861850-51_trimmed.fq.sort.sort.q10.rmdup.narrowPeak_peak_10444	130	.	3.97423	15.3838	13.0856	206
chr11	115473704	115473953	SRR8861850-51_trimmed.fq.sort.sort.q10.rmdup.narrowPeak_peak_10445	53	.	2.20984	7.44023	5.34739	95
chr11	115474952	115476091	SRR8861850-51_trimmed.fq.sort.sort.q10.rmdup.narrowPeak_peak_10446	1085	.	8.04781	111.802	108.526	434
chr11	115485411	115485703	SRR8861850-51_trimmed.fq.sort.sort.q10.rmdup.narrowPeak_peak_10447	98	.	3.30054	12.076	9.84516	180
chr11	115486067	115486470	SRR8861850-51_trimmed.fq.sort.sort.q10.rmdup.narrowPeak_peak_10448	134	.	3.61061	15.7273	13.4233	102
chr11	115490991	115492266	SRR8861850-51_trimmed.fq.sort.sort.q10.rmdup.narrowPeak_peak_10449	923	.	8.64341	95.511	92.3974	658
chr11	115513001	115514459	SRR8861850-51_trimmed.fq.sort.sort.q10.rmdup.narrowPeak_peak_10450	1640	.	7.24742	168.067	164.066	1139
chr11	115534798	115536927	SRR8861850-51_trimmed.fq.sort.sort.q10.rmdup.narrowPeak_peak_10451	1589	.	7.84314	162.881	158.958	770
chr11	115563739	115565009	SRR8861850-51_trimmed.fq.sort.sort.q10.rmdup.narrowPeak_peak_10452	2532	.	12.0115	259.338	253.274	602
chr11	115603225	115604826	SRR8861850-51_trimmed.fq.sort.sort.q10.rmdup.narrowPeak_peak_10453	1773	.	7.97116	181.536	177.321	868
chr11	115670571	115671192	SRR8861850-51_trimmed.fq.sort.sort.q10.rmdup.narrowPeak_peak_10459	97	.	3.37465	11.9738	9.74653	378
chr11	115698950	115700125	SRR8861850-51_trimmed.fq.sort.sort.q10.rmdup.narrowPeak_peak_10460	325	.	5.47125	35.1059	32.5489	755
chr11	115707507	115708315	SRR8861850-51_trimmed.fq.sort.sort.q10.rmdup.narrowPeak_peak_10461	743	.	6.40337	77.3114	74.3672	617
chr11	115708734	115709670	SRR8861850-51_trimmed.fq.sort.sort.q10.rmdup.narrowPeak_peak_10462	933	.	7.33198	96.4395	93.3168	204
chr11	115722876	115723220	SRR8861850-51_trimmed.fq.sort.sort.q10.rmdup.narrowPeak_peak_10463	91	.	3.51376	11.4032	9.188	159
chr11	115738362	115738681	SRR8861850-51_trimmed.fq.sort.sort.q10.rmdup.narrowPeak_peak_10464	27	.	2.3425	4.68172	2.72316	127
chr11	115777034	115777278	SRR8861850-51_trimmed.fq.sort.sort.q10.rmdup.narrowPeak_peak_10466	67	.	2.50344	8.89924	6.75453	123
chr11	115777967	115778261	SRR8861850-51_trimmed.fq.sort.sort.q10.rmdup.narrowPeak_peak_10467	58	.	2.29262	7.97739	5.86454	226
chr11	115778964	115779421	SRR8861850-51_trimmed.fq.sort.sort.q10.rmdup.narrowPeak_peak_10468	49	.	2.1485	7.03937	4.9594	424
chr11	115782165	115782418	SRR8861850-51_trimmed.fq.sort.sort.q10.rmdup.narrowPeak_peak_10469	43	.	2.10935	6.3864	4.33799	113
chr11	115809121	115809335	SRR8861850-51_trimmed.fq.sort.sort.q10.rmdup.narrowPeak_peak_10470	47	.	1.90153	6.77734	4.71042	140
chr11	115812775	115813683	SRR8861850-51_trimmed.fq.sort.sort.q10.rmdup.narrowPeak_peak_10471	1229	.	6.52616	126.436	122.998	631
chr11	115814744	115815277	SRR8861850-51_trimmed.fq.sort.sort.q10.rmdup.narrowPeak_peak_10472	339	.	3.68502	36.5226	33.9512	167
chr11	115824118	115824356	SRR8861850-51_trimmed.fq.sort.sort.q10.rmdup.narrowPeak_peak_10473	44	.	2.70289	6.51281	4.45491	105
chr11	115834342	115834869	SRR8861850-51_trimmed.fq.sort.sort.q10.rmdup.narrowPeak_peak_10474	141	.	3.41436	16.5035	14.185	227
chr11	115841645	115842827	SRR8861850-51_trimmed.fq.sort.sort.q10.rmdup.narrowPeak_peak_10475	245	.	4.12956	27.0326	24.5651	772
chr11	115904821	115905523	SRR8861850-51_trimmed.fq.sort.sort.q10.rmdup.narrowPeak_peak_10476	72	.	2.58673	9.39431	7.23403	481
chr11	115933085	115934379	SRR8861850-51_trimmed.fq.sort.sort.q10.rmdup.narrowPeak_peak_10477	1260	.	10.1115	129.502	126.028	749
chr11	115944896	115945443	SRR8861850-51_trimmed.fq.sort.sort.q10.rmdup.narrowPeak_peak_10478	67	.	2.68854	8.87076	6.72681	365
chr11	115956560	115957545	SRR8861850-51_trimmed.fq.sort.sort.q10.rmdup.narrowPeak_peak_10479	75	.	2.72982	9.7385	7.56729	470
chr11	115974432	115974847	SRR8861850-51_trimmed.fq.sort.sort.q10.rmdup.narrowPeak_peak_10480	164	.	4.42832	18.8566	16.4997	216
chr11	115975028	115975535	SRR8861850-51_trimmed.fq.sort.sort.q10.rmdup.narrowPeak_peak_10481	126	.	3.99577	14.9204	12.6311	197
chr11	116004517	116005580	SRR8861850-51_trimmed.fq.sort.sort.q10.rmdup.narrowPeak_peak_10482	454	.	6.18264	48.0919	45.41	794
chr11	116012016	116012789	SRR8861850-51_trimmed.fq.sort.sort.q10.rmdup.narrowPeak_peak_10483	1449	.	10.4609	148.661	144.943	502
chr11	116023368	116024597	SRR8861850-51_trimmed.fq.sort.sort.q10.rmdup.narrowPeak_peak_10484	2128	.	8.80541	217.788	212.886	914
chr11	116029855	116031553	SRR8861850-51_trimmed.fq.sort.sort.q10.rmdup.narrowPeak_peak_10485	1858	.	6.93828	190.18	185.816	954
chr11	116050075	116050383	SRR8861850-51_trimmed.fq.sort.sort.q10.rmdup.narrowPeak_peak_10486	70	.	3.12132	9.18867	7.03369	159
chr11	116077996	116078454	SRR8861850-51_trimmed.fq.sort.sort.q10.rmdup.narrowPeak_peak_10487	75	.	2.88848	9.69776	7.5275	324
chr11	116085809	116086585	SRR8861850-51_trimmed.fq.sort.sort.q10.rmdup.narrowPeak_peak_10488	132	.	2.83171	15.5085	13.2082	194
chr11	116086761	116087038	SRR8861850-51_trimmed.fq.sort.sort.q10.rmdup.narrowPeak_peak_10489	340	.	4.22985	36.6473	34.0746	115
chr11	116087274	116088190	SRR8861850-51_trimmed.fq.sort.sort.q10.rmdup.narrowPeak_peak_10490	606	.	5.65159	63.4743	60.6538	545
chr11	116101546	116102611	SRR8861850-51_trimmed.fq.sort.sort.q10.rmdup.narrowPeak_peak_10491	392	.	5.1973	41.9003	39.2758	426
chr11	116104239	116104797	SRR8861850-51_trimmed.fq.sort.sort.q10.rmdup.narrowPeak_peak_10492	155	.	3.38022	17.8714	15.5299	144
chr11	116117085	116117664	SRR8861850-51_trimmed.fq.sort.sort.q10.rmdup.narrowPeak_peak_10493	91	.	3.51376	11.4032	9.188	286
chr11	116127340	116128004	SRR8861850-51_trimmed.fq.sort.sort.q10.rmdup.narrowPeak_peak_10494	282	.	3.73266	30.7106	28.2007	193
chr11	116130323	116131265	SRR8861850-51_trimmed.fq.sort.sort.q10.rmdup.narrowPeak_peak_10495	867	.	6.30802	89.846	86.786	651
chr11	116138099	116138820	SRR8861850-51_trimmed.fq.sort.sort.q10.rmdup.narrowPeak_peak_10496	1002	.	8.3482	103.45	100.259	517
chr11	116161191	116161936	SRR8861850-51_trimmed.fq.sort.sort.q10.rmdup.narrowPeak_peak_10497	47	.	2.42003	6.80711	4.73916	636
chr11	116167287	116168527	SRR8861850-51_trimmed.fq.sort.sort.q10.rmdup.narrowPeak_peak_10498	1752	.	9.43064	179.447	175.267	730
chr11	116198382	116199851	SRR8861850-51_trimmed.fq.sort.sort.q10.rmdup.narrowPeak_peak_10499	1920	.	10.2186	196.517	192.037	605
chr11	116218555	116218907	SRR8861850-51_trimmed.fq.sort.sort.q10.rmdup.narrowPeak_peak_10500	40	.	2.4677	6.06796	4.03106	223
chr11	116228242	116228544	SRR8861850-51_trimmed.fq.sort.sort.q10.rmdup.narrowPeak_peak_10501	24	.	2.21268	4.35478	2.42174	190
chr11	116229095	116229650	SRR8861850-51_trimmed.fq.sort.sort.q10.rmdup.narrowPeak_peak_10502	56	.	2.81525	7.781	5.67407	114
chr11	116229751	116230143	SRR8861850-51_trimmed.fq.sort.sort.q10.rmdup.narrowPeak_peak_10503	42	.	2.53505	6.33799	4.2912	199
chr11	116241436	116242435	SRR8861850-51_trimmed.fq.sort.sort.q10.rmdup.narrowPeak_peak_10504	620	.	6.44279	64.8534	62.0205	484
chr11	116273490	116274846	SRR8861850-51_trimmed.fq.sort.sort.q10.rmdup.narrowPeak_peak_10505	1500	.	8.84294	153.807	150.017	936
chr11	116306167	116307310	SRR8861850-51_trimmed.fq.sort.sort.q10.rmdup.narrowPeak_peak_10506	836	.	8.64794	86.6904	83.6596	370
chr11	116319139	116319686	SRR8861850-51_trimmed.fq.sort.sort.q10.rmdup.narrowPeak_peak_10507	476	.	7.15638	50.311	47.6091	213
chr11	116328698	116329645	SRR8861850-51_trimmed.fq.sort.sort.q10.rmdup.narrowPeak_peak_10508	354	.	4.96931	38.0276	35.4409	765
chr11	116329831	116330383	SRR8861850-51_trimmed.fq.sort.sort.q10.rmdup.narrowPeak_peak_10509	136	.	3.26053	15.9712	13.6622	268
chr11	116335509	116336256	SRR8861850-51_trimmed.fq.sort.sort.q10.rmdup.narrowPeak_peak_10510	988	.	9.85458	101.987	98.8109	236
chr11	116365592	116365911	SRR8861850-51_trimmed.fq.sort.sort.q10.rmdup.narrowPeak_peak_10511	44	.	2.53851	6.49738	4.44482	174
chr11	116371972	116372255	SRR8861850-51_trimmed.fq.sort.sort.q10.rmdup.narrowPeak_peak_10512	35	.	2.26988	5.61323	3.5996	106
chr11	116373892	116374407	SRR8861850-51_trimmed.fq.sort.sort.q10.rmdup.narrowPeak_peak_10513	207	.	4.16393	23.2005	20.7813	186
chr11	116387605	116387857	SRR8861850-51_trimmed.fq.sort.sort.q10.rmdup.narrowPeak_peak_10514	69	.	3.15337	9.1089	6.95603	98
chr11	116396019	116396317	SRR8861850-51_trimmed.fq.sort.sort.q10.rmdup.narrowPeak_peak_10516	35	.	2.5227	5.56799	3.55612	111
chr11	116396461	116396670	SRR8861850-51_trimmed.fq.sort.sort.q10.rmdup.narrowPeak_peak_10517	44	.	2.70289	6.51281	4.45491	60
chr11	116413085	116413610	SRR8861850-51_trimmed.fq.sort.sort.q10.rmdup.narrowPeak_peak_10518	933	.	7.9234	96.4929	93.3698	243
chr11	116417863	116419197	SRR8861850-51_trimmed.fq.sort.sort.q10.rmdup.narrowPeak_peak_10519	598	.	5.42117	62.6392	59.8263	536
chr11	116433447	116433774	SRR8861850-51_trimmed.fq.sort.sort.q10.rmdup.narrowPeak_peak_10520	59	.	2.06429	8.07872	5.95966	219
chr11	116434224	116435528	SRR8861850-51_trimmed.fq.sort.sort.q10.rmdup.narrowPeak_peak_10521	1569	.	8.28359	160.871	156.978	577
chr11	116463444	116463927	SRR8861850-51_trimmed.fq.sort.sort.q10.rmdup.narrowPeak_peak_10522	91	.	3.51376	11.4032	9.188	328
chr11	116489665	116491217	SRR8861850-51_trimmed.fq.sort.sort.q10.rmdup.narrowPeak_peak_10523	1668	.	8.31139	170.943	166.899	806
chr11	116501199	116501414	SRR8861850-51_trimmed.fq.sort.sort.q10.rmdup.narrowPeak_peak_10524	54	.	2.88308	7.51267	5.41384	67
chr11	116506128	116506340	SRR8861850-51_trimmed.fq.sort.sort.q10.rmdup.narrowPeak_peak_10525	49	.	2.79299	7.00606	4.92711	119
chr11	116550996	116551361	SRR8861850-51_trimmed.fq.sort.sort.q10.rmdup.narrowPeak_peak_10526	103	.	3.18627	12.5714	10.3305	177
chr11	116572920	116573131	SRR8861850-51_trimmed.fq.sort.sort.q10.rmdup.narrowPeak_peak_10527	34	.	2.32593	5.49172	3.48939	79
chr11	116580535	116581345	SRR8861850-51_trimmed.fq.sort.sort.q10.rmdup.narrowPeak_peak_10528	848	.	8.98075	87.862	84.8203	619
chr11	116592552	116593347	SRR8861850-51_trimmed.fq.sort.sort.q10.rmdup.narrowPeak_peak_10529	628	.	7.73964	65.6886	62.8482	289
chr11	116606914	116607193	SRR8861850-51_trimmed.fq.sort.sort.q10.rmdup.narrowPeak_peak_10530	72	.	2.85813	9.3726	7.2129	172
chr11	116623877	116624250	SRR8861850-51_trimmed.fq.sort.sort.q10.rmdup.narrowPeak_peak_10531	141	.	4.23453	16.4952	14.1768	184
chr11	116630624	116630866	SRR8861850-51_trimmed.fq.sort.sort.q10.rmdup.narrowPeak_peak_10532	39	.	2.61279	6.03331	3.99775	172
chr11	116647431	116647752	SRR8861850-51_trimmed.fq.sort.sort.q10.rmdup.narrowPeak_peak_10533	62	.	2.51317	8.38908	6.26123	168
chr11	116648205	116648784	SRR8861850-51_trimmed.fq.sort.sort.q10.rmdup.narrowPeak_peak_10534	223	.	4.14028	24.7937	22.3539	244
chr11	116657396	116658614	SRR8861850-51_trimmed.fq.sort.sort.q10.rmdup.narrowPeak_peak_10535	1145	.	9.51115	117.911	114.57	419
chr11	116671289	116672748	SRR8861850-51_trimmed.fq.sort.sort.q10.rmdup.narrowPeak_peak_10536	1723	.	8.69766	176.498	172.367	619
chr11	116694262	116694611	SRR8861850-51_trimmed.fq.sort.sort.q10.rmdup.narrowPeak_peak_10537	97	.	3.60385	12.0044	9.77505	176
chr11	116701387	116702702	SRR8861850-51_trimmed.fq.sort.sort.q10.rmdup.narrowPeak_peak_10538	108	.	3.58346	13.1434	10.89	344
chr11	116713909	116714145	SRR8861850-51_trimmed.fq.sort.sort.q10.rmdup.narrowPeak_peak_10539	31	.	2.4326	5.11731	3.13091	150
chr11	116725288	116725754	SRR8861850-51_trimmed.fq.sort.sort.q10.rmdup.narrowPeak_peak_10540	422	.	6.76097	44.8662	42.214	202
chr11	116812761	116813118	SRR8861850-51_trimmed.fq.sort.sort.q10.rmdup.narrowPeak_peak_10542	99	.	2.64123	12.1924	9.95921	116
chr11	116813671	116815206	SRR8861850-51_trimmed.fq.sort.sort.q10.rmdup.narrowPeak_peak_10543	353	.	4.33326	37.9258	35.3402	939
chr11	116827383	116827941	SRR8861850-51_trimmed.fq.sort.sort.q10.rmdup.narrowPeak_peak_10544	151	.	4.12031	17.455	15.1206	376
chr11	116832662	116833201	SRR8861850-51_trimmed.fq.sort.sort.q10.rmdup.narrowPeak_peak_10545	41	.	2.43108	6.18896	4.1477	287
chr11	116842344	116844181	SRR8861850-51_trimmed.fq.sort.sort.q10.rmdup.narrowPeak_peak_10546	1097	.	5.77172	113.049	109.761	787
chr11	116851831	116853109	SRR8861850-51_trimmed.fq.sort.sort.q10.rmdup.narrowPeak_peak_10547	1298	.	5.5917	133.375	129.855	1017
chr11	116853219	116854231	SRR8861850-51_trimmed.fq.sort.sort.q10.rmdup.narrowPeak_peak_10548	1547	.	6.17029	158.654	154.794	288
chr11	116939388	116939755	SRR8861850-51_trimmed.fq.sort.sort.q10.rmdup.narrowPeak_peak_10549	63	.	2.46273	8.51843	6.38691	186
chr11	116940209	116941173	SRR8861850-51_trimmed.fq.sort.sort.q10.rmdup.narrowPeak_peak_10550	876	.	7.73165	90.6743	87.6067	200
chr11	116965217	116965473	SRR8861850-51_trimmed.fq.sort.sort.q10.rmdup.narrowPeak_peak_10551	46	.	2.58695	6.69492	4.63072	145
chr11	116979646	116979889	SRR8861850-51_trimmed.fq.sort.sort.q10.rmdup.narrowPeak_peak_10552	62	.	2.69435	8.41767	6.28906	141
chr11	116980016	116980297	SRR8861850-51_trimmed.fq.sort.sort.q10.rmdup.narrowPeak_peak_10553	185	.	4.13338	20.9884	18.5996	143
chr11	116980425	116981035	SRR8861850-51_trimmed.fq.sort.sort.q10.rmdup.narrowPeak_peak_10554	234	.	4.62291	25.9149	23.4611	232
chr11	117076216	117077413	SRR8861850-51_trimmed.fq.sort.sort.q10.rmdup.narrowPeak_peak_10555	1321	.	8.15133	135.669	132.121	368
chr11	117081920	117082285	SRR8861850-51_trimmed.fq.sort.sort.q10.rmdup.narrowPeak_peak_10556	56	.	2.362	7.79324	5.68592	123
chr11	117082393	117083105	SRR8861850-51_trimmed.fq.sort.sort.q10.rmdup.narrowPeak_peak_10557	73	.	2.78656	9.53841	7.37446	614
chr11	117091973	117092207	SRR8861850-51_trimmed.fq.sort.sort.q10.rmdup.narrowPeak_peak_10558	47	.	2.61607	6.81303	4.74485	136
chr11	117096849	117097178	SRR8861850-51_trimmed.fq.sort.sort.q10.rmdup.narrowPeak_peak_10559	41	.	2.49499	6.17769	4.13688	148
chr11	117106509	117107437	SRR8861850-51_trimmed.fq.sort.sort.q10.rmdup.narrowPeak_peak_10560	209	.	3.10685	23.3549	20.9337	360
chr11	117108185	117108712	SRR8861850-51_trimmed.fq.sort.sort.q10.rmdup.narrowPeak_peak_10561	444	.	4.16926	47.1382	44.4649	198
chr11	117108803	117109497	SRR8861850-51_trimmed.fq.sort.sort.q10.rmdup.narrowPeak_peak_10562	196	.	2.90477	22.0661	19.6624	251
chr11	117114104	117115017	SRR8861850-51_trimmed.fq.sort.sort.q10.rmdup.narrowPeak_peak_10563	1416	.	6.70858	145.323	141.649	647
chr11	117115220	117115937	SRR8861850-51_trimmed.fq.sort.sort.q10.rmdup.narrowPeak_peak_10564	488	.	3.9419	51.586	48.8727	192
chr11	117129670	117130102	SRR8861850-51_trimmed.fq.sort.sort.q10.rmdup.narrowPeak_peak_10565	39	.	2.16625	5.99694	3.96827	59
chr11	117130916	117131230	SRR8861850-51_trimmed.fq.sort.sort.q10.rmdup.narrowPeak_peak_10566	44	.	2.18552	6.53046	4.47193	165
chr11	117135830	117136044	SRR8861850-51_trimmed.fq.sort.sort.q10.rmdup.narrowPeak_peak_10567	51	.	2.20925	7.21694	5.13119	135
chr11	117138008	117138266	SRR8861850-51_trimmed.fq.sort.sort.q10.rmdup.narrowPeak_peak_10568	122	.	2.85689	14.4868	12.2062	107
chr11	117138382	117138857	SRR8861850-51_trimmed.fq.sort.sort.q10.rmdup.narrowPeak_peak_10569	184	.	3.32583	20.8041	18.4178	186
chr11	117156383	117156637	SRR8861850-51_trimmed.fq.sort.sort.q10.rmdup.narrowPeak_peak_10570	59	.	2.46462	8.11848	5.99832	119
chr11	117157751	117158066	SRR8861850-51_trimmed.fq.sort.sort.q10.rmdup.narrowPeak_peak_10571	56	.	2.42107	7.74163	5.63586	203
chr11	117174681	117175285	SRR8861850-51_trimmed.fq.sort.sort.q10.rmdup.narrowPeak_peak_10572	355	.	5.52897	38.1617	35.5737	323
chr11	117185313	117185913	SRR8861850-51_trimmed.fq.sort.sort.q10.rmdup.narrowPeak_peak_10573	488	.	6.95482	51.5492	48.8362	274
chr11	117231696	117232924	SRR8861850-51_trimmed.fq.sort.sort.q10.rmdup.narrowPeak_peak_10574	290	.	4.37576	31.5575	29.0382	982
chr11	117233019	117233485	SRR8861850-51_trimmed.fq.sort.sort.q10.rmdup.narrowPeak_peak_10575	200	.	3.71728	22.4097	20.0011	190
chr11	117251292	117251675	SRR8861850-51_trimmed.fq.sort.sort.q10.rmdup.narrowPeak_peak_10576	31	.	2.15148	5.18795	3.19859	269
chr11	117265465	117266307	SRR8861850-51_trimmed.fq.sort.sort.q10.rmdup.narrowPeak_peak_10577	625	.	3.73184	65.4012	62.5634	492
chr11	117266423	117267578	SRR8861850-51_trimmed.fq.sort.sort.q10.rmdup.narrowPeak_peak_10578	1074	.	4.76562	110.724	107.459	794
chr11	117281666	117282025	SRR8861850-51_trimmed.fq.sort.sort.q10.rmdup.narrowPeak_peak_10579	182	.	2.38846	20.5925	18.2097	175
chr11	117284474	117286354	SRR8861850-51_trimmed.fq.sort.sort.q10.rmdup.narrowPeak_peak_10580	504	.	3.54379	53.1763	50.4486	642
chr11	117294429	117294747	SRR8861850-51_trimmed.fq.sort.sort.q10.rmdup.narrowPeak_peak_10581	32	.	2.08064	5.2473	3.25539	190
chr11	117295766	117296477	SRR8861850-51_trimmed.fq.sort.sort.q10.rmdup.narrowPeak_peak_10582	75	.	2.64166	9.71759	7.54685	580
chr11	117301063	117301535	SRR8861850-51_trimmed.fq.sort.sort.q10.rmdup.narrowPeak_peak_10583	50	.	2.3712	7.08319	5.00181	279
chr11	117312565	117312783	SRR8861850-51_trimmed.fq.sort.sort.q10.rmdup.narrowPeak_peak_10584	51	.	2.05676	7.27343	5.1859	106
chr11	117317214	117318247	SRR8861850-51_trimmed.fq.sort.sort.q10.rmdup.narrowPeak_peak_10585	141	.	2.71476	16.4602	14.1432	747
chr11	117318608	117319449	SRR8861850-51_trimmed.fq.sort.sort.q10.rmdup.narrowPeak_peak_10586	67	.	2.15601	8.85033	6.70693	496
chr11	117331741	117333749	SRR8861850-51_trimmed.fq.sort.sort.q10.rmdup.narrowPeak_peak_10587	1236	.	5.27274	127.062	123.616	834
chr11	117344708	117345014	SRR8861850-51_trimmed.fq.sort.sort.q10.rmdup.narrowPeak_peak_10588	79	.	1.97203	10.1207	7.94007	177
chr11	117345227	117345730	SRR8861850-51_trimmed.fq.sort.sort.q10.rmdup.narrowPeak_peak_10589	373	.	3.07933	39.9633	37.3575	229
chr11	117349164	117351006	SRR8861850-51_trimmed.fq.sort.sort.q10.rmdup.narrowPeak_peak_10590	594	.	3.72831	62.2707	59.4611	918
chr11	117363095	117364287	SRR8861850-51_trimmed.fq.sort.sort.q10.rmdup.narrowPeak_peak_10591	165	.	3.68979	18.9257	16.5678	996
chr11	117371635	117372359	SRR8861850-51_trimmed.fq.sort.sort.q10.rmdup.narrowPeak_peak_10592	65	.	2.9415	8.65619	6.51803	194
chr11	117405181	117405999	SRR8861850-51_trimmed.fq.sort.sort.q10.rmdup.narrowPeak_peak_10593	49	.	2.64203	7.074	4.99286	115
chr11	117407644	117408177	SRR8861850-51_trimmed.fq.sort.sort.q10.rmdup.narrowPeak_peak_10594	182	.	4.39904	20.5857	18.2029	262
chr11	117418772	117419229	SRR8861850-51_trimmed.fq.sort.sort.q10.rmdup.narrowPeak_peak_10595	91	.	3.51376	11.4032	9.188	351
chr11	117427352	117428614	SRR8861850-51_trimmed.fq.sort.sort.q10.rmdup.narrowPeak_peak_10596	262	.	5.27515	28.7346	26.2469	335
chr11	117445555	117445780	SRR8861850-51_trimmed.fq.sort.sort.q10.rmdup.narrowPeak_peak_10597	39	.	2.61279	6.03331	3.99775	87
chr11	117453913	117455293	SRR8861850-51_trimmed.fq.sort.sort.q10.rmdup.narrowPeak_peak_10598	252	.	5.2309	27.7707	25.2943	1056
chr11	117468781	117469044	SRR8861850-51_trimmed.fq.sort.sort.q10.rmdup.narrowPeak_peak_10599	45	.	2.57467	6.64496	4.58251	65
chr11	117478688	117480048	SRR8861850-51_trimmed.fq.sort.sort.q10.rmdup.narrowPeak_peak_10600	550	.	5.76805	57.786	55.0168	839
chr11	117482586	117482938	SRR8861850-51_trimmed.fq.sort.sort.q10.rmdup.narrowPeak_peak_10601	65	.	2.4058	8.70369	6.56425	111
chr11	117491806	117492415	SRR8861850-51_trimmed.fq.sort.sort.q10.rmdup.narrowPeak_peak_10602	94	.	3.13388	11.6827	9.46152	469
chr11	117496805	117498823	SRR8861850-51_trimmed.fq.sort.sort.q10.rmdup.narrowPeak_peak_10603	639	.	6.46551	66.8203	63.9699	1020
chr11	117516102	117516365	SRR8861850-51_trimmed.fq.sort.sort.q10.rmdup.narrowPeak_peak_10604	39	.	2.61279	6.03331	3.99775	78
chr11	117522652	117524121	SRR8861850-51_trimmed.fq.sort.sort.q10.rmdup.narrowPeak_peak_10605	1027	.	7.67486	105.929	102.713	580
chr11	117540882	117541291	SRR8861850-51_trimmed.fq.sort.sort.q10.rmdup.narrowPeak_peak_10606	64	.	3.06328	8.56443	6.42877	278
chr11	117541552	117541887	SRR8861850-51_trimmed.fq.sort.sort.q10.rmdup.narrowPeak_peak_10607	146	.	4.28602	17.0114	14.6848	160
chr11	117543205	117543455	SRR8861850-51_trimmed.fq.sort.sort.q10.rmdup.narrowPeak_peak_10608	59	.	2.97318	8.03224	5.91455	149
chr11	117568096	117569276	SRR8861850-51_trimmed.fq.sort.sort.q10.rmdup.narrowPeak_peak_10609	337	.	5.30409	36.3568	33.7871	426
chr11	117607818	117608854	SRR8861850-51_trimmed.fq.sort.sort.q10.rmdup.narrowPeak_peak_10610	137	.	3.71308	16.0102	13.7005	680
chr11	117618554	117619086	SRR8861850-51_trimmed.fq.sort.sort.q10.rmdup.narrowPeak_peak_10611	74	.	3.18493	9.64665	7.47998	185
chr11	117619420	117619789	SRR8861850-51_trimmed.fq.sort.sort.q10.rmdup.narrowPeak_peak_10612	99	.	3.53271	12.1976	9.96426	189
chr11	117627940	117629102	SRR8861850-51_trimmed.fq.sort.sort.q10.rmdup.narrowPeak_peak_10613	126	.	3.5624	14.9871	12.6967	998
chr11	117653732	117654609	SRR8861850-51_trimmed.fq.sort.sort.q10.rmdup.narrowPeak_peak_10614	1224	.	7.40344	125.839	122.408	627
chr11	117654988	117655204	SRR8861850-51_trimmed.fq.sort.sort.q10.rmdup.narrowPeak_peak_10615	82	.	2.29591	10.4889	8.29766	89
chr11	117655313	117656121	SRR8861850-51_trimmed.fq.sort.sort.q10.rmdup.narrowPeak_peak_10616	700	.	5.45675	72.9822	70.0768	253
chr11	117696268	117696477	SRR8861850-51_trimmed.fq.sort.sort.q10.rmdup.narrowPeak_peak_10617	37	.	2.49269	5.7455	3.72671	55
chr11	117779116	117780584	SRR8861850-51_trimmed.fq.sort.sort.q10.rmdup.narrowPeak_peak_10618	341	.	4.40488	36.7385	34.1648	960
chr11	117786774	117786984	SRR8861850-51_trimmed.fq.sort.sort.q10.rmdup.narrowPeak_peak_10619	47	.	2.75264	6.85846	4.78876	144
chr11	117809824	117811054	SRR8861850-51_trimmed.fq.sort.sort.q10.rmdup.narrowPeak_peak_10620	93	.	3.19978	11.5946	9.3753	992
chr11	117819514	117819872	SRR8861850-51_trimmed.fq.sort.sort.q10.rmdup.narrowPeak_peak_10621	31	.	2.08065	5.15074	3.16305	229
chr11	117824926	117826880	SRR8861850-51_trimmed.fq.sort.sort.q10.rmdup.narrowPeak_peak_10622	1179	.	5.14814	121.303	117.925	739
chr11	117848146	117850047	SRR8861850-51_trimmed.fq.sort.sort.q10.rmdup.narrowPeak_peak_10623	1295	.	6.80445	133.101	129.584	794
chr11	117873098	117874001	SRR8861850-51_trimmed.fq.sort.sort.q10.rmdup.narrowPeak_peak_10624	518	.	7.14796	54.5986	51.858	262
chr11	117888793	117890391	SRR8861850-51_trimmed.fq.sort.sort.q10.rmdup.narrowPeak_peak_10625	459	.	5.30257	48.6728	45.9856	1006
chr11	117896717	117896926	SRR8861850-51_trimmed.fq.sort.sort.q10.rmdup.narrowPeak_peak_10626	59	.	2.97318	8.03224	5.91455	80
chr11	117907277	117907612	SRR8861850-51_trimmed.fq.sort.sort.q10.rmdup.narrowPeak_peak_10627	38	.	2.56553	5.86538	3.84188	154
chr11	117912662	117913064	SRR8861850-51_trimmed.fq.sort.sort.q10.rmdup.narrowPeak_peak_10628	148	.	4.32462	17.1744	14.8445	157
chr11	117940311	117940520	SRR8861850-51_trimmed.fq.sort.sort.q10.rmdup.narrowPeak_peak_10629	23	.	2.15788	4.26776	2.33908	56
chr11	117954663	117955051	SRR8861850-51_trimmed.fq.sort.sort.q10.rmdup.narrowPeak_peak_10630	38	.	2.52336	5.85888	3.83558	44
chr11	117962690	117964472	SRR8861850-51_trimmed.fq.sort.sort.q10.rmdup.narrowPeak_peak_10631	802	.	5.24158	83.2097	80.2112	1220
chr11	117968452	117970046	SRR8861850-51_trimmed.fq.sort.sort.q10.rmdup.narrowPeak_peak_10632	1563	.	7.13364	160.256	156.372	604
chr11	117975285	117975965	SRR8861850-51_trimmed.fq.sort.sort.q10.rmdup.narrowPeak_peak_10633	169	.	4.20326	19.3132	16.9491	172
chr11	117986406	117987599	SRR8861850-51_trimmed.fq.sort.sort.q10.rmdup.narrowPeak_peak_10634	534	.	6.34541	56.1595	53.4048	695
chr11	117993928	117994716	SRR8861850-51_trimmed.fq.sort.sort.q10.rmdup.narrowPeak_peak_10635	52	.	2.27027	7.3675	5.27699	539
chr11	117995155	117995819	SRR8861850-51_trimmed.fq.sort.sort.q10.rmdup.narrowPeak_peak_10636	91	.	2.67314	11.3256	9.11367	478
chr11	117995985	117996566	SRR8861850-51_trimmed.fq.sort.sort.q10.rmdup.narrowPeak_peak_10637	130	.	3.02324	15.3569	13.0592	130
chr11	118009498	118009846	SRR8861850-51_trimmed.fq.sort.sort.q10.rmdup.narrowPeak_peak_10638	34	.	2.15515	5.41451	3.41558	131
chr11	118082642	118083955	SRR8861850-51_trimmed.fq.sort.sort.q10.rmdup.narrowPeak_peak_10639	203	.	4.28663	22.7396	20.3267	1163
chr11	118103448	118103719	SRR8861850-51_trimmed.fq.sort.sort.q10.rmdup.narrowPeak_peak_10640	54	.	2.88308	7.51267	5.41384	160
chr11	118133792	118134229	SRR8861850-51_trimmed.fq.sort.sort.q10.rmdup.narrowPeak_peak_10641	49	.	2.63372	7.03963	4.95959	353
chr11	118142578	118142984	SRR8861850-51_trimmed.fq.sort.sort.q10.rmdup.narrowPeak_peak_10642	56	.	2.85479	7.76257	5.65613	263
chr11	118150065	118150607	SRR8861850-51_trimmed.fq.sort.sort.q10.rmdup.narrowPeak_peak_10643	39	.	2.53181	6.03509	3.99939	123
chr11	118156468	118157551	SRR8861850-51_trimmed.fq.sort.sort.q10.rmdup.narrowPeak_peak_10644	91	.	2.98727	11.3122	9.10057	441
chr11	118197575	118198818	SRR8861850-51_trimmed.fq.sort.sort.q10.rmdup.narrowPeak_peak_10645	231	.	3.32044	25.5906	23.1408	468
chr11	118202409	118202618	SRR8861850-51_trimmed.fq.sort.sort.q10.rmdup.narrowPeak_peak_10646	62	.	2.18733	8.36473	6.2376	147
chr11	118208232	118209694	SRR8861850-51_trimmed.fq.sort.sort.q10.rmdup.narrowPeak_peak_10647	142	.	3.1024	16.5266	14.2077	194
chr11	118225446	118225745	SRR8861850-51_trimmed.fq.sort.sort.q10.rmdup.narrowPeak_peak_10648	67	.	2.72757	8.90553	6.76064	166
chr11	118238776	118240503	SRR8861850-51_trimmed.fq.sort.sort.q10.rmdup.narrowPeak_peak_10649	809	.	4.73241	83.9446	80.9393	1040
chr11	118247191	118248542	SRR8861850-51_trimmed.fq.sort.sort.q10.rmdup.narrowPeak_peak_10650	751	.	5.30211	78.1476	75.1958	870
chr11	118248795	118249384	SRR8861850-51_trimmed.fq.sort.sort.q10.rmdup.narrowPeak_peak_10651	424	.	3.96412	45.0612	42.4072	221
chr11	118254028	118255331	SRR8861850-51_trimmed.fq.sort.sort.q10.rmdup.narrowPeak_peak_10652	496	.	5.64594	52.3428	49.6226	414
chr11	118289324	118290206	SRR8861850-51_trimmed.fq.sort.sort.q10.rmdup.narrowPeak_peak_10653	1027	.	6.53299	105.936	102.72	555
chr11	118290424	118291003	SRR8861850-51_trimmed.fq.sort.sort.q10.rmdup.narrowPeak_peak_10654	1490	.	8.08552	152.819	149.043	262
chr11	118302727	118303003	SRR8861850-51_trimmed.fq.sort.sort.q10.rmdup.narrowPeak_peak_10655	31	.	2.42446	5.08944	3.11193	180
chr11	118304012	118304221	SRR8861850-51_trimmed.fq.sort.sort.q10.rmdup.narrowPeak_peak_10656	39	.	2.61279	6.03331	3.99775	116
chr11	118323995	118324681	SRR8861850-51_trimmed.fq.sort.sort.q10.rmdup.narrowPeak_peak_10657	214	.	3.2362	23.8714	21.4433	450
chr11	118327121	118328150	SRR8861850-51_trimmed.fq.sort.sort.q10.rmdup.narrowPeak_peak_10658	91	.	2.46625	11.4104	9.19499	287
chr11	118348660	118349544	SRR8861850-51_trimmed.fq.sort.sort.q10.rmdup.narrowPeak_peak_10659	184	.	3.60805	20.875	18.4877	646
chr11	118354387	118355977	SRR8861850-51_trimmed.fq.sort.sort.q10.rmdup.narrowPeak_peak_10660	1128	.	6.59374	116.221	112.899	1165
chr11	118362625	118362837	SRR8861850-51_trimmed.fq.sort.sort.q10.rmdup.narrowPeak_peak_10661	53	.	2.20613	7.41608	5.32404	115
chr11	118362917	118363757	SRR8861850-51_trimmed.fq.sort.sort.q10.rmdup.narrowPeak_peak_10662	208	.	3.53574	23.227	20.8075	318
chr11	118364840	118365657	SRR8861850-51_trimmed.fq.sort.sort.q10.rmdup.narrowPeak_peak_10663	204	.	3.52218	22.8772	20.4625	324
chr11	118372768	118373192	SRR8861850-51_trimmed.fq.sort.sort.q10.rmdup.narrowPeak_peak_10664	80	.	3.2237	10.2253	8.04231	178
chr11	118379859	118380330	SRR8861850-51_trimmed.fq.sort.sort.q10.rmdup.narrowPeak_peak_10665	109	.	3.78405	13.2382	10.9818	129
chr11	118400204	118401037	SRR8861850-51_trimmed.fq.sort.sort.q10.rmdup.narrowPeak_peak_10666	190	.	3.18337	21.4757	19.0798	462
chr11	118401162	118402382	SRR8861850-51_trimmed.fq.sort.sort.q10.rmdup.narrowPeak_peak_10667	328	.	3.99046	35.4386	32.8782	534
chr11	118418319	118419783	SRR8861850-51_trimmed.fq.sort.sort.q10.rmdup.narrowPeak_peak_10668	1475	.	7.90075	151.305	147.55	1069
chr11	118427968	118428748	SRR8861850-51_trimmed.fq.sort.sort.q10.rmdup.narrowPeak_peak_10669	109	.	3.05681	13.2513	10.9946	242
chr11	118431476	118431771	SRR8861850-51_trimmed.fq.sort.sort.q10.rmdup.narrowPeak_peak_10670	36	.	2.06112	5.61974	3.6058	167
chr11	118434030	118434350	SRR8861850-51_trimmed.fq.sort.sort.q10.rmdup.narrowPeak_peak_10671	83	.	2.66916	10.51	8.31831	139
chr11	118439024	118439253	SRR8861850-51_trimmed.fq.sort.sort.q10.rmdup.narrowPeak_peak_10672	43	.	2.38342	6.37326	4.3252	108
chr11	118447693	118448039	SRR8861850-51_trimmed.fq.sort.sort.q10.rmdup.narrowPeak_peak_10673	70	.	3.07966	9.2229	7.06697	162
chr11	118470551	118470771	SRR8861850-51_trimmed.fq.sort.sort.q10.rmdup.narrowPeak_peak_10674	55	.	2.87161	7.64924	5.54625	132
chr11	118476906	118477426	SRR8861850-51_trimmed.fq.sort.sort.q10.rmdup.narrowPeak_peak_10675	309	.	5.32474	33.4879	30.9477	177
chr11	118488616	118488840	SRR8861850-51_trimmed.fq.sort.sort.q10.rmdup.narrowPeak_peak_10676	33	.	2.23034	5.32395	3.32878	182
chr11	118512022	118512460	SRR8861850-51_trimmed.fq.sort.sort.q10.rmdup.narrowPeak_peak_10677	74	.	3.24347	9.6653	7.49583	165
chr11	118694595	118695392	SRR8861850-51_trimmed.fq.sort.sort.q10.rmdup.narrowPeak_peak_10678	168	.	3.6939	19.2041	16.8421	609
chr11	118696280	118696531	SRR8861850-51_trimmed.fq.sort.sort.q10.rmdup.narrowPeak_peak_10679	49	.	2.38722	7.03777	4.95786	164
chr11	118696800	118697508	SRR8861850-51_trimmed.fq.sort.sort.q10.rmdup.narrowPeak_peak_10680	136	.	3.3944	15.926	13.6178	114
chr11	118792899	118793739	SRR8861850-51_trimmed.fq.sort.sort.q10.rmdup.narrowPeak_peak_10681	188	.	4.12557	21.2333	18.8412	471
chr11	118793882	118794499	SRR8861850-51_trimmed.fq.sort.sort.q10.rmdup.narrowPeak_peak_10682	115	.	3.34176	13.829	11.5615	144
chr11	118815425	118815722	SRR8861850-51_trimmed.fq.sort.sort.q10.rmdup.narrowPeak_peak_10683	44	.	2.53061	6.46505	4.41366	133
chr11	118908320	118909681	SRR8861850-51_trimmed.fq.sort.sort.q10.rmdup.narrowPeak_peak_10684	229	.	4.53648	25.4177	22.9699	251
chr11	118909765	118910085	SRR8861850-51_trimmed.fq.sort.sort.q10.rmdup.narrowPeak_peak_10685	180	.	4.04066	20.466	18.0849	127
chr11	118916810	118917200	SRR8861850-51_trimmed.fq.sort.sort.q10.rmdup.narrowPeak_peak_10686	54	.	2.88308	7.51267	5.41384	306
chr11	118955602	118955981	SRR8861850-51_trimmed.fq.sort.sort.q10.rmdup.narrowPeak_peak_10687	30	.	2.4064	5.02751	3.05286	121
chr11	118998406	118998677	SRR8861850-51_trimmed.fq.sort.sort.q10.rmdup.narrowPeak_peak_10688	97	.	3.60385	12.0044	9.77505	156
chr11	119007531	119008417	SRR8861850-51_trimmed.fq.sort.sort.q10.rmdup.narrowPeak_peak_10689	353	.	6.37036	37.8983	35.313	616
chr11	119022348	119022949	SRR8861850-51_trimmed.fq.sort.sort.q10.rmdup.narrowPeak_peak_10690	903	.	4.93493	93.458	90.364	396
chr11	119023072	119024379	SRR8861850-51_trimmed.fq.sort.sort.q10.rmdup.narrowPeak_peak_10691	1558	.	6.55502	159.68	155.805	210
chr11	119040474	119040933	SRR8861850-51_trimmed.fq.sort.sort.q10.rmdup.narrowPeak_peak_10692	494	.	3.96017	52.139	49.4206	292
chr11	119041215	119041978	SRR8861850-51_trimmed.fq.sort.sort.q10.rmdup.narrowPeak_peak_10693	513	.	4.03319	54.0911	51.3551	178
chr11	119042336	119042895	SRR8861850-51_trimmed.fq.sort.sort.q10.rmdup.narrowPeak_peak_10694	408	.	3.64532	43.4735	40.8341	293
chr11	119042992	119043611	SRR8861850-51_trimmed.fq.sort.sort.q10.rmdup.narrowPeak_peak_10695	371	.	3.50446	39.7103	37.1069	173
chr11	119052859	119053426	SRR8861850-51_trimmed.fq.sort.sort.q10.rmdup.narrowPeak_peak_10696	352	.	4.89695	37.8308	35.2461	385
chr11	119053606	119053817	SRR8861850-51_trimmed.fq.sort.sort.q10.rmdup.narrowPeak_peak_10697	84	.	2.69601	10.6774	8.48175	90
chr11	119056419	119057268	SRR8861850-51_trimmed.fq.sort.sort.q10.rmdup.narrowPeak_peak_10698	928	.	8.10848	96.0163	92.8978	340
chr11	119073597	119073814	SRR8861850-51_trimmed.fq.sort.sort.q10.rmdup.narrowPeak_peak_10699	59	.	2.97318	8.03224	5.91455	107
chr11	119084954	119086242	SRR8861850-51_trimmed.fq.sort.sort.q10.rmdup.narrowPeak_peak_10700	1111	.	9.0344	114.455	111.152	1041
chr11	119090889	119091436	SRR8861850-51_trimmed.fq.sort.sort.q10.rmdup.narrowPeak_peak_10701	158	.	4.16162	18.23	15.8831	142
chr11	119126126	119127356	SRR8861850-51_trimmed.fq.sort.sort.q10.rmdup.narrowPeak_peak_10702	353	.	5.36919	37.9052	35.3198	393
chr11	119134310	119134662	SRR8861850-51_trimmed.fq.sort.sort.q10.rmdup.narrowPeak_peak_10703	77	.	3.20189	9.92443	7.74866	167
chr11	119134779	119135131	SRR8861850-51_trimmed.fq.sort.sort.q10.rmdup.narrowPeak_peak_10704	57	.	2.8699	7.82153	5.71338	174
chr11	119158101	119158382	SRR8861850-51_trimmed.fq.sort.sort.q10.rmdup.narrowPeak_peak_10705	31	.	2.36847	5.15351	3.1656	151
chr11	119164296	119164915	SRR8861850-51_trimmed.fq.sort.sort.q10.rmdup.narrowPeak_peak_10706	29	.	2.18133	4.89393	2.92548	162
chr11	119165246	119165630	SRR8861850-51_trimmed.fq.sort.sort.q10.rmdup.narrowPeak_peak_10707	36	.	2.29766	5.61633	3.60261	161
chr11	119190778	119190989	SRR8861850-51_trimmed.fq.sort.sort.q10.rmdup.narrowPeak_peak_10708	72	.	2.56968	9.44126	7.27983	84
chr11	119198525	119198782	SRR8861850-51_trimmed.fq.sort.sort.q10.rmdup.narrowPeak_peak_10709	57	.	2.64039	7.84609	5.7372	86
chr11	119211911	119212135	SRR8861850-51_trimmed.fq.sort.sort.q10.rmdup.narrowPeak_peak_10710	68	.	2.70543	8.95703	6.81075	103
chr11	119215239	119215876	SRR8861850-51_trimmed.fq.sort.sort.q10.rmdup.narrowPeak_peak_10711	137	.	3.6265	16.0589	13.7485	460
chr11	119227929	119229713	SRR8861850-51_trimmed.fq.sort.sort.q10.rmdup.narrowPeak_peak_10712	839	.	5.81555	87.0297	83.9957	368
chr11	119237820	119238502	SRR8861850-51_trimmed.fq.sort.sort.q10.rmdup.narrowPeak_peak_10713	136	.	3.96803	15.9093	13.6014	199
chr11	119249261	119249571	SRR8861850-51_trimmed.fq.sort.sort.q10.rmdup.narrowPeak_peak_10714	67	.	3.04948	8.90415	6.7593	201
chr11	119253047	119253418	SRR8861850-51_trimmed.fq.sort.sort.q10.rmdup.narrowPeak_peak_10715	97	.	3.60385	12.0044	9.77505	144
chr11	119258300	119259221	SRR8861850-51_trimmed.fq.sort.sort.q10.rmdup.narrowPeak_peak_10716	937	.	8.97288	96.891	93.764	527
chr11	119267950	119268470	SRR8861850-51_trimmed.fq.sort.sort.q10.rmdup.narrowPeak_peak_10717	475	.	7.23975	50.2805	47.5788	207
chr11	119354971	119356064	SRR8861850-51_trimmed.fq.sort.sort.q10.rmdup.narrowPeak_peak_10720	551	.	6.59315	57.9635	55.1926	665
chr11	119370391	119370938	SRR8861850-51_trimmed.fq.sort.sort.q10.rmdup.narrowPeak_peak_10721	37	.	2.46042	5.76341	3.74389	422
chr11	119390123	119390397	SRR8861850-51_trimmed.fq.sort.sort.q10.rmdup.narrowPeak_peak_10722	74	.	3.24347	9.6653	7.49583	137
chr11	119390609	119390878	SRR8861850-51_trimmed.fq.sort.sort.q10.rmdup.narrowPeak_peak_10723	74	.	3.24347	9.6653	7.49583	91
chr11	119392825	119393359	SRR8861850-51_trimmed.fq.sort.sort.q10.rmdup.narrowPeak_peak_10724	86	.	3.42366	10.8127	8.61216	409
chr11	119419111	119419989	SRR8861850-51_trimmed.fq.sort.sort.q10.rmdup.narrowPeak_peak_10725	304	.	4.95258	33.0051	30.4701	443
chr11	119428976	119429263	SRR8861850-51_trimmed.fq.sort.sort.q10.rmdup.narrowPeak_peak_10726	213	.	4.91707	23.7389	21.3125	143
chr11	119438741	119439002	SRR8861850-51_trimmed.fq.sort.sort.q10.rmdup.narrowPeak_peak_10727	43	.	2.55556	6.41975	4.37002	192
chr11	119455737	119456073	SRR8861850-51_trimmed.fq.sort.sort.q10.rmdup.narrowPeak_peak_10728	70	.	3.01599	9.15597	7.00185	139
chr11	119490901	119492385	SRR8861850-51_trimmed.fq.sort.sort.q10.rmdup.narrowPeak_peak_10729	2276	.	10.9921	232.898	227.665	589
chr11	119524635	119525023	SRR8861850-51_trimmed.fq.sort.sort.q10.rmdup.narrowPeak_peak_10730	454	.	7.59825	48.1443	45.4619	193
chr11	119558423	119558795	SRR8861850-51_trimmed.fq.sort.sort.q10.rmdup.narrowPeak_peak_10731	49	.	2.79299	7.00606	4.92711	243
chr11	119587148	119587396	SRR8861850-51_trimmed.fq.sort.sort.q10.rmdup.narrowPeak_peak_10732	74	.	3.24347	9.6653	7.49583	106
chr11	119602378	119603952	SRR8861850-51_trimmed.fq.sort.sort.q10.rmdup.narrowPeak_peak_10733	1396	.	8.16827	143.315	139.668	850
chr11	119666752	119666976	SRR8861850-51_trimmed.fq.sort.sort.q10.rmdup.narrowPeak_peak_10734	34	.	2.40902	5.4339	3.43407	100
chr11	119714201	119714543	SRR8861850-51_trimmed.fq.sort.sort.q10.rmdup.narrowPeak_peak_10735	50	.	2.66728	7.17818	5.09374	148
chr11	119744527	119745158	SRR8861850-51_trimmed.fq.sort.sort.q10.rmdup.narrowPeak_peak_10736	62	.	2.78575	8.34343	6.21689	497
chr11	119769886	119770095	SRR8861850-51_trimmed.fq.sort.sort.q10.rmdup.narrowPeak_peak_10737	49	.	2.53283	7.05355	4.97314	95
chr11	119780429	119780672	SRR8861850-51_trimmed.fq.sort.sort.q10.rmdup.narrowPeak_peak_10738	31	.	2.36041	5.12401	3.13742	106
chr11	119792932	119793219	SRR8861850-51_trimmed.fq.sort.sort.q10.rmdup.narrowPeak_peak_10739	70	.	2.93158	9.16883	7.01434	199
chr11	119798628	119799208	SRR8861850-51_trimmed.fq.sort.sort.q10.rmdup.narrowPeak_peak_10740	121	.	3.15242	14.4416	12.1618	275
chr11	119799363	119800041	SRR8861850-51_trimmed.fq.sort.sort.q10.rmdup.narrowPeak_peak_10741	212	.	3.96643	23.6277	21.2031	162
chr11	119808562	119808818	SRR8861850-51_trimmed.fq.sort.sort.q10.rmdup.narrowPeak_peak_10742	60	.	2.67685	8.17422	6.05245	194
chr11	119865192	119865522	SRR8861850-51_trimmed.fq.sort.sort.q10.rmdup.narrowPeak_peak_10743	68	.	2.71567	9.00921	6.86158	135
chr11	119913027	119914648	SRR8861850-51_trimmed.fq.sort.sort.q10.rmdup.narrowPeak_peak_10744	1526	.	8.0074	156.462	152.634	981
chr11	119926372	119926741	SRR8861850-51_trimmed.fq.sort.sort.q10.rmdup.narrowPeak_peak_10745	98	.	3.39095	12.0472	9.81689	118
chr11	119927152	119927411	SRR8861850-51_trimmed.fq.sort.sort.q10.rmdup.narrowPeak_peak_10746	36	.	2.43617	5.67056	3.65461	187
chr11	119936468	119937360	SRR8861850-51_trimmed.fq.sort.sort.q10.rmdup.narrowPeak_peak_10747	135	.	3.24353	15.8603	13.5531	358
chr11	119942246	119942794	SRR8861850-51_trimmed.fq.sort.sort.q10.rmdup.narrowPeak_peak_10748	639	.	6.41339	66.8159	63.9655	279
chr11	119943111	119943626	SRR8861850-51_trimmed.fq.sort.sort.q10.rmdup.narrowPeak_peak_10749	248	.	4.02171	27.3626	24.8913	159
chr11	119955787	119956074	SRR8861850-51_trimmed.fq.sort.sort.q10.rmdup.narrowPeak_peak_10750	86	.	2.83103	10.812	8.61216	158
chr11	119958807	119959109	SRR8861850-51_trimmed.fq.sort.sort.q10.rmdup.narrowPeak_peak_10751	31	.	2.11209	5.10631	3.12804	138
chr11	119965983	119966218	SRR8861850-51_trimmed.fq.sort.sort.q10.rmdup.narrowPeak_peak_10752	42	.	2.26597	6.29573	4.25051	155
chr11	119976928	119977975	SRR8861850-51_trimmed.fq.sort.sort.q10.rmdup.narrowPeak_peak_10753	233	.	4.00374	25.8311	23.3784	545
chr11	119989463	119989736	SRR8861850-51_trimmed.fq.sort.sort.q10.rmdup.narrowPeak_peak_10754	38	.	2.18468	5.88022	3.85614	185
chr11	119991098	119991411	SRR8861850-51_trimmed.fq.sort.sort.q10.rmdup.narrowPeak_peak_10755	112	.	3.10122	13.5198	11.2581	137
chr11	120013335	120013726	SRR8861850-51_trimmed.fq.sort.sort.q10.rmdup.narrowPeak_peak_10756	145	.	4.06125	16.8951	14.5704	201
chr11	120022070	120022294	SRR8861850-51_trimmed.fq.sort.sort.q10.rmdup.narrowPeak_peak_10757	44	.	2.57222	6.48594	4.43379	168
chr11	120046369	120047032	SRR8861850-51_trimmed.fq.sort.sort.q10.rmdup.narrowPeak_peak_10758	110	.	3.6196	13.3037	11.046	528
chr11	120065732	120066038	SRR8861850-51_trimmed.fq.sort.sort.q10.rmdup.narrowPeak_peak_10759	34	.	2.223	5.40426	3.40567	272
chr11	120075441	120075737	SRR8861850-51_trimmed.fq.sort.sort.q10.rmdup.narrowPeak_peak_10760	71	.	2.77876	9.32899	7.17039	177
chr11	120085832	120086912	SRR8861850-51_trimmed.fq.sort.sort.q10.rmdup.narrowPeak_peak_10761	1254	.	7.9421	128.963	125.495	697
chr11	120087018	120087425	SRR8861850-51_trimmed.fq.sort.sort.q10.rmdup.narrowPeak_peak_10762	282	.	3.70894	30.7279	28.2178	188
chr11	120098128	120098717	SRR8861850-51_trimmed.fq.sort.sort.q10.rmdup.narrowPeak_peak_10763	667	.	5.22067	69.6638	66.7881	347
chr11	120098860	120099720	SRR8861850-51_trimmed.fq.sort.sort.q10.rmdup.narrowPeak_peak_10764	1527	.	8.24122	156.538	152.708	227
chr11	120109243	120109474	SRR8861850-51_trimmed.fq.sort.sort.q10.rmdup.narrowPeak_peak_10765	55	.	2.70757	7.6689	5.56533	136
chr11	120114331	120115048	SRR8861850-51_trimmed.fq.sort.sort.q10.rmdup.narrowPeak_peak_10766	128	.	3.73893	15.1133	12.8207	174
chr11	120120106	120120428	SRR8861850-51_trimmed.fq.sort.sort.q10.rmdup.narrowPeak_peak_10767	60	.	2.82419	8.16546	6.04392	126
chr11	120141928	120142386	SRR8861850-51_trimmed.fq.sort.sort.q10.rmdup.narrowPeak_peak_10768	36	.	2.23132	5.66754	3.65166	109
chr11	120150510	120151379	SRR8861850-51_trimmed.fq.sort.sort.q10.rmdup.narrowPeak_peak_10769	734	.	7.46123	76.3387	73.4031	541
chr11	120151562	120151930	SRR8861850-51_trimmed.fq.sort.sort.q10.rmdup.narrowPeak_peak_10770	135	.	3.31303	15.8727	13.5653	161
chr11	120161479	120161785	SRR8861850-51_trimmed.fq.sort.sort.q10.rmdup.narrowPeak_peak_10771	111	.	3.4435	13.4413	11.181	168
chr11	120164245	120164509	SRR8861850-51_trimmed.fq.sort.sort.q10.rmdup.narrowPeak_peak_10772	37	.	2.32639	5.74041	3.72176	207
chr11	120164731	120165011	SRR8861850-51_trimmed.fq.sort.sort.q10.rmdup.narrowPeak_peak_10773	49	.	2.51531	6.97449	4.90083	159
chr11	120185534	120186124	SRR8861850-51_trimmed.fq.sort.sort.q10.rmdup.narrowPeak_peak_10774	97	.	1.66435	11.9615	9.7345	393
chr11	120186757	120189903	SRR8861850-51_trimmed.fq.sort.sort.q10.rmdup.narrowPeak_peak_10775	641	.	2.87026	67.0433	64.1908	2472
chr11	120206987	120207285	SRR8861850-51_trimmed.fq.sort.sort.q10.rmdup.narrowPeak_peak_10776	35	.	2.5227	5.56799	3.55612	167
chr11	120216194	120217602	SRR8861850-51_trimmed.fq.sort.sort.q10.rmdup.narrowPeak_peak_10777	451	.	4.96366	47.7971	45.1179	682
chr11	120230195	120231446	SRR8861850-51_trimmed.fq.sort.sort.q10.rmdup.narrowPeak_peak_10778	427	.	2.40513	45.37	42.7131	995
chr11	120233415	120235176	SRR8861850-51_trimmed.fq.sort.sort.q10.rmdup.narrowPeak_peak_10779	409	.	2.21724	43.6354	40.9946	1021
chr11	120235570	120236133	SRR8861850-51_trimmed.fq.sort.sort.q10.rmdup.narrowPeak_peak_10780	99	.	1.58592	12.2045	9.97098	145
chr11	120236417	120236918	SRR8861850-51_trimmed.fq.sort.sort.q10.rmdup.narrowPeak_peak_10781	300	.	2.09628	32.6092	30.0784	266
chr11	120237303	120237762	SRR8861850-51_trimmed.fq.sort.sort.q10.rmdup.narrowPeak_peak_10782	145	.	1.74425	16.8375	14.5137	116
chr11	120252407	120253282	SRR8861850-51_trimmed.fq.sort.sort.q10.rmdup.narrowPeak_peak_10783	87	.	2.77345	10.9878	8.78337	387
chr11	120259052	120259351	SRR8861850-51_trimmed.fq.sort.sort.q10.rmdup.narrowPeak_peak_10784	39	.	2.25734	6.02058	3.99096	195
chr11	120261920	120262245	SRR8861850-51_trimmed.fq.sort.sort.q10.rmdup.narrowPeak_peak_10785	39	.	2.09387	5.99879	3.97006	153
chr11	120264844	120265435	SRR8861850-51_trimmed.fq.sort.sort.q10.rmdup.narrowPeak_peak_10786	121	.	2.9687	14.3984	12.1194	391
chr11	120265688	120266179	SRR8861850-51_trimmed.fq.sort.sort.q10.rmdup.narrowPeak_peak_10787	166	.	3.32256	19.0166	16.6574	115
chr11	120270058	120270389	SRR8861850-51_trimmed.fq.sort.sort.q10.rmdup.narrowPeak_peak_10788	49	.	2.30745	6.98938	4.91523	136
chr11	120281478	120281701	SRR8861850-51_trimmed.fq.sort.sort.q10.rmdup.narrowPeak_peak_10789	30	.	2.09505	5.02563	3.05113	149
chr11	120357475	120358767	SRR8861850-51_trimmed.fq.sort.sort.q10.rmdup.narrowPeak_peak_10797	525	.	5.57799	55.2963	52.5494	594
chr11	120369307	120370083	SRR8861850-51_trimmed.fq.sort.sort.q10.rmdup.narrowPeak_peak_10798	112	.	3.31806	13.4818	11.2207	398
chr11	120377826	120378753	SRR8861850-51_trimmed.fq.sort.sort.q10.rmdup.narrowPeak_peak_10799	142	.	3.01035	16.6003	14.2802	519
chr11	120378845	120379452	SRR8861850-51_trimmed.fq.sort.sort.q10.rmdup.narrowPeak_peak_10800	996	.	7.66595	102.791	99.6067	222
chr11	120391758	120391988	SRR8861850-51_trimmed.fq.sort.sort.q10.rmdup.narrowPeak_peak_10801	39	.	2.54574	5.94128	3.91475	81
chr11	120392523	120392973	SRR8861850-51_trimmed.fq.sort.sort.q10.rmdup.narrowPeak_peak_10802	72	.	3.13419	9.44324	7.28175	204
chr11	120421812	120422306	SRR8861850-51_trimmed.fq.sort.sort.q10.rmdup.narrowPeak_peak_10803	51	.	2.61943	7.2879	5.19988	291
chr11	120422525	120422925	SRR8861850-51_trimmed.fq.sort.sort.q10.rmdup.narrowPeak_peak_10804	149	.	3.86727	17.3263	14.994	203
chr11	120436794	120437656	SRR8861850-51_trimmed.fq.sort.sort.q10.rmdup.narrowPeak_peak_10805	1153	.	8.81513	118.704	115.355	643
chr11	120437811	120438113	SRR8861850-51_trimmed.fq.sort.sort.q10.rmdup.narrowPeak_peak_10806	364	.	4.71186	39.0649	36.4679	178
chr11	120457448	120458780	SRR8861850-51_trimmed.fq.sort.sort.q10.rmdup.narrowPeak_peak_10807	1528	.	9.13447	156.683	152.852	476
chr11	120466564	120468139	SRR8861850-51_trimmed.fq.sort.sort.q10.rmdup.narrowPeak_peak_10808	874	.	6.94392	90.5602	87.4935	680
chr11	120483827	120485460	SRR8861850-51_trimmed.fq.sort.sort.q10.rmdup.narrowPeak_peak_10809	1733	.	8.04438	177.491	173.344	549
chr11	120491044	120493338	SRR8861850-51_trimmed.fq.sort.sort.q10.rmdup.narrowPeak_peak_10810	651	.	4.95837	68.0339	65.1727	936
chr11	120510299	120511325	SRR8861850-51_trimmed.fq.sort.sort.q10.rmdup.narrowPeak_peak_10811	155	.	4.41472	17.8626	15.5212	635
chr11	120660938	120661147	SRR8861850-51_trimmed.fq.sort.sort.q10.rmdup.narrowPeak_peak_10827	59	.	2.97318	8.03224	5.91455	122
chr11	120666357	120666654	SRR8861850-51_trimmed.fq.sort.sort.q10.rmdup.narrowPeak_peak_10828	44	.	2.70289	6.51281	4.45491	106
chr11	120666761	120666990	SRR8861850-51_trimmed.fq.sort.sort.q10.rmdup.narrowPeak_peak_10829	49	.	2.79299	7.00606	4.92711	38
chr11	120672605	120673997	SRR8861850-51_trimmed.fq.sort.sort.q10.rmdup.narrowPeak_peak_10830	1209	.	7.48361	124.379	120.966	516
chr11	120694734	120695358	SRR8861850-51_trimmed.fq.sort.sort.q10.rmdup.narrowPeak_peak_10831	245	.	3.39592	27.0406	24.573	427
chr11	120695540	120696349	SRR8861850-51_trimmed.fq.sort.sort.q10.rmdup.narrowPeak_peak_10832	341	.	3.83519	36.7426	34.1689	498
chr11	120703765	120704578	SRR8861850-51_trimmed.fq.sort.sort.q10.rmdup.narrowPeak_peak_10833	214	.	2.59352	23.8941	21.4658	671
chr11	120704854	120705708	SRR8861850-51_trimmed.fq.sort.sort.q10.rmdup.narrowPeak_peak_10834	235	.	2.6786	26.0216	23.5663	428
chr11	120706732	120707052	SRR8861850-51_trimmed.fq.sort.sort.q10.rmdup.narrowPeak_peak_10835	137	.	2.21021	16.0343	13.7243	216
chr11	120707743	120708072	SRR8861850-51_trimmed.fq.sort.sort.q10.rmdup.narrowPeak_peak_10836	212	.	2.52697	23.6816	21.2559	119
chr11	120713074	120713682	SRR8861850-51_trimmed.fq.sort.sort.q10.rmdup.narrowPeak_peak_10837	288	.	3.39723	31.353	28.8359	438
chr11	120713934	120714536	SRR8861850-51_trimmed.fq.sort.sort.q10.rmdup.narrowPeak_peak_10838	355	.	3.84519	38.1811	35.5929	203
chr11	120721635	120722138	SRR8861850-51_trimmed.fq.sort.sort.q10.rmdup.narrowPeak_peak_10839	144	.	3.92038	16.7827	14.4597	225
chr11	120726962	120727347	SRR8861850-51_trimmed.fq.sort.sort.q10.rmdup.narrowPeak_peak_10840	115	.	3.78749	13.7752	11.5086	211
chr11	120732302	120732679	SRR8861850-51_trimmed.fq.sort.sort.q10.rmdup.narrowPeak_peak_10841	28	.	2.33253	4.77281	2.80994	99
chr11	120783756	120784162	SRR8861850-51_trimmed.fq.sort.sort.q10.rmdup.narrowPeak_peak_10842	251	.	4.294	27.6088	25.1343	208
chr11	120784544	120785170	SRR8861850-51_trimmed.fq.sort.sort.q10.rmdup.narrowPeak_peak_10843	780	.	7.80129	80.9935	78.0156	243
chr11	120795807	120797019	SRR8861850-51_trimmed.fq.sort.sort.q10.rmdup.narrowPeak_peak_10844	1045	.	7.33247	107.736	104.502	395
chr11	120799844	120800146	SRR8861850-51_trimmed.fq.sort.sort.q10.rmdup.narrowPeak_peak_10845	155	.	2.9649	17.9159	15.5738	172
chr11	120800281	120800531	SRR8861850-51_trimmed.fq.sort.sort.q10.rmdup.narrowPeak_peak_10846	36	.	1.92924	5.67209	3.65608	135
chr11	120823134	120824100	SRR8861850-51_trimmed.fq.sort.sort.q10.rmdup.narrowPeak_peak_10847	617	.	3.37372	64.6018	61.7711	743
chr11	120824330	120825764	SRR8861850-51_trimmed.fq.sort.sort.q10.rmdup.narrowPeak_peak_10848	1243	.	4.6112	127.793	124.34	527
chr11	120850845	120851361	SRR8861850-51_trimmed.fq.sort.sort.q10.rmdup.narrowPeak_peak_10849	38	.	2.39994	5.92506	3.89915	361
chr11	120862929	120863154	SRR8861850-51_trimmed.fq.sort.sort.q10.rmdup.narrowPeak_peak_10850	36	.	2.39292	5.63478	3.6202	184
chr11	120932337	120933408	SRR8861850-51_trimmed.fq.sort.sort.q10.rmdup.narrowPeak_peak_10851	1332	.	10.6287	136.862	133.299	763
chr11	120949096	120949679	SRR8861850-51_trimmed.fq.sort.sort.q10.rmdup.narrowPeak_peak_10852	362	.	4.39463	38.8103	36.2159	302
chr11	120950134	120950919	SRR8861850-51_trimmed.fq.sort.sort.q10.rmdup.narrowPeak_peak_10853	284	.	3.86723	30.9662	28.4533	624
chr11	120951071	120951546	SRR8861850-51_trimmed.fq.sort.sort.q10.rmdup.narrowPeak_peak_10854	160	.	3.02373	18.4352	16.0852	203
chr11	120989980	120990430	SRR8861850-51_trimmed.fq.sort.sort.q10.rmdup.narrowPeak_peak_10855	249	.	3.08482	27.4612	24.9887	166
chr11	120990576	120991942	SRR8861850-51_trimmed.fq.sort.sort.q10.rmdup.narrowPeak_peak_10856	1510	.	7.33406	154.882	151.076	417
chr11	121228769	121229734	SRR8861850-51_trimmed.fq.sort.sort.q10.rmdup.narrowPeak_peak_10858	1171	.	8.65916	120.562	117.192	385
chr11	121236230	121237805	SRR8861850-51_trimmed.fq.sort.sort.q10.rmdup.narrowPeak_peak_10859	1967	.	8.29618	201.354	196.779	667
chr11	121259264	121259842	SRR8861850-51_trimmed.fq.sort.sort.q10.rmdup.narrowPeak_peak_10860	670	.	6.13398	69.8889	67.0112	391
chr11	121260201	121261126	SRR8861850-51_trimmed.fq.sort.sort.q10.rmdup.narrowPeak_peak_10861	723	.	6.41737	75.2431	72.3173	376
chr11	121353605	121355282	SRR8861850-51_trimmed.fq.sort.sort.q10.rmdup.narrowPeak_peak_10862	1428	.	8.13203	146.566	142.876	633
chr11	121451529	121452614	SRR8861850-51_trimmed.fq.sort.sort.q10.rmdup.narrowPeak_peak_10864	599	.	8.03666	62.8133	59.9987	656
chr11	121478946	121479158	SRR8861850-51_trimmed.fq.sort.sort.q10.rmdup.narrowPeak_peak_10865	32	.	2.2259	5.19195	3.20235	146
chr11	121501337	121501797	SRR8861850-51_trimmed.fq.sort.sort.q10.rmdup.narrowPeak_peak_10866	96	.	2.94662	11.8354	9.611	349
chr11	121501927	121502389	SRR8861850-51_trimmed.fq.sort.sort.q10.rmdup.narrowPeak_peak_10867	72	.	2.66164	9.3627	7.20326	114
chr11	121522732	121523005	SRR8861850-51_trimmed.fq.sort.sort.q10.rmdup.narrowPeak_peak_10868	33	.	2.33099	5.38847	3.39062	120
chr11	121533947	121534219	SRR8861850-51_trimmed.fq.sort.sort.q10.rmdup.narrowPeak_peak_10869	43	.	2.27882	6.36107	4.31346	121
chr11	121535131	121535509	SRR8861850-51_trimmed.fq.sort.sort.q10.rmdup.narrowPeak_peak_10870	65	.	2.56081	8.65286	6.5148	222
chr11	121536478	121536920	SRR8861850-51_trimmed.fq.sort.sort.q10.rmdup.narrowPeak_peak_10871	69	.	2.61707	9.11498	6.96191	173
chr11	121543380	121543607	SRR8861850-51_trimmed.fq.sort.sort.q10.rmdup.narrowPeak_peak_10872	33	.	2.1128	5.31006	3.31551	165
chr11	121549421	121550943	SRR8861850-51_trimmed.fq.sort.sort.q10.rmdup.narrowPeak_peak_10873	83	.	2.58668	10.5892	8.3956	1316
chr11	121581557	121581785	SRR8861850-51_trimmed.fq.sort.sort.q10.rmdup.narrowPeak_peak_10874	54	.	2.88308	7.51267	5.41384	107
chr11	121599046	121599864	SRR8861850-51_trimmed.fq.sort.sort.q10.rmdup.narrowPeak_peak_10875	203	.	3.54163	22.7965	20.3829	375
chr11	121600986	121601353	SRR8861850-51_trimmed.fq.sort.sort.q10.rmdup.narrowPeak_peak_10876	97	.	2.67681	11.9837	9.75626	204
chr11	121625497	121625706	SRR8861850-51_trimmed.fq.sort.sort.q10.rmdup.narrowPeak_peak_10877	37	.	2.37195	5.80817	3.78695	61
chr11	121646968	121647217	SRR8861850-51_trimmed.fq.sort.sort.q10.rmdup.narrowPeak_peak_10878	25	.	2.27906	4.46809	2.52927	60
chr11	121672484	121673945	SRR8861850-51_trimmed.fq.sort.sort.q10.rmdup.narrowPeak_peak_10879	1310	.	7.68988	134.576	131.041	446
chr11	121701852	121702594	SRR8861850-51_trimmed.fq.sort.sort.q10.rmdup.narrowPeak_peak_10880	145	.	3.68128	16.856	14.5319	300
chr11	121706446	121707782	SRR8861850-51_trimmed.fq.sort.sort.q10.rmdup.narrowPeak_peak_10881	137	.	3.37162	16.0137	13.7041	1002
chr11	121847457	121848529	SRR8861850-51_trimmed.fq.sort.sort.q10.rmdup.narrowPeak_peak_10882	973	.	9.55932	100.546	97.3831	428
chr12	3169728	3170223	SRR8861850-51_trimmed.fq.sort.sort.q10.rmdup.narrowPeak_peak_10884	54	.	2.88308	7.51267	5.41384	352
chr12	3234936	3236168	SRR8861850-51_trimmed.fq.sort.sort.q10.rmdup.narrowPeak_peak_10885	802	.	10.0798	83.2915	80.2922	884
chr12	3308773	3310013	SRR8861850-51_trimmed.fq.sort.sort.q10.rmdup.narrowPeak_peak_10886	1474	.	7.85987	151.247	147.492	968
chr12	3310149	3310755	SRR8861850-51_trimmed.fq.sort.sort.q10.rmdup.narrowPeak_peak_10887	603	.	4.84847	63.1221	60.3047	171
chr12	3364553	3366146	SRR8861850-51_trimmed.fq.sort.sort.q10.rmdup.narrowPeak_peak_10888	910	.	7.15877	94.1951	91.094	1014
chr12	3371038	3371623	SRR8861850-51_trimmed.fq.sort.sort.q10.rmdup.narrowPeak_peak_10889	64	.	3.06328	8.56443	6.42877	424
chr12	3414087	3414463	SRR8861850-51_trimmed.fq.sort.sort.q10.rmdup.narrowPeak_peak_10890	44	.	2.70289	6.51281	4.45491	290
chr12	3426069	3427896	SRR8861850-51_trimmed.fq.sort.sort.q10.rmdup.narrowPeak_peak_10891	1634	.	7.68001	167.48	163.488	1096
chr12	3557415	3557639	SRR8861850-51_trimmed.fq.sort.sort.q10.rmdup.narrowPeak_peak_10892	59	.	2.97318	8.03224	5.91455	52
chr12	3571911	3572316	SRR8861850-51_trimmed.fq.sort.sort.q10.rmdup.narrowPeak_peak_10893	474	.	5.71906	50.1469	47.4465	214
chr12	3572455	3573166	SRR8861850-51_trimmed.fq.sort.sort.q10.rmdup.narrowPeak_peak_10894	1464	.	10.927	150.211	146.471	186
chr12	3605654	3605921	SRR8861850-51_trimmed.fq.sort.sort.q10.rmdup.narrowPeak_peak_10895	74	.	3.24347	9.6653	7.49583	114
chr12	3611473	3611940	SRR8861850-51_trimmed.fq.sort.sort.q10.rmdup.narrowPeak_peak_10896	49	.	2.79299	7.00606	4.92711	298
chr12	3612171	3612617	SRR8861850-51_trimmed.fq.sort.sort.q10.rmdup.narrowPeak_peak_10897	49	.	2.79299	7.00606	4.92711	118
chr12	3662867	3663076	SRR8861850-51_trimmed.fq.sort.sort.q10.rmdup.narrowPeak_peak_10898	27	.	2.3425	4.68172	2.72316	62
chr12	3684974	3685300	SRR8861850-51_trimmed.fq.sort.sort.q10.rmdup.narrowPeak_peak_10899	69	.	3.15337	9.1089	6.95603	165
chr12	3694597	3694812	SRR8861850-51_trimmed.fq.sort.sort.q10.rmdup.narrowPeak_peak_10900	31	.	2.4326	5.11731	3.13091	23
chr12	3727167	3727500	SRR8861850-51_trimmed.fq.sort.sort.q10.rmdup.narrowPeak_peak_10901	48	.	2.69056	6.95186	4.87895	187
chr12	3758109	3758348	SRR8861850-51_trimmed.fq.sort.sort.q10.rmdup.narrowPeak_peak_10902	51	.	2.71654	7.21676	5.13101	64
chr12	3780479	3781748	SRR8861850-51_trimmed.fq.sort.sort.q10.rmdup.narrowPeak_peak_10903	357	.	4.25354	38.3621	35.7722	874
chr12	3787889	3788505	SRR8861850-51_trimmed.fq.sort.sort.q10.rmdup.narrowPeak_peak_10904	65	.	2.65866	8.71763	6.57782	417
chr12	3791952	3792369	SRR8861850-51_trimmed.fq.sort.sort.q10.rmdup.narrowPeak_peak_10905	232	.	4.83632	25.7491	23.2973	193
chr12	3807219	3807497	SRR8861850-51_trimmed.fq.sort.sort.q10.rmdup.narrowPeak_peak_10906	55	.	2.31551	7.64044	5.53776	77
chr12	3807928	3808773	SRR8861850-51_trimmed.fq.sort.sort.q10.rmdup.narrowPeak_peak_10907	575	.	6.00932	60.3115	57.5195	195
chr12	3833501	3835158	SRR8861850-51_trimmed.fq.sort.sort.q10.rmdup.narrowPeak_peak_10908	609	.	5.09893	63.7991	60.9757	1038
chr12	3842870	3843810	SRR8861850-51_trimmed.fq.sort.sort.q10.rmdup.narrowPeak_peak_10909	362	.	4.80351	38.8114	36.2169	305
chr12	3844002	3844566	SRR8861850-51_trimmed.fq.sort.sort.q10.rmdup.narrowPeak_peak_10910	112	.	2.94415	13.4863	11.2252	116
chr12	3849861	3850481	SRR8861850-51_trimmed.fq.sort.sort.q10.rmdup.narrowPeak_peak_10911	239	.	4.83481	26.4246	23.9645	320
chr12	3855605	3856244	SRR8861850-51_trimmed.fq.sort.sort.q10.rmdup.narrowPeak_peak_10912	89	.	3.03851	11.1971	8.988	244
chr12	3856360	3856579	SRR8861850-51_trimmed.fq.sort.sort.q10.rmdup.narrowPeak_peak_10913	37	.	2.31254	5.8025	3.78142	153
chr12	3866049	3866777	SRR8861850-51_trimmed.fq.sort.sort.q10.rmdup.narrowPeak_peak_10914	101	.	2.88692	12.3858	10.1487	201
chr12	3870935	3871188	SRR8861850-51_trimmed.fq.sort.sort.q10.rmdup.narrowPeak_peak_10915	44	.	2.21681	6.48917	4.43695	144
chr12	3884181	3884543	SRR8861850-51_trimmed.fq.sort.sort.q10.rmdup.narrowPeak_peak_10916	30	.	1.91411	5.0253	3.05082	90
chr12	3891013	3891600	SRR8861850-51_trimmed.fq.sort.sort.q10.rmdup.narrowPeak_peak_10917	626	.	3.52962	65.4817	62.6432	412
chr12	3891788	3893464	SRR8861850-51_trimmed.fq.sort.sort.q10.rmdup.narrowPeak_peak_10918	1178	.	4.74203	121.184	117.807	333
chr12	3906634	3907028	SRR8861850-51_trimmed.fq.sort.sort.q10.rmdup.narrowPeak_peak_10919	37	.	2.38567	5.73581	3.71733	160
chr12	3959605	3960691	SRR8861850-51_trimmed.fq.sort.sort.q10.rmdup.narrowPeak_peak_10920	1823	.	12.1963	186.699	182.394	552
chr12	3981122	3981438	SRR8861850-51_trimmed.fq.sort.sort.q10.rmdup.narrowPeak_peak_10921	50	.	2.74196	7.15174	5.0681	117
chr12	3990199	3990447	SRR8861850-51_trimmed.fq.sort.sort.q10.rmdup.narrowPeak_peak_10922	44	.	2.70289	6.51281	4.45491	122
chr12	4007187	4007684	SRR8861850-51_trimmed.fq.sort.sort.q10.rmdup.narrowPeak_peak_10923	103	.	3.69395	12.6162	10.373	121
chr12	4038133	4038987	SRR8861850-51_trimmed.fq.sort.sort.q10.rmdup.narrowPeak_peak_10924	543	.	7.84821	57.0753	54.3125	531
chr12	4082124	4083382	SRR8861850-51_trimmed.fq.sort.sort.q10.rmdup.narrowPeak_peak_10925	1717	.	9.82029	175.868	171.748	613
chr12	4108254	4108762	SRR8861850-51_trimmed.fq.sort.sort.q10.rmdup.narrowPeak_peak_10926	42	.	2.62969	6.24817	4.20468	65
chr12	4116393	4116677	SRR8861850-51_trimmed.fq.sort.sort.q10.rmdup.narrowPeak_peak_10927	49	.	2.79299	7.00606	4.92711	99
chr12	4132919	4134080	SRR8861850-51_trimmed.fq.sort.sort.q10.rmdup.narrowPeak_peak_10928	413	.	5.76093	44.0268	41.3822	777
chr12	4139521	4139957	SRR8861850-51_trimmed.fq.sort.sort.q10.rmdup.narrowPeak_peak_10929	39	.	2.61279	6.03331	3.99775	315
chr12	4169811	4170084	SRR8861850-51_trimmed.fq.sort.sort.q10.rmdup.narrowPeak_peak_10930	42	.	2.57394	6.34351	4.29655	117
chr12	4188263	4188723	SRR8861850-51_trimmed.fq.sort.sort.q10.rmdup.narrowPeak_peak_10931	60	.	2.52448	8.16509	6.04362	111
chr12	4192448	4193454	SRR8861850-51_trimmed.fq.sort.sort.q10.rmdup.narrowPeak_peak_10932	150	.	3.04068	17.4218	15.088	657
chr12	4193567	4194137	SRR8861850-51_trimmed.fq.sort.sort.q10.rmdup.narrowPeak_peak_10933	187	.	3.36435	21.1215	18.7309	259
chr12	4212936	4213168	SRR8861850-51_trimmed.fq.sort.sort.q10.rmdup.narrowPeak_peak_10934	58	.	2.72654	7.91471	5.80374	156
chr12	4284239	4284566	SRR8861850-51_trimmed.fq.sort.sort.q10.rmdup.narrowPeak_peak_10936	59	.	2.97318	8.03224	5.91455	142
chr12	4322280	4322489	SRR8861850-51_trimmed.fq.sort.sort.q10.rmdup.narrowPeak_peak_10937	27	.	2.3425	4.68172	2.72316	112
chr12	4324318	4324548	SRR8861850-51_trimmed.fq.sort.sort.q10.rmdup.narrowPeak_peak_10938	59	.	2.97318	8.03224	5.91455	94
chr12	4343248	4343530	SRR8861850-51_trimmed.fq.sort.sort.q10.rmdup.narrowPeak_peak_10939	49	.	2.79299	7.00606	4.92711	134
chr12	4432064	4432545	SRR8861850-51_trimmed.fq.sort.sort.q10.rmdup.narrowPeak_peak_10940	221	.	5.10052	24.5935	22.1561	291
chr12	4432786	4433146	SRR8861850-51_trimmed.fq.sort.sort.q10.rmdup.narrowPeak_peak_10941	27	.	2.30342	4.67179	2.72269	110
chr12	4433363	4433658	SRR8861850-51_trimmed.fq.sort.sort.q10.rmdup.narrowPeak_peak_10942	48	.	2.73486	6.95868	4.8855	191
chr12	4476865	4477170	SRR8861850-51_trimmed.fq.sort.sort.q10.rmdup.narrowPeak_peak_10943	742	.	9.18935	77.1444	74.2017	142
chr12	4477321	4477724	SRR8861850-51_trimmed.fq.sort.sort.q10.rmdup.narrowPeak_peak_10944	272	.	5.3343	29.7861	27.2865	170
chr12	4509079	4510432	SRR8861850-51_trimmed.fq.sort.sort.q10.rmdup.narrowPeak_peak_10945	802	.	7.39772	83.2586	80.2596	612
chr12	4523046	4523701	SRR8861850-51_trimmed.fq.sort.sort.q10.rmdup.narrowPeak_peak_10946	212	.	4.69638	23.6778	21.2521	472
chr12	4523797	4524382	SRR8861850-51_trimmed.fq.sort.sort.q10.rmdup.narrowPeak_peak_10947	76	.	3.07279	9.78926	7.61678	131
chr12	4548460	4548677	SRR8861850-51_trimmed.fq.sort.sort.q10.rmdup.narrowPeak_peak_10948	44	.	2.70289	6.51281	4.45491	45
chr12	4558940	4559151	SRR8861850-51_trimmed.fq.sort.sort.q10.rmdup.narrowPeak_peak_10949	49	.	2.79299	7.00606	4.92711	134
chr12	4592626	4593208	SRR8861850-51_trimmed.fq.sort.sort.q10.rmdup.narrowPeak_peak_10950	664	.	9.58986	69.3233	66.4506	201
chr12	4593423	4593729	SRR8861850-51_trimmed.fq.sort.sort.q10.rmdup.narrowPeak_peak_10951	89	.	3.44383	11.124	8.91659	166
chr12	4691180	4691533	SRR8861850-51_trimmed.fq.sort.sort.q10.rmdup.narrowPeak_peak_10952	24	.	2.25838	4.3981	2.46282	322
chr12	4816727	4818150	SRR8861850-51_trimmed.fq.sort.sort.q10.rmdup.narrowPeak_peak_10954	1470	.	9.44111	150.805	147.057	491
chr12	4841152	4841913	SRR8861850-51_trimmed.fq.sort.sort.q10.rmdup.narrowPeak_peak_10955	173	.	3.78104	19.7446	17.3743	293
chr12	4843271	4844075	SRR8861850-51_trimmed.fq.sort.sort.q10.rmdup.narrowPeak_peak_10956	956	.	9.00355	98.8255	95.68	183
chr12	4863733	4864214	SRR8861850-51_trimmed.fq.sort.sort.q10.rmdup.narrowPeak_peak_10957	34	.	2.36999	5.41565	3.41662	150
chr12	4873915	4874403	SRR8861850-51_trimmed.fq.sort.sort.q10.rmdup.narrowPeak_peak_10958	80	.	3.33356	10.2333	8.04803	259
chr12	4906869	4907592	SRR8861850-51_trimmed.fq.sort.sort.q10.rmdup.narrowPeak_peak_10959	935	.	10.0574	96.6268	93.5024	458
chr12	4907722	4908116	SRR8861850-51_trimmed.fq.sort.sort.q10.rmdup.narrowPeak_peak_10960	65	.	2.79509	8.72719	6.58714	200
chr12	4916861	4918632	SRR8861850-51_trimmed.fq.sort.sort.q10.rmdup.narrowPeak_peak_10961	1333	.	6.31126	136.902	133.339	243
chr12	4953877	4954096	SRR8861850-51_trimmed.fq.sort.sort.q10.rmdup.narrowPeak_peak_10962	64	.	3.06328	8.56443	6.42877	82
chr12	4979476	4979886	SRR8861850-51_trimmed.fq.sort.sort.q10.rmdup.narrowPeak_peak_10963	49	.	2.79299	7.00606	4.92711	231
chr12	4980171	4980642	SRR8861850-51_trimmed.fq.sort.sort.q10.rmdup.narrowPeak_peak_10964	49	.	2.79299	7.00606	4.92711	412
chr12	5101424	5101690	SRR8861850-51_trimmed.fq.sort.sort.q10.rmdup.narrowPeak_peak_10965	33	.	2.38105	5.32897	3.33353	123
chr12	5139404	5139740	SRR8861850-51_trimmed.fq.sort.sort.q10.rmdup.narrowPeak_peak_10966	95	.	3.19049	11.7587	9.53594	191
chr12	5150991	5152386	SRR8861850-51_trimmed.fq.sort.sort.q10.rmdup.narrowPeak_peak_10967	209	.	4.18961	23.3573	20.9361	572
chr12	5156672	5157005	SRR8861850-51_trimmed.fq.sort.sort.q10.rmdup.narrowPeak_peak_10968	38	.	2.29067	5.82502	3.80307	144
chr12	5186628	5186863	SRR8861850-51_trimmed.fq.sort.sort.q10.rmdup.narrowPeak_peak_10969	80	.	3.08762	10.2525	8.06671	67
chr12	5191649	5191908	SRR8861850-51_trimmed.fq.sort.sort.q10.rmdup.narrowPeak_peak_10970	30	.	2.24223	5.0323	3.05751	180
chr12	5194375	5194585	SRR8861850-51_trimmed.fq.sort.sort.q10.rmdup.narrowPeak_peak_10971	43	.	2.55971	6.43623	4.38591	104
chr12	5207882	5209248	SRR8861850-51_trimmed.fq.sort.sort.q10.rmdup.narrowPeak_peak_10972	377	.	4.13494	40.3578	37.748	1092
chr12	5213046	5213339	SRR8861850-51_trimmed.fq.sort.sort.q10.rmdup.narrowPeak_peak_10973	77	.	2.31648	9.9445	7.76829	130
chr12	5213565	5214325	SRR8861850-51_trimmed.fq.sort.sort.q10.rmdup.narrowPeak_peak_10974	95	.	2.62535	11.7674	9.54447	313
chr12	5221083	5221329	SRR8861850-51_trimmed.fq.sort.sort.q10.rmdup.narrowPeak_peak_10975	54	.	2.76413	7.57426	5.47355	150
chr12	5227332	5228007	SRR8861850-51_trimmed.fq.sort.sort.q10.rmdup.narrowPeak_peak_10976	70	.	2.93158	9.16883	7.01434	122
chr12	5239301	5239666	SRR8861850-51_trimmed.fq.sort.sort.q10.rmdup.narrowPeak_peak_10977	101	.	3.11844	12.4125	10.1748	147
chr12	5240047	5240617	SRR8861850-51_trimmed.fq.sort.sort.q10.rmdup.narrowPeak_peak_10978	68	.	2.72254	9.04417	6.8956	192
chr12	5253486	5253848	SRR8861850-51_trimmed.fq.sort.sort.q10.rmdup.narrowPeak_peak_10979	69	.	2.77429	9.13759	6.98394	102
chr12	5255219	5255556	SRR8861850-51_trimmed.fq.sort.sort.q10.rmdup.narrowPeak_peak_10980	22	.	2.0548	4.17501	2.26225	148
chr12	5267612	5268951	SRR8861850-51_trimmed.fq.sort.sort.q10.rmdup.narrowPeak_peak_10981	914	.	6.23635	94.5914	91.4866	1011
chr12	5274369	5274723	SRR8861850-51_trimmed.fq.sort.sort.q10.rmdup.narrowPeak_peak_10982	125	.	3.12518	14.8774	12.589	179
chr12	5274822	5275358	SRR8861850-51_trimmed.fq.sort.sort.q10.rmdup.narrowPeak_peak_10983	133	.	3.18065	15.6547	13.3519	273
chr12	5299302	5300206	SRR8861850-51_trimmed.fq.sort.sort.q10.rmdup.narrowPeak_peak_10984	113	.	3.52871	13.6168	11.3533	75
chr12	5316327	5316801	SRR8861850-51_trimmed.fq.sort.sort.q10.rmdup.narrowPeak_peak_10985	55	.	2.74786	7.6748	5.571	289
chr12	5330457	5330672	SRR8861850-51_trimmed.fq.sort.sort.q10.rmdup.narrowPeak_peak_10986	33	.	2.34749	5.32848	3.33315	146
chr12	5331336	5331821	SRR8861850-51_trimmed.fq.sort.sort.q10.rmdup.narrowPeak_peak_10987	58	.	2.81984	7.9733	5.86061	250
chr12	5332035	5332351	SRR8861850-51_trimmed.fq.sort.sort.q10.rmdup.narrowPeak_peak_10988	30	.	2.3009	5.02629	3.05172	111
chr12	5340099	5340394	SRR8861850-51_trimmed.fq.sort.sort.q10.rmdup.narrowPeak_peak_10989	31	.	2.4326	5.11731	3.13091	127
chr12	5374608	5375722	SRR8861850-51_trimmed.fq.sort.sort.q10.rmdup.narrowPeak_peak_10990	527	.	7.05122	55.4482	52.7	460
chr12	5375861	5376281	SRR8861850-51_trimmed.fq.sort.sort.q10.rmdup.narrowPeak_peak_10991	192	.	4.20364	21.6741	19.2756	139
chr12	5410254	5410488	SRR8861850-51_trimmed.fq.sort.sort.q10.rmdup.narrowPeak_peak_10992	42	.	2.52693	6.30559	4.26003	146
chr12	5410643	5411163	SRR8861850-51_trimmed.fq.sort.sort.q10.rmdup.narrowPeak_peak_10993	325	.	5.89618	35.0646	32.508	177
chr12	5464345	5464563	SRR8861850-51_trimmed.fq.sort.sort.q10.rmdup.narrowPeak_peak_10994	54	.	2.88308	7.51267	5.41384	109
chr12	5485666	5486157	SRR8861850-51_trimmed.fq.sort.sort.q10.rmdup.narrowPeak_peak_10995	64	.	3.06328	8.56443	6.42877	105
chr12	5486912	5487391	SRR8861850-51_trimmed.fq.sort.sort.q10.rmdup.narrowPeak_peak_10996	49	.	2.79299	7.00606	4.92711	141
chr12	5494351	5494838	SRR8861850-51_trimmed.fq.sort.sort.q10.rmdup.narrowPeak_peak_10997	118	.	3.81185	14.1414	11.867	300
chr12	5495188	5495813	SRR8861850-51_trimmed.fq.sort.sort.q10.rmdup.narrowPeak_peak_10998	91	.	3.40077	11.4069	9.19162	181
chr12	5549714	5550212	SRR8861850-51_trimmed.fq.sort.sort.q10.rmdup.narrowPeak_peak_10999	78	.	3.12293	10.0063	7.82852	167
chr12	5552056	5552652	SRR8861850-51_trimmed.fq.sort.sort.q10.rmdup.narrowPeak_peak_11000	64	.	2.88213	8.58875	6.4524	183
chr12	5781574	5781807	SRR8861850-51_trimmed.fq.sort.sort.q10.rmdup.narrowPeak_peak_11001	51	.	2.73022	7.27126	5.18377	159
chr12	5787105	5787507	SRR8861850-51_trimmed.fq.sort.sort.q10.rmdup.narrowPeak_peak_11002	239	.	5.09972	26.3903	23.9306	218
chr12	5808235	5808531	SRR8861850-51_trimmed.fq.sort.sort.q10.rmdup.narrowPeak_peak_11003	86	.	3.42366	10.8127	8.61216	184
chr12	5856601	5856872	SRR8861850-51_trimmed.fq.sort.sort.q10.rmdup.narrowPeak_peak_11004	62	.	3.00786	8.35379	6.22696	140
chr12	5868109	5868658	SRR8861850-51_trimmed.fq.sort.sort.q10.rmdup.narrowPeak_peak_11005	142	.	3.93772	16.5934	14.2735	259
chr12	5869181	5869543	SRR8861850-51_trimmed.fq.sort.sort.q10.rmdup.narrowPeak_peak_11006	99	.	3.42962	12.2204	9.98657	185
chr12	7692019	7692523	SRR8861850-51_trimmed.fq.sort.sort.q10.rmdup.narrowPeak_peak_11007	122	.	3.96424	14.5124	12.2302	190
chr12	7765754	7766243	SRR8861850-51_trimmed.fq.sort.sort.q10.rmdup.narrowPeak_peak_11008	59	.	2.97318	8.03224	5.91455	80
chr12	8042251	8042712	SRR8861850-51_trimmed.fq.sort.sort.q10.rmdup.narrowPeak_peak_11009	109	.	3.78405	13.2382	10.9818	295
chr12	8180322	8180541	SRR8861850-51_trimmed.fq.sort.sort.q10.rmdup.narrowPeak_peak_11010	44	.	2.70289	6.51281	4.45491	115
chr12	8207777	8208646	SRR8861850-51_trimmed.fq.sort.sort.q10.rmdup.narrowPeak_peak_11011	933	.	10.884	96.4986	93.3754	578
chr12	8313415	8313972	SRR8861850-51_trimmed.fq.sort.sort.q10.rmdup.narrowPeak_peak_11012	574	.	8.3551	60.2883	57.4965	206
chr12	8327011	8327860	SRR8861850-51_trimmed.fq.sort.sort.q10.rmdup.narrowPeak_peak_11013	459	.	5.47698	48.6124	45.9257	275
chr12	8357924	8358459	SRR8861850-51_trimmed.fq.sort.sort.q10.rmdup.narrowPeak_peak_11014	72	.	3.07205	9.39003	7.22992	356
chr12	8364317	8364964	SRR8861850-51_trimmed.fq.sort.sort.q10.rmdup.narrowPeak_peak_11015	75	.	3.20222	9.71557	7.5449	309
chr12	8377919	8378417	SRR8861850-51_trimmed.fq.sort.sort.q10.rmdup.narrowPeak_peak_11016	135	.	4.0162	15.8461	13.5392	217
chr12	8386034	8387169	SRR8861850-51_trimmed.fq.sort.sort.q10.rmdup.narrowPeak_peak_11017	163	.	3.87683	18.719	16.3641	753
chr12	8394561	8395486	SRR8861850-51_trimmed.fq.sort.sort.q10.rmdup.narrowPeak_peak_11018	188	.	4.29402	21.2724	18.8797	384
chr12	8401716	8402857	SRR8861850-51_trimmed.fq.sort.sort.q10.rmdup.narrowPeak_peak_11019	231	.	5.15156	25.5547	23.1053	748
chr12	8498913	8500884	SRR8861850-51_trimmed.fq.sort.sort.q10.rmdup.narrowPeak_peak_11020	1268	.	6.71417	130.307	126.823	921
chr12	8519168	8519667	SRR8861850-51_trimmed.fq.sort.sort.q10.rmdup.narrowPeak_peak_11021	59	.	2.97318	8.03224	5.91455	390
chr12	8521290	8521583	SRR8861850-51_trimmed.fq.sort.sort.q10.rmdup.narrowPeak_peak_11022	38	.	2.57984	5.91634	3.89077	145
chr12	8640669	8641696	SRR8861850-51_trimmed.fq.sort.sort.q10.rmdup.narrowPeak_peak_11024	2981	.	14.3377	306.309	298.152	268
chr12	8673477	8674110	SRR8861850-51_trimmed.fq.sort.sort.q10.rmdup.narrowPeak_peak_11025	1490	.	7.26452	152.78	149.004	394
chr12	8674320	8675602	SRR8861850-51_trimmed.fq.sort.sort.q10.rmdup.narrowPeak_peak_11026	1330	.	6.81876	136.571	133.012	188
chr12	8728692	8729000	SRR8861850-51_trimmed.fq.sort.sort.q10.rmdup.narrowPeak_peak_11027	54	.	2.88308	7.51267	5.41384	147
chr12	8763100	8763602	SRR8861850-51_trimmed.fq.sort.sort.q10.rmdup.narrowPeak_peak_11028	68	.	3.06031	8.94727	6.80126	110
chr12	8771411	8773540	SRR8861850-51_trimmed.fq.sort.sort.q10.rmdup.narrowPeak_peak_11029	1263	.	4.97168	129.864	126.386	1130
chr12	8786657	8787103	SRR8861850-51_trimmed.fq.sort.sort.q10.rmdup.narrowPeak_peak_11030	34	.	2.06632	5.45943	3.45854	246
chr12	8797487	8798594	SRR8861850-51_trimmed.fq.sort.sort.q10.rmdup.narrowPeak_peak_11031	129	.	2.57445	15.2273	12.9318	696
chr12	8798735	8799405	SRR8861850-51_trimmed.fq.sort.sort.q10.rmdup.narrowPeak_peak_11032	646	.	4.57343	67.5246	64.6679	369
chr12	8803008	8804425	SRR8861850-51_trimmed.fq.sort.sort.q10.rmdup.narrowPeak_peak_11033	433	.	3.95029	45.9727	43.3101	994
chr12	8811208	8811954	SRR8861850-51_trimmed.fq.sort.sort.q10.rmdup.narrowPeak_peak_11034	68	.	2.66179	9.0487	6.89997	580
chr12	8817872	8818195	SRR8861850-51_trimmed.fq.sort.sort.q10.rmdup.narrowPeak_peak_11035	101	.	3.64059	12.4001	10.1627	166
chr12	8824698	8825613	SRR8861850-51_trimmed.fq.sort.sort.q10.rmdup.narrowPeak_peak_11036	512	.	5.85198	54.0343	51.299	294
chr12	8846039	8847467	SRR8861850-51_trimmed.fq.sort.sort.q10.rmdup.narrowPeak_peak_11037	935	.	4.40391	96.7041	93.5789	864
chr12	8847950	8848351	SRR8861850-51_trimmed.fq.sort.sort.q10.rmdup.narrowPeak_peak_11038	126	.	2.0785	14.8913	12.6026	128
chr12	8855696	8856548	SRR8861850-51_trimmed.fq.sort.sort.q10.rmdup.narrowPeak_peak_11039	706	.	4.98083	73.6033	70.6922	661
chr12	8857057	8857664	SRR8861850-51_trimmed.fq.sort.sort.q10.rmdup.narrowPeak_peak_11040	148	.	2.61564	17.1525	14.8236	427
chr12	8873658	8874748	SRR8861850-51_trimmed.fq.sort.sort.q10.rmdup.narrowPeak_peak_11041	179	.	3.66937	20.3054	17.9266	469
chr12	8884434	8886056	SRR8861850-51_trimmed.fq.sort.sort.q10.rmdup.narrowPeak_peak_11042	194	.	3.6082	21.8581	19.4572	1132
chr12	8897234	8897707	SRR8861850-51_trimmed.fq.sort.sort.q10.rmdup.narrowPeak_peak_11043	121	.	2.89518	14.4188	12.1395	171
chr12	8899701	8900277	SRR8861850-51_trimmed.fq.sort.sort.q10.rmdup.narrowPeak_peak_11044	213	.	3.54466	23.7801	21.3532	189
chr12	8902094	8902657	SRR8861850-51_trimmed.fq.sort.sort.q10.rmdup.narrowPeak_peak_11045	42	.	2.12393	6.27445	4.22999	189
chr12	8912615	8914508	SRR8861850-51_trimmed.fq.sort.sort.q10.rmdup.narrowPeak_peak_11046	486	.	5.0787	51.3792	48.6677	1560
chr12	8921061	8923118	SRR8861850-51_trimmed.fq.sort.sort.q10.rmdup.narrowPeak_peak_11047	1775	.	6.94059	181.767	177.548	694
chr12	8947586	8948287	SRR8861850-51_trimmed.fq.sort.sort.q10.rmdup.narrowPeak_peak_11048	258	.	5.34427	28.3321	25.8493	188
chr12	8953096	8953418	SRR8861850-51_trimmed.fq.sort.sort.q10.rmdup.narrowPeak_peak_11049	112	.	3.00012	13.477	11.216	92
chr12	8953806	8955034	SRR8861850-51_trimmed.fq.sort.sort.q10.rmdup.narrowPeak_peak_11050	273	.	4.35485	29.8658	27.3653	308
chr12	8961234	8961923	SRR8861850-51_trimmed.fq.sort.sort.q10.rmdup.narrowPeak_peak_11051	72	.	3.17892	9.41456	7.25375	150
chr12	8973492	8974543	SRR8861850-51_trimmed.fq.sort.sort.q10.rmdup.narrowPeak_peak_11052	460	.	6.41441	48.7169	46.0292	290
chr12	8990666	8991041	SRR8861850-51_trimmed.fq.sort.sort.q10.rmdup.narrowPeak_peak_11053	27	.	2.3425	4.68172	2.72316	185
chr12	8999086	8999525	SRR8861850-51_trimmed.fq.sort.sort.q10.rmdup.narrowPeak_peak_11054	187	.	4.11465	21.1713	18.78	203
chr12	8999757	9000031	SRR8861850-51_trimmed.fq.sort.sort.q10.rmdup.narrowPeak_peak_11055	83	.	2.99512	10.5929	8.39923	149
chr12	9005931	9006141	SRR8861850-51_trimmed.fq.sort.sort.q10.rmdup.narrowPeak_peak_11056	32	.	2.4321	5.25051	3.25842	53
chr12	9021311	9021520	SRR8861850-51_trimmed.fq.sort.sort.q10.rmdup.narrowPeak_peak_11057	49	.	2.79299	7.00606	4.92711	127
chr12	9029678	9030992	SRR8861850-51_trimmed.fq.sort.sort.q10.rmdup.narrowPeak_peak_11058	2286	.	9.42512	233.924	228.664	398
chr12	9040650	9040998	SRR8861850-51_trimmed.fq.sort.sort.q10.rmdup.narrowPeak_peak_11059	55	.	2.81527	7.60768	5.50598	161
chr12	9046998	9047397	SRR8861850-51_trimmed.fq.sort.sort.q10.rmdup.narrowPeak_peak_11060	32	.	2.35758	5.24066	3.24904	250
chr12	9054026	9054339	SRR8861850-51_trimmed.fq.sort.sort.q10.rmdup.narrowPeak_peak_11061	64	.	3.01277	8.56506	6.42936	202
chr12	9059511	9059750	SRR8861850-51_trimmed.fq.sort.sort.q10.rmdup.narrowPeak_peak_11062	55	.	2.83489	7.6847	5.58071	160
chr12	9166530	9166739	SRR8861850-51_trimmed.fq.sort.sort.q10.rmdup.narrowPeak_peak_11063	31	.	2.4326	5.11731	3.13091	129
chr12	9191468	9191677	SRR8861850-51_trimmed.fq.sort.sort.q10.rmdup.narrowPeak_peak_11064	54	.	2.88308	7.51267	5.41384	85
chr12	9202911	9203614	SRR8861850-51_trimmed.fq.sort.sort.q10.rmdup.narrowPeak_peak_11065	97	.	3.58506	11.9291	9.70279	525
chr12	9229956	9230738	SRR8861850-51_trimmed.fq.sort.sort.q10.rmdup.narrowPeak_peak_11066	416	.	6.4904	44.2879	41.641	442
chr12	9237836	9238297	SRR8861850-51_trimmed.fq.sort.sort.q10.rmdup.narrowPeak_peak_11067	91	.	3.51376	11.4032	9.188	346
chr12	9258115	9258348	SRR8861850-51_trimmed.fq.sort.sort.q10.rmdup.narrowPeak_peak_11068	81	.	3.06689	10.3559	8.16781	83
chr12	9261724	9262212	SRR8861850-51_trimmed.fq.sort.sort.q10.rmdup.narrowPeak_peak_11069	110	.	3.42339	13.3426	11.0842	294
chr12	9271278	9271955	SRR8861850-51_trimmed.fq.sort.sort.q10.rmdup.narrowPeak_peak_11070	214	.	4.80136	23.8677	21.4397	242
chr12	9279046	9279320	SRR8861850-51_trimmed.fq.sort.sort.q10.rmdup.narrowPeak_peak_11071	61	.	2.44404	8.27305	6.14851	169
chr12	9279580	9280009	SRR8861850-51_trimmed.fq.sort.sort.q10.rmdup.narrowPeak_peak_11072	100	.	2.84846	12.3172	10.0815	317
chr12	9280395	9281191	SRR8861850-51_trimmed.fq.sort.sort.q10.rmdup.narrowPeak_peak_11073	165	.	3.3952	18.881	16.5238	266
chr12	9338524	9340354	SRR8861850-51_trimmed.fq.sort.sort.q10.rmdup.narrowPeak_peak_11074	374	.	4.08037	40.0439	37.4373	259
chr12	9340490	9340804	SRR8861850-51_trimmed.fq.sort.sort.q10.rmdup.narrowPeak_peak_11075	152	.	2.78344	17.6299	15.2929	181
chr12	9341403	9341654	SRR8861850-51_trimmed.fq.sort.sort.q10.rmdup.narrowPeak_peak_11076	32	.	1.79656	5.23308	3.24181	106
chr12	9345378	9345651	SRR8861850-51_trimmed.fq.sort.sort.q10.rmdup.narrowPeak_peak_11077	67	.	2.58533	8.93755	6.79179	142
chr12	9367779	9368711	SRR8861850-51_trimmed.fq.sort.sort.q10.rmdup.narrowPeak_peak_11078	316	.	5.07739	34.1679	31.6206	286
chr12	9369019	9369776	SRR8861850-51_trimmed.fq.sort.sort.q10.rmdup.narrowPeak_peak_11079	121	.	3.32498	14.402	12.123	201
chr12	9389147	9389816	SRR8861850-51_trimmed.fq.sort.sort.q10.rmdup.narrowPeak_peak_11080	85	.	3.39944	10.7172	8.52063	245
chr12	9405118	9405507	SRR8861850-51_trimmed.fq.sort.sort.q10.rmdup.narrowPeak_peak_11081	64	.	3.06328	8.56443	6.42877	208
chr12	9430903	9431561	SRR8861850-51_trimmed.fq.sort.sort.q10.rmdup.narrowPeak_peak_11082	162	.	4.50482	18.5594	16.2068	459
chr12	9478658	9478882	SRR8861850-51_trimmed.fq.sort.sort.q10.rmdup.narrowPeak_peak_11083	44	.	2.70289	6.51281	4.45491	93
chr12	9497223	9497740	SRR8861850-51_trimmed.fq.sort.sort.q10.rmdup.narrowPeak_peak_11084	52	.	2.83093	7.31915	5.23017	48
chr12	9498185	9498484	SRR8861850-51_trimmed.fq.sort.sort.q10.rmdup.narrowPeak_peak_11085	54	.	2.88308	7.51267	5.41384	146
chr12	9550094	9550620	SRR8861850-51_trimmed.fq.sort.sort.q10.rmdup.narrowPeak_peak_11086	219	.	5.22559	24.4273	21.9919	333
chr12	9574488	9576589	SRR8861850-51_trimmed.fq.sort.sort.q10.rmdup.narrowPeak_peak_11087	298	.	4.52742	32.39	29.8617	184
chr12	9584648	9584901	SRR8861850-51_trimmed.fq.sort.sort.q10.rmdup.narrowPeak_peak_11088	35	.	2.5227	5.56799	3.55612	69
chr12	9585002	9585528	SRR8861850-51_trimmed.fq.sort.sort.q10.rmdup.narrowPeak_peak_11089	204	.	5.0454	22.9134	20.4979	246
chr12	9607220	9607480	SRR8861850-51_trimmed.fq.sort.sort.q10.rmdup.narrowPeak_peak_11090	44	.	2.70289	6.51281	4.45491	118
chr12	9612620	9613123	SRR8861850-51_trimmed.fq.sort.sort.q10.rmdup.narrowPeak_peak_11091	128	.	4.05434	15.1639	12.8695	280
chr12	9750440	9750685	SRR8861850-51_trimmed.fq.sort.sort.q10.rmdup.narrowPeak_peak_11092	59	.	2.97318	8.03224	5.91455	113
chr12	9751548	9752106	SRR8861850-51_trimmed.fq.sort.sort.q10.rmdup.narrowPeak_peak_11093	255	.	5.61492	28.0648	25.585	255
chr12	10390657	10391634	SRR8861850-51_trimmed.fq.sort.sort.q10.rmdup.narrowPeak_peak_11094	2392	.	11.9973	244.848	239.264	283
chr12	10571767	10573327	SRR8861850-51_trimmed.fq.sort.sort.q10.rmdup.narrowPeak_peak_11095	551	.	5.73903	57.9294	55.1588	820
chr12	11221746	11222381	SRR8861850-51_trimmed.fq.sort.sort.q10.rmdup.narrowPeak_peak_11096	141	.	4.23453	16.4952	14.1768	185
chr12	11265205	11267032	SRR8861850-51_trimmed.fq.sort.sort.q10.rmdup.narrowPeak_peak_11097	1181	.	6.97188	121.535	118.154	1108
chr12	11315621	11315916	SRR8861850-51_trimmed.fq.sort.sort.q10.rmdup.narrowPeak_peak_11098	31	.	2.4326	5.11731	3.13091	99
chr12	11391469	11391764	SRR8861850-51_trimmed.fq.sort.sort.q10.rmdup.narrowPeak_peak_11099	44	.	2.70289	6.51281	4.45491	192
chr12	11456121	11456343	SRR8861850-51_trimmed.fq.sort.sort.q10.rmdup.narrowPeak_peak_11100	97	.	3.60385	12.0044	9.77505	109
chr12	11578383	11578613	SRR8861850-51_trimmed.fq.sort.sort.q10.rmdup.narrowPeak_peak_11101	35	.	2.5227	5.56799	3.55612	87
chr12	12176423	12177037	SRR8861850-51_trimmed.fq.sort.sort.q10.rmdup.narrowPeak_peak_11102	169	.	4.59491	19.2647	16.9012	237
chr12	12262179	12262484	SRR8861850-51_trimmed.fq.sort.sort.q10.rmdup.narrowPeak_peak_11103	375	.	6.93742	40.1577	37.5498	153
chr12	12323691	12324457	SRR8861850-51_trimmed.fq.sort.sort.q10.rmdup.narrowPeak_peak_11104	499	.	6.8274	52.6534	49.9305	238
chr12	12326982	12327215	SRR8861850-51_trimmed.fq.sort.sort.q10.rmdup.narrowPeak_peak_11105	26	.	2.22064	4.6079	2.66205	168
chr12	12401671	12402198	SRR8861850-51_trimmed.fq.sort.sort.q10.rmdup.narrowPeak_peak_11106	632	.	7.01232	66.1198	63.2756	261
chr12	12405595	12406113	SRR8861850-51_trimmed.fq.sort.sort.q10.rmdup.narrowPeak_peak_11107	79	.	2.74534	10.155	7.97365	152
chr12	12420924	12421766	SRR8861850-51_trimmed.fq.sort.sort.q10.rmdup.narrowPeak_peak_11108	1782	.	12.1897	182.514	178.282	255
chr12	12485433	12486242	SRR8861850-51_trimmed.fq.sort.sort.q10.rmdup.narrowPeak_peak_11109	221	.	4.5111	24.634	22.1962	258
chr12	12495845	12496110	SRR8861850-51_trimmed.fq.sort.sort.q10.rmdup.narrowPeak_peak_11110	64	.	3.06328	8.56443	6.42877	97
chr12	12508653	12509584	SRR8861850-51_trimmed.fq.sort.sort.q10.rmdup.narrowPeak_peak_11111	209	.	4.39837	23.371	20.9496	340
chr12	12509864	12510313	SRR8861850-51_trimmed.fq.sort.sort.q10.rmdup.narrowPeak_peak_11112	104	.	3.24673	12.6758	10.4315	148
chr12	12518555	12518810	SRR8861850-51_trimmed.fq.sort.sort.q10.rmdup.narrowPeak_peak_11113	55	.	2.83984	7.70408	5.59947	134
chr12	12528289	12528522	SRR8861850-51_trimmed.fq.sort.sort.q10.rmdup.narrowPeak_peak_11114	54	.	2.88308	7.51267	5.41384	88
chr12	12548427	12548669	SRR8861850-51_trimmed.fq.sort.sort.q10.rmdup.narrowPeak_peak_11115	53	.	2.76738	7.41876	5.3266	162
chr12	12549122	12549562	SRR8861850-51_trimmed.fq.sort.sort.q10.rmdup.narrowPeak_peak_11116	46	.	2.66813	6.70533	4.64083	269
chr12	12580746	12582351	SRR8861850-51_trimmed.fq.sort.sort.q10.rmdup.narrowPeak_peak_11117	322	.	3.92716	34.7902	32.2366	179
chr12	12588505	12588714	SRR8861850-51_trimmed.fq.sort.sort.q10.rmdup.narrowPeak_peak_11118	41	.	2.35258	6.23119	4.18832	65
chr12	12622835	12623049	SRR8861850-51_trimmed.fq.sort.sort.q10.rmdup.narrowPeak_peak_11119	67	.	2.96195	8.92837	6.78284	117
chr12	12654858	12655067	SRR8861850-51_trimmed.fq.sort.sort.q10.rmdup.narrowPeak_peak_11120	59	.	2.97318	8.03224	5.91455	137
chr12	12680276	12681003	SRR8861850-51_trimmed.fq.sort.sort.q10.rmdup.narrowPeak_peak_11121	385	.	4.84155	41.1686	38.5509	421
chr12	12681109	12681598	SRR8861850-51_trimmed.fq.sort.sort.q10.rmdup.narrowPeak_peak_11122	453	.	5.26868	48.0102	45.329	156
chr12	12738506	12739464	SRR8861850-51_trimmed.fq.sort.sort.q10.rmdup.narrowPeak_peak_11123	292	.	4.10514	31.7274	29.2061	757
chr12	12741499	12741802	SRR8861850-51_trimmed.fq.sort.sort.q10.rmdup.narrowPeak_peak_11124	55	.	2.26277	7.66875	5.56521	125
chr12	12742385	12742723	SRR8861850-51_trimmed.fq.sort.sort.q10.rmdup.narrowPeak_peak_11125	122	.	2.94024	14.5668	12.2837	134
chr12	12753622	12754439	SRR8861850-51_trimmed.fq.sort.sort.q10.rmdup.narrowPeak_peak_11126	148	.	4.31826	17.1476	14.8189	679
chr12	12791814	12792527	SRR8861850-51_trimmed.fq.sort.sort.q10.rmdup.narrowPeak_peak_11127	151	.	3.90674	17.5296	15.1941	466
chr12	12810177	12810884	SRR8861850-51_trimmed.fq.sort.sort.q10.rmdup.narrowPeak_peak_11128	100	.	3.39689	12.3015	10.0661	145
chr12	12810965	12811302	SRR8861850-51_trimmed.fq.sort.sort.q10.rmdup.narrowPeak_peak_11129	37	.	2.41557	5.7244	3.70639	58
chr12	12840383	12842008	SRR8861850-51_trimmed.fq.sort.sort.q10.rmdup.narrowPeak_peak_11130	172	.	3.75447	19.5806	17.2126	367
chr12	12842247	12842891	SRR8861850-51_trimmed.fq.sort.sort.q10.rmdup.narrowPeak_peak_11131	44	.	2.29705	6.45364	4.4027	516
chr12	12897782	12898018	SRR8861850-51_trimmed.fq.sort.sort.q10.rmdup.narrowPeak_peak_11132	26	.	2.26704	4.54508	2.60232	153
chr12	12898378	12899027	SRR8861850-51_trimmed.fq.sort.sort.q10.rmdup.narrowPeak_peak_11133	103	.	3.56049	12.5568	10.3162	208
chr12	12904253	12905161	SRR8861850-51_trimmed.fq.sort.sort.q10.rmdup.narrowPeak_peak_11134	715	.	8.20576	74.4419	71.5233	442
chr12	12910442	12910654	SRR8861850-51_trimmed.fq.sort.sort.q10.rmdup.narrowPeak_peak_11135	43	.	2.62594	6.38922	4.3406	36
chr12	12920618	12921365	SRR8861850-51_trimmed.fq.sort.sort.q10.rmdup.narrowPeak_peak_11136	166	.	4.26618	19.026	16.6666	571
chr12	12939148	12941888	SRR8861850-51_trimmed.fq.sort.sort.q10.rmdup.narrowPeak_peak_11137	489	.	2.68315	51.7054	48.991	2497
chr12	12942155	12943022	SRR8861850-51_trimmed.fq.sort.sort.q10.rmdup.narrowPeak_peak_11138	457	.	2.62921	48.4194	45.7345	186
chr12	12972724	12972948	SRR8861850-51_trimmed.fq.sort.sort.q10.rmdup.narrowPeak_peak_11139	39	.	2.36331	6.02647	3.99659	43
chr12	12973277	12973648	SRR8861850-51_trimmed.fq.sort.sort.q10.rmdup.narrowPeak_peak_11140	140	.	3.6813	16.3516	14.0365	133
chr12	12987685	12987897	SRR8861850-51_trimmed.fq.sort.sort.q10.rmdup.narrowPeak_peak_11141	31	.	2.4326	5.11731	3.13091	131
chr12	12995391	12995752	SRR8861850-51_trimmed.fq.sort.sort.q10.rmdup.narrowPeak_peak_11142	40	.	2.43224	6.05938	4.02278	181
chr12	13025331	13026664	SRR8861850-51_trimmed.fq.sort.sort.q10.rmdup.narrowPeak_peak_11143	350	.	5.05656	37.6035	35.021	1001
chr12	13043214	13043868	SRR8861850-51_trimmed.fq.sort.sort.q10.rmdup.narrowPeak_peak_11144	105	.	2.33418	12.7754	10.5291	467
chr12	13044073	13044849	SRR8861850-51_trimmed.fq.sort.sort.q10.rmdup.narrowPeak_peak_11145	280	.	3.19625	30.5341	28.0261	359
chr12	13047984	13049052	SRR8861850-51_trimmed.fq.sort.sort.q10.rmdup.narrowPeak_peak_11146	124	.	2.37539	14.716	12.4303	836
chr12	13049554	13049895	SRR8861850-51_trimmed.fq.sort.sort.q10.rmdup.narrowPeak_peak_11147	106	.	2.37277	12.9221	10.673	85
chr12	13050125	13050335	SRR8861850-51_trimmed.fq.sort.sort.q10.rmdup.narrowPeak_peak_11148	55	.	2.01597	7.67055	5.56692	91
chr12	13066256	13066544	SRR8861850-51_trimmed.fq.sort.sort.q10.rmdup.narrowPeak_peak_11149	26	.	2.2242	4.62115	2.67466	22
chr12	13066803	13067159	SRR8861850-51_trimmed.fq.sort.sort.q10.rmdup.narrowPeak_peak_11150	192	.	4.56166	21.6988	19.3	172
chr12	13067555	13067817	SRR8861850-51_trimmed.fq.sort.sort.q10.rmdup.narrowPeak_peak_11151	53	.	2.70047	7.47651	5.38248	68
chr12	13073063	13073452	SRR8861850-51_trimmed.fq.sort.sort.q10.rmdup.narrowPeak_peak_11152	50	.	2.297	7.17091	5.08663	260
chr12	13076902	13077773	SRR8861850-51_trimmed.fq.sort.sort.q10.rmdup.narrowPeak_peak_11153	77	.	2.27272	9.93953	7.76341	728
chr12	13078018	13078701	SRR8861850-51_trimmed.fq.sort.sort.q10.rmdup.narrowPeak_peak_11154	60	.	2.14699	8.1599	6.03858	533
chr12	13080211	13080653	SRR8861850-51_trimmed.fq.sort.sort.q10.rmdup.narrowPeak_peak_11155	115	.	2.61665	13.8305	11.563	311
chr12	13080904	13081428	SRR8861850-51_trimmed.fq.sort.sort.q10.rmdup.narrowPeak_peak_11156	76	.	2.2925	9.86945	7.69505	349
chr12	13100108	13101230	SRR8861850-51_trimmed.fq.sort.sort.q10.rmdup.narrowPeak_peak_11157	300	.	4.16641	32.5462	30.016	657
chr12	13101410	13101965	SRR8861850-51_trimmed.fq.sort.sort.q10.rmdup.narrowPeak_peak_11158	69	.	2.36311	9.06093	6.91189	484
chr12	13114692	13114959	SRR8861850-51_trimmed.fq.sort.sort.q10.rmdup.narrowPeak_peak_11159	42	.	2.59834	6.28587	4.24101	115
chr12	13144126	13144381	SRR8861850-51_trimmed.fq.sort.sort.q10.rmdup.narrowPeak_peak_11160	23	.	2.09902	4.25198	2.33338	71
chr12	13145124	13145345	SRR8861850-51_trimmed.fq.sort.sort.q10.rmdup.narrowPeak_peak_11161	41	.	2.42755	6.17396	4.13326	152
chr12	13145584	13145910	SRR8861850-51_trimmed.fq.sort.sort.q10.rmdup.narrowPeak_peak_11162	54	.	2.63563	7.51359	5.41472	228
chr12	13157618	13159085	SRR8861850-51_trimmed.fq.sort.sort.q10.rmdup.narrowPeak_peak_11163	225	.	3.51749	24.9748	22.5329	308
chr12	13173037	13174005	SRR8861850-51_trimmed.fq.sort.sort.q10.rmdup.narrowPeak_peak_11164	117	.	2.41286	13.9775	11.7061	428
chr12	13174457	13175087	SRR8861850-51_trimmed.fq.sort.sort.q10.rmdup.narrowPeak_peak_11165	59	.	1.98854	8.03414	5.91636	527
chr12	13175977	13176569	SRR8861850-51_trimmed.fq.sort.sort.q10.rmdup.narrowPeak_peak_11166	208	.	2.73847	23.2326	20.8129	394
chr12	13180497	13181099	SRR8861850-51_trimmed.fq.sort.sort.q10.rmdup.narrowPeak_peak_11167	75	.	1.93043	9.77097	7.59897	424
chr12	13181384	13182031	SRR8861850-51_trimmed.fq.sort.sort.q10.rmdup.narrowPeak_peak_11168	47	.	1.77294	6.7861	4.71886	460
chr12	13182357	13182710	SRR8861850-51_trimmed.fq.sort.sort.q10.rmdup.narrowPeak_peak_11169	79	.	2.01558	10.1253	7.94462	152
chr12	13184795	13185022	SRR8861850-51_trimmed.fq.sort.sort.q10.rmdup.narrowPeak_peak_11170	82	.	2.03024	10.4719	8.28106	109
chr12	13185186	13185721	SRR8861850-51_trimmed.fq.sort.sort.q10.rmdup.narrowPeak_peak_11171	163	.	2.47261	18.6954	16.3409	196
chr12	13209078	13209382	SRR8861850-51_trimmed.fq.sort.sort.q10.rmdup.narrowPeak_peak_11172	23	.	2.02125	4.31309	2.38223	241
chr12	13211876	13212284	SRR8861850-51_trimmed.fq.sort.sort.q10.rmdup.narrowPeak_peak_11173	47	.	2.37862	6.86532	4.79533	36
chr12	13214387	13214886	SRR8861850-51_trimmed.fq.sort.sort.q10.rmdup.narrowPeak_peak_11174	171	.	3.88187	19.554	17.1864	184
chr12	13248578	13249647	SRR8861850-51_trimmed.fq.sort.sort.q10.rmdup.narrowPeak_peak_11175	1785	.	10.6003	182.798	178.561	402
chr12	13268635	13269774	SRR8861850-51_trimmed.fq.sort.sort.q10.rmdup.narrowPeak_peak_11176	964	.	10.1414	99.6112	96.458	684
chr12	13358778	13358990	SRR8861850-51_trimmed.fq.sort.sort.q10.rmdup.narrowPeak_peak_11177	31	.	2.4326	5.11731	3.13091	139
chr12	13459660	13461286	SRR8861850-51_trimmed.fq.sort.sort.q10.rmdup.narrowPeak_peak_11178	275	.	4.42353	30.0547	27.5519	623
chr12	13461405	13461720	SRR8861850-51_trimmed.fq.sort.sort.q10.rmdup.narrowPeak_peak_11179	43	.	2.22005	6.39579	4.34691	166
chr12	13467600	13467812	SRR8861850-51_trimmed.fq.sort.sort.q10.rmdup.narrowPeak_peak_11180	59	.	2.9688	8.01585	5.90181	127
chr12	13487023	13487314	SRR8861850-51_trimmed.fq.sort.sort.q10.rmdup.narrowPeak_peak_11181	54	.	2.88308	7.51267	5.41384	105
chr12	13518193	13518409	SRR8861850-51_trimmed.fq.sort.sort.q10.rmdup.narrowPeak_peak_11182	49	.	2.79299	7.00606	4.92711	133
chr12	13586275	13586674	SRR8861850-51_trimmed.fq.sort.sort.q10.rmdup.narrowPeak_peak_11183	39	.	2.58465	5.93344	3.90723	268
chr12	13598245	13599147	SRR8861850-51_trimmed.fq.sort.sort.q10.rmdup.narrowPeak_peak_11184	91	.	3.51376	11.4032	9.188	240
chr12	13609312	13609603	SRR8861850-51_trimmed.fq.sort.sort.q10.rmdup.narrowPeak_peak_11185	54	.	2.88308	7.51267	5.41384	149
chr12	15566344	15566756	SRR8861850-51_trimmed.fq.sort.sort.q10.rmdup.narrowPeak_peak_11186	109	.	3.78405	13.2382	10.9818	290
chr12	15585043	15585949	SRR8861850-51_trimmed.fq.sort.sort.q10.rmdup.narrowPeak_peak_11187	137	.	4.00874	16.0927	13.7818	759
chr12	15602764	15603520	SRR8861850-51_trimmed.fq.sort.sort.q10.rmdup.narrowPeak_peak_11188	164	.	3.93345	18.7597	16.4043	521
chr12	15603744	15604211	SRR8861850-51_trimmed.fq.sort.sort.q10.rmdup.narrowPeak_peak_11189	124	.	3.51305	14.7316	12.4456	124
chr12	15606505	15606943	SRR8861850-51_trimmed.fq.sort.sort.q10.rmdup.narrowPeak_peak_11190	66	.	2.72922	8.74936	6.60871	270
chr12	15644463	15644975	SRR8861850-51_trimmed.fq.sort.sort.q10.rmdup.narrowPeak_peak_11191	143	.	3.79821	16.7055	14.3838	157
chr12	15648394	15648648	SRR8861850-51_trimmed.fq.sort.sort.q10.rmdup.narrowPeak_peak_11192	47	.	2.58095	6.82042	4.75201	141
chr12	15698415	15698781	SRR8861850-51_trimmed.fq.sort.sort.q10.rmdup.narrowPeak_peak_11193	148	.	4.32462	17.1744	14.8445	208
chr12	15721999	15722242	SRR8861850-51_trimmed.fq.sort.sort.q10.rmdup.narrowPeak_peak_11194	34	.	2.49552	5.47316	3.4717	49
chr12	15814333	15816764	SRR8861850-51_trimmed.fq.sort.sort.q10.rmdup.narrowPeak_peak_11195	1046	.	4.46501	107.858	104.622	1474
chr12	15817131	15817413	SRR8861850-51_trimmed.fq.sort.sort.q10.rmdup.narrowPeak_peak_11196	207	.	2.38544	23.2017	20.7825	113
chr12	15900168	15900455	SRR8861850-51_trimmed.fq.sort.sort.q10.rmdup.narrowPeak_peak_11197	69	.	3.15337	9.1089	6.95603	135
chr12	15981115	15981603	SRR8861850-51_trimmed.fq.sort.sort.q10.rmdup.narrowPeak_peak_11198	61	.	2.93876	8.27402	6.14944	322
chr12	16053887	16054806	SRR8861850-51_trimmed.fq.sort.sort.q10.rmdup.narrowPeak_peak_11199	138	.	3.39089	16.1316	13.82	159
chr12	16183036	16183357	SRR8861850-51_trimmed.fq.sort.sort.q10.rmdup.narrowPeak_peak_11200	74	.	3.24347	9.6653	7.49583	138
chr12	16509029	16509466	SRR8861850-51_trimmed.fq.sort.sort.q10.rmdup.narrowPeak_peak_11201	91	.	3.51376	11.4032	9.188	274
chr12	16532563	16532947	SRR8861850-51_trimmed.fq.sort.sort.q10.rmdup.narrowPeak_peak_11202	60	.	2.82419	8.16546	6.04392	262
chr12	16533054	16533637	SRR8861850-51_trimmed.fq.sort.sort.q10.rmdup.narrowPeak_peak_11203	139	.	3.9241	16.2556	13.9419	230
chr12	16539379	16540892	SRR8861850-51_trimmed.fq.sort.sort.q10.rmdup.narrowPeak_peak_11204	74	.	2.95591	9.6504	7.48362	1312
chr12	16557347	16557754	SRR8861850-51_trimmed.fq.sort.sort.q10.rmdup.narrowPeak_peak_11205	35	.	2.40068	5.53413	3.53008	260
chr12	16589274	16589826	SRR8861850-51_trimmed.fq.sort.sort.q10.rmdup.narrowPeak_peak_11206	562	.	6.21046	59.023	56.2425	343
chr12	16591632	16592059	SRR8861850-51_trimmed.fq.sort.sort.q10.rmdup.narrowPeak_peak_11207	145	.	3.3003	16.8845	14.5599	234
chr12	16616082	16616400	SRR8861850-51_trimmed.fq.sort.sort.q10.rmdup.narrowPeak_peak_11208	50	.	2.74673	7.17021	5.08596	147
chr12	16731004	16731929	SRR8861850-51_trimmed.fq.sort.sort.q10.rmdup.narrowPeak_peak_11209	95	.	3.0756	11.7827	9.55948	768
chr12	16739777	16740282	SRR8861850-51_trimmed.fq.sort.sort.q10.rmdup.narrowPeak_peak_11210	74	.	2.94724	9.61033	7.44456	311
chr12	16800273	16800891	SRR8861850-51_trimmed.fq.sort.sort.q10.rmdup.narrowPeak_peak_11211	513	.	8.28886	54.0364	51.3009	306
chr12	16810717	16811854	SRR8861850-51_trimmed.fq.sort.sort.q10.rmdup.narrowPeak_peak_11212	1210	.	10.9249	124.423	121.009	390
chr12	16859944	16861325	SRR8861850-51_trimmed.fq.sort.sort.q10.rmdup.narrowPeak_peak_11213	99	.	3.37031	12.1796	9.94658	929
chr12	16869561	16871306	SRR8861850-51_trimmed.fq.sort.sort.q10.rmdup.narrowPeak_peak_11214	515	.	5.08009	54.2591	51.5215	1147
chr12	16876903	16877170	SRR8861850-51_trimmed.fq.sort.sort.q10.rmdup.narrowPeak_peak_11215	27	.	2.31581	4.71482	2.75467	75
chr12	16893956	16894779	SRR8861850-51_trimmed.fq.sort.sort.q10.rmdup.narrowPeak_peak_11216	1975	.	10.7423	202.185	197.593	583
chr12	16895187	16895751	SRR8861850-51_trimmed.fq.sort.sort.q10.rmdup.narrowPeak_peak_11217	270	.	3.71566	29.5242	27.0275	372
chr12	16966808	16967083	SRR8861850-51_trimmed.fq.sort.sort.q10.rmdup.narrowPeak_peak_11218	49	.	2.79299	7.00606	4.92711	178
chr12	16998702	16999564	SRR8861850-51_trimmed.fq.sort.sort.q10.rmdup.narrowPeak_peak_11219	140	.	3.73355	16.3716	14.0561	611
chr12	16999739	17000516	SRR8861850-51_trimmed.fq.sort.sort.q10.rmdup.narrowPeak_peak_11220	250	.	4.85313	27.5525	25.0786	200
chr12	17011537	17011827	SRR8861850-51_trimmed.fq.sort.sort.q10.rmdup.narrowPeak_peak_11221	35	.	2.5227	5.56799	3.55612	151
chr12	17097889	17098332	SRR8861850-51_trimmed.fq.sort.sort.q10.rmdup.narrowPeak_peak_11222	97	.	3.48976	12.0158	9.78616	255
chr12	17202639	17202874	SRR8861850-51_trimmed.fq.sort.sort.q10.rmdup.narrowPeak_peak_11223	23	.	2.25241	4.26173	2.33338	96
chr12	17238617	17239084	SRR8861850-51_trimmed.fq.sort.sort.q10.rmdup.narrowPeak_peak_11224	337	.	6.21763	36.2722	33.7033	286
chr12	17239215	17239651	SRR8861850-51_trimmed.fq.sort.sort.q10.rmdup.narrowPeak_peak_11225	174	.	4.49464	19.7845	17.4136	133
chr12	17265901	17266302	SRR8861850-51_trimmed.fq.sort.sort.q10.rmdup.narrowPeak_peak_11226	598	.	5.42117	62.6392	59.8263	256
chr12	17266540	17267524	SRR8861850-51_trimmed.fq.sort.sort.q10.rmdup.narrowPeak_peak_11227	1292	.	8.26947	132.788	129.275	186
chr12	17347660	17349063	SRR8861850-51_trimmed.fq.sort.sort.q10.rmdup.narrowPeak_peak_11228	1155	.	8.66238	118.931	115.58	557
chr12	17360792	17361188	SRR8861850-51_trimmed.fq.sort.sort.q10.rmdup.narrowPeak_peak_11229	64	.	3.06328	8.56443	6.42877	244
chr12	17387964	17388312	SRR8861850-51_trimmed.fq.sort.sort.q10.rmdup.narrowPeak_peak_11230	75	.	2.92726	9.70177	7.53143	178
chr12	17420550	17420847	SRR8861850-51_trimmed.fq.sort.sort.q10.rmdup.narrowPeak_peak_11231	67	.	2.79944	8.91889	6.77364	200
chr12	17422348	17422674	SRR8861850-51_trimmed.fq.sort.sort.q10.rmdup.narrowPeak_peak_11232	64	.	2.68997	8.55717	6.42456	108
chr12	17426834	17427152	SRR8861850-51_trimmed.fq.sort.sort.q10.rmdup.narrowPeak_peak_11233	67	.	2.82731	8.87621	6.73211	126
chr12	17435641	17436138	SRR8861850-51_trimmed.fq.sort.sort.q10.rmdup.narrowPeak_peak_11234	43	.	2.44725	6.39372	4.34492	194
chr12	17444214	17444423	SRR8861850-51_trimmed.fq.sort.sort.q10.rmdup.narrowPeak_peak_11235	40	.	2.48322	6.13042	4.09119	63
chr12	17444678	17444966	SRR8861850-51_trimmed.fq.sort.sort.q10.rmdup.narrowPeak_peak_11236	48	.	2.63727	6.89873	4.82758	168
chr12	17489393	17489628	SRR8861850-51_trimmed.fq.sort.sort.q10.rmdup.narrowPeak_peak_11237	80	.	3.33356	10.2333	8.04803	124
chr12	17544066	17544680	SRR8861850-51_trimmed.fq.sort.sort.q10.rmdup.narrowPeak_peak_11238	1581	.	7.78907	162.052	158.142	380
chr12	17544890	17545906	SRR8861850-51_trimmed.fq.sort.sort.q10.rmdup.narrowPeak_peak_11239	1043	.	6.18168	107.58	104.348	312
chr12	17665692	17665919	SRR8861850-51_trimmed.fq.sort.sort.q10.rmdup.narrowPeak_peak_11240	39	.	2.56393	6.00808	3.97893	50
chr12	17690461	17691300	SRR8861850-51_trimmed.fq.sort.sort.q10.rmdup.narrowPeak_peak_11241	763	.	8.71307	79.359	76.3962	541
chr12	17702607	17702885	SRR8861850-51_trimmed.fq.sort.sort.q10.rmdup.narrowPeak_peak_11242	79	.	3.30381	10.117	7.93648	169
chr12	17710018	17711197	SRR8861850-51_trimmed.fq.sort.sort.q10.rmdup.narrowPeak_peak_11243	75	.	2.96902	9.71085	7.54027	198
chr12	17726247	17726526	SRR8861850-51_trimmed.fq.sort.sort.q10.rmdup.narrowPeak_peak_11244	52	.	2.46619	7.30267	5.21415	144
chr12	17727917	17728207	SRR8861850-51_trimmed.fq.sort.sort.q10.rmdup.narrowPeak_peak_11245	20	.	1.90152	3.94855	2.0485	144
chr12	17732648	17733929	SRR8861850-51_trimmed.fq.sort.sort.q10.rmdup.narrowPeak_peak_11246	175	.	3.95201	19.9596	17.5862	687
chr12	17881334	17883034	SRR8861850-51_trimmed.fq.sort.sort.q10.rmdup.narrowPeak_peak_11247	1405	.	9.09874	144.234	140.576	731
chr12	17992826	17993700	SRR8861850-51_trimmed.fq.sort.sort.q10.rmdup.narrowPeak_peak_11248	722	.	10.1809	75.2098	72.2843	413
chr12	18514531	18515027	SRR8861850-51_trimmed.fq.sort.sort.q10.rmdup.narrowPeak_peak_11249	282	.	5.94636	30.7681	28.2573	306
chr12	18609665	18610970	SRR8861850-51_trimmed.fq.sort.sort.q10.rmdup.narrowPeak_peak_11250	571	.	8.82944	59.8935	57.1052	818
chr12	19288486	19289375	SRR8861850-51_trimmed.fq.sort.sort.q10.rmdup.narrowPeak_peak_11251	340	.	6.57703	36.6597	34.0867	313
chr12	20615267	20615667	SRR8861850-51_trimmed.fq.sort.sort.q10.rmdup.narrowPeak_peak_11254	590	.	9.00963	61.8815	59.0754	194
chr12	20920177	20921318	SRR8861850-51_trimmed.fq.sort.sort.q10.rmdup.narrowPeak_peak_11255	1473	.	11.6799	151.101	147.349	825
chr12	20990056	20991393	SRR8861850-51_trimmed.fq.sort.sort.q10.rmdup.narrowPeak_peak_11256	661	.	9.64031	68.9733	66.1037	707
chr12	21111219	21111629	SRR8861850-51_trimmed.fq.sort.sort.q10.rmdup.narrowPeak_peak_11257	333	.	3.88154	35.9274	33.3618	201
chr12	21111770	21113023	SRR8861850-51_trimmed.fq.sort.sort.q10.rmdup.narrowPeak_peak_11258	1371	.	8.04778	140.731	137.119	451
chr12	21125687	21126000	SRR8861850-51_trimmed.fq.sort.sort.q10.rmdup.narrowPeak_peak_11259	63	.	2.93516	8.44484	6.31538	133
chr12	21134370	21134627	SRR8861850-51_trimmed.fq.sort.sort.q10.rmdup.narrowPeak_peak_11260	84	.	2.80866	10.6843	8.48857	111
chr12	21135592	21135881	SRR8861850-51_trimmed.fq.sort.sort.q10.rmdup.narrowPeak_peak_11261	60	.	2.52738	8.18057	6.05863	202
chr12	21159483	21159712	SRR8861850-51_trimmed.fq.sort.sort.q10.rmdup.narrowPeak_peak_11262	49	.	2.53283	7.05355	4.97314	149
chr12	21163228	21163515	SRR8861850-51_trimmed.fq.sort.sort.q10.rmdup.narrowPeak_peak_11263	40	.	2.35465	6.11459	4.07598	148
chr12	21198329	21198703	SRR8861850-51_trimmed.fq.sort.sort.q10.rmdup.narrowPeak_peak_11264	72	.	2.98648	9.41165	7.25096	95
chr12	21200090	21200318	SRR8861850-51_trimmed.fq.sort.sort.q10.rmdup.narrowPeak_peak_11265	26	.	2.16266	4.60395	2.65827	116
chr12	21264556	21265034	SRR8861850-51_trimmed.fq.sort.sort.q10.rmdup.narrowPeak_peak_11266	97	.	3.32349	11.9635	9.73648	156
chr12	21285529	21287041	SRR8861850-51_trimmed.fq.sort.sort.q10.rmdup.narrowPeak_peak_11267	1639	.	8.67879	167.91	163.911	1021
chr12	21306533	21306952	SRR8861850-51_trimmed.fq.sort.sort.q10.rmdup.narrowPeak_peak_11268	53	.	2.74151	7.48224	5.38806	227
chr12	21307215	21307588	SRR8861850-51_trimmed.fq.sort.sort.q10.rmdup.narrowPeak_peak_11269	35	.	2.40457	5.54912	3.54436	345
chr12	21316109	21316924	SRR8861850-51_trimmed.fq.sort.sort.q10.rmdup.narrowPeak_peak_11270	934	.	9.01138	96.6073	93.4831	451
chr12	21372772	21374376	SRR8861850-51_trimmed.fq.sort.sort.q10.rmdup.narrowPeak_peak_11271	1978	.	9.56451	202.456	197.859	1157
chr12	21416250	21416919	SRR8861850-51_trimmed.fq.sort.sort.q10.rmdup.narrowPeak_peak_11272	664	.	5.05699	69.3531	66.4801	441
chr12	21417006	21417664	SRR8861850-51_trimmed.fq.sort.sort.q10.rmdup.narrowPeak_peak_11273	1704	.	8.40952	174.545	170.446	434
chr12	21417796	21418361	SRR8861850-51_trimmed.fq.sort.sort.q10.rmdup.narrowPeak_peak_11274	773	.	5.46481	80.3713	77.3991	210
chr12	21542996	21543775	SRR8861850-51_trimmed.fq.sort.sort.q10.rmdup.narrowPeak_peak_11275	982	.	12.3432	101.466	98.2942	408
chr12	21784139	21784348	SRR8861850-51_trimmed.fq.sort.sort.q10.rmdup.narrowPeak_peak_11276	44	.	2.70289	6.51281	4.45491	161
chr12	22905969	22906489	SRR8861850-51_trimmed.fq.sort.sort.q10.rmdup.narrowPeak_peak_11277	282	.	5.94636	30.7681	28.2573	198
chr12	23009406	23009977	SRR8861850-51_trimmed.fq.sort.sort.q10.rmdup.narrowPeak_peak_11278	307	.	6.21665	33.256	30.7182	406
chr12	23010063	23010596	SRR8861850-51_trimmed.fq.sort.sort.q10.rmdup.narrowPeak_peak_11279	204	.	5.0454	22.9134	20.4979	203
chr12	24096565	24097271	SRR8861850-51_trimmed.fq.sort.sort.q10.rmdup.narrowPeak_peak_11283	358	.	6.75723	38.3972	35.8068	198
chr12	24251650	24252471	SRR8861850-51_trimmed.fq.sort.sort.q10.rmdup.narrowPeak_peak_11284	818	.	10.9918	84.8202	81.8069	477
chr12	24498197	24499105	SRR8861850-51_trimmed.fq.sort.sort.q10.rmdup.narrowPeak_peak_11285	1287	.	12.0791	132.289	128.781	446
chr12	24521139	24521629	SRR8861850-51_trimmed.fq.sort.sort.q10.rmdup.narrowPeak_peak_11286	39	.	2.61279	6.03331	3.99775	159
chr12	24592904	24593260	SRR8861850-51_trimmed.fq.sort.sort.q10.rmdup.narrowPeak_peak_11287	54	.	2.88308	7.51267	5.41384	179
chr12	24627033	24627327	SRR8861850-51_trimmed.fq.sort.sort.q10.rmdup.narrowPeak_peak_11288	49	.	2.79299	7.00606	4.92711	112
chr12	24644273	24644782	SRR8861850-51_trimmed.fq.sort.sort.q10.rmdup.narrowPeak_peak_11289	74	.	3.13562	9.65305	7.48619	207
chr12	24650580	24651153	SRR8861850-51_trimmed.fq.sort.sort.q10.rmdup.narrowPeak_peak_11290	581	.	5.23173	60.9618	58.1639	320
chr12	24651323	24652056	SRR8861850-51_trimmed.fq.sort.sort.q10.rmdup.narrowPeak_peak_11291	2053	.	10.7116	210.099	205.345	250
chr12	24727594	24728029	SRR8861850-51_trimmed.fq.sort.sort.q10.rmdup.narrowPeak_peak_11294	400	.	4.53492	42.6723	40.0404	180
chr12	24746836	24747135	SRR8861850-51_trimmed.fq.sort.sort.q10.rmdup.narrowPeak_peak_11295	23	.	2.23004	4.30196	2.37151	85
chr12	24762288	24763054	SRR8861850-51_trimmed.fq.sort.sort.q10.rmdup.narrowPeak_peak_11296	109	.	3.78405	13.2382	10.9818	365
chr12	24830172	24831406	SRR8861850-51_trimmed.fq.sort.sort.q10.rmdup.narrowPeak_peak_11297	2004	.	7.89005	205.063	200.413	799
chr12	24831608	24832346	SRR8861850-51_trimmed.fq.sort.sort.q10.rmdup.narrowPeak_peak_11298	304	.	3.13536	32.95	30.4156	107
chr12	24841360	24841608	SRR8861850-51_trimmed.fq.sort.sort.q10.rmdup.narrowPeak_peak_11299	34	.	2.21334	5.47224	3.47086	152
chr12	24849777	24850116	SRR8861850-51_trimmed.fq.sort.sort.q10.rmdup.narrowPeak_peak_11300	65	.	2.9098	8.70698	6.56746	157
chr12	24868930	24869497	SRR8861850-51_trimmed.fq.sort.sort.q10.rmdup.narrowPeak_peak_11301	77	.	2.73459	9.92932	7.75345	264
chr12	24872417	24872712	SRR8861850-51_trimmed.fq.sort.sort.q10.rmdup.narrowPeak_peak_11302	94	.	2.80076	11.6656	9.44474	148
chr12	24877168	24877925	SRR8861850-51_trimmed.fq.sort.sort.q10.rmdup.narrowPeak_peak_11303	85	.	2.75496	10.7093	8.51304	410
chr12	24893626	24894846	SRR8861850-51_trimmed.fq.sort.sort.q10.rmdup.narrowPeak_peak_11304	357	.	4.78083	38.2906	35.7013	353
chr12	24899080	24899414	SRR8861850-51_trimmed.fq.sort.sort.q10.rmdup.narrowPeak_peak_11305	92	.	2.88091	11.4531	9.23685	179
chr12	24899715	24899960	SRR8861850-51_trimmed.fq.sort.sort.q10.rmdup.narrowPeak_peak_11306	39	.	2.33601	6.03045	3.99775	151
chr12	24906509	24906908	SRR8861850-51_trimmed.fq.sort.sort.q10.rmdup.narrowPeak_peak_11307	88	.	2.97206	11.0424	8.83674	203
chr12	24907444	24907668	SRR8861850-51_trimmed.fq.sort.sort.q10.rmdup.narrowPeak_peak_11308	79	.	2.79491	10.0936	7.91371	105
chr12	24912357	24912971	SRR8861850-51_trimmed.fq.sort.sort.q10.rmdup.narrowPeak_peak_11309	245	.	4.53499	27.0089	24.5416	231
chr12	24928697	24928982	SRR8861850-51_trimmed.fq.sort.sort.q10.rmdup.narrowPeak_peak_11310	70	.	2.75036	9.18543	7.03051	113
chr12	24929124	24929338	SRR8861850-51_trimmed.fq.sort.sort.q10.rmdup.narrowPeak_peak_11311	43	.	2.36852	6.43225	4.3821	132
chr12	24951977	24952291	SRR8861850-51_trimmed.fq.sort.sort.q10.rmdup.narrowPeak_peak_11312	94	.	3.25811	11.6591	9.43846	200
chr12	24952551	24952875	SRR8861850-51_trimmed.fq.sort.sort.q10.rmdup.narrowPeak_peak_11313	100	.	3.33556	12.2415	10.0073	187
chr12	24960558	24960777	SRR8861850-51_trimmed.fq.sort.sort.q10.rmdup.narrowPeak_peak_11314	55	.	2.74348	7.65655	5.55334	124
chr12	24963559	24964074	SRR8861850-51_trimmed.fq.sort.sort.q10.rmdup.narrowPeak_peak_11315	142	.	4.10705	16.531	14.2121	315
chr12	24974863	24975930	SRR8861850-51_trimmed.fq.sort.sort.q10.rmdup.narrowPeak_peak_11316	638	.	7.73312	66.6693	63.8202	460
chr12	25005000	25005226	SRR8861850-51_trimmed.fq.sort.sort.q10.rmdup.narrowPeak_peak_11317	44	.	2.70289	6.51281	4.45491	80
chr12	25014513	25015298	SRR8861850-51_trimmed.fq.sort.sort.q10.rmdup.narrowPeak_peak_11318	125	.	3.67574	14.8108	12.5235	131
chr12	25094238	25096016	SRR8861850-51_trimmed.fq.sort.sort.q10.rmdup.narrowPeak_peak_11319	309	.	2.17459	33.4518	30.9121	1449
chr12	25098147	25098798	SRR8861850-51_trimmed.fq.sort.sort.q10.rmdup.narrowPeak_peak_11320	417	.	2.30416	44.3677	41.7201	494
chr12	25099077	25099340	SRR8861850-51_trimmed.fq.sort.sort.q10.rmdup.narrowPeak_peak_11321	165	.	1.79874	18.8946	16.5372	138
chr12	25099720	25101385	SRR8861850-51_trimmed.fq.sort.sort.q10.rmdup.narrowPeak_peak_11322	404	.	2.35261	43.083	40.4473	137
chr12	25110273	25110534	SRR8861850-51_trimmed.fq.sort.sort.q10.rmdup.narrowPeak_peak_11323	30	.	2.33656	5.03655	3.06155	168
chr12	25119442	25119662	SRR8861850-51_trimmed.fq.sort.sort.q10.rmdup.narrowPeak_peak_11324	48	.	2.6091	6.93756	4.8651	153
chr12	25124274	25124790	SRR8861850-51_trimmed.fq.sort.sort.q10.rmdup.narrowPeak_peak_11325	138	.	3.55854	16.1757	13.8634	244
chr12	25178752	25179073	SRR8861850-51_trimmed.fq.sort.sort.q10.rmdup.narrowPeak_peak_11326	37	.	2.51012	5.81001	3.78869	112
chr12	25190074	25190467	SRR8861850-51_trimmed.fq.sort.sort.q10.rmdup.narrowPeak_peak_11327	42	.	2.44885	6.26452	4.22045	117
chr12	25316117	25316342	SRR8861850-51_trimmed.fq.sort.sort.q10.rmdup.narrowPeak_peak_11328	31	.	2.4326	5.11731	3.13091	49
chr12	25335830	25336039	SRR8861850-51_trimmed.fq.sort.sort.q10.rmdup.narrowPeak_peak_11329	31	.	2.4326	5.11731	3.13091	60
chr12	25375502	25375828	SRR8861850-51_trimmed.fq.sort.sort.q10.rmdup.narrowPeak_peak_11330	74	.	3.24347	9.6653	7.49583	166
chr12	25376171	25376574	SRR8861850-51_trimmed.fq.sort.sort.q10.rmdup.narrowPeak_peak_11331	69	.	3.15337	9.1089	6.95603	258
chr12	25387750	25387998	SRR8861850-51_trimmed.fq.sort.sort.q10.rmdup.narrowPeak_peak_11332	33	.	2.44541	5.29741	3.30341	55
chr12	25389046	25389265	SRR8861850-51_trimmed.fq.sort.sort.q10.rmdup.narrowPeak_peak_11333	38	.	2.56553	5.86538	3.84188	124
chr12	25407492	25407742	SRR8861850-51_trimmed.fq.sort.sort.q10.rmdup.narrowPeak_peak_11334	31	.	2.4326	5.11731	3.13091	96
chr12	25412401	25412722	SRR8861850-51_trimmed.fq.sort.sort.q10.rmdup.narrowPeak_peak_11335	131	.	3.7088	15.4789	13.1791	208
chr12	25412854	25413361	SRR8861850-51_trimmed.fq.sort.sort.q10.rmdup.narrowPeak_peak_11336	85	.	3.15145	10.7452	8.54799	106
chr12	25428128	25428565	SRR8861850-51_trimmed.fq.sort.sort.q10.rmdup.narrowPeak_peak_11337	59	.	2.97318	8.03224	5.91455	204
chr12	25533111	25534869	SRR8861850-51_trimmed.fq.sort.sort.q10.rmdup.narrowPeak_peak_11338	365	.	4.12852	39.1353	36.5377	1095
chr12	25535047	25535638	SRR8861850-51_trimmed.fq.sort.sort.q10.rmdup.narrowPeak_peak_11339	50	.	2.04304	7.16948	5.08527	249
chr12	25544183	25544848	SRR8861850-51_trimmed.fq.sort.sort.q10.rmdup.narrowPeak_peak_11340	128	.	4.05434	15.1639	12.8695	207
chr12	25572417	25573041	SRR8861850-51_trimmed.fq.sort.sort.q10.rmdup.narrowPeak_peak_11341	77	.	3.2132	9.97051	7.79365	419
chr12	25573145	25573518	SRR8861850-51_trimmed.fq.sort.sort.q10.rmdup.narrowPeak_peak_11342	61	.	2.92848	8.23334	6.10986	259
chr12	25617702	25618053	SRR8861850-51_trimmed.fq.sort.sort.q10.rmdup.narrowPeak_peak_11343	109	.	3.6496	13.1862	10.932	201
chr12	25702209	25703313	SRR8861850-51_trimmed.fq.sort.sort.q10.rmdup.narrowPeak_peak_11344	412	.	6.74832	43.8781	41.2349	442
chr12	25892110	25892354	SRR8861850-51_trimmed.fq.sort.sort.q10.rmdup.narrowPeak_peak_11345	27	.	2.3425	4.68172	2.72316	43
chr12	26013585	26013864	SRR8861850-51_trimmed.fq.sort.sort.q10.rmdup.narrowPeak_peak_11346	69	.	3.15337	9.1089	6.95603	126
chr12	26276949	26277307	SRR8861850-51_trimmed.fq.sort.sort.q10.rmdup.narrowPeak_peak_11347	91	.	3.51376	11.4032	9.188	157
chr12	26331272	26331666	SRR8861850-51_trimmed.fq.sort.sort.q10.rmdup.narrowPeak_peak_11348	28	.	2.20034	4.86298	2.89596	98
chr12	26342197	26342665	SRR8861850-51_trimmed.fq.sort.sort.q10.rmdup.narrowPeak_peak_11349	42	.	2.56962	6.32679	4.28043	75
chr12	26342901	26343136	SRR8861850-51_trimmed.fq.sort.sort.q10.rmdup.narrowPeak_peak_11350	91	.	3.38317	11.3326	9.12055	63
chr12	26354662	26354901	SRR8861850-51_trimmed.fq.sort.sort.q10.rmdup.narrowPeak_peak_11351	38	.	2.49351	5.88965	3.8652	165
chr12	26368853	26369163	SRR8861850-51_trimmed.fq.sort.sort.q10.rmdup.narrowPeak_peak_11352	33	.	2.38105	5.32897	3.33353	132
chr12	26393560	26396126	SRR8861850-51_trimmed.fq.sort.sort.q10.rmdup.narrowPeak_peak_11353	710	.	5.53302	73.9152	71.0014	1352
chr12	26405197	26406438	SRR8861850-51_trimmed.fq.sort.sort.q10.rmdup.narrowPeak_peak_11354	92	.	2.85468	11.4758	9.25907	1045
chr12	26413966	26415397	SRR8861850-51_trimmed.fq.sort.sort.q10.rmdup.narrowPeak_peak_11355	1811	.	7.92572	185.46	181.177	976
chr12	26455810	26456425	SRR8861850-51_trimmed.fq.sort.sort.q10.rmdup.narrowPeak_peak_11356	116	.	3.77178	13.9688	11.6976	148
chr12	26460146	26460355	SRR8861850-51_trimmed.fq.sort.sort.q10.rmdup.narrowPeak_peak_11357	29	.	2.3886	4.96635	2.99452	128
chr12	26469049	26470122	SRR8861850-51_trimmed.fq.sort.sort.q10.rmdup.narrowPeak_peak_11358	1114	.	8.81517	114.779	111.472	386
chr12	26487664	26489116	SRR8861850-51_trimmed.fq.sort.sort.q10.rmdup.narrowPeak_peak_11359	438	.	4.75598	46.483	43.8158	1046
chr12	26493994	26494496	SRR8861850-51_trimmed.fq.sort.sort.q10.rmdup.narrowPeak_peak_11360	234	.	4.08757	25.8706	23.4174	273
chr12	26494731	26495250	SRR8861850-51_trimmed.fq.sort.sort.q10.rmdup.narrowPeak_peak_11361	85	.	2.7841	10.7132	8.51681	105
chr12	26495462	26495798	SRR8861850-51_trimmed.fq.sort.sort.q10.rmdup.narrowPeak_peak_11362	61	.	2.52718	8.32322	6.19725	214
chr12	26525139	26525528	SRR8861850-51_trimmed.fq.sort.sort.q10.rmdup.narrowPeak_peak_11363	42	.	2.62969	6.24817	4.20468	302
chr12	26532263	26532687	SRR8861850-51_trimmed.fq.sort.sort.q10.rmdup.narrowPeak_peak_11364	168	.	3.25809	19.1703	16.8088	201
chr12	26533147	26533931	SRR8861850-51_trimmed.fq.sort.sort.q10.rmdup.narrowPeak_peak_11365	717	.	6.40426	74.6747	71.7541	204
chr12	26557319	26557562	SRR8861850-51_trimmed.fq.sort.sort.q10.rmdup.narrowPeak_peak_11366	31	.	2.4326	5.11731	3.13091	125
chr12	26571568	26571916	SRR8861850-51_trimmed.fq.sort.sort.q10.rmdup.narrowPeak_peak_11367	158	.	4.35868	18.2382	15.8912	176
chr12	26573131	26573440	SRR8861850-51_trimmed.fq.sort.sort.q10.rmdup.narrowPeak_peak_11368	34	.	2.48626	5.44076	3.44069	143
chr12	26609575	26611133	SRR8861850-51_trimmed.fq.sort.sort.q10.rmdup.narrowPeak_peak_11369	297	.	4.64109	32.2451	29.7184	520
chr12	26617539	26618618	SRR8861850-51_trimmed.fq.sort.sort.q10.rmdup.narrowPeak_peak_11370	328	.	4.32118	35.385	32.8252	386
chr12	26620674	26621006	SRR8861850-51_trimmed.fq.sort.sort.q10.rmdup.narrowPeak_peak_11371	32	.	1.97463	5.21746	3.22683	220
chr12	26631315	26632110	SRR8861850-51_trimmed.fq.sort.sort.q10.rmdup.narrowPeak_peak_11372	402	.	5.89	42.8391	40.2057	469
chr12	26653359	26653577	SRR8861850-51_trimmed.fq.sort.sort.q10.rmdup.narrowPeak_peak_11373	53	.	2.69203	7.44105	5.34818	92
chr12	26654125	26654696	SRR8861850-51_trimmed.fq.sort.sort.q10.rmdup.narrowPeak_peak_11374	112	.	3.61496	13.53	11.268	311
chr12	26716433	26716656	SRR8861850-51_trimmed.fq.sort.sort.q10.rmdup.narrowPeak_peak_11375	44	.	2.70289	6.51281	4.45491	81
chr12	26734347	26735003	SRR8861850-51_trimmed.fq.sort.sort.q10.rmdup.narrowPeak_peak_11376	47	.	2.75264	6.85846	4.78876	184
chr12	26763702	26763992	SRR8861850-51_trimmed.fq.sort.sort.q10.rmdup.narrowPeak_peak_11377	58	.	2.51577	7.97599	5.86315	143
chr12	26764851	26765943	SRR8861850-51_trimmed.fq.sort.sort.q10.rmdup.narrowPeak_peak_11378	104	.	3.09115	12.6623	10.4182	550
chr12	26789038	26789462	SRR8861850-51_trimmed.fq.sort.sort.q10.rmdup.narrowPeak_peak_11379	49	.	2.79299	7.00606	4.92711	269
chr12	26802553	26802968	SRR8861850-51_trimmed.fq.sort.sort.q10.rmdup.narrowPeak_peak_11380	176	.	3.55901	20.0422	17.667	129
chr12	26803399	26803889	SRR8861850-51_trimmed.fq.sort.sort.q10.rmdup.narrowPeak_peak_11381	74	.	2.57383	9.61442	7.4486	166
chr12	26809334	26810684	SRR8861850-51_trimmed.fq.sort.sort.q10.rmdup.narrowPeak_peak_11382	494	.	4.19438	52.1433	49.4249	1053
chr12	26811001	26811499	SRR8861850-51_trimmed.fq.sort.sort.q10.rmdup.narrowPeak_peak_11383	91	.	2.16569	11.3258	9.11389	328
chr12	26811681	26812117	SRR8861850-51_trimmed.fq.sort.sort.q10.rmdup.narrowPeak_peak_11384	146	.	2.4754	16.9596	14.6338	287
chr12	26820988	26821377	SRR8861850-51_trimmed.fq.sort.sort.q10.rmdup.narrowPeak_peak_11385	97	.	2.82623	11.9997	9.7719	130
chr12	26834222	26834517	SRR8861850-51_trimmed.fq.sort.sort.q10.rmdup.narrowPeak_peak_11386	80	.	3.33356	10.2333	8.04803	119
chr12	26885814	26886297	SRR8861850-51_trimmed.fq.sort.sort.q10.rmdup.narrowPeak_peak_11387	203	.	4.57197	22.7176	20.305	208
chr12	26903360	26903772	SRR8861850-51_trimmed.fq.sort.sort.q10.rmdup.narrowPeak_peak_11388	59	.	2.97318	8.03224	5.91455	305
chr12	26928650	26928932	SRR8861850-51_trimmed.fq.sort.sort.q10.rmdup.narrowPeak_peak_11389	84	.	3.04177	10.6292	8.43468	115
chr12	26929140	26929759	SRR8861850-51_trimmed.fq.sort.sort.q10.rmdup.narrowPeak_peak_11390	108	.	3.36927	13.0754	10.8234	156
chr12	26966732	26968209	SRR8861850-51_trimmed.fq.sort.sort.q10.rmdup.narrowPeak_peak_11391	204	.	4.15623	22.8623	20.4479	828
chr12	26975394	26975976	SRR8861850-51_trimmed.fq.sort.sort.q10.rmdup.narrowPeak_peak_11392	105	.	3.10976	12.7674	10.5212	296
chr12	26976479	26977586	SRR8861850-51_trimmed.fq.sort.sort.q10.rmdup.narrowPeak_peak_11393	119	.	3.26289	14.266	11.9893	416
chr12	27019452	27020019	SRR8861850-51_trimmed.fq.sort.sort.q10.rmdup.narrowPeak_peak_11394	143	.	4.2075	16.677	14.3558	264
chr12	27028266	27028757	SRR8861850-51_trimmed.fq.sort.sort.q10.rmdup.narrowPeak_peak_11395	74	.	3.24347	9.6653	7.49583	185
chr12	27050275	27050741	SRR8861850-51_trimmed.fq.sort.sort.q10.rmdup.narrowPeak_peak_11396	58	.	2.77549	7.95913	5.84681	142
chr12	27061414	27062695	SRR8861850-51_trimmed.fq.sort.sort.q10.rmdup.narrowPeak_peak_11397	893	.	8.05611	92.4066	89.3226	881
chr12	27075725	27077111	SRR8861850-51_trimmed.fq.sort.sort.q10.rmdup.narrowPeak_peak_11398	55	.	2.74786	7.6748	5.571	947
chr12	27082532	27082910	SRR8861850-51_trimmed.fq.sort.sort.q10.rmdup.narrowPeak_peak_11399	58	.	2.51871	7.99141	5.87815	110
chr12	27085727	27086047	SRR8861850-51_trimmed.fq.sort.sort.q10.rmdup.narrowPeak_peak_11400	106	.	3.13618	12.916	10.667	120
chr12	27086592	27086932	SRR8861850-51_trimmed.fq.sort.sort.q10.rmdup.narrowPeak_peak_11401	88	.	2.93234	11.0162	8.81113	93
chr12	27115127	27115336	SRR8861850-51_trimmed.fq.sort.sort.q10.rmdup.narrowPeak_peak_11402	35	.	2.5227	5.56799	3.55612	67
chr12	27135852	27136733	SRR8861850-51_trimmed.fq.sort.sort.q10.rmdup.narrowPeak_peak_11403	213	.	3.43631	23.7807	21.3538	606
chr12	27139683	27140075	SRR8861850-51_trimmed.fq.sort.sort.q10.rmdup.narrowPeak_peak_11404	157	.	3.09838	18.0912	15.7463	187
chr12	27150700	27151442	SRR8861850-51_trimmed.fq.sort.sort.q10.rmdup.narrowPeak_peak_11405	144	.	3.03766	16.8166	14.4931	448
chr12	27155643	27156839	SRR8861850-51_trimmed.fq.sort.sort.q10.rmdup.narrowPeak_peak_11406	602	.	5.28769	63.0642	60.2473	528
chr12	27167463	27167918	SRR8861850-51_trimmed.fq.sort.sort.q10.rmdup.narrowPeak_peak_11407	62	.	2.96477	8.37668	6.24917	119
chr12	27174130	27174673	SRR8861850-51_trimmed.fq.sort.sort.q10.rmdup.narrowPeak_peak_11408	325	.	5.29003	35.1485	32.591	202
chr12	27174897	27175352	SRR8861850-51_trimmed.fq.sort.sort.q10.rmdup.narrowPeak_peak_11409	80	.	2.87995	10.1941	8.01177	296
chr12	27182264	27182979	SRR8861850-51_trimmed.fq.sort.sort.q10.rmdup.narrowPeak_peak_11410	134	.	2.70858	15.7564	13.4519	562
chr12	27186782	27188486	SRR8861850-51_trimmed.fq.sort.sort.q10.rmdup.narrowPeak_peak_11411	434	.	3.84201	46.0807	43.4171	284
chr12	27253519	27255360	SRR8861850-51_trimmed.fq.sort.sort.q10.rmdup.narrowPeak_peak_11412	423	.	5.22043	45.0204	42.3667	688
chr12	27311050	27311789	SRR8861850-51_trimmed.fq.sort.sort.q10.rmdup.narrowPeak_peak_11413	54	.	2.64329	7.54761	5.44773	582
chr12	27311906	27312557	SRR8861850-51_trimmed.fq.sort.sort.q10.rmdup.narrowPeak_peak_11414	119	.	3.55028	14.2013	11.9258	427
chr12	27338651	27339083	SRR8861850-51_trimmed.fq.sort.sort.q10.rmdup.narrowPeak_peak_11415	189	.	1.79178	21.3509	18.9571	298
chr12	27339355	27342411	SRR8861850-51_trimmed.fq.sort.sort.q10.rmdup.narrowPeak_peak_11416	390	.	2.16631	41.6809	39.0585	2046
chr12	27343318	27343980	SRR8861850-51_trimmed.fq.sort.sort.q10.rmdup.narrowPeak_peak_11417	403	.	2.30442	42.9701	40.3354	315
chr12	27357065	27357681	SRR8861850-51_trimmed.fq.sort.sort.q10.rmdup.narrowPeak_peak_11418	74	.	3.24347	9.6653	7.49583	427
chr12	27381725	27381946	SRR8861850-51_trimmed.fq.sort.sort.q10.rmdup.narrowPeak_peak_11419	46	.	2.66813	6.70533	4.64083	159
chr12	27385951	27386188	SRR8861850-51_trimmed.fq.sort.sort.q10.rmdup.narrowPeak_peak_11420	57	.	2.78338	7.82252	5.71433	117
chr12	27390545	27390848	SRR8861850-51_trimmed.fq.sort.sort.q10.rmdup.narrowPeak_peak_11421	58	.	2.94115	7.9121	5.80127	185
chr12	27391617	27391827	SRR8861850-51_trimmed.fq.sort.sort.q10.rmdup.narrowPeak_peak_11422	49	.	2.79299	7.00606	4.92711	50
chr12	27410463	27411313	SRR8861850-51_trimmed.fq.sort.sort.q10.rmdup.narrowPeak_peak_11423	114	.	3.40882	13.7282	11.4625	360
chr12	27411684	27412004	SRR8861850-51_trimmed.fq.sort.sort.q10.rmdup.narrowPeak_peak_11424	39	.	2.38265	5.98222	3.95419	180
chr12	27464942	27466458	SRR8861850-51_trimmed.fq.sort.sort.q10.rmdup.narrowPeak_peak_11425	174	.	3.53414	19.8679	17.4958	643
chr12	27469773	27470308	SRR8861850-51_trimmed.fq.sort.sort.q10.rmdup.narrowPeak_peak_11426	60	.	2.29212	8.21121	6.08841	387
chr12	27471745	27472041	SRR8861850-51_trimmed.fq.sort.sort.q10.rmdup.narrowPeak_peak_11427	41	.	2.24823	6.20532	4.16343	91
chr12	27472403	27472788	SRR8861850-51_trimmed.fq.sort.sort.q10.rmdup.narrowPeak_peak_11428	134	.	3.33748	15.804	13.4987	255
chr12	27491756	27492815	SRR8861850-51_trimmed.fq.sort.sort.q10.rmdup.narrowPeak_peak_11429	75	.	3.21384	9.76182	7.58999	855
chr12	27500713	27501034	SRR8861850-51_trimmed.fq.sort.sort.q10.rmdup.narrowPeak_peak_11430	46	.	2.61915	6.67167	4.60835	189
chr12	27502730	27503806	SRR8861850-51_trimmed.fq.sort.sort.q10.rmdup.narrowPeak_peak_11431	60	.	2.87634	8.20538	6.08276	21
chr12	27513330	27513637	SRR8861850-51_trimmed.fq.sort.sort.q10.rmdup.narrowPeak_peak_11432	23	.	2.25241	4.26173	2.33338	123
chr12	27528288	27528649	SRR8861850-51_trimmed.fq.sort.sort.q10.rmdup.narrowPeak_peak_11433	88	.	3.26841	11.0589	8.85291	148
chr12	27534471	27534691	SRR8861850-51_trimmed.fq.sort.sort.q10.rmdup.narrowPeak_peak_11434	77	.	3.05162	9.89313	7.71813	116
chr12	27536896	27537279	SRR8861850-51_trimmed.fq.sort.sort.q10.rmdup.narrowPeak_peak_11435	140	.	3.88242	16.3278	14.013	153
chr12	27537764	27538081	SRR8861850-51_trimmed.fq.sort.sort.q10.rmdup.narrowPeak_peak_11436	39	.	2.44856	5.9908	3.96235	193
chr12	27597380	27597747	SRR8861850-51_trimmed.fq.sort.sort.q10.rmdup.narrowPeak_peak_11441	86	.	3.42366	10.8127	8.61216	267
chr12	27597905	27598169	SRR8861850-51_trimmed.fq.sort.sort.q10.rmdup.narrowPeak_peak_11442	64	.	3.06328	8.56443	6.42877	150
chr12	27623626	27623933	SRR8861850-51_trimmed.fq.sort.sort.q10.rmdup.narrowPeak_peak_11443	49	.	2.79299	7.00606	4.92711	125
chr12	27946927	27947310	SRR8861850-51_trimmed.fq.sort.sort.q10.rmdup.narrowPeak_peak_11444	97	.	3.48371	11.9901	9.76249	134
chr12	27947470	27947919	SRR8861850-51_trimmed.fq.sort.sort.q10.rmdup.narrowPeak_peak_11445	65	.	3.00165	8.71298	6.57335	309
chr12	28048459	28048852	SRR8861850-51_trimmed.fq.sort.sort.q10.rmdup.narrowPeak_peak_11446	39	.	2.61279	6.03331	3.99775	92
chr12	28067595	28067916	SRR8861850-51_trimmed.fq.sort.sort.q10.rmdup.narrowPeak_peak_11447	90	.	2.85544	11.3039	9.09244	191
chr12	28068405	28069224	SRR8861850-51_trimmed.fq.sort.sort.q10.rmdup.narrowPeak_peak_11448	219	.	4.08518	24.4276	21.9922	534
chr12	28070742	28071500	SRR8861850-51_trimmed.fq.sort.sort.q10.rmdup.narrowPeak_peak_11449	60	.	2.52448	8.16509	6.04362	405
chr12	28156251	28156700	SRR8861850-51_trimmed.fq.sort.sort.q10.rmdup.narrowPeak_peak_11450	64	.	3.06328	8.56443	6.42877	244
chr12	28254813	28256041	SRR8861850-51_trimmed.fq.sort.sort.q10.rmdup.narrowPeak_peak_11451	133	.	4.04573	15.6933	13.3899	250
chr12	28301009	28301244	SRR8861850-51_trimmed.fq.sort.sort.q10.rmdup.narrowPeak_peak_11452	58	.	2.81063	7.93531	5.82371	125
chr12	28302186	28302883	SRR8861850-51_trimmed.fq.sort.sort.q10.rmdup.narrowPeak_peak_11453	84	.	3.18047	10.6695	8.47409	492
chr12	28323965	28324612	SRR8861850-51_trimmed.fq.sort.sort.q10.rmdup.narrowPeak_peak_11454	69	.	3.15337	9.1089	6.95603	196
chr12	28331909	28332547	SRR8861850-51_trimmed.fq.sort.sort.q10.rmdup.narrowPeak_peak_11455	91	.	3.51376	11.4032	9.188	246
chr12	28342893	28343228	SRR8861850-51_trimmed.fq.sort.sort.q10.rmdup.narrowPeak_peak_11456	104	.	3.64814	12.6805	10.436	149
chr12	28343829	28344056	SRR8861850-51_trimmed.fq.sort.sort.q10.rmdup.narrowPeak_peak_11457	31	.	2.393	5.11233	3.13091	151
chr12	28377442	28377936	SRR8861850-51_trimmed.fq.sort.sort.q10.rmdup.narrowPeak_peak_11458	44	.	2.47895	6.53135	4.47279	389
chr12	28378632	28379180	SRR8861850-51_trimmed.fq.sort.sort.q10.rmdup.narrowPeak_peak_11459	94	.	3.17696	11.6921	9.47074	176
chr12	28401181	28402168	SRR8861850-51_trimmed.fq.sort.sort.q10.rmdup.narrowPeak_peak_11460	109	.	3.78405	13.2382	10.9818	133
chr12	28407985	28408352	SRR8861850-51_trimmed.fq.sort.sort.q10.rmdup.narrowPeak_peak_11461	116	.	3.87414	13.8704	11.6009	232
chr12	28431736	28432620	SRR8861850-51_trimmed.fq.sort.sort.q10.rmdup.narrowPeak_peak_11462	903	.	8.31159	93.436	90.3423	470
chr12	28607900	28608113	SRR8861850-51_trimmed.fq.sort.sort.q10.rmdup.narrowPeak_peak_11463	31	.	2.4326	5.11731	3.13091	79
chr12	28634904	28636428	SRR8861850-51_trimmed.fq.sort.sort.q10.rmdup.narrowPeak_peak_11464	1774	.	9.15289	181.632	177.415	585
chr12	28649114	28650346	SRR8861850-51_trimmed.fq.sort.sort.q10.rmdup.narrowPeak_peak_11465	622	.	7.33515	65.0364	62.2018	318
chr12	28674859	28676326	SRR8861850-51_trimmed.fq.sort.sort.q10.rmdup.narrowPeak_peak_11466	1205	.	8.19492	123.935	120.526	794
chr12	28686652	28686899	SRR8861850-51_trimmed.fq.sort.sort.q10.rmdup.narrowPeak_peak_11467	23	.	2.23404	4.31556	2.38438	165
chr12	28699951	28700695	SRR8861850-51_trimmed.fq.sort.sort.q10.rmdup.narrowPeak_peak_11468	355	.	4.97966	38.1047	35.5173	323
chr12	28701368	28701974	SRR8861850-51_trimmed.fq.sort.sort.q10.rmdup.narrowPeak_peak_11469	133	.	3.25127	15.6969	13.3934	177
chr12	28717472	28717870	SRR8861850-51_trimmed.fq.sort.sort.q10.rmdup.narrowPeak_peak_11470	66	.	2.89375	8.8194	6.67686	122
chr12	28749918	28750746	SRR8861850-51_trimmed.fq.sort.sort.q10.rmdup.narrowPeak_peak_11471	908	.	7.75407	93.9419	90.8432	330
chr12	28751395	28752248	SRR8861850-51_trimmed.fq.sort.sort.q10.rmdup.narrowPeak_peak_11472	461	.	5.45984	48.8567	46.1679	608
chr12	28784708	28784943	SRR8861850-51_trimmed.fq.sort.sort.q10.rmdup.narrowPeak_peak_11473	41	.	2.42054	6.14407	4.1044	192
chr12	28790169	28790570	SRR8861850-51_trimmed.fq.sort.sort.q10.rmdup.narrowPeak_peak_11474	45	.	2.46961	6.62917	4.56728	176
chr12	28791144	28791512	SRR8861850-51_trimmed.fq.sort.sort.q10.rmdup.narrowPeak_peak_11475	24	.	2.10735	4.38448	2.44988	306
chr12	28799226	28800776	SRR8861850-51_trimmed.fq.sort.sort.q10.rmdup.narrowPeak_peak_11476	487	.	5.0827	51.4181	48.7063	1186
chr12	28816526	28817344	SRR8861850-51_trimmed.fq.sort.sort.q10.rmdup.narrowPeak_peak_11477	60	.	2.74478	8.16079	6.03943	633
chr12	28837673	28838137	SRR8861850-51_trimmed.fq.sort.sort.q10.rmdup.narrowPeak_peak_11478	80	.	3.33356	10.2333	8.04803	177
chr12	28865633	28865998	SRR8861850-51_trimmed.fq.sort.sort.q10.rmdup.narrowPeak_peak_11479	35	.	2.45433	5.60307	3.5898	228
chr12	28880745	28880957	SRR8861850-51_trimmed.fq.sort.sort.q10.rmdup.narrowPeak_peak_11480	39	.	2.61279	6.03331	3.99775	91
chr12	28895881	28896229	SRR8861850-51_trimmed.fq.sort.sort.q10.rmdup.narrowPeak_peak_11481	66	.	2.93802	8.82698	6.68421	197
chr12	28896348	28897143	SRR8861850-51_trimmed.fq.sort.sort.q10.rmdup.narrowPeak_peak_11482	70	.	2.98161	9.2008	7.04552	307
chr12	29048796	29049771	SRR8861850-51_trimmed.fq.sort.sort.q10.rmdup.narrowPeak_peak_11483	426	.	5.95252	45.308	42.6516	482
chr12	29123975	29124239	SRR8861850-51_trimmed.fq.sort.sort.q10.rmdup.narrowPeak_peak_11484	111	.	3.58551	13.3968	11.1373	129
chr12	29124462	29124967	SRR8861850-51_trimmed.fq.sort.sort.q10.rmdup.narrowPeak_peak_11485	63	.	2.89343	8.45615	6.32638	405
chr12	29137381	29137659	SRR8861850-51_trimmed.fq.sort.sort.q10.rmdup.narrowPeak_peak_11486	69	.	3.15337	9.1089	6.95603	187
chr12	29256857	29258222	SRR8861850-51_trimmed.fq.sort.sort.q10.rmdup.narrowPeak_peak_11487	719	.	5.14358	74.8444	71.9222	1059
chr12	29258369	29259313	SRR8861850-51_trimmed.fq.sort.sort.q10.rmdup.narrowPeak_peak_11488	612	.	4.76676	64.0711	61.2452	302
chr12	29279739	29280617	SRR8861850-51_trimmed.fq.sort.sort.q10.rmdup.narrowPeak_peak_11489	135	.	3.95464	15.8488	13.5418	426
chr12	29290282	29291664	SRR8861850-51_trimmed.fq.sort.sort.q10.rmdup.narrowPeak_peak_11490	986	.	9.09732	101.821	98.6464	545
chr12	29341238	29341748	SRR8861850-51_trimmed.fq.sort.sort.q10.rmdup.narrowPeak_peak_11491	64	.	3.06328	8.56443	6.42877	230
chr12	29356829	29357327	SRR8861850-51_trimmed.fq.sort.sort.q10.rmdup.narrowPeak_peak_11492	219	.	5.22559	24.4273	21.9919	295
chr12	29697760	29698129	SRR8861850-51_trimmed.fq.sort.sort.q10.rmdup.narrowPeak_peak_11493	54	.	2.88308	7.51267	5.41384	120
chr12	29702090	29702299	SRR8861850-51_trimmed.fq.sort.sort.q10.rmdup.narrowPeak_peak_11494	23	.	2.25241	4.26173	2.33338	37
chr12	29872289	29872712	SRR8861850-51_trimmed.fq.sort.sort.q10.rmdup.narrowPeak_peak_11495	44	.	2.70289	6.51281	4.45491	64
chr12	29937665	29939547	SRR8861850-51_trimmed.fq.sort.sort.q10.rmdup.narrowPeak_peak_11496	1294	.	5.90391	133.002	129.486	736
chr12	29953628	29953849	SRR8861850-51_trimmed.fq.sort.sort.q10.rmdup.narrowPeak_peak_11497	38	.	2.27601	5.87618	3.85227	32
chr12	29953928	29954590	SRR8861850-51_trimmed.fq.sort.sort.q10.rmdup.narrowPeak_peak_11498	47	.	2.42617	6.83647	4.76752	158
chr12	29956792	29957126	SRR8861850-51_trimmed.fq.sort.sort.q10.rmdup.narrowPeak_peak_11499	38	.	2.30258	5.87912	3.85508	198
chr12	29980093	29980338	SRR8861850-51_trimmed.fq.sort.sort.q10.rmdup.narrowPeak_peak_11500	19	.	2.129	3.85391	1.96282	166
chr12	29988367	29988596	SRR8861850-51_trimmed.fq.sort.sort.q10.rmdup.narrowPeak_peak_11501	49	.	2.75454	7.03294	4.95314	165
chr12	29998625	29998942	SRR8861850-51_trimmed.fq.sort.sort.q10.rmdup.narrowPeak_peak_11502	114	.	3.50005	13.7172	11.4518	162
chr12	29999380	29999727	SRR8861850-51_trimmed.fq.sort.sort.q10.rmdup.narrowPeak_peak_11503	100	.	3.30295	12.3066	10.0711	111
chr12	30000069	30000297	SRR8861850-51_trimmed.fq.sort.sort.q10.rmdup.narrowPeak_peak_11504	46	.	2.51148	6.67199	4.60864	106
chr12	30008391	30008619	SRR8861850-51_trimmed.fq.sort.sort.q10.rmdup.narrowPeak_peak_11505	52	.	2.84144	7.35826	5.26793	94
chr12	30195987	30196317	SRR8861850-51_trimmed.fq.sort.sort.q10.rmdup.narrowPeak_peak_11506	54	.	2.88308	7.51267	5.41384	73
chr12	30309922	30310247	SRR8861850-51_trimmed.fq.sort.sort.q10.rmdup.narrowPeak_peak_11507	59	.	2.97318	8.03224	5.91455	197
chr12	30583916	30584927	SRR8861850-51_trimmed.fq.sort.sort.q10.rmdup.narrowPeak_peak_11508	1289	.	10.2403	132.419	128.91	652
chr12	30603765	30604238	SRR8861850-51_trimmed.fq.sort.sort.q10.rmdup.narrowPeak_peak_11509	116	.	3.87414	13.8704	11.6009	264
chr12	30910859	30912151	SRR8861850-51_trimmed.fq.sort.sort.q10.rmdup.narrowPeak_peak_11510	1768	.	11.2373	181.015	176.809	550
chr12	30936149	30936358	SRR8861850-51_trimmed.fq.sort.sort.q10.rmdup.narrowPeak_peak_11511	39	.	2.61279	6.03331	3.99775	159
chr12	31026428	31026637	SRR8861850-51_trimmed.fq.sort.sort.q10.rmdup.narrowPeak_peak_11513	54	.	2.88308	7.51267	5.41384	75
chr12	31026734	31027005	SRR8861850-51_trimmed.fq.sort.sort.q10.rmdup.narrowPeak_peak_11514	31	.	2.4326	5.11731	3.13091	178
chr12	31027089	31027349	SRR8861850-51_trimmed.fq.sort.sort.q10.rmdup.narrowPeak_peak_11515	44	.	2.70289	6.51281	4.45491	193
chr12	31134641	31135208	SRR8861850-51_trimmed.fq.sort.sort.q10.rmdup.narrowPeak_peak_11516	98	.	3.44714	12.0663	9.83565	161
chr12	31145674	31145982	SRR8861850-51_trimmed.fq.sort.sort.q10.rmdup.narrowPeak_peak_11517	49	.	2.79299	7.00606	4.92711	109
chr12	31168056	31168265	SRR8861850-51_trimmed.fq.sort.sort.q10.rmdup.narrowPeak_peak_11518	39	.	2.61279	6.03331	3.99775	112
chr12	31168441	31168650	SRR8861850-51_trimmed.fq.sort.sort.q10.rmdup.narrowPeak_peak_11519	44	.	2.70289	6.51281	4.45491	112
chr12	31168747	31169653	SRR8861850-51_trimmed.fq.sort.sort.q10.rmdup.narrowPeak_peak_11520	86	.	3.42366	10.8127	8.61216	141
chr12	31185162	31186372	SRR8861850-51_trimmed.fq.sort.sort.q10.rmdup.narrowPeak_peak_11521	129	.	3.72067	15.2819	12.9854	1022
chr12	31232660	31232956	SRR8861850-51_trimmed.fq.sort.sort.q10.rmdup.narrowPeak_peak_11522	43	.	2.50335	6.35318	4.30594	102
chr12	31237084	31237381	SRR8861850-51_trimmed.fq.sort.sort.q10.rmdup.narrowPeak_peak_11523	27	.	2.31997	4.72925	2.76841	167
chr12	31264921	31266512	SRR8861850-51_trimmed.fq.sort.sort.q10.rmdup.narrowPeak_peak_11524	1284	.	7.37707	131.908	128.406	632
chr12	31271462	31271963	SRR8861850-51_trimmed.fq.sort.sort.q10.rmdup.narrowPeak_peak_11525	84	.	2.72463	10.6916	8.49565	355
chr12	31294778	31295398	SRR8861850-51_trimmed.fq.sort.sort.q10.rmdup.narrowPeak_peak_11526	60	.	2.57415	8.13222	6.01166	429
chr12	31295480	31295776	SRR8861850-51_trimmed.fq.sort.sort.q10.rmdup.narrowPeak_peak_11527	58	.	2.54613	7.98912	5.87593	159
chr12	31320606	31321664	SRR8861850-51_trimmed.fq.sort.sort.q10.rmdup.narrowPeak_peak_11528	350	.	4.65793	37.6244	35.0418	671
chr12	31350684	31352012	SRR8861850-51_trimmed.fq.sort.sort.q10.rmdup.narrowPeak_peak_11529	1099	.	9.36837	113.217	109.927	615
chr12	31376178	31376909	SRR8861850-51_trimmed.fq.sort.sort.q10.rmdup.narrowPeak_peak_11530	64	.	3.06328	8.56443	6.42877	398
chr12	31498813	31500630	SRR8861850-51_trimmed.fq.sort.sort.q10.rmdup.narrowPeak_peak_11531	1424	.	6.89081	146.136	142.451	1400
chr12	31534118	31534555	SRR8861850-51_trimmed.fq.sort.sort.q10.rmdup.narrowPeak_peak_11532	59	.	2.97318	8.03224	5.91455	120
chr12	31634016	31634579	SRR8861850-51_trimmed.fq.sort.sort.q10.rmdup.narrowPeak_peak_11533	687	.	7.43808	71.6907	68.7968	354
chr12	31634672	31635138	SRR8861850-51_trimmed.fq.sort.sort.q10.rmdup.narrowPeak_peak_11534	982	.	9.19659	101.423	98.2517	189
chr12	31654241	31655444	SRR8861850-51_trimmed.fq.sort.sort.q10.rmdup.narrowPeak_peak_11535	1332	.	8.82682	136.775	133.214	768
chr12	31824990	31825277	SRR8861850-51_trimmed.fq.sort.sort.q10.rmdup.narrowPeak_peak_11536	59	.	2.97318	8.03224	5.91455	125
chr12	31836671	31836922	SRR8861850-51_trimmed.fq.sort.sort.q10.rmdup.narrowPeak_peak_11537	59	.	2.87815	8.03323	5.91549	134
chr12	31896029	31896328	SRR8861850-51_trimmed.fq.sort.sort.q10.rmdup.narrowPeak_peak_11538	33	.	2.36244	5.38644	3.38864	135
chr12	31896455	31897466	SRR8861850-51_trimmed.fq.sort.sort.q10.rmdup.narrowPeak_peak_11539	134	.	3.86581	15.7118	13.408	405
chr12	31905683	31906000	SRR8861850-51_trimmed.fq.sort.sort.q10.rmdup.narrowPeak_peak_11540	69	.	3.15337	9.1089	6.95603	157
chr12	31917406	31917647	SRR8861850-51_trimmed.fq.sort.sort.q10.rmdup.narrowPeak_peak_11541	46	.	2.54564	6.67282	4.60943	58
chr12	31924507	31926172	SRR8861850-51_trimmed.fq.sort.sort.q10.rmdup.narrowPeak_peak_11542	256	.	4.50935	28.1227	25.6423	990
chr12	31948721	31950332	SRR8861850-51_trimmed.fq.sort.sort.q10.rmdup.narrowPeak_peak_11543	1267	.	6.35219	130.205	126.723	1266
chr12	31950582	31951077	SRR8861850-51_trimmed.fq.sort.sort.q10.rmdup.narrowPeak_peak_11544	806	.	5.01372	83.619	80.6167	218
chr12	31958064	31958978	SRR8861850-51_trimmed.fq.sort.sort.q10.rmdup.narrowPeak_peak_11545	126	.	4.0032	14.9514	12.6616	651
chr12	31965370	31965655	SRR8861850-51_trimmed.fq.sort.sort.q10.rmdup.narrowPeak_peak_11546	102	.	3.67469	12.5384	10.2982	135
chr12	31965960	31966179	SRR8861850-51_trimmed.fq.sort.sort.q10.rmdup.narrowPeak_peak_11547	38	.	2.55608	5.83167	3.80942	35
chr12	31972939	31973198	SRR8861850-51_trimmed.fq.sort.sort.q10.rmdup.narrowPeak_peak_11548	19	.	2.16231	3.85788	1.96282	161
chr12	31993897	31994235	SRR8861850-51_trimmed.fq.sort.sort.q10.rmdup.narrowPeak_peak_11549	31	.	2.4326	5.11731	3.13091	136
chr12	32044157	32045196	SRR8861850-51_trimmed.fq.sort.sort.q10.rmdup.narrowPeak_peak_11550	695	.	7.98629	72.4637	69.5628	278
chr12	32060386	32061240	SRR8861850-51_trimmed.fq.sort.sort.q10.rmdup.narrowPeak_peak_11551	988	.	7.44627	102.055	98.8776	647
chr12	32061339	32061922	SRR8861850-51_trimmed.fq.sort.sort.q10.rmdup.narrowPeak_peak_11552	1426	.	9.23739	146.299	142.612	218
chr12	32105970	32106380	SRR8861850-51_trimmed.fq.sort.sort.q10.rmdup.narrowPeak_peak_11553	68	.	3.06576	8.96892	6.82234	202
chr12	32111492	32111897	SRR8861850-51_trimmed.fq.sort.sort.q10.rmdup.narrowPeak_peak_11554	116	.	3.87414	13.8704	11.6009	168
chr12	32132721	32133093	SRR8861850-51_trimmed.fq.sort.sort.q10.rmdup.narrowPeak_peak_11555	97	.	3.60385	12.0044	9.77505	183
chr12	32133197	32133421	SRR8861850-51_trimmed.fq.sort.sort.q10.rmdup.narrowPeak_peak_11556	54	.	2.88308	7.51267	5.41384	97
chr12	32292062	32292367	SRR8861850-51_trimmed.fq.sort.sort.q10.rmdup.narrowPeak_peak_11557	290	.	6.03646	31.591	29.0712	161
chr12	32346075	32346285	SRR8861850-51_trimmed.fq.sort.sort.q10.rmdup.narrowPeak_peak_11558	35	.	2.5227	5.56799	3.55612	110
chr12	32378528	32380002	SRR8861850-51_trimmed.fq.sort.sort.q10.rmdup.narrowPeak_peak_11559	1310	.	10.5768	134.545	131.01	586
chr12	32628219	32628651	SRR8861850-51_trimmed.fq.sort.sort.q10.rmdup.narrowPeak_peak_11560	109	.	3.78405	13.2382	10.9818	191
chr12	32637730	32638011	SRR8861850-51_trimmed.fq.sort.sort.q10.rmdup.narrowPeak_peak_11561	86	.	3.42366	10.8127	8.61216	145
chr12	32819326	32820229	SRR8861850-51_trimmed.fq.sort.sort.q10.rmdup.narrowPeak_peak_11562	1826	.	9.69796	186.98	182.671	592
chr12	32820438	32821222	SRR8861850-51_trimmed.fq.sort.sort.q10.rmdup.narrowPeak_peak_11563	595	.	5.1292	62.3553	59.5449	548
chr12	32926127	32926658	SRR8861850-51_trimmed.fq.sort.sort.q10.rmdup.narrowPeak_peak_11564	105	.	3.61682	12.7974	10.5506	148
chr12	32953427	32955000	SRR8861850-51_trimmed.fq.sort.sort.q10.rmdup.narrowPeak_peak_11565	1514	.	9.42327	155.307	151.495	960
chr12	32999739	32999962	SRR8861850-51_trimmed.fq.sort.sort.q10.rmdup.narrowPeak_peak_11566	74	.	3.24347	9.6653	7.49583	140
chr12	33008359	33008867	SRR8861850-51_trimmed.fq.sort.sort.q10.rmdup.narrowPeak_peak_11567	91	.	3.51376	11.4032	9.188	305
chr12	33027375	33027835	SRR8861850-51_trimmed.fq.sort.sort.q10.rmdup.narrowPeak_peak_11568	287	.	5.69754	31.2271	28.7114	208
chr12	33057030	33057948	SRR8861850-51_trimmed.fq.sort.sort.q10.rmdup.narrowPeak_peak_11569	304	.	5.37035	32.9976	30.4627	318
chr12	33075642	33075868	SRR8861850-51_trimmed.fq.sort.sort.q10.rmdup.narrowPeak_peak_11570	31	.	2.4326	5.11731	3.13091	87
chr12	33110779	33111497	SRR8861850-51_trimmed.fq.sort.sort.q10.rmdup.narrowPeak_peak_11571	169	.	4.54148	19.3561	16.9913	386
chr12	33147253	33147489	SRR8861850-51_trimmed.fq.sort.sort.q10.rmdup.narrowPeak_peak_11572	100	.	2.67402	12.2796	10.0446	127
chr12	33147687	33148609	SRR8861850-51_trimmed.fq.sort.sort.q10.rmdup.narrowPeak_peak_11573	1652	.	10.4516	169.265	165.246	278
chr12	33161790	33162013	SRR8861850-51_trimmed.fq.sort.sort.q10.rmdup.narrowPeak_peak_11574	53	.	2.25806	7.40871	5.31687	124
chr12	33162288	33163276	SRR8861850-51_trimmed.fq.sort.sort.q10.rmdup.narrowPeak_peak_11575	650	.	6.33735	67.9046	65.0445	570
chr12	33172779	33173104	SRR8861850-51_trimmed.fq.sort.sort.q10.rmdup.narrowPeak_peak_11576	31	.	2.29305	5.11663	3.13091	202
chr12	33193400	33193719	SRR8861850-51_trimmed.fq.sort.sort.q10.rmdup.narrowPeak_peak_11577	137	.	4.05878	16.0331	13.7231	175
chr12	33210432	33210686	SRR8861850-51_trimmed.fq.sort.sort.q10.rmdup.narrowPeak_peak_11578	36	.	2.4963	5.6174	3.6036	140
chr12	33215868	33216103	SRR8861850-51_trimmed.fq.sort.sort.q10.rmdup.narrowPeak_peak_11579	57	.	2.79694	7.8787	5.76883	146
chr12	33220269	33220546	SRR8861850-51_trimmed.fq.sort.sort.q10.rmdup.narrowPeak_peak_11580	30	.	2.29721	5.01232	3.03833	102
chr12	33252814	33253139	SRR8861850-51_trimmed.fq.sort.sort.q10.rmdup.narrowPeak_peak_11581	32	.	2.34602	5.19707	3.2073	296
chr12	33253252	33253713	SRR8861850-51_trimmed.fq.sort.sort.q10.rmdup.narrowPeak_peak_11582	48	.	2.63301	6.8815	4.81094	106
chr12	33285065	33285295	SRR8861850-51_trimmed.fq.sort.sort.q10.rmdup.narrowPeak_peak_11583	38	.	2.46615	5.92356	3.89776	100
chr12	33302719	33303201	SRR8861850-51_trimmed.fq.sort.sort.q10.rmdup.narrowPeak_peak_11584	263	.	5.60524	28.8074	26.319	255
chr12	33303431	33303689	SRR8861850-51_trimmed.fq.sort.sort.q10.rmdup.narrowPeak_peak_11585	27	.	2.30342	4.67179	2.72269	135
chr12	33314308	33314649	SRR8861850-51_trimmed.fq.sort.sort.q10.rmdup.narrowPeak_peak_11586	34	.	2.49552	5.47316	3.4717	199
chr12	33344903	33346278	SRR8861850-51_trimmed.fq.sort.sort.q10.rmdup.narrowPeak_peak_11587	447	.	5.61815	47.3848	44.7093	641
chr12	33360739	33360953	SRR8861850-51_trimmed.fq.sort.sort.q10.rmdup.narrowPeak_peak_11588	33	.	2.36244	5.38644	3.38864	150
chr12	33429505	33430455	SRR8861850-51_trimmed.fq.sort.sort.q10.rmdup.narrowPeak_peak_11590	1585	.	11.1396	162.445	158.529	303
chr12	33553431	33554379	SRR8861850-51_trimmed.fq.sort.sort.q10.rmdup.narrowPeak_peak_11591	97	.	3.5484	12.0226	9.79287	491
chr12	33571582	33572655	SRR8861850-51_trimmed.fq.sort.sort.q10.rmdup.narrowPeak_peak_11592	109	.	3.78405	13.2382	10.9818	267
chr12	33592119	33593336	SRR8861850-51_trimmed.fq.sort.sort.q10.rmdup.narrowPeak_peak_11593	175	.	4.10589	19.9729	17.5993	341
chr12	33608276	33608973	SRR8861850-51_trimmed.fq.sort.sort.q10.rmdup.narrowPeak_peak_11594	80	.	3.27101	10.2046	8.02203	119
chr12	33628581	33628808	SRR8861850-51_trimmed.fq.sort.sort.q10.rmdup.narrowPeak_peak_11595	27	.	2.3425	4.68172	2.72316	107
chr12	33663927	33664316	SRR8861850-51_trimmed.fq.sort.sort.q10.rmdup.narrowPeak_peak_11596	86	.	3.42366	10.8127	8.61216	198
chr12	33703897	33704597	SRR8861850-51_trimmed.fq.sort.sort.q10.rmdup.narrowPeak_peak_11597	44	.	2.70289	6.51281	4.45491	497
chr12	33717571	33718288	SRR8861850-51_trimmed.fq.sort.sort.q10.rmdup.narrowPeak_peak_11598	266	.	5.68724	29.1851	26.6922	197
chr12	33803732	33804146	SRR8861850-51_trimmed.fq.sort.sort.q10.rmdup.narrowPeak_peak_11599	145	.	3.6764	16.8292	14.5055	185
chr12	33804465	33805127	SRR8861850-51_trimmed.fq.sort.sort.q10.rmdup.narrowPeak_peak_11600	395	.	6.04786	42.1508	39.5238	330
chr12	33835279	33835766	SRR8861850-51_trimmed.fq.sort.sort.q10.rmdup.narrowPeak_peak_11601	88	.	3.36448	11.0285	8.8232	143
chr12	33851969	33852364	SRR8861850-51_trimmed.fq.sort.sort.q10.rmdup.narrowPeak_peak_11602	109	.	3.59543	13.1966	10.9422	176
chr12	33893991	33894386	SRR8861850-51_trimmed.fq.sort.sort.q10.rmdup.narrowPeak_peak_11603	149	.	4.0731	17.2344	14.9035	248
chr12	33895139	33895348	SRR8861850-51_trimmed.fq.sort.sort.q10.rmdup.narrowPeak_peak_11604	31	.	2.33458	5.15384	3.16586	172
chr12	33938466	33938784	SRR8861850-51_trimmed.fq.sort.sort.q10.rmdup.narrowPeak_peak_11605	54	.	2.88308	7.51267	5.41384	165
chr12	33956647	33957351	SRR8861850-51_trimmed.fq.sort.sort.q10.rmdup.narrowPeak_peak_11606	471	.	2.62602	49.8279	47.1303	290
chr12	33958306	33959624	SRR8861850-51_trimmed.fq.sort.sort.q10.rmdup.narrowPeak_peak_11607	475	.	2.45426	50.2175	47.5164	482
chr12	33961043	33961334	SRR8861850-51_trimmed.fq.sort.sort.q10.rmdup.narrowPeak_peak_11608	40	.	1.3994	6.03833	4.00251	188
chr12	33962183	33962771	SRR8861850-51_trimmed.fq.sort.sort.q10.rmdup.narrowPeak_peak_11609	123	.	1.69882	14.612	12.3281	389
chr12	33966548	33967114	SRR8861850-51_trimmed.fq.sort.sort.q10.rmdup.narrowPeak_peak_11610	421	.	2.92547	44.8159	42.1641	300
chr12	33967286	33967854	SRR8861850-51_trimmed.fq.sort.sort.q10.rmdup.narrowPeak_peak_11611	156	.	2.25778	17.9917	15.6484	418
chr12	33968136	33968841	SRR8861850-51_trimmed.fq.sort.sort.q10.rmdup.narrowPeak_peak_11612	235	.	2.7385	26.0078	23.5526	346
chr12	33981298	33982068	SRR8861850-51_trimmed.fq.sort.sort.q10.rmdup.narrowPeak_peak_11613	116	.	3.87414	13.8704	11.6009	277
chr12	34040367	34040717	SRR8861850-51_trimmed.fq.sort.sort.q10.rmdup.narrowPeak_peak_11614	57	.	2.92481	7.85056	5.74148	173
chr12	34049847	34050100	SRR8861850-51_trimmed.fq.sort.sort.q10.rmdup.narrowPeak_peak_11615	43	.	2.44378	6.3786	4.33033	52
chr12	34075737	34076108	SRR8861850-51_trimmed.fq.sort.sort.q10.rmdup.narrowPeak_peak_11617	85	.	3.39944	10.7172	8.52063	152
chr12	34076516	34076937	SRR8861850-51_trimmed.fq.sort.sort.q10.rmdup.narrowPeak_peak_11618	60	.	2.9132	8.17274	6.05102	301
chr12	34077229	34077821	SRR8861850-51_trimmed.fq.sort.sort.q10.rmdup.narrowPeak_peak_11619	70	.	3.02603	9.19804	7.04284	391
chr12	34087226	34087547	SRR8861850-51_trimmed.fq.sort.sort.q10.rmdup.narrowPeak_peak_11620	64	.	3.06328	8.56443	6.42877	203
chr12	34087646	34087935	SRR8861850-51_trimmed.fq.sort.sort.q10.rmdup.narrowPeak_peak_11621	97	.	3.60385	12.0044	9.77505	135
chr12	34155541	34155853	SRR8861850-51_trimmed.fq.sort.sort.q10.rmdup.narrowPeak_peak_11623	45	.	2.57467	6.64496	4.58251	160
chr12	34169746	34170607	SRR8861850-51_trimmed.fq.sort.sort.q10.rmdup.narrowPeak_peak_11624	525	.	6.5361	55.31	52.563	596
chr12	34170744	34171023	SRR8861850-51_trimmed.fq.sort.sort.q10.rmdup.narrowPeak_peak_11625	71	.	2.71645	9.33923	7.18038	133
chr12	34182763	34182972	SRR8861850-51_trimmed.fq.sort.sort.q10.rmdup.narrowPeak_peak_11626	35	.	2.5227	5.56799	3.55612	147
chr12	34199223	34199436	SRR8861850-51_trimmed.fq.sort.sort.q10.rmdup.narrowPeak_peak_11627	25	.	1.85415	4.52387	2.58232	200
chr12	34199623	34199886	SRR8861850-51_trimmed.fq.sort.sort.q10.rmdup.narrowPeak_peak_11628	82	.	2.49771	10.4065	8.2172	103
chr12	34200335	34201567	SRR8861850-51_trimmed.fq.sort.sort.q10.rmdup.narrowPeak_peak_11629	470	.	5.21214	49.7287	47.032	929
chr12	34214835	34215846	SRR8861850-51_trimmed.fq.sort.sort.q10.rmdup.narrowPeak_peak_11630	310	.	3.97596	33.6351	31.0934	814
chr12	34220136	34220581	SRR8861850-51_trimmed.fq.sort.sort.q10.rmdup.narrowPeak_peak_11631	128	.	2.71663	15.1844	12.8896	193
chr12	34220694	34221859	SRR8861850-51_trimmed.fq.sort.sort.q10.rmdup.narrowPeak_peak_11632	393	.	4.6638	41.9504	39.3252	674
chr12	34231868	34232077	SRR8861850-51_trimmed.fq.sort.sort.q10.rmdup.narrowPeak_peak_11633	44	.	2.70289	6.51281	4.45491	58
chr12	34242672	34242891	SRR8861850-51_trimmed.fq.sort.sort.q10.rmdup.narrowPeak_peak_11634	49	.	2.79299	7.00606	4.92711	37
chr12	34242988	34243384	SRR8861850-51_trimmed.fq.sort.sort.q10.rmdup.narrowPeak_peak_11635	59	.	2.97318	8.03224	5.91455	193
chr12	34248405	34248961	SRR8861850-51_trimmed.fq.sort.sort.q10.rmdup.narrowPeak_peak_11636	44	.	2.70289	6.51281	4.45491	405
chr12	34269325	34270456	SRR8861850-51_trimmed.fq.sort.sort.q10.rmdup.narrowPeak_peak_11637	430	.	6.35446	45.7079	43.0477	679
chr12	34405810	34406042	SRR8861850-51_trimmed.fq.sort.sort.q10.rmdup.narrowPeak_peak_11638	35	.	2.5227	5.56799	3.55612	177
chr12	34406939	34407152	SRR8861850-51_trimmed.fq.sort.sort.q10.rmdup.narrowPeak_peak_11639	39	.	2.61279	6.03331	3.99775	60
chr12	34407401	34407770	SRR8861850-51_trimmed.fq.sort.sort.q10.rmdup.narrowPeak_peak_11640	59	.	2.97318	8.03224	5.91455	89
chr12	34425313	34425557	SRR8861850-51_trimmed.fq.sort.sort.q10.rmdup.narrowPeak_peak_11641	44	.	2.64939	6.47672	4.42498	100
chr12	34425991	34426260	SRR8861850-51_trimmed.fq.sort.sort.q10.rmdup.narrowPeak_peak_11642	65	.	2.98604	8.65027	6.51229	150
chr12	34431561	34432162	SRR8861850-51_trimmed.fq.sort.sort.q10.rmdup.narrowPeak_peak_11643	73	.	3.05983	9.53607	7.37218	296
chr12	34432884	34433282	SRR8861850-51_trimmed.fq.sort.sort.q10.rmdup.narrowPeak_peak_11644	84	.	3.22733	10.6653	8.46999	269
chr12	34471754	34472384	SRR8861850-51_trimmed.fq.sort.sort.q10.rmdup.narrowPeak_peak_11645	187	.	4.06502	21.1716	18.7803	367
chr12	34472608	34473555	SRR8861850-51_trimmed.fq.sort.sort.q10.rmdup.narrowPeak_peak_11646	411	.	6.03709	43.7652	41.123	302
chr12	34496067	34496540	SRR8861850-51_trimmed.fq.sort.sort.q10.rmdup.narrowPeak_peak_11647	128	.	4.05434	15.1639	12.8695	141
chr12	34527801	34528506	SRR8861850-51_trimmed.fq.sort.sort.q10.rmdup.narrowPeak_peak_11648	184	.	4.73344	20.8546	18.4676	395
chr12	34528772	34529313	SRR8861850-51_trimmed.fq.sort.sort.q10.rmdup.narrowPeak_peak_11649	110	.	3.72824	13.2671	11.0101	173
chr12	34580782	34581148	SRR8861850-51_trimmed.fq.sort.sort.q10.rmdup.narrowPeak_peak_11650	169	.	4.14292	19.3011	16.937	199
chr12	34587227	34587452	SRR8861850-51_trimmed.fq.sort.sort.q10.rmdup.narrowPeak_peak_11651	66	.	2.98616	8.84068	6.69752	119
chr12	34594013	34594225	SRR8861850-51_trimmed.fq.sort.sort.q10.rmdup.narrowPeak_peak_11652	31	.	2.36041	5.12401	3.13742	173
chr12	34594686	34595123	SRR8861850-51_trimmed.fq.sort.sort.q10.rmdup.narrowPeak_peak_11653	197	.	4.72887	22.1713	19.7657	235
chr12	34603616	34604547	SRR8861850-51_trimmed.fq.sort.sort.q10.rmdup.narrowPeak_peak_11654	100	.	3.50588	12.3216	10.0857	282
chr12	34604871	34605188	SRR8861850-51_trimmed.fq.sort.sort.q10.rmdup.narrowPeak_peak_11655	64	.	2.97572	8.60875	6.47189	154
chr12	34610747	34610956	SRR8861850-51_trimmed.fq.sort.sort.q10.rmdup.narrowPeak_peak_11656	44	.	2.70289	6.51281	4.45491	132
chr12	34615659	34615886	SRR8861850-51_trimmed.fq.sort.sort.q10.rmdup.narrowPeak_peak_11657	37	.	2.48837	5.7295	3.71131	129
chr12	34617428	34617688	SRR8861850-51_trimmed.fq.sort.sort.q10.rmdup.narrowPeak_peak_11658	38	.	2.53227	5.89169	3.86715	125
chr12	34618016	34618237	SRR8861850-51_trimmed.fq.sort.sort.q10.rmdup.narrowPeak_peak_11659	94	.	3.46688	11.6844	9.46319	64
chr12	34637466	34638079	SRR8861850-51_trimmed.fq.sort.sort.q10.rmdup.narrowPeak_peak_11660	286	.	5.45032	31.1498	28.6349	235
chr12	34648695	34649047	SRR8861850-51_trimmed.fq.sort.sort.q10.rmdup.narrowPeak_peak_11661	58	.	2.9162	8.00141	5.8878	250
chr12	34657991	34658330	SRR8861850-51_trimmed.fq.sort.sort.q10.rmdup.narrowPeak_peak_11662	45	.	2.56654	6.61187	4.55062	172
chr12	34680502	34681497	SRR8861850-51_trimmed.fq.sort.sort.q10.rmdup.narrowPeak_peak_11663	113	.	3.2547	13.5752	11.3124	378
chr12	34683087	34683424	SRR8861850-51_trimmed.fq.sort.sort.q10.rmdup.narrowPeak_peak_11664	121	.	3.25395	14.4286	12.1491	147
chr12	34714065	34714487	SRR8861850-51_trimmed.fq.sort.sort.q10.rmdup.narrowPeak_peak_11665	80	.	3.33356	10.2333	8.04803	318
chr12	34788962	34789500	SRR8861850-51_trimmed.fq.sort.sort.q10.rmdup.narrowPeak_peak_11666	431	.	6.59373	45.7698	43.1091	248
chr12	34791393	34792140	SRR8861850-51_trimmed.fq.sort.sort.q10.rmdup.narrowPeak_peak_11667	88	.	3.08323	11.0282	8.82287	280
chr12	34792356	34792678	SRR8861850-51_trimmed.fq.sort.sort.q10.rmdup.narrowPeak_peak_11668	62	.	2.69435	8.41767	6.28906	181
chr12	34823139	34823348	SRR8861850-51_trimmed.fq.sort.sort.q10.rmdup.narrowPeak_peak_11669	31	.	2.38873	5.09721	3.11935	79
chr12	34823645	34823949	SRR8861850-51_trimmed.fq.sort.sort.q10.rmdup.narrowPeak_peak_11670	149	.	4.22044	17.325	14.9926	152
chr12	34865621	34866129	SRR8861850-51_trimmed.fq.sort.sort.q10.rmdup.narrowPeak_peak_11671	97	.	3.60385	12.0044	9.77505	403
chr12	34906395	34906935	SRR8861850-51_trimmed.fq.sort.sort.q10.rmdup.narrowPeak_peak_11672	250	.	5.58597	27.5424	25.0686	381
chr12	34907219	34907555	SRR8861850-51_trimmed.fq.sort.sort.q10.rmdup.narrowPeak_peak_11673	97	.	3.60385	12.0044	9.77505	103
chr12	35046666	35048157	SRR8861850-51_trimmed.fq.sort.sort.q10.rmdup.narrowPeak_peak_11674	1204	.	7.99876	123.874	120.466	658
chr12	35191935	35192332	SRR8861850-51_trimmed.fq.sort.sort.q10.rmdup.narrowPeak_peak_11675	250	.	5.58597	27.5424	25.0686	195
chr12	35200243	35200726	SRR8861850-51_trimmed.fq.sort.sort.q10.rmdup.narrowPeak_peak_11676	85	.	3.40581	10.7423	8.54525	179
chr12	35232775	35232996	SRR8861850-51_trimmed.fq.sort.sort.q10.rmdup.narrowPeak_peak_11677	80	.	3.33356	10.2333	8.04803	107
chr12	35286923	35287804	SRR8861850-51_trimmed.fq.sort.sort.q10.rmdup.narrowPeak_peak_11678	69	.	3.15337	9.1089	6.95603	751
chr12	35478989	35479361	SRR8861850-51_trimmed.fq.sort.sort.q10.rmdup.narrowPeak_peak_11679	169	.	4.59491	19.2647	16.9012	192
chr12	35554202	35554524	SRR8861850-51_trimmed.fq.sort.sort.q10.rmdup.narrowPeak_peak_11680	109	.	3.78405	13.2382	10.9818	176
chr12	35896519	35896852	SRR8861850-51_trimmed.fq.sort.sort.q10.rmdup.narrowPeak_peak_11681	74	.	3.24347	9.6653	7.49583	142
chr12	35983276	35983547	SRR8861850-51_trimmed.fq.sort.sort.q10.rmdup.narrowPeak_peak_11682	64	.	3.06328	8.56443	6.42877	143
chr12	36041773	36042938	SRR8861850-51_trimmed.fq.sort.sort.q10.rmdup.narrowPeak_peak_11683	771	.	8.57037	80.0921	77.1225	478
chr12	36047894	36048180	SRR8861850-51_trimmed.fq.sort.sort.q10.rmdup.narrowPeak_peak_11684	80	.	3.33356	10.2333	8.04803	89
chr12	36156133	36158252	SRR8861850-51_trimmed.fq.sort.sort.q10.rmdup.narrowPeak_peak_11685	1246	.	5.88207	128.064	124.607	832
chr12	36165250	36165603	SRR8861850-51_trimmed.fq.sort.sort.q10.rmdup.narrowPeak_peak_11686	39	.	2.61279	6.03331	3.99775	84
chr12	36208453	36208803	SRR8861850-51_trimmed.fq.sort.sort.q10.rmdup.narrowPeak_peak_11687	49	.	2.79299	7.00606	4.92711	100
chr12	36314262	36314856	SRR8861850-51_trimmed.fq.sort.sort.q10.rmdup.narrowPeak_peak_11688	59	.	2.14805	8.06541	5.94675	96
chr12	36315280	36316059	SRR8861850-51_trimmed.fq.sort.sort.q10.rmdup.narrowPeak_peak_11689	68	.	2.24516	9.02971	6.88151	630
chr12	36316857	36317656	SRR8861850-51_trimmed.fq.sort.sort.q10.rmdup.narrowPeak_peak_11690	748	.	6.00258	77.7847	74.8362	303
chr12	36330733	36331024	SRR8861850-51_trimmed.fq.sort.sort.q10.rmdup.narrowPeak_peak_11691	35	.	2.5227	5.56799	3.55612	113
chr12	36332639	36332937	SRR8861850-51_trimmed.fq.sort.sort.q10.rmdup.narrowPeak_peak_11692	54	.	2.88308	7.51267	5.41384	183
chr12	36381322	36382395	SRR8861850-51_trimmed.fq.sort.sort.q10.rmdup.narrowPeak_peak_11693	1794	.	9.62813	183.714	179.461	748
chr12	36437825	36438064	SRR8861850-51_trimmed.fq.sort.sort.q10.rmdup.narrowPeak_peak_11694	35	.	2.5227	5.56799	3.55612	165
chr12	36477363	36477621	SRR8861850-51_trimmed.fq.sort.sort.q10.rmdup.narrowPeak_peak_11695	49	.	2.79299	7.00606	4.92711	89
chr12	36507869	36508114	SRR8861850-51_trimmed.fq.sort.sort.q10.rmdup.narrowPeak_peak_11696	49	.	2.79299	7.00606	4.92711	183
chr12	36510339	36510548	SRR8861850-51_trimmed.fq.sort.sort.q10.rmdup.narrowPeak_peak_11697	64	.	3.06328	8.56443	6.42877	57
chr12	36530469	36530818	SRR8861850-51_trimmed.fq.sort.sort.q10.rmdup.narrowPeak_peak_11698	91	.	3.51376	11.4032	9.188	181
chr12	36622113	36622452	SRR8861850-51_trimmed.fq.sort.sort.q10.rmdup.narrowPeak_peak_11699	59	.	2.97318	8.03224	5.91455	165
chr12	36628045	36628504	SRR8861850-51_trimmed.fq.sort.sort.q10.rmdup.narrowPeak_peak_11700	91	.	3.51376	11.4032	9.188	306
chr12	36714365	36714635	SRR8861850-51_trimmed.fq.sort.sort.q10.rmdup.narrowPeak_peak_11701	38	.	2.40749	5.82453	3.80265	100
chr12	36718243	36718452	SRR8861850-51_trimmed.fq.sort.sort.q10.rmdup.narrowPeak_peak_11702	55	.	2.37786	7.63049	5.52803	86
chr12	36720769	36722114	SRR8861850-51_trimmed.fq.sort.sort.q10.rmdup.narrowPeak_peak_11703	224	.	3.9557	24.9284	22.487	366
chr12	36779859	36780275	SRR8861850-51_trimmed.fq.sort.sort.q10.rmdup.narrowPeak_peak_11704	86	.	3.42366	10.8127	8.61216	130
chr12	36792275	36792713	SRR8861850-51_trimmed.fq.sort.sort.q10.rmdup.narrowPeak_peak_11705	74	.	2.84484	9.6607	7.49372	152
chr12	36793366	36793689	SRR8861850-51_trimmed.fq.sort.sort.q10.rmdup.narrowPeak_peak_11706	70	.	2.77795	9.1557	7.00161	149
chr12	36802641	36802905	SRR8861850-51_trimmed.fq.sort.sort.q10.rmdup.narrowPeak_peak_11707	39	.	2.61279	6.03331	3.99775	181
chr12	36826589	36827391	SRR8861850-51_trimmed.fq.sort.sort.q10.rmdup.narrowPeak_peak_11708	116	.	3.87414	13.8704	11.6009	173
chr12	36868269	36868811	SRR8861850-51_trimmed.fq.sort.sort.q10.rmdup.narrowPeak_peak_11709	54	.	2.88308	7.51267	5.41384	370
chr12	36933082	36933608	SRR8861850-51_trimmed.fq.sort.sort.q10.rmdup.narrowPeak_peak_11710	183	.	4.77511	20.7002	18.3153	235
chr12	36946292	36946504	SRR8861850-51_trimmed.fq.sort.sort.q10.rmdup.narrowPeak_peak_11711	44	.	2.70289	6.51281	4.45491	52
chr12	37108151	37108372	SRR8861850-51_trimmed.fq.sort.sort.q10.rmdup.narrowPeak_peak_11712	80	.	2.15454	10.2799	8.09356	108
chr12	37108619	37109911	SRR8861850-51_trimmed.fq.sort.sort.q10.rmdup.narrowPeak_peak_11713	569	.	4.47364	59.6888	56.9024	652
chr12	37110296	37111305	SRR8861850-51_trimmed.fq.sort.sort.q10.rmdup.narrowPeak_peak_11714	125	.	2.43391	14.8619	12.5737	867
chr12	37177489	37177874	SRR8861850-51_trimmed.fq.sort.sort.q10.rmdup.narrowPeak_peak_11715	72	.	3.17892	9.41456	7.25375	185
chr12	37178020	37178414	SRR8861850-51_trimmed.fq.sort.sort.q10.rmdup.narrowPeak_peak_11716	82	.	3.33094	10.445	8.25478	149
chr12	37220588	37220803	SRR8861850-51_trimmed.fq.sort.sort.q10.rmdup.narrowPeak_peak_11717	39	.	2.61279	6.03331	3.99775	112
chr12	37241744	37242146	SRR8861850-51_trimmed.fq.sort.sort.q10.rmdup.narrowPeak_peak_11718	106	.	3.6951	12.8745	10.6264	222
chr12	37263763	37264027	SRR8861850-51_trimmed.fq.sort.sort.q10.rmdup.narrowPeak_peak_11719	31	.	2.4326	5.11731	3.13091	82
chr12	37284214	37284544	SRR8861850-51_trimmed.fq.sort.sort.q10.rmdup.narrowPeak_peak_11720	64	.	3.06328	8.56443	6.42877	164
chr12	37315819	37316073	SRR8861850-51_trimmed.fq.sort.sort.q10.rmdup.narrowPeak_peak_11721	44	.	2.70289	6.51281	4.45491	151
chr12	37394268	37394667	SRR8861850-51_trimmed.fq.sort.sort.q10.rmdup.narrowPeak_peak_11722	135	.	3.5002	15.8476	13.5407	214
chr12	37395846	37396631	SRR8861850-51_trimmed.fq.sort.sort.q10.rmdup.narrowPeak_peak_11723	253	.	4.67491	27.8622	25.3848	495
chr12	37426200	37426966	SRR8861850-51_trimmed.fq.sort.sort.q10.rmdup.narrowPeak_peak_11724	183	.	4.49417	20.7336	18.3482	375
chr12	37442437	37443288	SRR8861850-51_trimmed.fq.sort.sort.q10.rmdup.narrowPeak_peak_11725	147	.	4.22549	17.0506	14.7234	580
chr12	37571229	37572220	SRR8861850-51_trimmed.fq.sort.sort.q10.rmdup.narrowPeak_peak_11726	290	.	6.03646	31.591	29.0712	481
chr12	38778120	38778532	SRR8861850-51_trimmed.fq.sort.sort.q10.rmdup.narrowPeak_peak_11727	198	.	2.87504	22.2547	19.8481	295
chr12	38778760	38780761	SRR8861850-51_trimmed.fq.sort.sort.q10.rmdup.narrowPeak_peak_11728	1148	.	6.45684	118.23	114.887	232
chr12	38788186	38788869	SRR8861850-51_trimmed.fq.sort.sort.q10.rmdup.narrowPeak_peak_11729	204	.	5.0454	22.9134	20.4979	431
chr12	38843587	38843850	SRR8861850-51_trimmed.fq.sort.sort.q10.rmdup.narrowPeak_peak_11730	49	.	2.79299	7.00606	4.92711	191
chr12	38844108	38844499	SRR8861850-51_trimmed.fq.sort.sort.q10.rmdup.narrowPeak_peak_11731	59	.	2.97318	8.03224	5.91455	196
chr12	38847600	38847823	SRR8861850-51_trimmed.fq.sort.sort.q10.rmdup.narrowPeak_peak_11732	35	.	2.5227	5.56799	3.55612	57
chr12	38928657	38929750	SRR8861850-51_trimmed.fq.sort.sort.q10.rmdup.narrowPeak_peak_11733	214	.	5.11216	23.9252	21.4965	638
chr12	39326759	39327125	SRR8861850-51_trimmed.fq.sort.sort.q10.rmdup.narrowPeak_peak_11734	74	.	3.24347	9.6653	7.49583	177
chr12	39822916	39823367	SRR8861850-51_trimmed.fq.sort.sort.q10.rmdup.narrowPeak_peak_11735	86	.	3.42366	10.8127	8.61216	266
chr12	39951253	39951769	SRR8861850-51_trimmed.fq.sort.sort.q10.rmdup.narrowPeak_peak_11736	56	.	2.75666	7.71145	5.60654	139
chr12	39951983	39952770	SRR8861850-51_trimmed.fq.sort.sort.q10.rmdup.narrowPeak_peak_11737	132	.	3.88904	15.5503	13.2493	128
chr12	39974727	39975663	SRR8861850-51_trimmed.fq.sort.sort.q10.rmdup.narrowPeak_peak_11738	201	.	4.60468	22.5586	20.148	676
chr12	39975939	39976302	SRR8861850-51_trimmed.fq.sort.sort.q10.rmdup.narrowPeak_peak_11739	60	.	2.82419	8.16546	6.04392	51
chr12	39998544	39998766	SRR8861850-51_trimmed.fq.sort.sort.q10.rmdup.narrowPeak_peak_11740	64	.	3.06328	8.56443	6.42877	113
chr12	40004810	40005041	SRR8861850-51_trimmed.fq.sort.sort.q10.rmdup.narrowPeak_peak_11741	49	.	2.79299	7.00606	4.92711	114
chr12	40016621	40017499	SRR8861850-51_trimmed.fq.sort.sort.q10.rmdup.narrowPeak_peak_11742	293	.	5.51638	31.8818	29.3588	434
chr12	40036832	40037948	SRR8861850-51_trimmed.fq.sort.sort.q10.rmdup.narrowPeak_peak_11743	1034	.	8.84744	106.636	103.413	358
chr12	40038047	40038540	SRR8861850-51_trimmed.fq.sort.sort.q10.rmdup.narrowPeak_peak_11744	723	.	7.14675	75.2961	72.3698	179
chr12	40112891	40114244	SRR8861850-51_trimmed.fq.sort.sort.q10.rmdup.narrowPeak_peak_11745	227	.	5.31568	25.1953	22.7502	1009
chr12	40210661	40211068	SRR8861850-51_trimmed.fq.sort.sort.q10.rmdup.narrowPeak_peak_11746	59	.	2.97318	8.03224	5.91455	203
chr12	40222032	40223305	SRR8861850-51_trimmed.fq.sort.sort.q10.rmdup.narrowPeak_peak_11747	1536	.	8.15453	157.477	153.634	999
chr12	40223440	40223831	SRR8861850-51_trimmed.fq.sort.sort.q10.rmdup.narrowPeak_peak_11748	468	.	4.34242	49.594	46.8985	192
chr12	40445320	40445850	SRR8861850-51_trimmed.fq.sort.sort.q10.rmdup.narrowPeak_peak_11749	679	.	6.01896	70.8559	67.9695	274
chr12	40445990	40447016	SRR8861850-51_trimmed.fq.sort.sort.q10.rmdup.narrowPeak_peak_11750	1101	.	7.95009	113.417	110.124	319
chr12	40459888	40460234	SRR8861850-51_trimmed.fq.sort.sort.q10.rmdup.narrowPeak_peak_11751	44	.	2.65889	6.51208	4.45491	185
chr12	40472303	40473011	SRR8861850-51_trimmed.fq.sort.sort.q10.rmdup.narrowPeak_peak_11752	54	.	2.88308	7.51267	5.41384	356
chr12	40753634	40753845	SRR8861850-51_trimmed.fq.sort.sort.q10.rmdup.narrowPeak_peak_11753	39	.	2.61279	6.03331	3.99775	130
chr12	40771030	40771295	SRR8861850-51_trimmed.fq.sort.sort.q10.rmdup.narrowPeak_peak_11754	29	.	2.3886	4.96635	2.99452	87
chr12	40797160	40797402	SRR8861850-51_trimmed.fq.sort.sort.q10.rmdup.narrowPeak_peak_11755	43	.	2.58699	6.39391	4.34507	89
chr12	40798761	40799187	SRR8861850-51_trimmed.fq.sort.sort.q10.rmdup.narrowPeak_peak_11756	298	.	5.7623	32.3484	29.8205	227
chr12	40887646	40888075	SRR8861850-51_trimmed.fq.sort.sort.q10.rmdup.narrowPeak_peak_11757	109	.	3.77138	13.1868	10.9325	139
chr12	40888783	40889067	SRR8861850-51_trimmed.fq.sort.sort.q10.rmdup.narrowPeak_peak_11758	59	.	2.97318	8.03224	5.91455	188
chr12	40889494	40889807	SRR8861850-51_trimmed.fq.sort.sort.q10.rmdup.narrowPeak_peak_11759	37	.	2.53275	5.74826	3.72928	116
chr12	41023694	41023966	SRR8861850-51_trimmed.fq.sort.sort.q10.rmdup.narrowPeak_peak_11760	95	.	3.43606	11.7867	9.56332	170
chr12	41024106	41024727	SRR8861850-51_trimmed.fq.sort.sort.q10.rmdup.narrowPeak_peak_11761	885	.	10.937	91.6392	88.5625	286
chr12	41083593	41084017	SRR8861850-51_trimmed.fq.sort.sort.q10.rmdup.narrowPeak_peak_11762	49	.	2.71368	7.04197	4.96183	359
chr12	41084618	41084883	SRR8861850-51_trimmed.fq.sort.sort.q10.rmdup.narrowPeak_peak_11763	63	.	2.9966	8.50175	6.37071	98
chr12	41257918	41258219	SRR8861850-51_trimmed.fq.sort.sort.q10.rmdup.narrowPeak_peak_11764	80	.	3.33356	10.2333	8.04803	168
chr12	41314838	41315457	SRR8861850-51_trimmed.fq.sort.sort.q10.rmdup.narrowPeak_peak_11765	242	.	5.49588	26.753	24.2887	442
chr12	41344396	41344716	SRR8861850-51_trimmed.fq.sort.sort.q10.rmdup.narrowPeak_peak_11766	51	.	2.81532	7.26091	5.1738	197
chr12	41361072	41361477	SRR8861850-51_trimmed.fq.sort.sort.q10.rmdup.narrowPeak_peak_11767	227	.	5.31568	25.1953	22.7502	192
chr12	41387674	41387883	SRR8861850-51_trimmed.fq.sort.sort.q10.rmdup.narrowPeak_peak_11769	54	.	2.88308	7.51267	5.41384	78
chr12	41401840	41402506	SRR8861850-51_trimmed.fq.sort.sort.q10.rmdup.narrowPeak_peak_11770	116	.	3.87414	13.8704	11.6009	243
chr12	41408633	41409582	SRR8861850-51_trimmed.fq.sort.sort.q10.rmdup.narrowPeak_peak_11771	113	.	3.5233	13.5911	11.328	712
chr12	41416940	41417409	SRR8861850-51_trimmed.fq.sort.sort.q10.rmdup.narrowPeak_peak_11772	80	.	3.33356	10.2333	8.04803	297
chr12	41438474	41438836	SRR8861850-51_trimmed.fq.sort.sort.q10.rmdup.narrowPeak_peak_11773	93	.	3.48708	11.5328	9.31485	182
chr12	41483611	41483965	SRR8861850-51_trimmed.fq.sort.sort.q10.rmdup.narrowPeak_peak_11774	122	.	3.96424	14.5124	12.2302	148
chr12	41485188	41485448	SRR8861850-51_trimmed.fq.sort.sort.q10.rmdup.narrowPeak_peak_11775	109	.	3.78405	13.2382	10.9818	139
chr12	41566008	41566482	SRR8861850-51_trimmed.fq.sort.sort.q10.rmdup.narrowPeak_peak_11776	219	.	5.22559	24.4273	21.9919	204
chr12	43861706	43862018	SRR8861850-51_trimmed.fq.sort.sort.q10.rmdup.narrowPeak_peak_11777	91	.	3.51376	11.4032	9.188	151
chr12	44209163	44210852	SRR8861850-51_trimmed.fq.sort.sort.q10.rmdup.narrowPeak_peak_11778	1262	.	8.42732	129.696	126.219	665
chr12	44268489	44269841	SRR8861850-51_trimmed.fq.sort.sort.q10.rmdup.narrowPeak_peak_11779	1343	.	9.44528	137.925	134.35	802
chr12	44283452	44283709	SRR8861850-51_trimmed.fq.sort.sort.q10.rmdup.narrowPeak_peak_11780	103	.	3.69395	12.6162	10.373	105
chr12	44820913	44821205	SRR8861850-51_trimmed.fq.sort.sort.q10.rmdup.narrowPeak_peak_11781	69	.	3.15337	9.1089	6.95603	135
chr12	44839302	44840539	SRR8861850-51_trimmed.fq.sort.sort.q10.rmdup.narrowPeak_peak_11782	138	.	4.08042	16.1276	13.8161	364
chr12	44943235	44943467	SRR8861850-51_trimmed.fq.sort.sort.q10.rmdup.narrowPeak_peak_11783	35	.	2.5227	5.56799	3.55612	108
chr12	44990194	44990454	SRR8861850-51_trimmed.fq.sort.sort.q10.rmdup.narrowPeak_peak_11784	80	.	3.33356	10.2333	8.04803	132
chr12	44990607	44990861	SRR8861850-51_trimmed.fq.sort.sort.q10.rmdup.narrowPeak_peak_11785	44	.	2.70289	6.51281	4.45491	198
chr12	45001182	45001698	SRR8861850-51_trimmed.fq.sort.sort.q10.rmdup.narrowPeak_peak_11786	63	.	3.03593	8.46071	6.33079	138
chr12	45011631	45011977	SRR8861850-51_trimmed.fq.sort.sort.q10.rmdup.narrowPeak_peak_11787	46	.	2.70249	6.67375	4.6103	244
chr12	45012132	45012377	SRR8861850-51_trimmed.fq.sort.sort.q10.rmdup.narrowPeak_peak_11788	26	.	2.33029	4.64072	2.69315	67
chr12	45013085	45013687	SRR8861850-51_trimmed.fq.sort.sort.q10.rmdup.narrowPeak_peak_11789	57	.	2.92481	7.85056	5.74148	85
chr12	45033476	45033861	SRR8861850-51_trimmed.fq.sort.sort.q10.rmdup.narrowPeak_peak_11790	103	.	3.69395	12.6162	10.373	180
chr12	45034155	45034437	SRR8861850-51_trimmed.fq.sort.sort.q10.rmdup.narrowPeak_peak_11791	44	.	2.70289	6.51281	4.45491	75
chr12	45045998	45046708	SRR8861850-51_trimmed.fq.sort.sort.q10.rmdup.narrowPeak_peak_11792	76	.	2.96096	9.86098	7.68675	501
chr12	45047420	45047803	SRR8861850-51_trimmed.fq.sort.sort.q10.rmdup.narrowPeak_peak_11793	87	.	3.1476	10.9325	8.72929	191
chr12	45067283	45067847	SRR8861850-51_trimmed.fq.sort.sort.q10.rmdup.narrowPeak_peak_11794	97	.	3.60385	12.0044	9.77505	369
chr12	45073560	45075043	SRR8861850-51_trimmed.fq.sort.sort.q10.rmdup.narrowPeak_peak_11795	1469	.	8.24193	150.662	146.916	642
chr12	45441851	45442088	SRR8861850-51_trimmed.fq.sort.sort.q10.rmdup.narrowPeak_peak_11796	39	.	2.61279	6.03331	3.99775	183
chr12	45670713	45671691	SRR8861850-51_trimmed.fq.sort.sort.q10.rmdup.narrowPeak_peak_11797	173	.	4.11382	19.7276	17.3575	441
chr12	45672121	45672543	SRR8861850-51_trimmed.fq.sort.sort.q10.rmdup.narrowPeak_peak_11798	139	.	3.66118	16.2444	13.931	217
chr12	45672831	45673040	SRR8861850-51_trimmed.fq.sort.sort.q10.rmdup.narrowPeak_peak_11799	27	.	2.13704	4.70906	2.7492	93
chr12	46135467	46136442	SRR8861850-51_trimmed.fq.sort.sort.q10.rmdup.narrowPeak_peak_11800	242	.	5.49588	26.753	24.2887	774
chr12	46399277	46399853	SRR8861850-51_trimmed.fq.sort.sort.q10.rmdup.narrowPeak_peak_11801	86	.	3.42366	10.8127	8.61216	191
chr12	46818749	46819156	SRR8861850-51_trimmed.fq.sort.sort.q10.rmdup.narrowPeak_peak_11802	282	.	5.94636	30.7681	28.2573	228
chr12	50648465	50648814	SRR8861850-51_trimmed.fq.sort.sort.q10.rmdup.narrowPeak_peak_11803	103	.	3.69395	12.6162	10.373	167
chr12	51347399	51349411	SRR8861850-51_trimmed.fq.sort.sort.q10.rmdup.narrowPeak_peak_11804	1474	.	6.55588	151.164	147.41	1093
chr12	51377265	51378162	SRR8861850-51_trimmed.fq.sort.sort.q10.rmdup.narrowPeak_peak_11805	2064	.	14.8846	211.221	206.445	503
chr12	51495397	51495606	SRR8861850-51_trimmed.fq.sort.sort.q10.rmdup.narrowPeak_peak_11806	44	.	2.70289	6.51281	4.45491	86
chr12	51623026	51623239	SRR8861850-51_trimmed.fq.sort.sort.q10.rmdup.narrowPeak_peak_11807	54	.	2.88308	7.51267	5.41384	41
chr12	51690685	51692613	SRR8861850-51_trimmed.fq.sort.sort.q10.rmdup.narrowPeak_peak_11808	1245	.	5.81547	128.004	124.548	432
chr12	51703759	51704259	SRR8861850-51_trimmed.fq.sort.sort.q10.rmdup.narrowPeak_peak_11809	65	.	3.0512	8.71486	6.57515	179
chr12	51729120	51729485	SRR8861850-51_trimmed.fq.sort.sort.q10.rmdup.narrowPeak_peak_11810	31	.	2.4326	5.11731	3.13091	74
chr12	51736528	51736753	SRR8861850-51_trimmed.fq.sort.sort.q10.rmdup.narrowPeak_peak_11811	44	.	2.61348	6.49599	4.44353	69
chr12	51818128	51818408	SRR8861850-51_trimmed.fq.sort.sort.q10.rmdup.narrowPeak_peak_11812	44	.	2.70289	6.51281	4.45491	107
chr12	51828586	51829584	SRR8861850-51_trimmed.fq.sort.sort.q10.rmdup.narrowPeak_peak_11813	1771	.	8.08776	181.35	177.138	560
chr12	51829734	51830288	SRR8861850-51_trimmed.fq.sort.sort.q10.rmdup.narrowPeak_peak_11814	698	.	4.89905	72.7578	69.8544	182
chr12	51844576	51845444	SRR8861850-51_trimmed.fq.sort.sort.q10.rmdup.narrowPeak_peak_11815	1184	.	11.1062	121.799	118.415	401
chr12	51865543	51865757	SRR8861850-51_trimmed.fq.sort.sort.q10.rmdup.narrowPeak_peak_11816	39	.	2.61279	6.03331	3.99775	114
chr12	51866017	51866371	SRR8861850-51_trimmed.fq.sort.sort.q10.rmdup.narrowPeak_peak_11817	54	.	2.88308	7.51267	5.41384	193
chr12	51955932	51956250	SRR8861850-51_trimmed.fq.sort.sort.q10.rmdup.narrowPeak_peak_11818	80	.	3.33356	10.2333	8.04803	128
chr12	51970659	51971917	SRR8861850-51_trimmed.fq.sort.sort.q10.rmdup.narrowPeak_peak_11819	1187	.	10.5271	122.18	118.792	473
chr12	52005969	52006793	SRR8861850-51_trimmed.fq.sort.sort.q10.rmdup.narrowPeak_peak_11820	960	.	10.5716	99.1511	96.0024	313
chr12	52097551	52098192	SRR8861850-51_trimmed.fq.sort.sort.q10.rmdup.narrowPeak_peak_11821	1510	.	13.5966	154.877	151.072	316
chr12	52125742	52126130	SRR8861850-51_trimmed.fq.sort.sort.q10.rmdup.narrowPeak_peak_11822	116	.	3.87414	13.8704	11.6009	207
chr12	52126627	52126894	SRR8861850-51_trimmed.fq.sort.sort.q10.rmdup.narrowPeak_peak_11823	49	.	2.79299	7.00606	4.92711	152
chr12	52132942	52133159	SRR8861850-51_trimmed.fq.sort.sort.q10.rmdup.narrowPeak_peak_11824	63	.	3.0473	8.5039	6.37279	163
chr12	52134861	52135777	SRR8861850-51_trimmed.fq.sort.sort.q10.rmdup.narrowPeak_peak_11825	76	.	3.23144	9.83168	7.65819	437
chr12	52186227	52186616	SRR8861850-51_trimmed.fq.sort.sort.q10.rmdup.narrowPeak_peak_11826	39	.	2.61279	6.03331	3.99775	291
chr12	52287097	52287336	SRR8861850-51_trimmed.fq.sort.sort.q10.rmdup.narrowPeak_peak_11827	64	.	2.54944	8.59006	6.45369	75
chr12	52288840	52289356	SRR8861850-51_trimmed.fq.sort.sort.q10.rmdup.narrowPeak_peak_11828	74	.	2.64994	9.61007	7.44432	259
chr12	52350287	52350498	SRR8861850-51_trimmed.fq.sort.sort.q10.rmdup.narrowPeak_peak_11829	58	.	2.96323	7.99498	5.88156	78
chr12	52370192	52370406	SRR8861850-51_trimmed.fq.sort.sort.q10.rmdup.narrowPeak_peak_11830	29	.	2.35101	4.96317	2.99159	88
chr12	52381223	52382256	SRR8861850-51_trimmed.fq.sort.sort.q10.rmdup.narrowPeak_peak_11831	180	.	3.842	20.3839	18.004	861
chr12	52413036	52413448	SRR8861850-51_trimmed.fq.sort.sort.q10.rmdup.narrowPeak_peak_11832	49	.	2.79299	7.00606	4.92711	367
chr12	52492656	52492955	SRR8861850-51_trimmed.fq.sort.sort.q10.rmdup.narrowPeak_peak_11833	97	.	3.60385	12.0044	9.77505	121
chr12	52493575	52493843	SRR8861850-51_trimmed.fq.sort.sort.q10.rmdup.narrowPeak_peak_11834	49	.	2.79299	7.00606	4.92711	171
chr12	52502956	52503702	SRR8861850-51_trimmed.fq.sort.sort.q10.rmdup.narrowPeak_peak_11835	1476	.	6.17069	151.405	147.648	479
chr12	52504030	52505237	SRR8861850-51_trimmed.fq.sort.sort.q10.rmdup.narrowPeak_peak_11836	1531	.	6.29553	157.028	153.192	499
chr12	52587853	52588561	SRR8861850-51_trimmed.fq.sort.sort.q10.rmdup.narrowPeak_peak_11837	219	.	5.06453	24.4275	21.9921	457
chr12	52602554	52604156	SRR8861850-51_trimmed.fq.sort.sort.q10.rmdup.narrowPeak_peak_11838	1714	.	6.60233	175.527	171.412	1060
chr12	52604526	52605259	SRR8861850-51_trimmed.fq.sort.sort.q10.rmdup.narrowPeak_peak_11839	1727	.	6.64626	176.93	172.792	229
chr12	52691490	52691762	SRR8861850-51_trimmed.fq.sort.sort.q10.rmdup.narrowPeak_peak_11840	52	.	2.84144	7.35826	5.26793	114
chr12	52692079	52692833	SRR8861850-51_trimmed.fq.sort.sort.q10.rmdup.narrowPeak_peak_11841	56	.	2.88737	7.70903	5.60419	309
chr12	52700414	52701715	SRR8861850-51_trimmed.fq.sort.sort.q10.rmdup.narrowPeak_peak_11842	502	.	4.989	52.9637	50.238	780
chr12	52772962	52773539	SRR8861850-51_trimmed.fq.sort.sort.q10.rmdup.narrowPeak_peak_11843	219	.	5.22559	24.4273	21.9919	138
chr12	52803344	52803845	SRR8861850-51_trimmed.fq.sort.sort.q10.rmdup.narrowPeak_peak_11844	44	.	2.70289	6.51281	4.45491	435
chr12	52834889	52835496	SRR8861850-51_trimmed.fq.sort.sort.q10.rmdup.narrowPeak_peak_11845	184	.	3.92071	20.8677	18.4805	372
chr12	52835644	52836612	SRR8861850-51_trimmed.fq.sort.sort.q10.rmdup.narrowPeak_peak_11846	384	.	5.61633	41.0697	38.453	297
chr12	52850372	52850587	SRR8861850-51_trimmed.fq.sort.sort.q10.rmdup.narrowPeak_peak_11847	27	.	2.3425	4.68172	2.72316	195
chr12	52850676	52851066	SRR8861850-51_trimmed.fq.sort.sort.q10.rmdup.narrowPeak_peak_11848	35	.	2.5227	5.56799	3.55612	198
chr12	52875632	52876226	SRR8861850-51_trimmed.fq.sort.sort.q10.rmdup.narrowPeak_peak_11849	94	.	3.40693	11.6616	9.44087	207
chr12	52876565	52876824	SRR8861850-51_trimmed.fq.sort.sort.q10.rmdup.narrowPeak_peak_11850	39	.	2.53181	6.03509	3.99939	135
chr12	53032788	53033157	SRR8861850-51_trimmed.fq.sort.sort.q10.rmdup.narrowPeak_peak_11851	74	.	3.24347	9.6653	7.49583	197
chr12	53033251	53033899	SRR8861850-51_trimmed.fq.sort.sort.q10.rmdup.narrowPeak_peak_11852	91	.	3.51376	11.4032	9.188	495
chr12	53060928	53061152	SRR8861850-51_trimmed.fq.sort.sort.q10.rmdup.narrowPeak_peak_11853	44	.	2.70289	6.51281	4.45491	42
chr12	53193762	53194034	SRR8861850-51_trimmed.fq.sort.sort.q10.rmdup.narrowPeak_peak_11854	39	.	2.61279	6.03331	3.99775	185
chr12	53251961	53252181	SRR8861850-51_trimmed.fq.sort.sort.q10.rmdup.narrowPeak_peak_11855	93	.	3.11264	11.5752	9.35627	124
chr12	53252305	53252538	SRR8861850-51_trimmed.fq.sort.sort.q10.rmdup.narrowPeak_peak_11856	155	.	3.82077	17.8773	15.5358	106
chr12	53252646	53253368	SRR8861850-51_trimmed.fq.sort.sort.q10.rmdup.narrowPeak_peak_11857	443	.	6.42463	47.0121	44.34	433
chr12	53253617	53254069	SRR8861850-51_trimmed.fq.sort.sort.q10.rmdup.narrowPeak_peak_11858	254	.	4.85217	27.8902	25.4124	188
chr12	53291541	53293260	SRR8861850-51_trimmed.fq.sort.sort.q10.rmdup.narrowPeak_peak_11859	280	.	4.90205	30.5972	28.0885	1501
chr12	53327789	53328011	SRR8861850-51_trimmed.fq.sort.sort.q10.rmdup.narrowPeak_peak_11860	35	.	2.5227	5.56799	3.55612	125
chr12	53447988	53448745	SRR8861850-51_trimmed.fq.sort.sort.q10.rmdup.narrowPeak_peak_11861	118	.	3.68749	14.1083	11.8345	184
chr12	53448833	53449068	SRR8861850-51_trimmed.fq.sort.sort.q10.rmdup.narrowPeak_peak_11862	40	.	2.49834	6.04962	4.0134	134
chr12	53623646	53624162	SRR8861850-51_trimmed.fq.sort.sort.q10.rmdup.narrowPeak_peak_11863	290	.	6.03646	31.591	29.0712	198
chr12	53624264	53624775	SRR8861850-51_trimmed.fq.sort.sort.q10.rmdup.narrowPeak_peak_11864	122	.	3.96424	14.5124	12.2302	150
chr12	53678332	53678725	SRR8861850-51_trimmed.fq.sort.sort.q10.rmdup.narrowPeak_peak_11865	116	.	3.87414	13.8704	11.6009	180
chr12	53758984	53759251	SRR8861850-51_trimmed.fq.sort.sort.q10.rmdup.narrowPeak_peak_11866	44	.	2.70289	6.51281	4.45491	121
chr12	53786120	53786570	SRR8861850-51_trimmed.fq.sort.sort.q10.rmdup.narrowPeak_peak_11867	219	.	5.22559	24.4273	21.9919	251
chr12	53812144	53812589	SRR8861850-51_trimmed.fq.sort.sort.q10.rmdup.narrowPeak_peak_11868	51	.	2.81532	7.26091	5.1738	201
chr12	53813250	53813532	SRR8861850-51_trimmed.fq.sort.sort.q10.rmdup.narrowPeak_peak_11869	44	.	2.64467	6.45912	4.40802	147
chr12	53845841	53846168	SRR8861850-51_trimmed.fq.sort.sort.q10.rmdup.narrowPeak_peak_11870	61	.	2.60602	8.29427	6.16913	249
chr12	53846568	53847223	SRR8861850-51_trimmed.fq.sort.sort.q10.rmdup.narrowPeak_peak_11871	128	.	3.41401	15.1285	12.8357	191
chr12	53885217	53885426	SRR8861850-51_trimmed.fq.sort.sort.q10.rmdup.narrowPeak_peak_11872	31	.	2.4326	5.11731	3.13091	129
chr12	54000277	54000622	SRR8861850-51_trimmed.fq.sort.sort.q10.rmdup.narrowPeak_peak_11873	74	.	3.24347	9.6653	7.49583	208
chr12	54034987	54035623	SRR8861850-51_trimmed.fq.sort.sort.q10.rmdup.narrowPeak_peak_11874	227	.	5.31568	25.1953	22.7502	163
chr12	54120718	54121228	SRR8861850-51_trimmed.fq.sort.sort.q10.rmdup.narrowPeak_peak_11875	70	.	3.03614	9.24033	7.08401	122
chr12	54121881	54122630	SRR8861850-51_trimmed.fq.sort.sort.q10.rmdup.narrowPeak_peak_11876	37	.	2.43865	5.81546	3.79384	154
chr12	54191158	54191403	SRR8861850-51_trimmed.fq.sort.sort.q10.rmdup.narrowPeak_peak_11877	44	.	2.46829	6.48514	4.43304	127
chr12	54191801	54192559	SRR8861850-51_trimmed.fq.sort.sort.q10.rmdup.narrowPeak_peak_11878	107	.	3.39818	12.9907	10.7403	201
chr12	54398774	54398998	SRR8861850-51_trimmed.fq.sort.sort.q10.rmdup.narrowPeak_peak_11879	44	.	2.70289	6.51281	4.45491	120
chr12	54536092	54536345	SRR8861850-51_trimmed.fq.sort.sort.q10.rmdup.narrowPeak_peak_11880	59	.	2.97318	8.03224	5.91455	89
chr12	54536788	54537269	SRR8861850-51_trimmed.fq.sort.sort.q10.rmdup.narrowPeak_peak_11881	74	.	3.24347	9.6653	7.49583	133
chr12	54545985	54546348	SRR8861850-51_trimmed.fq.sort.sort.q10.rmdup.narrowPeak_peak_11882	103	.	3.69395	12.6162	10.373	203
chr12	54604592	54605111	SRR8861850-51_trimmed.fq.sort.sort.q10.rmdup.narrowPeak_peak_11883	176	.	4.40806	20.0088	17.6341	310
chr12	54605382	54605708	SRR8861850-51_trimmed.fq.sort.sort.q10.rmdup.narrowPeak_peak_11884	75	.	3.1005	9.70879	7.53827	155
chr12	54615319	54615534	SRR8861850-51_trimmed.fq.sort.sort.q10.rmdup.narrowPeak_peak_11885	46	.	2.48696	6.70614	4.64156	119
chr12	54620209	54620800	SRR8861850-51_trimmed.fq.sort.sort.q10.rmdup.narrowPeak_peak_11886	127	.	3.78238	15.0586	12.767	217
chr12	54655427	54657016	SRR8861850-51_trimmed.fq.sort.sort.q10.rmdup.narrowPeak_peak_11887	1029	.	7.19658	106.196	102.977	715
chr12	54695347	54696866	SRR8861850-51_trimmed.fq.sort.sort.q10.rmdup.narrowPeak_peak_11888	2015	.	8.81847	206.234	201.56	1305
chr12	54789537	54789811	SRR8861850-51_trimmed.fq.sort.sort.q10.rmdup.narrowPeak_peak_11891	44	.	2.69384	6.48026	4.42833	88
chr12	54794920	54796083	SRR8861850-51_trimmed.fq.sort.sort.q10.rmdup.narrowPeak_peak_11892	2197	.	12.2839	224.786	219.744	453
chr12	54805719	54806149	SRR8861850-51_trimmed.fq.sort.sort.q10.rmdup.narrowPeak_peak_11893	69	.	3.15337	9.1089	6.95603	158
chr12	54835129	54835451	SRR8861850-51_trimmed.fq.sort.sort.q10.rmdup.narrowPeak_peak_11894	116	.	3.87414	13.8704	11.6009	191
chr12	54861558	54862884	SRR8861850-51_trimmed.fq.sort.sort.q10.rmdup.narrowPeak_peak_11895	1726	.	9.31152	176.765	172.63	875
chr12	54862978	54863327	SRR8861850-51_trimmed.fq.sort.sort.q10.rmdup.narrowPeak_peak_11896	454	.	4.51074	48.1507	45.4683	136
chr12	54975571	54976411	SRR8861850-51_trimmed.fq.sort.sort.q10.rmdup.narrowPeak_peak_11897	273	.	5.26878	29.8165	27.3166	522
chr12	54976495	54976761	SRR8861850-51_trimmed.fq.sort.sort.q10.rmdup.narrowPeak_peak_11898	86	.	3.18069	10.8785	8.67653	58
chr12	54984748	54986571	SRR8861850-51_trimmed.fq.sort.sort.q10.rmdup.narrowPeak_peak_11899	1216	.	8.55492	125.036	121.615	977
chr12	55016702	55017374	SRR8861850-51_trimmed.fq.sort.sort.q10.rmdup.narrowPeak_peak_11900	229	.	4.89889	25.3844	22.9371	281
chr12	55033607	55034206	SRR8861850-51_trimmed.fq.sort.sort.q10.rmdup.narrowPeak_peak_11901	190	.	4.8652	21.4301	19.0348	434
chr12	55301864	55303695	SRR8861850-51_trimmed.fq.sort.sort.q10.rmdup.narrowPeak_peak_11904	1735	.	6.92661	177.722	173.571	1238
chr12	55311284	55311904	SRR8861850-51_trimmed.fq.sort.sort.q10.rmdup.narrowPeak_peak_11905	63	.	2.94519	8.48549	6.35488	431
chr12	55321465	55322681	SRR8861850-51_trimmed.fq.sort.sort.q10.rmdup.narrowPeak_peak_11906	585	.	5.55732	61.3485	58.5472	302
chr12	55343527	55343782	SRR8861850-51_trimmed.fq.sort.sort.q10.rmdup.narrowPeak_peak_11907	66	.	2.89825	8.83904	6.69595	193
chr12	55344771	55345002	SRR8861850-51_trimmed.fq.sort.sort.q10.rmdup.narrowPeak_peak_11908	52	.	2.67116	7.35316	5.26315	162
chr12	55377523	55377803	SRR8861850-51_trimmed.fq.sort.sort.q10.rmdup.narrowPeak_peak_11909	45	.	2.52263	6.57624	4.51623	166
chr12	55384234	55384470	SRR8861850-51_trimmed.fq.sort.sort.q10.rmdup.narrowPeak_peak_11910	46	.	2.47999	6.67524	4.61175	109
chr12	55390275	55390490	SRR8861850-51_trimmed.fq.sort.sort.q10.rmdup.narrowPeak_peak_11911	70	.	2.98161	9.2008	7.04552	104
chr12	55398038	55399522	SRR8861850-51_trimmed.fq.sort.sort.q10.rmdup.narrowPeak_peak_11912	1812	.	8.17959	185.492	181.208	512
chr12	55438344	55439028	SRR8861850-51_trimmed.fq.sort.sort.q10.rmdup.narrowPeak_peak_11913	468	.	5.80365	49.587	46.8915	503
chr12	55446456	55447572	SRR8861850-51_trimmed.fq.sort.sort.q10.rmdup.narrowPeak_peak_11914	420	.	5.22464	44.6864	42.0358	528
chr12	55452388	55453281	SRR8861850-51_trimmed.fq.sort.sort.q10.rmdup.narrowPeak_peak_11915	70	.	2.97211	9.15981	7.00558	510
chr12	55461269	55461857	SRR8861850-51_trimmed.fq.sort.sort.q10.rmdup.narrowPeak_peak_11916	67	.	2.54276	8.84348	6.70027	503
chr12	55463979	55464637	SRR8861850-51_trimmed.fq.sort.sort.q10.rmdup.narrowPeak_peak_11917	171	.	3.63323	19.567	17.1992	374
chr12	55479026	55479362	SRR8861850-51_trimmed.fq.sort.sort.q10.rmdup.narrowPeak_peak_11918	53	.	2.73703	7.46398	5.37036	37
chr12	55491485	55491800	SRR8861850-51_trimmed.fq.sort.sort.q10.rmdup.narrowPeak_peak_11919	159	.	2.58153	18.2523	15.905	172
chr12	55492147	55493377	SRR8861850-51_trimmed.fq.sort.sort.q10.rmdup.narrowPeak_peak_11920	2143	.	8.86292	219.329	214.397	271
chr12	55820350	55821469	SRR8861850-51_trimmed.fq.sort.sort.q10.rmdup.narrowPeak_peak_11921	950	.	10.5158	98.1882	95.0488	713
chr12	55835659	55837165	SRR8861850-51_trimmed.fq.sort.sort.q10.rmdup.narrowPeak_peak_11922	1651	.	9.81588	169.19	165.172	818
chr12	55912849	55913105	SRR8861850-51_trimmed.fq.sort.sort.q10.rmdup.narrowPeak_peak_11923	103	.	3.69395	12.6162	10.373	105
chr12	56345058	56346295	SRR8861850-51_trimmed.fq.sort.sort.q10.rmdup.narrowPeak_peak_11924	934	.	10.0433	96.538	93.4145	409
chr12	56570094	56570688	SRR8861850-51_trimmed.fq.sort.sort.q10.rmdup.narrowPeak_peak_11925	122	.	3.96424	14.5124	12.2302	408
chr12	56669363	56670371	SRR8861850-51_trimmed.fq.sort.sort.q10.rmdup.narrowPeak_peak_11926	258	.	5.67607	28.3388	25.8556	222
chr12	56691458	56691701	SRR8861850-51_trimmed.fq.sort.sort.q10.rmdup.narrowPeak_peak_11927	54	.	2.88308	7.51267	5.41384	158
chr12	56696324	56697199	SRR8861850-51_trimmed.fq.sort.sort.q10.rmdup.narrowPeak_peak_11928	56	.	2.73687	7.79447	5.68712	173
chr12	56697731	56698092	SRR8861850-51_trimmed.fq.sort.sort.q10.rmdup.narrowPeak_peak_11929	42	.	2.6029	6.30297	4.25751	179
chr12	56718787	56719791	SRR8861850-51_trimmed.fq.sort.sort.q10.rmdup.narrowPeak_peak_11930	394	.	6.58251	42.0971	39.4706	305
chr12	56746170	56746414	SRR8861850-51_trimmed.fq.sort.sort.q10.rmdup.narrowPeak_peak_11931	74	.	3.24347	9.6653	7.49583	167
chr12	56827959	56828592	SRR8861850-51_trimmed.fq.sort.sort.q10.rmdup.narrowPeak_peak_11932	97	.	3.60385	12.0044	9.77505	128
chr12	56905605	56905963	SRR8861850-51_trimmed.fq.sort.sort.q10.rmdup.narrowPeak_peak_11933	86	.	3.42366	10.8127	8.61216	172
chr12	56918507	56918813	SRR8861850-51_trimmed.fq.sort.sort.q10.rmdup.narrowPeak_peak_11934	31	.	2.4326	5.11731	3.13091	146
chr12	57139203	57139507	SRR8861850-51_trimmed.fq.sort.sort.q10.rmdup.narrowPeak_peak_11935	141	.	4.23453	16.4952	14.1768	144
chr12	57196807	57197158	SRR8861850-51_trimmed.fq.sort.sort.q10.rmdup.narrowPeak_peak_11936	39	.	2.61279	6.03331	3.99775	104
chr12	57211633	57212238	SRR8861850-51_trimmed.fq.sort.sort.q10.rmdup.narrowPeak_peak_11937	298	.	6.12655	32.4203	29.8915	286
chr12	57229982	57231131	SRR8861850-51_trimmed.fq.sort.sort.q10.rmdup.narrowPeak_peak_11938	2049	.	12.0238	209.692	204.948	645
chr12	57472280	57472489	SRR8861850-51_trimmed.fq.sort.sort.q10.rmdup.narrowPeak_peak_11939	74	.	3.24347	9.6653	7.49583	85
chr12	57496384	57496631	SRR8861850-51_trimmed.fq.sort.sort.q10.rmdup.narrowPeak_peak_11940	97	.	3.60385	12.0044	9.77505	91
chr12	57509606	57509939	SRR8861850-51_trimmed.fq.sort.sort.q10.rmdup.narrowPeak_peak_11941	49	.	2.79299	7.00606	4.92711	185
chr12	57609610	57610095	SRR8861850-51_trimmed.fq.sort.sort.q10.rmdup.narrowPeak_peak_11942	69	.	3.15337	9.1089	6.95603	166
chr12	58026919	58027218	SRR8861850-51_trimmed.fq.sort.sort.q10.rmdup.narrowPeak_peak_11943	86	.	3.42366	10.8127	8.61216	139
chr12	58068228	58068883	SRR8861850-51_trimmed.fq.sort.sort.q10.rmdup.narrowPeak_peak_11944	93	.	3.44254	11.5826	9.36355	325
chr12	58268038	58269645	SRR8861850-51_trimmed.fq.sort.sort.q10.rmdup.narrowPeak_peak_11945	1159	.	7.23728	119.296	115.94	749
chr12	58401874	58402286	SRR8861850-51_trimmed.fq.sort.sort.q10.rmdup.narrowPeak_peak_11946	155	.	4.41472	17.8626	15.5212	313
chr12	58426063	58426603	SRR8861850-51_trimmed.fq.sort.sort.q10.rmdup.narrowPeak_peak_11947	91	.	3.51376	11.4032	9.188	158
chr12	58653341	58653610	SRR8861850-51_trimmed.fq.sort.sort.q10.rmdup.narrowPeak_peak_11948	54	.	2.88308	7.51267	5.41384	125
chr12	59011263	59011983	SRR8861850-51_trimmed.fq.sort.sort.q10.rmdup.narrowPeak_peak_11949	959	.	5.37309	99.1354	95.9869	519
chr12	59012250	59013949	SRR8861850-51_trimmed.fq.sort.sort.q10.rmdup.narrowPeak_peak_11950	1142	.	5.91718	117.613	114.275	1310
chr12	59039858	59040433	SRR8861850-51_trimmed.fq.sort.sort.q10.rmdup.narrowPeak_peak_11951	2092	.	18.4786	214.039	209.21	355
chr12	59060443	59061744	SRR8861850-51_trimmed.fq.sort.sort.q10.rmdup.narrowPeak_peak_11952	1584	.	9.6362	162.389	158.473	869
chr12	59066242	59067911	SRR8861850-51_trimmed.fq.sort.sort.q10.rmdup.narrowPeak_peak_11953	1707	.	8.62385	174.9	170.795	973
chr12	59130300	59132062	SRR8861850-51_trimmed.fq.sort.sort.q10.rmdup.narrowPeak_peak_11954	1659	.	7.55894	170.02	165.99	848
chr12	59218706	59219250	SRR8861850-51_trimmed.fq.sort.sort.q10.rmdup.narrowPeak_peak_11955	191	.	3.28507	21.5484	19.1515	385
chr12	59219404	59220394	SRR8861850-51_trimmed.fq.sort.sort.q10.rmdup.narrowPeak_peak_11956	2320	.	12.3039	237.445	232.085	243
chr12	59804051	59804437	SRR8861850-51_trimmed.fq.sort.sort.q10.rmdup.narrowPeak_peak_11957	66	.	2.97612	8.79931	6.65732	135
chr12	59805457	59805705	SRR8861850-51_trimmed.fq.sort.sort.q10.rmdup.narrowPeak_peak_11958	43	.	2.58699	6.39391	4.34507	67
chr12	59967689	59967947	SRR8861850-51_trimmed.fq.sort.sort.q10.rmdup.narrowPeak_peak_11959	69	.	3.15337	9.1089	6.95603	108
chr12	64902451	64902901	SRR8861850-51_trimmed.fq.sort.sort.q10.rmdup.narrowPeak_peak_11960	49	.	2.79299	7.00606	4.92711	251
chr12	64965078	64965508	SRR8861850-51_trimmed.fq.sort.sort.q10.rmdup.narrowPeak_peak_11961	255	.	3.61473	28.0527	25.5731	240
chr12	64965675	64966786	SRR8861850-51_trimmed.fq.sort.sort.q10.rmdup.narrowPeak_peak_11962	1485	.	8.95721	152.336	148.567	315
chr12	65035936	65036819	SRR8861850-51_trimmed.fq.sort.sort.q10.rmdup.narrowPeak_peak_11963	1484	.	12.9824	152.266	148.497	524
chr12	65073292	65074499	SRR8861850-51_trimmed.fq.sort.sort.q10.rmdup.narrowPeak_peak_11964	1659	.	7.35318	169.945	165.915	449
chr12	65075241	65076097	SRR8861850-51_trimmed.fq.sort.sort.q10.rmdup.narrowPeak_peak_11965	750	.	4.81992	78.0414	75.0906	521
chr12	65171958	65173383	SRR8861850-51_trimmed.fq.sort.sort.q10.rmdup.narrowPeak_peak_11966	1436	.	8.32067	147.38	143.679	435
chr12	65347195	65347410	SRR8861850-51_trimmed.fq.sort.sort.q10.rmdup.narrowPeak_peak_11967	39	.	2.61279	6.03331	3.99775	83
chr12	65428449	65428708	SRR8861850-51_trimmed.fq.sort.sort.q10.rmdup.narrowPeak_peak_11968	86	.	3.42366	10.8127	8.61216	158
chr12	66056409	66056652	SRR8861850-51_trimmed.fq.sort.sort.q10.rmdup.narrowPeak_peak_11969	49	.	2.79299	7.00606	4.92711	86
chr12	66061667	66061995	SRR8861850-51_trimmed.fq.sort.sort.q10.rmdup.narrowPeak_peak_11970	35	.	2.5227	5.56799	3.55612	198
chr12	66157051	66158014	SRR8861850-51_trimmed.fq.sort.sort.q10.rmdup.narrowPeak_peak_11971	162	.	4.50482	18.5594	16.2068	796
chr12	66470674	66470964	SRR8861850-51_trimmed.fq.sort.sort.q10.rmdup.narrowPeak_peak_11972	86	.	3.42366	10.8127	8.61216	136
chr12	66471139	66471403	SRR8861850-51_trimmed.fq.sort.sort.q10.rmdup.narrowPeak_peak_11973	64	.	3.06328	8.56443	6.42877	96
chr12	66825404	66825683	SRR8861850-51_trimmed.fq.sort.sort.q10.rmdup.narrowPeak_peak_11974	44	.	2.70289	6.51281	4.45491	113
chr12	67119487	67119721	SRR8861850-51_trimmed.fq.sort.sort.q10.rmdup.narrowPeak_peak_11975	44	.	2.70289	6.51281	4.45491	100
chr12	67509277	67509735	SRR8861850-51_trimmed.fq.sort.sort.q10.rmdup.narrowPeak_peak_11976	176	.	4.68501	19.9783	17.6041	204
chr12	68633627	68633966	SRR8861850-51_trimmed.fq.sort.sort.q10.rmdup.narrowPeak_peak_11977	23	.	2.25241	4.26173	2.33338	222
chr12	68808603	68808884	SRR8861850-51_trimmed.fq.sort.sort.q10.rmdup.narrowPeak_peak_11978	35	.	2.47846	5.55314	3.54829	101
chr12	68809351	68809589	SRR8861850-51_trimmed.fq.sort.sort.q10.rmdup.narrowPeak_peak_11979	36	.	2.4963	5.6174	3.6036	79
chr12	68904588	68905361	SRR8861850-51_trimmed.fq.sort.sort.q10.rmdup.narrowPeak_peak_11980	109	.	3.78405	13.2382	10.9818	162
chr12	68952377	68952654	SRR8861850-51_trimmed.fq.sort.sort.q10.rmdup.narrowPeak_peak_11981	31	.	2.4326	5.11731	3.13091	133
chr12	69023590	69023952	SRR8861850-51_trimmed.fq.sort.sort.q10.rmdup.narrowPeak_peak_11982	128	.	4.05434	15.1639	12.8695	133
chr12	69085203	69085992	SRR8861850-51_trimmed.fq.sort.sort.q10.rmdup.narrowPeak_peak_11983	97	.	3.60385	12.0044	9.77505	656
chr12	69094253	69094802	SRR8861850-51_trimmed.fq.sort.sort.q10.rmdup.narrowPeak_peak_11984	86	.	3.42366	10.8127	8.61216	186
chr12	69158056	69159243	SRR8861850-51_trimmed.fq.sort.sort.q10.rmdup.narrowPeak_peak_11985	2030	.	9.94665	207.713	203.009	819
chr12	69168238	69169370	SRR8861850-51_trimmed.fq.sort.sort.q10.rmdup.narrowPeak_peak_11986	2498	.	13.5306	255.825	249.888	443
chr12	69183327	69185093	SRR8861850-51_trimmed.fq.sort.sort.q10.rmdup.narrowPeak_peak_11987	1292	.	7.5931	132.804	129.29	542
chr12	69196502	69198263	SRR8861850-51_trimmed.fq.sort.sort.q10.rmdup.narrowPeak_peak_11988	1238	.	7.67404	127.257	123.81	926
chr12	69210033	69210832	SRR8861850-51_trimmed.fq.sort.sort.q10.rmdup.narrowPeak_peak_11989	105	.	3.56313	12.8105	10.5635	650
chr12	69227653	69228637	SRR8861850-51_trimmed.fq.sort.sort.q10.rmdup.narrowPeak_peak_11990	1967	.	12.2115	201.292	196.718	424
chr12	69241550	69242536	SRR8861850-51_trimmed.fq.sort.sort.q10.rmdup.narrowPeak_peak_11991	724	.	8.51525	75.3469	72.4202	281
chr12	69296258	69297833	SRR8861850-51_trimmed.fq.sort.sort.q10.rmdup.narrowPeak_peak_11992	1606	.	7.6561	164.556	160.608	806
chr12	69356423	69357672	SRR8861850-51_trimmed.fq.sort.sort.q10.rmdup.narrowPeak_peak_11993	812	.	6.39194	84.2399	81.2319	666
chr12	69361584	69362319	SRR8861850-51_trimmed.fq.sort.sort.q10.rmdup.narrowPeak_peak_11994	941	.	5.88182	97.3279	94.1967	238
chr12	69363856	69364717	SRR8861850-51_trimmed.fq.sort.sort.q10.rmdup.narrowPeak_peak_11995	829	.	6.39168	85.9976	82.9733	234
chr12	69371217	69373375	SRR8861850-51_trimmed.fq.sort.sort.q10.rmdup.narrowPeak_peak_11996	1305	.	6.17877	134.046	130.518	572
chr12	69423069	69423515	SRR8861850-51_trimmed.fq.sort.sort.q10.rmdup.narrowPeak_peak_11997	109	.	3.31617	13.2516	10.9948	279
chr12	69424895	69425231	SRR8861850-51_trimmed.fq.sort.sort.q10.rmdup.narrowPeak_peak_11998	54	.	2.61405	7.5706	5.46995	163
chr12	69431856	69432384	SRR8861850-51_trimmed.fq.sort.sort.q10.rmdup.narrowPeak_peak_11999	1248	.	8.9315	128.271	124.812	274
chr12	69432638	69433233	SRR8861850-51_trimmed.fq.sort.sort.q10.rmdup.narrowPeak_peak_12000	136	.	2.97346	15.9319	13.6236	179
chr12	69437286	69437546	SRR8861850-51_trimmed.fq.sort.sort.q10.rmdup.narrowPeak_peak_12001	70	.	2.71774	9.18296	7.02812	101
chr12	69446069	69447357	SRR8861850-51_trimmed.fq.sort.sort.q10.rmdup.narrowPeak_peak_12002	387	.	4.74816	41.3797	38.7601	600
chr12	69448026	69448359	SRR8861850-51_trimmed.fq.sort.sort.q10.rmdup.narrowPeak_peak_12003	66	.	2.3581	8.77533	6.63402	180
chr12	69461757	69462747	SRR8861850-51_trimmed.fq.sort.sort.q10.rmdup.narrowPeak_peak_12004	1076	.	8.39684	110.928	107.662	401
chr12	69467374	69467605	SRR8861850-51_trimmed.fq.sort.sort.q10.rmdup.narrowPeak_peak_12005	17	.	1.9454	3.6539	1.78449	23
chr12	69473808	69474745	SRR8861850-51_trimmed.fq.sort.sort.q10.rmdup.narrowPeak_peak_12006	288	.	3.77159	31.3556	28.8385	589
chr12	69474888	69475666	SRR8861850-51_trimmed.fq.sort.sort.q10.rmdup.narrowPeak_peak_12007	238	.	3.48816	26.3531	23.8938	164
chr12	69476664	69477222	SRR8861850-51_trimmed.fq.sort.sort.q10.rmdup.narrowPeak_peak_12008	96	.	2.42839	11.8968	9.67117	295
chr12	69481211	69481615	SRR8861850-51_trimmed.fq.sort.sort.q10.rmdup.narrowPeak_peak_12009	174	.	3.36636	19.7939	17.4229	234
chr12	69481955	69482905	SRR8861850-51_trimmed.fq.sort.sort.q10.rmdup.narrowPeak_peak_12010	319	.	4.81135	34.4571	31.9068	480
chr12	69501406	69503069	SRR8861850-51_trimmed.fq.sort.sort.q10.rmdup.narrowPeak_peak_12011	405	.	5.46914	43.1674	40.5309	807
chr12	69524512	69524787	SRR8861850-51_trimmed.fq.sort.sort.q10.rmdup.narrowPeak_peak_12012	49	.	2.79299	7.00606	4.92711	76
chr12	69537261	69539157	SRR8861850-51_trimmed.fq.sort.sort.q10.rmdup.narrowPeak_peak_12013	352	.	4.60211	37.8117	35.2272	1080
chr12	69555836	69557139	SRR8861850-51_trimmed.fq.sort.sort.q10.rmdup.narrowPeak_peak_12014	576	.	7.63243	60.451	57.6578	545
chr12	69573936	69574634	SRR8861850-51_trimmed.fq.sort.sort.q10.rmdup.narrowPeak_peak_12015	233	.	4.59788	25.7715	23.3195	497
chr12	69582139	69583436	SRR8861850-51_trimmed.fq.sort.sort.q10.rmdup.narrowPeak_peak_12016	1478	.	9.74636	151.616	147.856	685
chr12	69618034	69618467	SRR8861850-51_trimmed.fq.sort.sort.q10.rmdup.narrowPeak_peak_12017	44	.	2.70289	6.51281	4.45491	66
chr12	69646429	69646674	SRR8861850-51_trimmed.fq.sort.sort.q10.rmdup.narrowPeak_peak_12018	86	.	3.42366	10.8127	8.61216	129
chr12	69680947	69681678	SRR8861850-51_trimmed.fq.sort.sort.q10.rmdup.narrowPeak_peak_12020	1200	.	9.40322	123.457	120.054	549
chr12	69682129	69682590	SRR8861850-51_trimmed.fq.sort.sort.q10.rmdup.narrowPeak_peak_12021	1050	.	8.71778	108.33	105.09	201
chr12	69724373	69725630	SRR8861850-51_trimmed.fq.sort.sort.q10.rmdup.narrowPeak_peak_12022	1282	.	10.6285	131.793	128.292	787
chr12	69733947	69734228	SRR8861850-51_trimmed.fq.sort.sort.q10.rmdup.narrowPeak_peak_12023	31	.	2.4326	5.11731	3.13091	179
chr12	69743123	69743409	SRR8861850-51_trimmed.fq.sort.sort.q10.rmdup.narrowPeak_peak_12024	23	.	2.25241	4.26173	2.33338	130
chr12	69751769	69752225	SRR8861850-51_trimmed.fq.sort.sort.q10.rmdup.narrowPeak_peak_12025	80	.	3.32241	10.1898	8.00756	109
chr12	69758323	69758538	SRR8861850-51_trimmed.fq.sort.sort.q10.rmdup.narrowPeak_peak_12026	69	.	2.69776	9.07903	6.92949	129
chr12	69758879	69759216	SRR8861850-51_trimmed.fq.sort.sort.q10.rmdup.narrowPeak_peak_12027	154	.	3.61934	17.7486	15.4098	142
chr12	69760011	69760375	SRR8861850-51_trimmed.fq.sort.sort.q10.rmdup.narrowPeak_peak_12028	62	.	2.62225	8.37652	6.24904	241
chr12	69777545	69778070	SRR8861850-51_trimmed.fq.sort.sort.q10.rmdup.narrowPeak_peak_12029	69	.	2.99118	9.05173	6.90287	117
chr12	69866253	69866541	SRR8861850-51_trimmed.fq.sort.sort.q10.rmdup.narrowPeak_peak_12030	44	.	2.66846	6.54764	4.48852	155
chr12	69879024	69879458	SRR8861850-51_trimmed.fq.sort.sort.q10.rmdup.narrowPeak_peak_12031	86	.	3.09423	10.8822	8.68009	235
chr12	69879752	69880062	SRR8861850-51_trimmed.fq.sort.sort.q10.rmdup.narrowPeak_peak_12032	104	.	3.30282	12.7442	10.4986	112
chr12	69892101	69893459	SRR8861850-51_trimmed.fq.sort.sort.q10.rmdup.narrowPeak_peak_12033	1326	.	7.19741	136.208	132.653	624
chr12	69986094	69987581	SRR8861850-51_trimmed.fq.sort.sort.q10.rmdup.narrowPeak_peak_12034	894	.	7.54002	92.4951	89.4103	560
chr12	70020758	70021100	SRR8861850-51_trimmed.fq.sort.sort.q10.rmdup.narrowPeak_peak_12035	59	.	2.88807	8.07282	5.95388	196
chr12	70061867	70062094	SRR8861850-51_trimmed.fq.sort.sort.q10.rmdup.narrowPeak_peak_12036	41	.	2.53139	6.17845	4.13758	127
chr12	70110744	70111187	SRR8861850-51_trimmed.fq.sort.sort.q10.rmdup.narrowPeak_peak_12037	104	.	3.34376	12.7259	10.4806	278
chr12	70111329	70112046	SRR8861850-51_trimmed.fq.sort.sort.q10.rmdup.narrowPeak_peak_12038	650	.	8.28035	67.9503	65.0898	477
chr12	70144106	70144418	SRR8861850-51_trimmed.fq.sort.sort.q10.rmdup.narrowPeak_peak_12039	31	.	2.4326	5.11731	3.13091	285
chr12	70156338	70156558	SRR8861850-51_trimmed.fq.sort.sort.q10.rmdup.narrowPeak_peak_12040	74	.	3.24347	9.6653	7.49583	124
chr12	70192361	70193446	SRR8861850-51_trimmed.fq.sort.sort.q10.rmdup.narrowPeak_peak_12041	115	.	3.86118	13.8173	11.55	202
chr12	70227046	70227713	SRR8861850-51_trimmed.fq.sort.sort.q10.rmdup.narrowPeak_peak_12042	91	.	3.51376	11.4032	9.188	283
chr12	70235093	70235439	SRR8861850-51_trimmed.fq.sort.sort.q10.rmdup.narrowPeak_peak_12043	64	.	3.06328	8.56443	6.42877	171
chr12	70347466	70347968	SRR8861850-51_trimmed.fq.sort.sort.q10.rmdup.narrowPeak_peak_12044	315	.	6.30674	34.0978	31.5512	188
chr12	70452449	70453648	SRR8861850-51_trimmed.fq.sort.sort.q10.rmdup.narrowPeak_peak_12045	1386	.	9.07877	142.303	138.67	397
chr12	70532309	70533902	SRR8861850-51_trimmed.fq.sort.sort.q10.rmdup.narrowPeak_peak_12046	725	.	8.12766	75.5173	72.589	443
chr12	70544861	70545131	SRR8861850-51_trimmed.fq.sort.sort.q10.rmdup.narrowPeak_peak_12047	86	.	3.32358	10.8581	8.65658	130
chr12	70545447	70545846	SRR8861850-51_trimmed.fq.sort.sort.q10.rmdup.narrowPeak_peak_12048	27	.	2.30342	4.67179	2.72269	33
chr12	70560806	70561043	SRR8861850-51_trimmed.fq.sort.sort.q10.rmdup.narrowPeak_peak_12049	59	.	2.97318	8.03224	5.91455	135
chr12	70590607	70590958	SRR8861850-51_trimmed.fq.sort.sort.q10.rmdup.narrowPeak_peak_12050	53	.	2.85202	7.3976	5.30607	188
chr12	70597483	70597744	SRR8861850-51_trimmed.fq.sort.sort.q10.rmdup.narrowPeak_peak_12051	54	.	2.72181	7.56596	5.4655	176
chr12	70598055	70598753	SRR8861850-51_trimmed.fq.sort.sort.q10.rmdup.narrowPeak_peak_12052	121	.	3.69327	14.3881	12.1093	479
chr12	70670624	70670906	SRR8861850-51_trimmed.fq.sort.sort.q10.rmdup.narrowPeak_peak_12055	39	.	2.51039	5.95384	3.92687	99
chr12	70671119	70671343	SRR8861850-51_trimmed.fq.sort.sort.q10.rmdup.narrowPeak_peak_12056	67	.	2.95233	8.88766	6.74329	103
chr12	70674112	70674348	SRR8861850-51_trimmed.fq.sort.sort.q10.rmdup.narrowPeak_peak_12057	42	.	2.42999	6.31852	4.27254	79
chr12	70685236	70685592	SRR8861850-51_trimmed.fq.sort.sort.q10.rmdup.narrowPeak_peak_12058	55	.	2.486	7.6801	5.5762	152
chr12	70686499	70686918	SRR8861850-51_trimmed.fq.sort.sort.q10.rmdup.narrowPeak_peak_12059	43	.	2.33443	6.3952	4.34634	182
chr12	70687114	70687488	SRR8861850-51_trimmed.fq.sort.sort.q10.rmdup.narrowPeak_peak_12060	99	.	3.07223	12.1601	9.92753	136
chr12	70687617	70688081	SRR8861850-51_trimmed.fq.sort.sort.q10.rmdup.narrowPeak_peak_12061	49	.	2.43134	6.99525	4.92089	112
chr12	70712773	70713134	SRR8861850-51_trimmed.fq.sort.sort.q10.rmdup.narrowPeak_peak_12062	59	.	2.97318	8.03224	5.91455	215
chr12	70719428	70720083	SRR8861850-51_trimmed.fq.sort.sort.q10.rmdup.narrowPeak_peak_12063	110	.	3.7418	13.3237	11.0656	362
chr12	70729441	70729664	SRR8861850-51_trimmed.fq.sort.sort.q10.rmdup.narrowPeak_peak_12064	35	.	2.43352	5.52552	3.52176	73
chr12	70749764	70749988	SRR8861850-51_trimmed.fq.sort.sort.q10.rmdup.narrowPeak_peak_12065	37	.	1.83411	5.78839	3.7679	130
chr12	70750332	70751000	SRR8861850-51_trimmed.fq.sort.sort.q10.rmdup.narrowPeak_peak_12066	171	.	2.80525	19.5501	17.1825	273
chr12	70752043	70753439	SRR8861850-51_trimmed.fq.sort.sort.q10.rmdup.narrowPeak_peak_12067	572	.	4.64186	60.0709	57.2811	844
chr12	70795171	70795466	SRR8861850-51_trimmed.fq.sort.sort.q10.rmdup.narrowPeak_peak_12068	35	.	2.42941	5.51014	3.50707	107
chr12	70799000	70799937	SRR8861850-51_trimmed.fq.sort.sort.q10.rmdup.narrowPeak_peak_12069	100	.	3.49397	12.27	10.0352	808
chr12	70824642	70825274	SRR8861850-51_trimmed.fq.sort.sort.q10.rmdup.narrowPeak_peak_12070	665	.	3.61273	69.4139	66.5404	478
chr12	70825540	70827865	SRR8861850-51_trimmed.fq.sort.sort.q10.rmdup.narrowPeak_peak_12071	1017	.	4.35226	104.928	101.722	492
chr12	70828157	70828452	SRR8861850-51_trimmed.fq.sort.sort.q10.rmdup.narrowPeak_peak_12072	99	.	1.88542	12.1343	9.90222	111
chr12	70837723	70838444	SRR8861850-51_trimmed.fq.sort.sort.q10.rmdup.narrowPeak_peak_12073	127	.	3.77629	15.0302	12.7391	435
chr12	70843355	70843604	SRR8861850-51_trimmed.fq.sort.sort.q10.rmdup.narrowPeak_peak_12074	39	.	2.58465	5.93344	3.90723	186
chr12	70867808	70868048	SRR8861850-51_trimmed.fq.sort.sort.q10.rmdup.narrowPeak_peak_12075	45	.	2.33441	6.64269	4.58032	95
chr12	70868394	70869124	SRR8861850-51_trimmed.fq.sort.sort.q10.rmdup.narrowPeak_peak_12076	80	.	2.78878	10.2305	8.04729	334
chr12	70906983	70907601	SRR8861850-51_trimmed.fq.sort.sort.q10.rmdup.narrowPeak_peak_12077	212	.	4.75518	23.6391	21.2144	430
chr12	70937294	70938698	SRR8861850-51_trimmed.fq.sort.sort.q10.rmdup.narrowPeak_peak_12078	1688	.	10.5587	172.884	168.809	802
chr12	70967979	70969173	SRR8861850-51_trimmed.fq.sort.sort.q10.rmdup.narrowPeak_peak_12079	1496	.	8.95518	153.446	149.661	539
chr12	70969344	70969727	SRR8861850-51_trimmed.fq.sort.sort.q10.rmdup.narrowPeak_peak_12080	214	.	3.23195	23.8287	21.4011	166
chr12	70974314	70975727	SRR8861850-51_trimmed.fq.sort.sort.q10.rmdup.narrowPeak_peak_12081	1914	.	9.34729	195.886	191.418	551
chr12	71001564	71001877	SRR8861850-51_trimmed.fq.sort.sort.q10.rmdup.narrowPeak_peak_12082	109	.	3.6623	13.241	10.9844	136
chr12	71014836	71015704	SRR8861850-51_trimmed.fq.sort.sort.q10.rmdup.narrowPeak_peak_12083	1675	.	8.14318	171.639	167.584	624
chr12	71015964	71016576	SRR8861850-51_trimmed.fq.sort.sort.q10.rmdup.narrowPeak_peak_12084	729	.	5.16748	75.9047	72.9731	411
chr12	71016947	71017331	SRR8861850-51_trimmed.fq.sort.sort.q10.rmdup.narrowPeak_peak_12085	255	.	3.21251	28.0302	25.5508	158
chr12	71025698	71025999	SRR8861850-51_trimmed.fq.sort.sort.q10.rmdup.narrowPeak_peak_12086	74	.	3.17351	9.60102	7.43549	174
chr12	71047171	71048628	SRR8861850-51_trimmed.fq.sort.sort.q10.rmdup.narrowPeak_peak_12087	1004	.	8.37214	103.662	100.469	808
chr12	71136153	71137909	SRR8861850-51_trimmed.fq.sort.sort.q10.rmdup.narrowPeak_peak_12088	2099	.	9.5594	214.816	209.973	754
chr12	71202017	71202567	SRR8861850-51_trimmed.fq.sort.sort.q10.rmdup.narrowPeak_peak_12089	162	.	4.50482	18.5594	16.2068	199
chr12	71227735	71228120	SRR8861850-51_trimmed.fq.sort.sort.q10.rmdup.narrowPeak_peak_12090	49	.	2.79299	7.00606	4.92711	51
chr12	71233695	71234168	SRR8861850-51_trimmed.fq.sort.sort.q10.rmdup.narrowPeak_peak_12091	30	.	2.32872	5.00773	3.03401	342
chr12	71234604	71235447	SRR8861850-51_trimmed.fq.sort.sort.q10.rmdup.narrowPeak_peak_12092	47	.	2.70586	6.84887	4.77947	763
chr12	71244262	71244939	SRR8861850-51_trimmed.fq.sort.sort.q10.rmdup.narrowPeak_peak_12093	142	.	3.93772	16.5934	14.2735	355
chr12	71245174	71245545	SRR8861850-51_trimmed.fq.sort.sort.q10.rmdup.narrowPeak_peak_12094	75	.	2.97782	9.75137	7.57982	196
chr12	71257820	71258326	SRR8861850-51_trimmed.fq.sort.sort.q10.rmdup.narrowPeak_peak_12095	183	.	4.20276	20.7849	18.3988	352
chr12	71258461	71258971	SRR8861850-51_trimmed.fq.sort.sort.q10.rmdup.narrowPeak_peak_12096	446	.	6.55671	47.3581	44.6828	187
chr12	71296674	71297312	SRR8861850-51_trimmed.fq.sort.sort.q10.rmdup.narrowPeak_peak_12097	237	.	5.21653	26.2271	23.7693	437
chr12	71309127	71309675	SRR8861850-51_trimmed.fq.sort.sort.q10.rmdup.narrowPeak_peak_12098	397	.	5.21427	42.3972	39.7679	293
chr12	71309904	71311029	SRR8861850-51_trimmed.fq.sort.sort.q10.rmdup.narrowPeak_peak_12099	316	.	4.64511	34.2408	31.6928	571
chr12	71311116	71311536	SRR8861850-51_trimmed.fq.sort.sort.q10.rmdup.narrowPeak_peak_12100	37	.	2.13332	5.82032	3.79858	42
chr12	71345698	71345993	SRR8861850-51_trimmed.fq.sort.sort.q10.rmdup.narrowPeak_peak_12101	44	.	2.70289	6.51281	4.45491	191
chr12	71450574	71451682	SRR8861850-51_trimmed.fq.sort.sort.q10.rmdup.narrowPeak_peak_12102	559	.	7.34734	58.7257	55.948	178
chr12	71482091	71482759	SRR8861850-51_trimmed.fq.sort.sort.q10.rmdup.narrowPeak_peak_12103	67	.	3.10782	8.934	6.78832	316
chr12	71494739	71494982	SRR8861850-51_trimmed.fq.sort.sort.q10.rmdup.narrowPeak_peak_12104	49	.	2.79299	7.00606	4.92711	102
chr12	71570037	71570496	SRR8861850-51_trimmed.fq.sort.sort.q10.rmdup.narrowPeak_peak_12105	54	.	2.88308	7.51267	5.41384	150
chr12	71718815	71719054	SRR8861850-51_trimmed.fq.sort.sort.q10.rmdup.narrowPeak_peak_12106	54	.	2.88308	7.51267	5.41384	191
chr12	71748615	71748853	SRR8861850-51_trimmed.fq.sort.sort.q10.rmdup.narrowPeak_peak_12107	74	.	3.24347	9.6653	7.49583	91
chr12	71768693	71769052	SRR8861850-51_trimmed.fq.sort.sort.q10.rmdup.narrowPeak_peak_12108	91	.	3.51376	11.4032	9.188	106
chr12	71779236	71780121	SRR8861850-51_trimmed.fq.sort.sort.q10.rmdup.narrowPeak_peak_12109	80	.	3.33356	10.2333	8.04803	290
chr12	71795796	71796405	SRR8861850-51_trimmed.fq.sort.sort.q10.rmdup.narrowPeak_peak_12110	71	.	2.62075	9.28865	7.13108	428
chr12	71796522	71797332	SRR8861850-51_trimmed.fq.sort.sort.q10.rmdup.narrowPeak_peak_12111	184	.	3.71242	20.8475	18.4606	440
chr12	71830487	71830850	SRR8861850-51_trimmed.fq.sort.sort.q10.rmdup.narrowPeak_peak_12112	322	.	4.46575	34.7602	32.2069	215
chr12	71831070	71832132	SRR8861850-51_trimmed.fq.sort.sort.q10.rmdup.narrowPeak_peak_12113	938	.	7.85853	96.9452	93.8178	285
chr12	71845766	71845975	SRR8861850-51_trimmed.fq.sort.sort.q10.rmdup.narrowPeak_peak_12114	23	.	2.25241	4.26173	2.33338	173
chr12	71854280	71854936	SRR8861850-51_trimmed.fq.sort.sort.q10.rmdup.narrowPeak_peak_12115	122	.	3.26928	14.5187	12.2364	387
chr12	71855223	71856018	SRR8861850-51_trimmed.fq.sort.sort.q10.rmdup.narrowPeak_peak_12116	107	.	3.04775	13.0013	10.7507	618
chr12	71864712	71864993	SRR8861850-51_trimmed.fq.sort.sort.q10.rmdup.narrowPeak_peak_12117	41	.	2.49105	6.16189	4.12159	254
chr12	71882840	71883049	SRR8861850-51_trimmed.fq.sort.sort.q10.rmdup.narrowPeak_peak_12118	31	.	2.4326	5.11731	3.13091	46
chr12	71933839	71934319	SRR8861850-51_trimmed.fq.sort.sort.q10.rmdup.narrowPeak_peak_12119	44	.	2.62243	6.53039	4.47187	290
chr12	71953473	71953691	SRR8861850-51_trimmed.fq.sort.sort.q10.rmdup.narrowPeak_peak_12120	38	.	2.4977	5.90563	3.88053	116
chr12	71953807	71954238	SRR8861850-51_trimmed.fq.sort.sort.q10.rmdup.narrowPeak_peak_12121	70	.	3.03108	9.21916	7.06343	307
chr12	71969911	71970120	SRR8861850-51_trimmed.fq.sort.sort.q10.rmdup.narrowPeak_peak_12122	23	.	2.23806	4.32921	2.39739	199
chr12	71976320	71976626	SRR8861850-51_trimmed.fq.sort.sort.q10.rmdup.narrowPeak_peak_12123	37	.	2.40383	5.80965	3.78838	120
chr12	72009601	72010032	SRR8861850-51_trimmed.fq.sort.sort.q10.rmdup.narrowPeak_peak_12124	35	.	2.39294	5.50427	3.5015	96
chr12	72036280	72036559	SRR8861850-51_trimmed.fq.sort.sort.q10.rmdup.narrowPeak_peak_12125	59	.	2.97318	8.03224	5.91455	172
chr12	72036855	72037223	SRR8861850-51_trimmed.fq.sort.sort.q10.rmdup.narrowPeak_peak_12126	27	.	2.3425	4.68172	2.72316	332
chr12	72047332	72047676	SRR8861850-51_trimmed.fq.sort.sort.q10.rmdup.narrowPeak_peak_12127	49	.	2.79299	7.00606	4.92711	189
chr12	72084575	72085432	SRR8861850-51_trimmed.fq.sort.sort.q10.rmdup.narrowPeak_peak_12128	641	.	4.38434	67.0334	64.1811	607
chr12	72085696	72086983	SRR8861850-51_trimmed.fq.sort.sort.q10.rmdup.narrowPeak_peak_12129	1360	.	6.38966	139.64	136.042	636
chr12	72219115	72219778	SRR8861850-51_trimmed.fq.sort.sort.q10.rmdup.narrowPeak_peak_12130	69	.	3.15337	9.1089	6.95603	219
chr12	72441716	72442197	SRR8861850-51_trimmed.fq.sort.sort.q10.rmdup.narrowPeak_peak_12131	176	.	4.68501	19.9783	17.6041	253
chr12	72535805	72536919	SRR8861850-51_trimmed.fq.sort.sort.q10.rmdup.narrowPeak_peak_12132	999	.	9.27471	103.167	99.9785	747
chr12	72650034	72650353	SRR8861850-51_trimmed.fq.sort.sort.q10.rmdup.narrowPeak_peak_12133	128	.	3.97394	15.1058	12.8134	137
chr12	72650922	72651153	SRR8861850-51_trimmed.fq.sort.sort.q10.rmdup.narrowPeak_peak_12134	56	.	2.85479	7.76257	5.65613	107
chr12	72664678	72665304	SRR8861850-51_trimmed.fq.sort.sort.q10.rmdup.narrowPeak_peak_12135	155	.	4.41472	17.8626	15.5212	222
chr12	72717761	72718783	SRR8861850-51_trimmed.fq.sort.sort.q10.rmdup.narrowPeak_peak_12136	240	.	4.97904	26.4928	24.0319	368
chr12	72743824	72744292	SRR8861850-51_trimmed.fq.sort.sort.q10.rmdup.narrowPeak_peak_12137	103	.	3.69395	12.6162	10.373	207
chr12	72760414	72761123	SRR8861850-51_trimmed.fq.sort.sort.q10.rmdup.narrowPeak_peak_12138	1520	.	8.34792	155.822	152.003	462
chr12	72761310	72762374	SRR8861850-51_trimmed.fq.sort.sort.q10.rmdup.narrowPeak_peak_12139	360	.	3.95516	38.6415	36.0487	457
chr12	72820627	72821842	SRR8861850-51_trimmed.fq.sort.sort.q10.rmdup.narrowPeak_peak_12140	324	.	5.59373	35.0337	32.4774	582
chr12	72843796	72844802	SRR8861850-51_trimmed.fq.sort.sort.q10.rmdup.narrowPeak_peak_12141	803	.	9.97708	83.3426	80.3429	381
chr12	72917363	72917940	SRR8861850-51_trimmed.fq.sort.sort.q10.rmdup.narrowPeak_peak_12142	384	.	7.02752	41.0463	38.4298	320
chr12	72975851	72976230	SRR8861850-51_trimmed.fq.sort.sort.q10.rmdup.narrowPeak_peak_12143	59	.	2.75546	8.04121	5.92323	261
chr12	72976659	72977335	SRR8861850-51_trimmed.fq.sort.sort.q10.rmdup.narrowPeak_peak_12144	174	.	4.18933	19.8313	17.4597	170
chr12	72978082	72978547	SRR8861850-51_trimmed.fq.sort.sort.q10.rmdup.narrowPeak_peak_12145	102	.	3.30526	12.5371	10.297	191
chr12	73035179	73035429	SRR8861850-51_trimmed.fq.sort.sort.q10.rmdup.narrowPeak_peak_12146	119	.	3.8322	14.2287	11.9527	138
chr12	73039353	73039894	SRR8861850-51_trimmed.fq.sort.sort.q10.rmdup.narrowPeak_peak_12147	44	.	2.16113	6.49421	4.44185	168
chr12	73044277	73046668	SRR8861850-51_trimmed.fq.sort.sort.q10.rmdup.narrowPeak_peak_12148	630	.	4.37123	65.8979	63.0556	1375
chr12	73052461	73052696	SRR8861850-51_trimmed.fq.sort.sort.q10.rmdup.narrowPeak_peak_12149	24	.	2.10138	4.36072	2.4273	129
chr12	73052795	73053567	SRR8861850-51_trimmed.fq.sort.sort.q10.rmdup.narrowPeak_peak_12150	104	.	3.30282	12.7442	10.4986	639
chr12	73053675	73054442	SRR8861850-51_trimmed.fq.sort.sort.q10.rmdup.narrowPeak_peak_12151	495	.	6.91345	52.2439	49.5246	388
chr12	73087104	73087420	SRR8861850-51_trimmed.fq.sort.sort.q10.rmdup.narrowPeak_peak_12152	109	.	3.78405	13.2382	10.9818	143
chr12	73111338	73113300	SRR8861850-51_trimmed.fq.sort.sort.q10.rmdup.narrowPeak_peak_12153	1304	.	6.10513	133.953	130.426	1405
chr12	73123464	73124365	SRR8861850-51_trimmed.fq.sort.sort.q10.rmdup.narrowPeak_peak_12154	1610	.	12.9719	165.016	161.061	425
chr12	73183917	73184208	SRR8861850-51_trimmed.fq.sort.sort.q10.rmdup.narrowPeak_peak_12155	99	.	3.53893	12.2239	9.98996	144
chr12	73223329	73224016	SRR8861850-51_trimmed.fq.sort.sort.q10.rmdup.narrowPeak_peak_12156	84	.	3.22203	10.6423	8.44746	488
chr12	73224663	73224872	SRR8861850-51_trimmed.fq.sort.sort.q10.rmdup.narrowPeak_peak_12157	33	.	2.38897	5.35874	3.36211	104
chr12	73241922	73242330	SRR8861850-51_trimmed.fq.sort.sort.q10.rmdup.narrowPeak_peak_12158	60	.	2.83777	8.22272	6.09964	122
chr12	73245507	73246346	SRR8861850-51_trimmed.fq.sort.sort.q10.rmdup.narrowPeak_peak_12159	91	.	3.29267	11.3838	9.17066	633
chr12	73270181	73270619	SRR8861850-51_trimmed.fq.sort.sort.q10.rmdup.narrowPeak_peak_12160	33	.	2.47249	5.39254	3.39443	323
chr12	73286083	73287327	SRR8861850-51_trimmed.fq.sort.sort.q10.rmdup.narrowPeak_peak_12161	1145	.	8.49537	117.863	114.523	466
chr12	73295358	73295991	SRR8861850-51_trimmed.fq.sort.sort.q10.rmdup.narrowPeak_peak_12162	98	.	3.21729	12.1014	9.87002	429
chr12	73331775	73332021	SRR8861850-51_trimmed.fq.sort.sort.q10.rmdup.narrowPeak_peak_12163	60	.	2.64123	8.16133	6.03995	121
chr12	73340702	73341268	SRR8861850-51_trimmed.fq.sort.sort.q10.rmdup.narrowPeak_peak_12164	100	.	2.85129	12.3355	10.0994	140
chr12	73342000	73342881	SRR8861850-51_trimmed.fq.sort.sort.q10.rmdup.narrowPeak_peak_12165	481	.	5.76206	50.8844	48.1773	573
chr12	73350973	73351394	SRR8861850-51_trimmed.fq.sort.sort.q10.rmdup.narrowPeak_peak_12166	100	.	3.50588	12.3216	10.0857	260
chr12	73367107	73368557	SRR8861850-51_trimmed.fq.sort.sort.q10.rmdup.narrowPeak_peak_12167	436	.	6.04122	46.3107	43.6451	491
chr12	73390158	73390863	SRR8861850-51_trimmed.fq.sort.sort.q10.rmdup.narrowPeak_peak_12168	54	.	2.88308	7.51267	5.41384	601
chr12	73416085	73416804	SRR8861850-51_trimmed.fq.sort.sort.q10.rmdup.narrowPeak_peak_12169	39	.	2.61279	6.03331	3.99775	630
chr12	73427886	73428809	SRR8861850-51_trimmed.fq.sort.sort.q10.rmdup.narrowPeak_peak_12170	64	.	3.06328	8.56443	6.42877	565
chr12	73444936	73445443	SRR8861850-51_trimmed.fq.sort.sort.q10.rmdup.narrowPeak_peak_12171	113	.	3.26292	13.6204	11.3568	311
chr12	73448482	73449085	SRR8861850-51_trimmed.fq.sort.sort.q10.rmdup.narrowPeak_peak_12172	73	.	2.81509	9.51176	7.34852	413
chr12	73460006	73461150	SRR8861850-51_trimmed.fq.sort.sort.q10.rmdup.narrowPeak_peak_12173	130	.	3.63909	15.3802	13.0821	502
chr12	73462159	73462434	SRR8861850-51_trimmed.fq.sort.sort.q10.rmdup.narrowPeak_peak_12174	30	.	2.21189	5.02103	3.04677	127
chr12	73495141	73495352	SRR8861850-51_trimmed.fq.sort.sort.q10.rmdup.narrowPeak_peak_12175	36	.	2.5008	5.63359	3.61917	48
chr12	73500488	73501566	SRR8861850-51_trimmed.fq.sort.sort.q10.rmdup.narrowPeak_peak_12176	148	.	3.59952	17.1398	14.8112	339
chr12	73507643	73507854	SRR8861850-51_trimmed.fq.sort.sort.q10.rmdup.narrowPeak_peak_12177	54	.	2.5219	7.57825	5.47743	92
chr12	73511052	73511752	SRR8861850-51_trimmed.fq.sort.sort.q10.rmdup.narrowPeak_peak_12178	138	.	3.60823	16.2068	13.894	266
chr12	73512256	73512468	SRR8861850-51_trimmed.fq.sort.sort.q10.rmdup.narrowPeak_peak_12179	29	.	2.17832	4.88139	2.91351	45
chr12	73520954	73522140	SRR8861850-51_trimmed.fq.sort.sort.q10.rmdup.narrowPeak_peak_12180	166	.	4.14576	19.0252	16.6658	203
chr12	73525639	73525871	SRR8861850-51_trimmed.fq.sort.sort.q10.rmdup.narrowPeak_peak_12181	45	.	2.5625	6.59539	4.53469	102
chr12	73544521	73546350	SRR8861850-51_trimmed.fq.sort.sort.q10.rmdup.narrowPeak_peak_12182	341	.	4.63388	36.7721	34.198	1078
chr12	73553280	73553967	SRR8861850-51_trimmed.fq.sort.sort.q10.rmdup.narrowPeak_peak_12183	80	.	3.33356	10.2333	8.04803	299
chr12	73574846	73575272	SRR8861850-51_trimmed.fq.sort.sort.q10.rmdup.narrowPeak_peak_12184	109	.	3.78405	13.2382	10.9818	146
chr12	73584237	73585243	SRR8861850-51_trimmed.fq.sort.sort.q10.rmdup.narrowPeak_peak_12185	183	.	4.77511	20.7002	18.3153	775
chr12	73585510	73585803	SRR8861850-51_trimmed.fq.sort.sort.q10.rmdup.narrowPeak_peak_12186	35	.	2.5227	5.56799	3.55612	222
chr12	73687792	73688241	SRR8861850-51_trimmed.fq.sort.sort.q10.rmdup.narrowPeak_peak_12187	103	.	3.69395	12.6162	10.373	278
chr12	73754606	73754997	SRR8861850-51_trimmed.fq.sort.sort.q10.rmdup.narrowPeak_peak_12188	54	.	2.88308	7.51267	5.41384	156
chr12	73764815	73765152	SRR8861850-51_trimmed.fq.sort.sort.q10.rmdup.narrowPeak_peak_12189	50	.	2.7745	7.10805	5.02585	147
chr12	73774778	73775024	SRR8861850-51_trimmed.fq.sort.sort.q10.rmdup.narrowPeak_peak_12190	41	.	2.58026	6.21794	4.17558	114
chr12	73779458	73780246	SRR8861850-51_trimmed.fq.sort.sort.q10.rmdup.narrowPeak_peak_12191	66	.	2.93802	8.82698	6.68421	258
chr12	73790368	73790687	SRR8861850-51_trimmed.fq.sort.sort.q10.rmdup.narrowPeak_peak_12192	44	.	2.70289	6.51281	4.45491	146
chr12	73907209	73907728	SRR8861850-51_trimmed.fq.sort.sort.q10.rmdup.narrowPeak_peak_12193	280	.	3.50774	30.5571	28.0488	222
chr12	73907920	73909010	SRR8861850-51_trimmed.fq.sort.sort.q10.rmdup.narrowPeak_peak_12194	2176	.	10.2289	222.618	217.618	248
chr12	73964200	73965269	SRR8861850-51_trimmed.fq.sort.sort.q10.rmdup.narrowPeak_peak_12195	1124	.	10.4241	115.785	112.468	605
chr12	73979068	73979277	SRR8861850-51_trimmed.fq.sort.sort.q10.rmdup.narrowPeak_peak_12196	27	.	2.3425	4.68172	2.72316	125
chr12	74316481	74317225	SRR8861850-51_trimmed.fq.sort.sort.q10.rmdup.narrowPeak_peak_12197	958	.	11.5897	99.0045	95.8573	460
chr12	74362161	74362428	SRR8861850-51_trimmed.fq.sort.sort.q10.rmdup.narrowPeak_peak_12198	44	.	2.70289	6.51281	4.45491	126
chr12	74362836	74363416	SRR8861850-51_trimmed.fq.sort.sort.q10.rmdup.narrowPeak_peak_12199	91	.	3.51376	11.4032	9.188	139
chr12	74432278	74432586	SRR8861850-51_trimmed.fq.sort.sort.q10.rmdup.narrowPeak_peak_12200	23	.	2.25241	4.26173	2.33338	187
chr12	74444977	74445359	SRR8861850-51_trimmed.fq.sort.sort.q10.rmdup.narrowPeak_peak_12201	54	.	2.88308	7.51267	5.41384	201
chr12	74477655	74478214	SRR8861850-51_trimmed.fq.sort.sort.q10.rmdup.narrowPeak_peak_12202	69	.	3.15337	9.1089	6.95603	154
chr12	74584796	74585232	SRR8861850-51_trimmed.fq.sort.sort.q10.rmdup.narrowPeak_peak_12203	56	.	2.90329	7.76934	5.66273	95
chr12	74585718	74586467	SRR8861850-51_trimmed.fq.sort.sort.q10.rmdup.narrowPeak_peak_12204	330	.	6.35236	35.6185	33.0564	245
chr12	75286295	75286621	SRR8861850-51_trimmed.fq.sort.sort.q10.rmdup.narrowPeak_peak_12206	91	.	3.51376	11.4032	9.188	173
chr12	75307833	75309156	SRR8861850-51_trimmed.fq.sort.sort.q10.rmdup.narrowPeak_peak_12207	832	.	7.28866	86.2268	83.2004	843
chr12	75396239	75396829	SRR8861850-51_trimmed.fq.sort.sort.q10.rmdup.narrowPeak_peak_12208	56	.	2.81999	7.80009	5.69258	288
chr12	75397057	75397320	SRR8861850-51_trimmed.fq.sort.sort.q10.rmdup.narrowPeak_peak_12209	69	.	3.04261	9.07211	6.92276	174
chr12	75459935	75460310	SRR8861850-51_trimmed.fq.sort.sort.q10.rmdup.narrowPeak_peak_12210	34	.	2.46088	5.48964	3.4874	53
chr12	75466916	75467384	SRR8861850-51_trimmed.fq.sort.sort.q10.rmdup.narrowPeak_peak_12211	130	.	3.27123	15.3935	13.0952	200
chr12	75467596	75468048	SRR8861850-51_trimmed.fq.sort.sort.q10.rmdup.narrowPeak_peak_12212	94	.	2.89551	11.7188	9.49695	99
chr12	75488363	75488977	SRR8861850-51_trimmed.fq.sort.sort.q10.rmdup.narrowPeak_peak_12213	63	.	2.95024	8.5059	6.37471	60
chr12	75516316	75516559	SRR8861850-51_trimmed.fq.sort.sort.q10.rmdup.narrowPeak_peak_12214	32	.	2.42769	5.23497	3.24355	101
chr12	75529117	75529420	SRR8861850-51_trimmed.fq.sort.sort.q10.rmdup.narrowPeak_peak_12215	58	.	2.94115	7.9121	5.80127	107
chr12	75595281	75597121	SRR8861850-51_trimmed.fq.sort.sort.q10.rmdup.narrowPeak_peak_12216	1780	.	7.74147	182.276	178.048	1395
chr12	75646978	75647240	SRR8861850-51_trimmed.fq.sort.sort.q10.rmdup.narrowPeak_peak_12217	90	.	2.88547	11.3003	9.08895	125
chr12	75647917	75648718	SRR8861850-51_trimmed.fq.sort.sort.q10.rmdup.narrowPeak_peak_12218	108	.	3.06488	13.1036	10.851	192
chr12	75663187	75664054	SRR8861850-51_trimmed.fq.sort.sort.q10.rmdup.narrowPeak_peak_12219	303	.	5.41783	32.8854	30.3517	590
chr12	75668864	75669583	SRR8861850-51_trimmed.fq.sort.sort.q10.rmdup.narrowPeak_peak_12220	1218	.	7.55718	125.301	121.876	313
chr12	75669720	75670528	SRR8861850-51_trimmed.fq.sort.sort.q10.rmdup.narrowPeak_peak_12221	1069	.	7.24929	110.203	106.943	258
chr12	75702095	75702304	SRR8861850-51_trimmed.fq.sort.sort.q10.rmdup.narrowPeak_peak_12222	59	.	2.97318	8.03224	5.91455	125
chr12	75735330	75735668	SRR8861850-51_trimmed.fq.sort.sort.q10.rmdup.narrowPeak_peak_12223	561	.	8.73935	58.9061	56.1266	174
chr12	75766743	75766996	SRR8861850-51_trimmed.fq.sort.sort.q10.rmdup.narrowPeak_peak_12224	31	.	2.4326	5.11731	3.13091	171
chr12	75818305	75819557	SRR8861850-51_trimmed.fq.sort.sort.q10.rmdup.narrowPeak_peak_12225	1446	.	8.35207	148.316	144.602	203
chr12	75833472	75833775	SRR8861850-51_trimmed.fq.sort.sort.q10.rmdup.narrowPeak_peak_12226	41	.	2.60582	6.16128	4.12105	125
chr12	75833866	75834107	SRR8861850-51_trimmed.fq.sort.sort.q10.rmdup.narrowPeak_peak_12227	21	.	2.1874	4.04753	2.14185	111
chr12	75853692	75854156	SRR8861850-51_trimmed.fq.sort.sort.q10.rmdup.narrowPeak_peak_12228	44	.	2.70289	6.51281	4.45491	125
chr12	75861388	75861677	SRR8861850-51_trimmed.fq.sort.sort.q10.rmdup.narrowPeak_peak_12229	81	.	2.93521	10.2935	8.10682	191
chr12	75868954	75869262	SRR8861850-51_trimmed.fq.sort.sort.q10.rmdup.narrowPeak_peak_12230	64	.	2.57345	8.57419	6.43828	175
chr12	75869431	75869730	SRR8861850-51_trimmed.fq.sort.sort.q10.rmdup.narrowPeak_peak_12231	29	.	1.95943	4.96379	2.99214	275
chr12	75873596	75874944	SRR8861850-51_trimmed.fq.sort.sort.q10.rmdup.narrowPeak_peak_12232	603	.	6.14634	63.1924	60.3744	610
chr12	75881141	75881394	SRR8861850-51_trimmed.fq.sort.sort.q10.rmdup.narrowPeak_peak_12233	16	.	2.04748	3.48769	1.62838	127
chr12	75885042	75885255	SRR8861850-51_trimmed.fq.sort.sort.q10.rmdup.narrowPeak_peak_12234	36	.	2.5008	5.63359	3.61917	43
chr12	75932512	75932818	SRR8861850-51_trimmed.fq.sort.sort.q10.rmdup.narrowPeak_peak_12235	34	.	2.47707	5.40856	3.40978	50
chr12	75975179	75975499	SRR8861850-51_trimmed.fq.sort.sort.q10.rmdup.narrowPeak_peak_12236	35	.	2.46964	5.5213	3.51782	161
chr12	75998006	75998382	SRR8861850-51_trimmed.fq.sort.sort.q10.rmdup.narrowPeak_peak_12237	103	.	3.69395	12.6162	10.373	193
chr12	76014869	76015769	SRR8861850-51_trimmed.fq.sort.sort.q10.rmdup.narrowPeak_peak_12238	81	.	3.05324	10.2926	8.10597	286
chr12	76071891	76072926	SRR8861850-51_trimmed.fq.sort.sort.q10.rmdup.narrowPeak_peak_12239	1282	.	7.959	131.773	128.272	413
chr12	76073084	76073577	SRR8861850-51_trimmed.fq.sort.sort.q10.rmdup.narrowPeak_peak_12240	123	.	2.65488	14.6309	12.3467	175
chr12	76081533	76081902	SRR8861850-51_trimmed.fq.sort.sort.q10.rmdup.narrowPeak_peak_12241	103	.	3.50967	12.5757	10.3347	139
chr12	76095168	76095724	SRR8861850-51_trimmed.fq.sort.sort.q10.rmdup.narrowPeak_peak_12242	66	.	3.02803	8.81861	6.67612	420
chr12	76109867	76110244	SRR8861850-51_trimmed.fq.sort.sort.q10.rmdup.narrowPeak_peak_12243	93	.	3.3246	11.5262	9.3084	222
chr12	76111057	76111439	SRR8861850-51_trimmed.fq.sort.sort.q10.rmdup.narrowPeak_peak_12244	29	.	2.31705	4.96481	2.99308	60
chr12	76196214	76196643	SRR8861850-51_trimmed.fq.sort.sort.q10.rmdup.narrowPeak_peak_12245	204	.	5.0454	22.9134	20.4979	181
chr12	76216598	76216909	SRR8861850-51_trimmed.fq.sort.sort.q10.rmdup.narrowPeak_peak_12246	59	.	2.97318	8.03224	5.91455	189
chr12	76254671	76256457	SRR8861850-51_trimmed.fq.sort.sort.q10.rmdup.narrowPeak_peak_12247	1032	.	7.4397	106.454	103.233	260
chr12	76305066	76305352	SRR8861850-51_trimmed.fq.sort.sort.q10.rmdup.narrowPeak_peak_12248	28	.	2.1634	4.81916	2.85415	185
chr12	76307132	76307398	SRR8861850-51_trimmed.fq.sort.sort.q10.rmdup.narrowPeak_peak_12249	19	.	1.94093	3.80077	1.92229	168
chr12	76308035	76308244	SRR8861850-51_trimmed.fq.sort.sort.q10.rmdup.narrowPeak_peak_12250	44	.	2.38975	6.53216	4.47356	78
chr12	76318621	76319329	SRR8861850-51_trimmed.fq.sort.sort.q10.rmdup.narrowPeak_peak_12251	47	.	2.61187	6.79603	4.72842	438
chr12	76324880	76325131	SRR8861850-51_trimmed.fq.sort.sort.q10.rmdup.narrowPeak_peak_12252	103	.	3.69395	12.6162	10.373	100
chr12	76361831	76362396	SRR8861850-51_trimmed.fq.sort.sort.q10.rmdup.narrowPeak_peak_12253	53	.	2.83043	7.49226	5.39779	171
chr12	76368802	76369489	SRR8861850-51_trimmed.fq.sort.sort.q10.rmdup.narrowPeak_peak_12254	655	.	3.65322	68.4107	65.5462	506
chr12	76369719	76370974	SRR8861850-51_trimmed.fq.sort.sort.q10.rmdup.narrowPeak_peak_12255	1273	.	4.96867	130.837	127.347	1005
chr12	76371071	76371597	SRR8861850-51_trimmed.fq.sort.sort.q10.rmdup.narrowPeak_peak_12256	558	.	3.40314	58.5787	55.8023	173
chr12	76403453	76404154	SRR8861850-51_trimmed.fq.sort.sort.q10.rmdup.narrowPeak_peak_12257	1993	.	17.6161	203.931	199.305	445
chr12	76417590	76417979	SRR8861850-51_trimmed.fq.sort.sort.q10.rmdup.narrowPeak_peak_12258	148	.	4.32462	17.1744	14.8445	229
chr12	76435184	76435435	SRR8861850-51_trimmed.fq.sort.sort.q10.rmdup.narrowPeak_peak_12259	74	.	3.24347	9.6653	7.49583	124
chr12	76458973	76459491	SRR8861850-51_trimmed.fq.sort.sort.q10.rmdup.narrowPeak_peak_12260	128	.	4.05434	15.1639	12.8695	128
chr12	76464598	76465044	SRR8861850-51_trimmed.fq.sort.sort.q10.rmdup.narrowPeak_peak_12261	49	.	2.79299	7.00606	4.92711	84
chr12	76473850	76474059	SRR8861850-51_trimmed.fq.sort.sort.q10.rmdup.narrowPeak_peak_12262	35	.	2.5227	5.56799	3.55612	150
chr12	76502810	76503149	SRR8861850-51_trimmed.fq.sort.sort.q10.rmdup.narrowPeak_peak_12263	54	.	2.60674	7.53729	5.43769	207
chr12	76506708	76507039	SRR8861850-51_trimmed.fq.sort.sort.q10.rmdup.narrowPeak_peak_12264	86	.	2.90035	10.8426	8.64141	177
chr12	76507696	76508265	SRR8861850-51_trimmed.fq.sort.sort.q10.rmdup.narrowPeak_peak_12265	119	.	3.37369	14.2245	11.9486	384
chr12	76532945	76534453	SRR8861850-51_trimmed.fq.sort.sort.q10.rmdup.narrowPeak_peak_12266	563	.	5.91597	59.0858	56.3048	290
chr12	76541660	76542058	SRR8861850-51_trimmed.fq.sort.sort.q10.rmdup.narrowPeak_peak_12267	73	.	3.15654	9.53303	7.36922	159
chr12	76546608	76547915	SRR8861850-51_trimmed.fq.sort.sort.q10.rmdup.narrowPeak_peak_12268	148	.	3.57046	17.2129	14.8823	542
chr12	76571086	76571386	SRR8861850-51_trimmed.fq.sort.sort.q10.rmdup.narrowPeak_peak_12269	28	.	2.14377	4.84112	2.87516	128
chr12	76582808	76583266	SRR8861850-51_trimmed.fq.sort.sort.q10.rmdup.narrowPeak_peak_12270	66	.	2.83601	8.74114	6.60072	113
chr12	76600215	76600575	SRR8861850-51_trimmed.fq.sort.sort.q10.rmdup.narrowPeak_peak_12271	25	.	2.29166	4.51063	2.56963	208
chr12	76615007	76615858	SRR8861850-51_trimmed.fq.sort.sort.q10.rmdup.narrowPeak_peak_12272	131	.	3.23829	15.4006	13.1021	610
chr12	76618236	76618494	SRR8861850-51_trimmed.fq.sort.sort.q10.rmdup.narrowPeak_peak_12273	57	.	2.44742	7.88682	5.77669	135
chr12	76634657	76634958	SRR8861850-51_trimmed.fq.sort.sort.q10.rmdup.narrowPeak_peak_12274	29	.	2.34689	4.9485	2.97759	57
chr12	76635236	76635542	SRR8861850-51_trimmed.fq.sort.sort.q10.rmdup.narrowPeak_peak_12275	92	.	3.46813	11.4555	9.23913	115
chr12	76765163	76766230	SRR8861850-51_trimmed.fq.sort.sort.q10.rmdup.narrowPeak_peak_12276	1629	.	12.4792	166.924	162.94	532
chr12	76781081	76781416	SRR8861850-51_trimmed.fq.sort.sort.q10.rmdup.narrowPeak_peak_12277	49	.	2.79299	7.00606	4.92711	202
chr12	76817817	76818194	SRR8861850-51_trimmed.fq.sort.sort.q10.rmdup.narrowPeak_peak_12278	166	.	3.62781	19.0366	16.6771	198
chr12	76822113	76822430	SRR8861850-51_trimmed.fq.sort.sort.q10.rmdup.narrowPeak_peak_12279	132	.	3.72546	15.5613	13.2602	188
chr12	76822620	76822918	SRR8861850-51_trimmed.fq.sort.sort.q10.rmdup.narrowPeak_peak_12280	31	.	2.29305	5.11663	3.13091	41
chr12	76837338	76838341	SRR8861850-51_trimmed.fq.sort.sort.q10.rmdup.narrowPeak_peak_12281	1174	.	9.11071	120.85	117.477	578
chr12	76853592	76854120	SRR8861850-51_trimmed.fq.sort.sort.q10.rmdup.narrowPeak_peak_12282	80	.	3.33356	10.2333	8.04803	164
chr12	76883430	76883714	SRR8861850-51_trimmed.fq.sort.sort.q10.rmdup.narrowPeak_peak_12283	28	.	2.27526	4.81057	2.84595	208
chr12	76897071	76897389	SRR8861850-51_trimmed.fq.sort.sort.q10.rmdup.narrowPeak_peak_12284	32	.	2.21266	5.2468	3.25491	120
chr12	76897684	76898029	SRR8861850-51_trimmed.fq.sort.sort.q10.rmdup.narrowPeak_peak_12285	80	.	2.91963	10.2152	8.03236	145
chr12	76955120	76955646	SRR8861850-51_trimmed.fq.sort.sort.q10.rmdup.narrowPeak_peak_12286	71	.	2.96336	9.30963	7.15154	199
chr12	76961448	76962275	SRR8861850-51_trimmed.fq.sort.sort.q10.rmdup.narrowPeak_peak_12287	709	.	6.80407	73.8207	70.9078	237
chr12	76962498	76963006	SRR8861850-51_trimmed.fq.sort.sort.q10.rmdup.narrowPeak_peak_12288	418	.	5.19951	44.4833	41.8346	238
chr12	76981420	76982503	SRR8861850-51_trimmed.fq.sort.sort.q10.rmdup.narrowPeak_peak_12289	230	.	4.66405	25.4904	23.0418	704
chr12	76982874	76983302	SRR8861850-51_trimmed.fq.sort.sort.q10.rmdup.narrowPeak_peak_12290	134	.	3.65529	15.7128	13.4091	227
chr12	77021802	77023870	SRR8861850-51_trimmed.fq.sort.sort.q10.rmdup.narrowPeak_peak_12291	260	.	4.62177	28.5192	26.034	1207
chr12	77042834	77043265	SRR8861850-51_trimmed.fq.sort.sort.q10.rmdup.narrowPeak_peak_12292	69	.	3.15337	9.1089	6.95603	184
chr12	77060140	77060448	SRR8861850-51_trimmed.fq.sort.sort.q10.rmdup.narrowPeak_peak_12293	49	.	2.79299	7.00606	4.92711	124
chr12	77178150	77178604	SRR8861850-51_trimmed.fq.sort.sort.q10.rmdup.narrowPeak_peak_12294	91	.	3.51376	11.4032	9.188	184
chr12	77237948	77239612	SRR8861850-51_trimmed.fq.sort.sort.q10.rmdup.narrowPeak_peak_12295	1683	.	8.89355	172.466	168.398	506
chr12	77597803	77598215	SRR8861850-51_trimmed.fq.sort.sort.q10.rmdup.narrowPeak_peak_12296	55	.	2.83489	7.6847	5.58071	230
chr12	77673160	77673437	SRR8861850-51_trimmed.fq.sort.sort.q10.rmdup.narrowPeak_peak_12297	27	.	2.3425	4.68172	2.72316	125
chr12	77780623	77780873	SRR8861850-51_trimmed.fq.sort.sort.q10.rmdup.narrowPeak_peak_12298	59	.	2.97318	8.03224	5.91455	89
chr12	77781045	77781560	SRR8861850-51_trimmed.fq.sort.sort.q10.rmdup.narrowPeak_peak_12299	340	.	6.57703	36.6597	34.0867	340
chr12	77851330	77851552	SRR8861850-51_trimmed.fq.sort.sort.q10.rmdup.narrowPeak_peak_12300	55	.	2.87161	7.64924	5.54625	62
chr12	77853269	77853505	SRR8861850-51_trimmed.fq.sort.sort.q10.rmdup.narrowPeak_peak_12301	45	.	2.68294	6.60138	4.5405	146
chr12	77949494	77950077	SRR8861850-51_trimmed.fq.sort.sort.q10.rmdup.narrowPeak_peak_12302	141	.	4.23453	16.4952	14.1768	407
chr12	77989768	77990623	SRR8861850-51_trimmed.fq.sort.sort.q10.rmdup.narrowPeak_peak_12303	268	.	4.92167	29.3261	26.8316	358
chr12	78089454	78089870	SRR8861850-51_trimmed.fq.sort.sort.q10.rmdup.narrowPeak_peak_12304	212	.	5.13549	23.6666	21.2411	179
chr12	78102516	78102749	SRR8861850-51_trimmed.fq.sort.sort.q10.rmdup.narrowPeak_peak_12305	91	.	3.51376	11.4032	9.188	76
chr12	78203379	78204612	SRR8861850-51_trimmed.fq.sort.sort.q10.rmdup.narrowPeak_peak_12306	89	.	3.39432	11.1521	8.94409	690
chr12	78225608	78227141	SRR8861850-51_trimmed.fq.sort.sort.q10.rmdup.narrowPeak_peak_12307	1637	.	8.7493	167.741	163.745	782
chr12	78748292	78748678	SRR8861850-51_trimmed.fq.sort.sort.q10.rmdup.narrowPeak_peak_12308	329	.	4.41082	35.5502	32.9887	187
chr12	78748856	78749856	SRR8861850-51_trimmed.fq.sort.sort.q10.rmdup.narrowPeak_peak_12309	1550	.	10.3535	158.906	155.042	274
chr12	78778067	78778294	SRR8861850-51_trimmed.fq.sort.sort.q10.rmdup.narrowPeak_peak_12310	39	.	2.61279	6.03331	3.99775	176
chr12	78860919	78861580	SRR8861850-51_trimmed.fq.sort.sort.q10.rmdup.narrowPeak_peak_12311	487	.	3.9329	51.4484	48.7363	389
chr12	78861663	78862870	SRR8861850-51_trimmed.fq.sort.sort.q10.rmdup.narrowPeak_peak_12312	1605	.	7.2124	164.533	160.585	295
chr12	79015979	79016241	SRR8861850-51_trimmed.fq.sort.sort.q10.rmdup.narrowPeak_peak_12313	103	.	3.69395	12.6162	10.373	156
chr12	79028789	79029641	SRR8861850-51_trimmed.fq.sort.sort.q10.rmdup.narrowPeak_peak_12314	281	.	5.92646	30.6784	28.1689	170
chr12	79044503	79044793	SRR8861850-51_trimmed.fq.sort.sort.q10.rmdup.narrowPeak_peak_12315	42	.	2.5229	6.28946	4.24446	141
chr12	79061004	79061231	SRR8861850-51_trimmed.fq.sort.sort.q10.rmdup.narrowPeak_peak_12316	40	.	2.59639	6.12688	4.08789	147
chr12	79088996	79089804	SRR8861850-51_trimmed.fq.sort.sort.q10.rmdup.narrowPeak_peak_12317	857	.	9.21542	88.85	85.7992	556
chr12	79163656	79163893	SRR8861850-51_trimmed.fq.sort.sort.q10.rmdup.narrowPeak_peak_12318	44	.	2.70289	6.51281	4.45491	44
chr12	79171964	79172910	SRR8861850-51_trimmed.fq.sort.sort.q10.rmdup.narrowPeak_peak_12319	2826	.	13.9877	289.563	282.603	621
chr12	79191081	79192108	SRR8861850-51_trimmed.fq.sort.sort.q10.rmdup.narrowPeak_peak_12320	649	.	7.5943	67.7861	64.9271	360
chr12	79208932	79209214	SRR8861850-51_trimmed.fq.sort.sort.q10.rmdup.narrowPeak_peak_12321	35	.	2.5227	5.56799	3.55612	105
chr12	79257373	79257615	SRR8861850-51_trimmed.fq.sort.sort.q10.rmdup.narrowPeak_peak_12322	27	.	2.32833	4.75824	2.79607	65
chr12	79295642	79297751	SRR8861850-51_trimmed.fq.sort.sort.q10.rmdup.narrowPeak_peak_12323	780	.	6.03449	81.0759	78.0973	1410
chr12	79346045	79346522	SRR8861850-51_trimmed.fq.sort.sort.q10.rmdup.narrowPeak_peak_12324	94	.	3.30576	11.6618	9.44104	368
chr12	79377478	79378382	SRR8861850-51_trimmed.fq.sort.sort.q10.rmdup.narrowPeak_peak_12325	305	.	5.31745	33.0706	30.535	425
chr12	79384751	79385113	SRR8861850-51_trimmed.fq.sort.sort.q10.rmdup.narrowPeak_peak_12326	74	.	3.24347	9.6653	7.49583	197
chr12	79413229	79413522	SRR8861850-51_trimmed.fq.sort.sort.q10.rmdup.narrowPeak_peak_12327	44	.	2.70289	6.51281	4.45491	113
chr12	79430119	79430495	SRR8861850-51_trimmed.fq.sort.sort.q10.rmdup.narrowPeak_peak_12328	111	.	3.39413	13.4258	11.1658	187
chr12	79431206	79431472	SRR8861850-51_trimmed.fq.sort.sort.q10.rmdup.narrowPeak_peak_12329	62	.	2.72519	8.40149	6.27329	94
chr12	79455293	79456206	SRR8861850-51_trimmed.fq.sort.sort.q10.rmdup.narrowPeak_peak_12330	131	.	3.87618	15.4914	13.1914	253
chr12	79466200	79466479	SRR8861850-51_trimmed.fq.sort.sort.q10.rmdup.narrowPeak_peak_12331	86	.	3.42366	10.8127	8.61216	173
chr12	79476808	79477077	SRR8861850-51_trimmed.fq.sort.sort.q10.rmdup.narrowPeak_peak_12332	48	.	2.67235	6.88067	4.81018	76
chr12	79481497	79482230	SRR8861850-51_trimmed.fq.sort.sort.q10.rmdup.narrowPeak_peak_12333	103	.	3.46244	12.6001	10.3587	114
chr12	79488764	79489136	SRR8861850-51_trimmed.fq.sort.sort.q10.rmdup.narrowPeak_peak_12334	62	.	2.91036	8.34415	6.21756	203
chr12	79506273	79507180	SRR8861850-51_trimmed.fq.sort.sort.q10.rmdup.narrowPeak_peak_12335	262	.	3.21537	28.6932	26.206	640
chr12	79507404	79508486	SRR8861850-51_trimmed.fq.sort.sort.q10.rmdup.narrowPeak_peak_12336	588	.	4.54779	61.6896	58.8853	292
chr12	79522292	79523040	SRR8861850-51_trimmed.fq.sort.sort.q10.rmdup.narrowPeak_peak_12337	83	.	3.25021	10.5497	8.35705	407
chr12	79531151	79532183	SRR8861850-51_trimmed.fq.sort.sort.q10.rmdup.narrowPeak_peak_12338	583	.	5.73758	61.1265	58.3272	748
chr12	79536081	79536410	SRR8861850-51_trimmed.fq.sort.sort.q10.rmdup.narrowPeak_peak_12339	148	.	3.19316	17.197	14.8667	133
chr12	79561148	79561416	SRR8861850-51_trimmed.fq.sort.sort.q10.rmdup.narrowPeak_peak_12340	35	.	2.5227	5.56799	3.55612	138
chr12	79598031	79598275	SRR8861850-51_trimmed.fq.sort.sort.q10.rmdup.narrowPeak_peak_12341	82	.	2.93636	10.484	8.29285	130
chr12	79598441	79598822	SRR8861850-51_trimmed.fq.sort.sort.q10.rmdup.narrowPeak_peak_12342	29	.	2.13644	4.91272	2.94347	82
chr12	79613049	79613546	SRR8861850-51_trimmed.fq.sort.sort.q10.rmdup.narrowPeak_peak_12343	79	.	2.33424	10.0871	7.90735	165
chr12	79614083	79614325	SRR8861850-51_trimmed.fq.sort.sort.q10.rmdup.narrowPeak_peak_12344	70	.	2.2938	9.17053	7.01601	79
chr12	79614458	79615179	SRR8861850-51_trimmed.fq.sort.sort.q10.rmdup.narrowPeak_peak_12345	163	.	3.05516	18.7106	16.3559	548
chr12	79615867	79616143	SRR8861850-51_trimmed.fq.sort.sort.q10.rmdup.narrowPeak_peak_12346	43	.	2.01744	6.35436	4.307	91
chr12	79625657	79625899	SRR8861850-51_trimmed.fq.sort.sort.q10.rmdup.narrowPeak_peak_12347	107	.	3.2586	12.9519	10.7023	127
chr12	79642017	79642290	SRR8861850-51_trimmed.fq.sort.sort.q10.rmdup.narrowPeak_peak_12348	78	.	3.2246	10.0168	7.83884	184
chr12	79660863	79661824	SRR8861850-51_trimmed.fq.sort.sort.q10.rmdup.narrowPeak_peak_12349	100	.	2.87516	12.3113	10.0756	536
chr12	79662693	79663128	SRR8861850-51_trimmed.fq.sort.sort.q10.rmdup.narrowPeak_peak_12350	33	.	2.07015	5.38487	3.38714	345
chr12	79663297	79663506	SRR8861850-51_trimmed.fq.sort.sort.q10.rmdup.narrowPeak_peak_12351	29	.	2.00822	4.87936	2.91157	47
chr12	79674328	79676340	SRR8861850-51_trimmed.fq.sort.sort.q10.rmdup.narrowPeak_peak_12352	439	.	4.17178	46.5872	43.9189	1119
chr12	79683081	79683316	SRR8861850-51_trimmed.fq.sort.sort.q10.rmdup.narrowPeak_peak_12353	35	.	2.1703	5.5939	3.58101	81
chr12	79686432	79686910	SRR8861850-51_trimmed.fq.sort.sort.q10.rmdup.narrowPeak_peak_12354	77	.	2.82567	9.91266	7.73718	332
chr12	79705312	79705572	SRR8861850-51_trimmed.fq.sort.sort.q10.rmdup.narrowPeak_peak_12355	31	.	2.18665	5.1331	3.14606	71
chr12	79705667	79705878	SRR8861850-51_trimmed.fq.sort.sort.q10.rmdup.narrowPeak_peak_12356	39	.	2.32986	6.00265	3.97369	146
chr12	79707161	79707551	SRR8861850-51_trimmed.fq.sort.sort.q10.rmdup.narrowPeak_peak_12357	32	.	2.17528	5.19044	3.20095	68
chr12	79707909	79708233	SRR8861850-51_trimmed.fq.sort.sort.q10.rmdup.narrowPeak_peak_12358	94	.	2.98739	11.6918	9.47039	135
chr12	79715285	79716490	SRR8861850-51_trimmed.fq.sort.sort.q10.rmdup.narrowPeak_peak_12359	507	.	4.69013	53.4382	50.7081	436
chr12	79719131	79719529	SRR8861850-51_trimmed.fq.sort.sort.q10.rmdup.narrowPeak_peak_12360	111	.	2.58217	13.3799	11.1208	97
chr12	79719714	79720161	SRR8861850-51_trimmed.fq.sort.sort.q10.rmdup.narrowPeak_peak_12361	61	.	2.19379	8.30624	6.18076	287
chr12	79729623	79730089	SRR8861850-51_trimmed.fq.sort.sort.q10.rmdup.narrowPeak_peak_12362	82	.	3.00358	10.4437	8.25353	366
chr12	79730457	79730904	SRR8861850-51_trimmed.fq.sort.sort.q10.rmdup.narrowPeak_peak_12363	57	.	2.60574	7.83693	5.72832	348
chr12	79732764	79732980	SRR8861850-51_trimmed.fq.sort.sort.q10.rmdup.narrowPeak_peak_12364	66	.	2.69613	8.74849	6.60786	144
chr12	79735914	79736158	SRR8861850-51_trimmed.fq.sort.sort.q10.rmdup.narrowPeak_peak_12365	70	.	3.07966	9.2229	7.06697	141
chr12	79750137	79750970	SRR8861850-51_trimmed.fq.sort.sort.q10.rmdup.narrowPeak_peak_12366	63	.	2.53816	8.52772	6.39591	296
chr12	79752026	79752420	SRR8861850-51_trimmed.fq.sort.sort.q10.rmdup.narrowPeak_peak_12367	51	.	2.22973	7.23384	5.14759	271
chr12	79755367	79755650	SRR8861850-51_trimmed.fq.sort.sort.q10.rmdup.narrowPeak_peak_12368	89	.	2.60117	11.1386	8.93087	100
chr12	79755778	79756349	SRR8861850-51_trimmed.fq.sort.sort.q10.rmdup.narrowPeak_peak_12369	67	.	2.43024	8.85918	6.71555	428
chr12	79777313	79777808	SRR8861850-51_trimmed.fq.sort.sort.q10.rmdup.narrowPeak_peak_12370	34	.	2.42121	5.47951	3.47772	66
chr12	79796601	79797334	SRR8861850-51_trimmed.fq.sort.sort.q10.rmdup.narrowPeak_peak_12371	50	.	2.66303	7.16071	5.07681	526
chr12	79804777	79805117	SRR8861850-51_trimmed.fq.sort.sort.q10.rmdup.narrowPeak_peak_12372	56	.	2.68625	7.73762	5.63198	208
chr12	79807261	79807615	SRR8861850-51_trimmed.fq.sort.sort.q10.rmdup.narrowPeak_peak_12373	29	.	2.15799	4.90205	2.93323	146
chr12	79813512	79813919	SRR8861850-51_trimmed.fq.sort.sort.q10.rmdup.narrowPeak_peak_12374	43	.	2.45073	6.40886	4.3595	259
chr12	79814308	79814529	SRR8861850-51_trimmed.fq.sort.sort.q10.rmdup.narrowPeak_peak_12375	69	.	2.83498	9.0866	6.93687	86
chr12	79820959	79821445	SRR8861850-51_trimmed.fq.sort.sort.q10.rmdup.narrowPeak_peak_12376	37	.	2.30944	5.78877	3.76825	440
chr12	79839553	79839947	SRR8861850-51_trimmed.fq.sort.sort.q10.rmdup.narrowPeak_peak_12377	51	.	2.15111	7.26324	5.17607	187
chr12	79845467	79847809	SRR8861850-51_trimmed.fq.sort.sort.q10.rmdup.narrowPeak_peak_12378	207	.	2.78505	23.1974	20.7782	1632
chr12	79859598	79860066	SRR8861850-51_trimmed.fq.sort.sort.q10.rmdup.narrowPeak_peak_12379	87	.	2.68686	10.9396	8.73625	193
chr12	79864497	79865466	SRR8861850-51_trimmed.fq.sort.sort.q10.rmdup.narrowPeak_peak_12380	70	.	2.85919	9.20028	7.04504	388
chr12	79879025	79880366	SRR8861850-51_trimmed.fq.sort.sort.q10.rmdup.narrowPeak_peak_12381	269	.	4.18096	29.4534	26.9575	696
chr12	79880490	79881296	SRR8861850-51_trimmed.fq.sort.sort.q10.rmdup.narrowPeak_peak_12382	65	.	2.43095	8.73043	6.59033	650
chr12	79887288	79887563	SRR8861850-51_trimmed.fq.sort.sort.q10.rmdup.narrowPeak_peak_12383	40	.	2.36655	6.04075	4.00485	132
chr12	79890777	79891443	SRR8861850-51_trimmed.fq.sort.sort.q10.rmdup.narrowPeak_peak_12384	58	.	2.62316	7.91988	5.80877	111
chr12	79896009	79896640	SRR8861850-51_trimmed.fq.sort.sort.q10.rmdup.narrowPeak_peak_12385	79	.	2.86163	10.0993	7.9193	189
chr12	79898770	79899047	SRR8861850-51_trimmed.fq.sort.sort.q10.rmdup.narrowPeak_peak_12386	46	.	2.2962	6.68854	4.62465	203
chr12	79904907	79905451	SRR8861850-51_trimmed.fq.sort.sort.q10.rmdup.narrowPeak_peak_12387	149	.	2.97491	17.2553	14.924	220
chr12	79905753	79906757	SRR8861850-51_trimmed.fq.sort.sort.q10.rmdup.narrowPeak_peak_12388	419	.	4.53264	44.5653	41.9159	524
chr12	79911034	79911286	SRR8861850-51_trimmed.fq.sort.sort.q10.rmdup.narrowPeak_peak_12389	48	.	2.25638	6.93841	4.86593	148
chr12	79911556	79911792	SRR8861850-51_trimmed.fq.sort.sort.q10.rmdup.narrowPeak_peak_12390	60	.	2.58999	8.21284	6.08999	155
chr12	79928577	79929831	SRR8861850-51_trimmed.fq.sort.sort.q10.rmdup.narrowPeak_peak_12391	675	.	4.59169	70.3906	67.5085	507
chr12	79936291	79936690	SRR8861850-51_trimmed.fq.sort.sort.q10.rmdup.narrowPeak_peak_12392	92	.	2.94496	11.4551	9.23881	206
chr12	79936836	79937283	SRR8861850-51_trimmed.fq.sort.sort.q10.rmdup.narrowPeak_peak_12393	135	.	3.45593	15.8293	13.5226	163
chr12	79942573	79942906	SRR8861850-51_trimmed.fq.sort.sort.q10.rmdup.narrowPeak_peak_12394	53	.	2.19293	7.43789	5.34512	83
chr12	79944442	79945515	SRR8861850-51_trimmed.fq.sort.sort.q10.rmdup.narrowPeak_peak_12395	250	.	3.75166	27.553	25.0791	747
chr12	79965164	79966445	SRR8861850-51_trimmed.fq.sort.sort.q10.rmdup.narrowPeak_peak_12396	522	.	4.94791	54.9807	52.2367	661
chr12	79970190	79970895	SRR8861850-51_trimmed.fq.sort.sort.q10.rmdup.narrowPeak_peak_12397	154	.	2.89322	17.8144	15.4745	457
chr12	79974938	79975293	SRR8861850-51_trimmed.fq.sort.sort.q10.rmdup.narrowPeak_peak_12398	82	.	2.6533	10.4109	8.22152	177
chr12	79975471	79975891	SRR8861850-51_trimmed.fq.sort.sort.q10.rmdup.narrowPeak_peak_12399	51	.	2.39276	7.19597	5.11098	134
chr12	79986360	79986814	SRR8861850-51_trimmed.fq.sort.sort.q10.rmdup.narrowPeak_peak_12400	120	.	2.96048	14.3406	12.0627	198
chr12	79989007	79989783	SRR8861850-51_trimmed.fq.sort.sort.q10.rmdup.narrowPeak_peak_12401	43	.	2.04248	6.43361	4.38339	574
chr12	79991140	79991368	SRR8861850-51_trimmed.fq.sort.sort.q10.rmdup.narrowPeak_peak_12402	36	.	1.94581	5.62128	3.60727	162
chr12	79993597	79994467	SRR8861850-51_trimmed.fq.sort.sort.q10.rmdup.narrowPeak_peak_12403	159	.	3.17413	18.2961	15.9482	215
chr12	80001962	80003218	SRR8861850-51_trimmed.fq.sort.sort.q10.rmdup.narrowPeak_peak_12404	209	.	3.74787	23.4031	20.9813	169
chr12	80014087	80014677	SRR8861850-51_trimmed.fq.sort.sort.q10.rmdup.narrowPeak_peak_12405	276	.	4.26605	30.1091	27.6057	327
chr12	80020761	80022720	SRR8861850-51_trimmed.fq.sort.sort.q10.rmdup.narrowPeak_peak_12406	641	.	4.14066	66.9859	64.134	926
chr12	80023221	80023810	SRR8861850-51_trimmed.fq.sort.sort.q10.rmdup.narrowPeak_peak_12407	187	.	2.56511	21.1137	18.7232	105
chr12	80032259	80032678	SRR8861850-51_trimmed.fq.sort.sort.q10.rmdup.narrowPeak_peak_12408	55	.	2.48014	7.64987	5.54686	258
chr12	80034978	80035462	SRR8861850-51_trimmed.fq.sort.sort.q10.rmdup.narrowPeak_peak_12409	58	.	2.57871	8.00629	5.89253	359
chr12	80061759	80063289	SRR8861850-51_trimmed.fq.sort.sort.q10.rmdup.narrowPeak_peak_12410	941	.	6.08765	97.3157	94.1846	914
chr12	80081683	80081892	SRR8861850-51_trimmed.fq.sort.sort.q10.rmdup.narrowPeak_peak_12411	34	.	2.35609	5.48856	3.48649	54
chr12	80083574	80083871	SRR8861850-51_trimmed.fq.sort.sort.q10.rmdup.narrowPeak_peak_12412	30	.	2.2685	5.02066	3.04643	180
chr12	80091427	80091827	SRR8861850-51_trimmed.fq.sort.sort.q10.rmdup.narrowPeak_peak_12413	48	.	2.65016	6.95069	4.87785	337
chr12	80103406	80103791	SRR8861850-51_trimmed.fq.sort.sort.q10.rmdup.narrowPeak_peak_12414	154	.	4.07627	17.8192	15.4792	184
chr12	80109822	80110592	SRR8861850-51_trimmed.fq.sort.sort.q10.rmdup.narrowPeak_peak_12415	113	.	1.71342	13.6131	11.3496	546
chr12	80111181	80112945	SRR8861850-51_trimmed.fq.sort.sort.q10.rmdup.narrowPeak_peak_12416	339	.	2.15033	36.5649	33.9931	1570
chr12	80113630	80114484	SRR8861850-51_trimmed.fq.sort.sort.q10.rmdup.narrowPeak_peak_12417	328	.	2.12781	35.4139	32.8538	225
chr12	80114717	80116303	SRR8861850-51_trimmed.fq.sort.sort.q10.rmdup.narrowPeak_peak_12418	381	.	2.32279	40.8044	38.1904	1286
chr12	80130160	80130688	SRR8861850-51_trimmed.fq.sort.sort.q10.rmdup.narrowPeak_peak_12419	197	.	2.76933	22.1569	19.752	390
chr12	80131006	80131447	SRR8861850-51_trimmed.fq.sort.sort.q10.rmdup.narrowPeak_peak_12420	220	.	2.86609	24.4381	22.0026	191
chr12	80132068	80132971	SRR8861850-51_trimmed.fq.sort.sort.q10.rmdup.narrowPeak_peak_12421	1692	.	7.48903	173.322	169.241	626
chr12	80147725	80148045	SRR8861850-51_trimmed.fq.sort.sort.q10.rmdup.narrowPeak_peak_12422	48	.	2.63301	6.8815	4.81094	154
chr12	80168311	80168955	SRR8861850-51_trimmed.fq.sort.sort.q10.rmdup.narrowPeak_peak_12423	382	.	5.7015	40.8285	38.2142	171
chr12	80191293	80191519	SRR8861850-51_trimmed.fq.sort.sort.q10.rmdup.narrowPeak_peak_12424	54	.	2.61405	7.5706	5.46995	110
chr12	80202524	80202906	SRR8861850-51_trimmed.fq.sort.sort.q10.rmdup.narrowPeak_peak_12425	30	.	2.08783	4.99142	3.01855	258
chr12	80208655	80208957	SRR8861850-51_trimmed.fq.sort.sort.q10.rmdup.narrowPeak_peak_12426	73	.	2.39071	9.50965	7.34649	137
chr12	80210728	80211080	SRR8861850-51_trimmed.fq.sort.sort.q10.rmdup.narrowPeak_peak_12427	198	.	3.44351	22.2294	19.8231	185
chr12	80211423	80212172	SRR8861850-51_trimmed.fq.sort.sort.q10.rmdup.narrowPeak_peak_12428	72	.	2.39657	9.422	7.26103	329
chr12	80222673	80223013	SRR8861850-51_trimmed.fq.sort.sort.q10.rmdup.narrowPeak_peak_12429	45	.	1.99785	6.65374	4.59103	66
chr12	80223962	80224490	SRR8861850-51_trimmed.fq.sort.sort.q10.rmdup.narrowPeak_peak_12430	105	.	2.40361	12.8449	10.5972	335
chr12	80224602	80224831	SRR8861850-51_trimmed.fq.sort.sort.q10.rmdup.narrowPeak_peak_12431	62	.	2.0072	8.38026	6.25267	100
chr12	80229127	80229586	SRR8861850-51_trimmed.fq.sort.sort.q10.rmdup.narrowPeak_peak_12432	321	.	2.82597	34.7332	32.1802	292
chr12	80229760	80230398	SRR8861850-51_trimmed.fq.sort.sort.q10.rmdup.narrowPeak_peak_12433	685	.	3.91578	71.4622	68.5704	345
chr12	80230621	80231982	SRR8861850-51_trimmed.fq.sort.sort.q10.rmdup.narrowPeak_peak_12434	617	.	3.75228	64.5574	61.7272	206
chr12	80250641	80251047	SRR8861850-51_trimmed.fq.sort.sort.q10.rmdup.narrowPeak_peak_12435	63	.	2.37326	8.49586	6.36497	143
chr12	80251544	80252081	SRR8861850-51_trimmed.fq.sort.sort.q10.rmdup.narrowPeak_peak_12436	48	.	2.2175	6.93666	4.86424	159
chr12	80258765	80261121	SRR8861850-51_trimmed.fq.sort.sort.q10.rmdup.narrowPeak_peak_12437	1347	.	5.76812	138.354	134.773	775
chr12	80272963	80273828	SRR8861850-51_trimmed.fq.sort.sort.q10.rmdup.narrowPeak_peak_12438	471	.	6.8171	49.8057	47.1083	313
chr12	80280453	80280822	SRR8861850-51_trimmed.fq.sort.sort.q10.rmdup.narrowPeak_peak_12439	39	.	2.61279	6.03331	3.99775	94
chr12	80299093	80299324	SRR8861850-51_trimmed.fq.sort.sort.q10.rmdup.narrowPeak_peak_12440	46	.	2.68216	6.75878	4.69243	135
chr12	80318999	80319285	SRR8861850-51_trimmed.fq.sort.sort.q10.rmdup.narrowPeak_peak_12441	41	.	2.57131	6.18427	4.14315	114
chr12	80319749	80320322	SRR8861850-51_trimmed.fq.sort.sort.q10.rmdup.narrowPeak_peak_12442	36	.	2.44823	5.71679	3.69905	89
chr12	80346574	80346785	SRR8861850-51_trimmed.fq.sort.sort.q10.rmdup.narrowPeak_peak_12443	26	.	2.16898	4.62898	2.68203	87
chr12	80365226	80366400	SRR8861850-51_trimmed.fq.sort.sort.q10.rmdup.narrowPeak_peak_12444	369	.	4.5405	39.5281	36.9265	416
chr12	80379463	80379808	SRR8861850-51_trimmed.fq.sort.sort.q10.rmdup.narrowPeak_peak_12445	203	.	4.29812	22.805	20.3913	168
chr12	80380010	80380649	SRR8861850-51_trimmed.fq.sort.sort.q10.rmdup.narrowPeak_peak_12446	332	.	5.45284	35.7647	33.2011	245
chr12	80462868	80463845	SRR8861850-51_trimmed.fq.sort.sort.q10.rmdup.narrowPeak_peak_12449	1501	.	11.219	153.989	150.196	454
chr12	80566473	80566856	SRR8861850-51_trimmed.fq.sort.sort.q10.rmdup.narrowPeak_peak_12450	74	.	3.16784	9.5783	7.41335	281
chr12	80567205	80567682	SRR8861850-51_trimmed.fq.sort.sort.q10.rmdup.narrowPeak_peak_12451	37	.	2.51012	5.81001	3.78869	229
chr12	80642910	80644747	SRR8861850-51_trimmed.fq.sort.sort.q10.rmdup.narrowPeak_peak_12452	1586	.	7.38106	162.545	158.626	684
chr12	80789771	80790352	SRR8861850-51_trimmed.fq.sort.sort.q10.rmdup.narrowPeak_peak_12453	201	.	3.27518	22.539	20.1287	372
chr12	80790472	80791582	SRR8861850-51_trimmed.fq.sort.sort.q10.rmdup.narrowPeak_peak_12454	1454	.	8.78083	149.145	145.42	230
chr12	80843697	80844522	SRR8861850-51_trimmed.fq.sort.sort.q10.rmdup.narrowPeak_peak_12455	62	.	2.92519	8.4044	6.27609	639
chr12	80846761	80847099	SRR8861850-51_trimmed.fq.sort.sort.q10.rmdup.narrowPeak_peak_12456	60	.	2.91827	8.19288	6.07058	133
chr12	80861892	80862140	SRR8861850-51_trimmed.fq.sort.sort.q10.rmdup.narrowPeak_peak_12457	74	.	3.24347	9.6653	7.49583	97
chr12	80863372	80863619	SRR8861850-51_trimmed.fq.sort.sort.q10.rmdup.narrowPeak_peak_12458	35	.	2.5227	5.56799	3.55612	105
chr12	80945039	80946580	SRR8861850-51_trimmed.fq.sort.sort.q10.rmdup.narrowPeak_peak_12460	2002	.	10.1953	204.871	200.224	741
chr12	80998538	80999253	SRR8861850-51_trimmed.fq.sort.sort.q10.rmdup.narrowPeak_peak_12461	134	.	4.12282	15.7348	13.4306	481
chr12	81018823	81019216	SRR8861850-51_trimmed.fq.sort.sort.q10.rmdup.narrowPeak_peak_12462	35	.	2.5227	5.56799	3.55612	234
chr12	81026814	81028771	SRR8861850-51_trimmed.fq.sort.sort.q10.rmdup.narrowPeak_peak_12463	293	.	4.99899	31.8934	29.3703	196
chr12	81055064	81055339	SRR8861850-51_trimmed.fq.sort.sort.q10.rmdup.narrowPeak_peak_12464	74	.	3.24347	9.6653	7.49583	134
chr12	81132993	81133447	SRR8861850-51_trimmed.fq.sort.sort.q10.rmdup.narrowPeak_peak_12465	21	.	2.19141	4.06077	2.15435	179
chr12	81140700	81142030	SRR8861850-51_trimmed.fq.sort.sort.q10.rmdup.narrowPeak_peak_12466	527	.	5.83361	55.5145	52.7657	291
chr12	81146508	81146718	SRR8861850-51_trimmed.fq.sort.sort.q10.rmdup.narrowPeak_peak_12467	61	.	2.80217	8.24436	6.12062	112
chr12	81175151	81175495	SRR8861850-51_trimmed.fq.sort.sort.q10.rmdup.narrowPeak_peak_12468	44	.	2.70289	6.51281	4.45491	235
chr12	81484295	81485341	SRR8861850-51_trimmed.fq.sort.sort.q10.rmdup.narrowPeak_peak_12469	1569	.	11.9769	160.882	156.989	705
chr12	81532211	81533358	SRR8861850-51_trimmed.fq.sort.sort.q10.rmdup.narrowPeak_peak_12470	921	.	8.61494	95.2901	92.1786	519
chr12	81594322	81595075	SRR8861850-51_trimmed.fq.sort.sort.q10.rmdup.narrowPeak_peak_12471	1370	.	12.103	140.66	137.049	486
chr12	81595190	81595637	SRR8861850-51_trimmed.fq.sort.sort.q10.rmdup.narrowPeak_peak_12472	409	.	5.93613	43.545	40.905	194
chr12	81691063	81691515	SRR8861850-51_trimmed.fq.sort.sort.q10.rmdup.narrowPeak_peak_12473	31	.	2.4326	5.11731	3.13091	289
chr12	81780438	81780929	SRR8861850-51_trimmed.fq.sort.sort.q10.rmdup.narrowPeak_peak_12474	91	.	3.51376	11.4032	9.188	313
chr12	81781358	81781677	SRR8861850-51_trimmed.fq.sort.sort.q10.rmdup.narrowPeak_peak_12475	97	.	3.60385	12.0044	9.77505	127
chr12	81816757	81817084	SRR8861850-51_trimmed.fq.sort.sort.q10.rmdup.narrowPeak_peak_12476	54	.	2.88308	7.51267	5.41384	123
chr12	81860068	81861254	SRR8861850-51_trimmed.fq.sort.sort.q10.rmdup.narrowPeak_peak_12477	1254	.	8.66534	128.936	125.468	735
chr12	81910541	81910761	SRR8861850-51_trimmed.fq.sort.sort.q10.rmdup.narrowPeak_peak_12478	49	.	2.79299	7.00606	4.92711	163
chr12	81918273	81918864	SRR8861850-51_trimmed.fq.sort.sort.q10.rmdup.narrowPeak_peak_12479	35	.	2.5227	5.56799	3.55612	138
chr12	81957243	81957611	SRR8861850-51_trimmed.fq.sort.sort.q10.rmdup.narrowPeak_peak_12480	41	.	2.60582	6.16128	4.12105	287
chr12	81970322	81970563	SRR8861850-51_trimmed.fq.sort.sort.q10.rmdup.narrowPeak_peak_12481	28	.	2.25747	4.86111	2.89425	86
chr12	82067237	82067472	SRR8861850-51_trimmed.fq.sort.sort.q10.rmdup.narrowPeak_peak_12482	86	.	3.42366	10.8127	8.61216	118
chr12	82075954	82076282	SRR8861850-51_trimmed.fq.sort.sort.q10.rmdup.narrowPeak_peak_12483	35	.	2.5227	5.56799	3.55612	179
chr12	82085999	82086209	SRR8861850-51_trimmed.fq.sort.sort.q10.rmdup.narrowPeak_peak_12484	39	.	2.61279	6.03331	3.99775	102
chr12	82092338	82092575	SRR8861850-51_trimmed.fq.sort.sort.q10.rmdup.narrowPeak_peak_12485	48	.	2.68598	6.93399	4.86165	162
chr12	82092737	82093409	SRR8861850-51_trimmed.fq.sort.sort.q10.rmdup.narrowPeak_peak_12486	159	.	4.2488	18.3458	15.9971	509
chr12	82105579	82106224	SRR8861850-51_trimmed.fq.sort.sort.q10.rmdup.narrowPeak_peak_12487	131	.	3.86341	15.4329	13.1338	281
chr12	82141740	82141949	SRR8861850-51_trimmed.fq.sort.sort.q10.rmdup.narrowPeak_peak_12488	27	.	2.3425	4.68172	2.72316	58
chr12	82168823	82169306	SRR8861850-51_trimmed.fq.sort.sort.q10.rmdup.narrowPeak_peak_12489	276	.	3.78153	30.1553	27.6514	290
chr12	82169553	82170731	SRR8861850-51_trimmed.fq.sort.sort.q10.rmdup.narrowPeak_peak_12490	1080	.	7.47691	111.342	108.071	280
chr12	82188240	82190203	SRR8861850-51_trimmed.fq.sort.sort.q10.rmdup.narrowPeak_peak_12491	276	.	4.53252	30.1907	27.6864	1042
chr12	82199387	82199676	SRR8861850-51_trimmed.fq.sort.sort.q10.rmdup.narrowPeak_peak_12492	37	.	2.49702	5.76156	3.74212	99
chr12	82212742	82213767	SRR8861850-51_trimmed.fq.sort.sort.q10.rmdup.narrowPeak_peak_12493	66	.	2.93802	8.82698	6.68421	707
chr12	82218896	82219217	SRR8861850-51_trimmed.fq.sort.sort.q10.rmdup.narrowPeak_peak_12494	30	.	2.4064	5.02751	3.05286	137
chr12	82226399	82226652	SRR8861850-51_trimmed.fq.sort.sort.q10.rmdup.narrowPeak_peak_12495	60	.	2.96402	8.18586	6.06375	93
chr12	82231811	82232134	SRR8861850-51_trimmed.fq.sort.sort.q10.rmdup.narrowPeak_peak_12496	54	.	2.80556	7.56948	5.46892	158
chr12	82275441	82275724	SRR8861850-51_trimmed.fq.sort.sort.q10.rmdup.narrowPeak_peak_12497	69	.	3.15337	9.1089	6.95603	192
chr12	82321292	82321591	SRR8861850-51_trimmed.fq.sort.sort.q10.rmdup.narrowPeak_peak_12498	64	.	3.06328	8.56443	6.42877	167
chr12	82321716	82321963	SRR8861850-51_trimmed.fq.sort.sort.q10.rmdup.narrowPeak_peak_12499	69	.	3.15337	9.1089	6.95603	129
chr12	82333925	82334480	SRR8861850-51_trimmed.fq.sort.sort.q10.rmdup.narrowPeak_peak_12500	49	.	2.67632	7.05585	4.97529	192
chr12	82334578	82334950	SRR8861850-51_trimmed.fq.sort.sort.q10.rmdup.narrowPeak_peak_12501	42	.	2.51887	6.27336	4.22896	256
chr12	82355260	82355560	SRR8861850-51_trimmed.fq.sort.sort.q10.rmdup.narrowPeak_peak_12502	23	.	2.25241	4.26173	2.33338	128
chr12	82373418	82374123	SRR8861850-51_trimmed.fq.sort.sort.q10.rmdup.narrowPeak_peak_12503	304	.	4.7909	32.9573	30.4228	500
chr12	82374252	82374998	SRR8861850-51_trimmed.fq.sort.sort.q10.rmdup.narrowPeak_peak_12504	294	.	4.7967	31.9805	29.4565	228
chr12	82400184	82400412	SRR8861850-51_trimmed.fq.sort.sort.q10.rmdup.narrowPeak_peak_12505	33	.	2.27893	5.29847	3.30439	37
chr12	82412250	82412574	SRR8861850-51_trimmed.fq.sort.sort.q10.rmdup.narrowPeak_peak_12506	25	.	2.13465	4.49293	2.55286	137
chr12	82420646	82420891	SRR8861850-51_trimmed.fq.sort.sort.q10.rmdup.narrowPeak_peak_12507	34	.	2.47707	5.40856	3.40978	115
chr12	82449827	82450115	SRR8861850-51_trimmed.fq.sort.sort.q10.rmdup.narrowPeak_peak_12508	37	.	2.45228	5.73229	3.71393	140
chr12	82451024	82451595	SRR8861850-51_trimmed.fq.sort.sort.q10.rmdup.narrowPeak_peak_12509	101	.	3.47491	12.4219	10.1841	330
chr12	82469956	82471322	SRR8861850-51_trimmed.fq.sort.sort.q10.rmdup.narrowPeak_peak_12510	415	.	5.7816	44.1666	41.5207	678
chr12	82674324	82674541	SRR8861850-51_trimmed.fq.sort.sort.q10.rmdup.narrowPeak_peak_12511	54	.	2.88308	7.51267	5.41384	86
chr12	82674954	82675536	SRR8861850-51_trimmed.fq.sort.sort.q10.rmdup.narrowPeak_peak_12512	80	.	3.33356	10.2333	8.04803	253
chr12	82856023	82856276	SRR8861850-51_trimmed.fq.sort.sort.q10.rmdup.narrowPeak_peak_12513	116	.	3.87414	13.8704	11.6009	130
chr12	82906338	82906999	SRR8861850-51_trimmed.fq.sort.sort.q10.rmdup.narrowPeak_peak_12514	163	.	4.47047	18.7282	16.3732	203
chr12	82919818	82920889	SRR8861850-51_trimmed.fq.sort.sort.q10.rmdup.narrowPeak_peak_12515	181	.	4.57788	20.4848	18.1035	771
chr12	82935393	82935930	SRR8861850-51_trimmed.fq.sort.sort.q10.rmdup.narrowPeak_peak_12516	73	.	3.05983	9.53607	7.37218	365
chr12	82946021	82946247	SRR8861850-51_trimmed.fq.sort.sort.q10.rmdup.narrowPeak_peak_12517	35	.	2.5227	5.56799	3.55612	96
chr12	82946358	82946581	SRR8861850-51_trimmed.fq.sort.sort.q10.rmdup.narrowPeak_peak_12518	39	.	2.61279	6.03331	3.99775	100
chr12	82970866	82971191	SRR8861850-51_trimmed.fq.sort.sort.q10.rmdup.narrowPeak_peak_12519	39	.	2.61279	6.03331	3.99775	192
chr12	83072466	83074140	SRR8861850-51_trimmed.fq.sort.sort.q10.rmdup.narrowPeak_peak_12520	78	.	3.17975	10.0422	7.86356	513
chr12	83136983	83137296	SRR8861850-51_trimmed.fq.sort.sort.q10.rmdup.narrowPeak_peak_12521	49	.	2.79299	7.00606	4.92711	219
chr12	83209859	83210097	SRR8861850-51_trimmed.fq.sort.sort.q10.rmdup.narrowPeak_peak_12522	56	.	2.80581	7.74296	5.63714	116
chr12	83448714	83449250	SRR8861850-51_trimmed.fq.sort.sort.q10.rmdup.narrowPeak_peak_12523	70	.	3.11567	9.16643	7.012	162
chr12	83449449	83449955	SRR8861850-51_trimmed.fq.sort.sort.q10.rmdup.narrowPeak_peak_12524	114	.	3.77391	13.7177	11.4522	346
chr12	83487045	83487682	SRR8861850-51_trimmed.fq.sort.sort.q10.rmdup.narrowPeak_peak_12525	197	.	4.9553	22.1679	19.7624	257
chr12	83500590	83500837	SRR8861850-51_trimmed.fq.sort.sort.q10.rmdup.narrowPeak_peak_12526	54	.	2.88308	7.51267	5.41384	105
chr12	83520428	83521106	SRR8861850-51_trimmed.fq.sort.sort.q10.rmdup.narrowPeak_peak_12527	1040	.	9.43013	107.262	104.033	265
chr12	83525986	83526540	SRR8861850-51_trimmed.fq.sort.sort.q10.rmdup.narrowPeak_peak_12528	76	.	2.9246	9.87287	7.69838	165
chr12	83557049	83557513	SRR8861850-51_trimmed.fq.sort.sort.q10.rmdup.narrowPeak_peak_12529	74	.	2.98204	9.58145	7.41644	290
chr12	83596177	83597795	SRR8861850-51_trimmed.fq.sort.sort.q10.rmdup.narrowPeak_peak_12530	1375	.	9.02667	141.175	137.557	842
chr12	83631453	83633389	SRR8861850-51_trimmed.fq.sort.sort.q10.rmdup.narrowPeak_peak_12531	1824	.	8.09633	186.77	182.465	1345
chr12	83687631	83689198	SRR8861850-51_trimmed.fq.sort.sort.q10.rmdup.narrowPeak_peak_12532	1436	.	8.40121	147.308	143.608	737
chr12	83696198	83696545	SRR8861850-51_trimmed.fq.sort.sort.q10.rmdup.narrowPeak_peak_12533	51	.	2.63843	7.21479	5.1291	217
chr12	83696833	83697221	SRR8861850-51_trimmed.fq.sort.sort.q10.rmdup.narrowPeak_peak_12534	51	.	2.65469	7.28363	5.19574	166
chr12	83720590	83721788	SRR8861850-51_trimmed.fq.sort.sort.q10.rmdup.narrowPeak_peak_12535	457	.	5.49993	48.4121	45.7273	393
chr12	83752779	83753141	SRR8861850-51_trimmed.fq.sort.sort.q10.rmdup.narrowPeak_peak_12536	80	.	3.33356	10.2333	8.04803	179
chr12	83768434	83768643	SRR8861850-51_trimmed.fq.sort.sort.q10.rmdup.narrowPeak_peak_12537	38	.	2.57028	5.88232	3.8581	144
chr12	83768888	83769180	SRR8861850-51_trimmed.fq.sort.sort.q10.rmdup.narrowPeak_peak_12538	79	.	3.31618	10.1654	7.98379	159
chr12	83789973	83790499	SRR8861850-51_trimmed.fq.sort.sort.q10.rmdup.narrowPeak_peak_12539	67	.	2.79166	8.88207	6.73785	143
chr12	83844393	83844693	SRR8861850-51_trimmed.fq.sort.sort.q10.rmdup.narrowPeak_peak_12540	104	.	3.64153	12.6531	10.4092	165
chr12	83921029	83921940	SRR8861850-51_trimmed.fq.sort.sort.q10.rmdup.narrowPeak_peak_12541	912	.	5.90126	94.321	91.2187	677
chr12	83922120	83922928	SRR8861850-51_trimmed.fq.sort.sort.q10.rmdup.narrowPeak_peak_12542	1437	.	7.6292	147.437	143.735	268
chr12	83950044	83951547	SRR8861850-51_trimmed.fq.sort.sort.q10.rmdup.narrowPeak_peak_12543	515	.	6.52316	54.3244	51.5862	832
chr12	83987547	83988673	SRR8861850-51_trimmed.fq.sort.sort.q10.rmdup.narrowPeak_peak_12544	1723	.	11.2393	176.446	172.316	419
chr12	84009059	84010216	SRR8861850-51_trimmed.fq.sort.sort.q10.rmdup.narrowPeak_peak_12545	479	.	6.65216	50.6503	47.9454	477
chr12	84023469	84024021	SRR8861850-51_trimmed.fq.sort.sort.q10.rmdup.narrowPeak_peak_12546	64	.	3.06328	8.56443	6.42877	403
chr12	84100725	84101397	SRR8861850-51_trimmed.fq.sort.sort.q10.rmdup.narrowPeak_peak_12547	358	.	6.75723	38.3972	35.8068	261
chr12	84114304	84115082	SRR8861850-51_trimmed.fq.sort.sort.q10.rmdup.narrowPeak_peak_12548	715	.	9.33641	74.4866	71.5676	244
chr12	84150022	84150231	SRR8861850-51_trimmed.fq.sort.sort.q10.rmdup.narrowPeak_peak_12549	34	.	2.40498	5.41878	3.41957	100
chr12	84166210	84166423	SRR8861850-51_trimmed.fq.sort.sort.q10.rmdup.narrowPeak_peak_12550	32	.	2.38886	5.22801	3.2369	124
chr12	84175603	84176646	SRR8861850-51_trimmed.fq.sort.sort.q10.rmdup.narrowPeak_peak_12551	1454	.	8.08839	149.164	145.438	277
chr12	84181364	84181683	SRR8861850-51_trimmed.fq.sort.sort.q10.rmdup.narrowPeak_peak_12552	34	.	2.1002	5.44503	3.44473	49
chr12	84187368	84187724	SRR8861850-51_trimmed.fq.sort.sort.q10.rmdup.narrowPeak_peak_12553	26	.	2.11132	4.60135	2.65575	303
chr12	84187837	84188391	SRR8861850-51_trimmed.fq.sort.sort.q10.rmdup.narrowPeak_peak_12554	84	.	2.74035	10.6221	8.42776	360
chr12	84192717	84194082	SRR8861850-51_trimmed.fq.sort.sort.q10.rmdup.narrowPeak_peak_12555	843	.	6.47209	87.337	84.3002	1104
chr12	84194334	84194543	SRR8861850-51_trimmed.fq.sort.sort.q10.rmdup.narrowPeak_peak_12556	88	.	2.44073	11.0696	8.86346	106
chr12	84217713	84219364	SRR8861850-51_trimmed.fq.sort.sort.q10.rmdup.narrowPeak_peak_12557	589	.	5.60098	61.7846	58.9794	1430
chr12	84236262	84236503	SRR8861850-51_trimmed.fq.sort.sort.q10.rmdup.narrowPeak_peak_12558	91	.	3.51376	11.4032	9.188	79
chr12	84284829	84285762	SRR8861850-51_trimmed.fq.sort.sort.q10.rmdup.narrowPeak_peak_12559	513	.	7.8673	54.0744	51.3386	296
chr12	84316290	84317851	SRR8861850-51_trimmed.fq.sort.sort.q10.rmdup.narrowPeak_peak_12560	1848	.	8.14675	189.2	184.853	650
chr12	84361556	84362678	SRR8861850-51_trimmed.fq.sort.sort.q10.rmdup.narrowPeak_peak_12561	1031	.	9.70902	106.374	103.153	677
chr12	84408531	84408927	SRR8861850-51_trimmed.fq.sort.sort.q10.rmdup.narrowPeak_peak_12562	366	.	6.84732	39.2746	36.6755	200
chr12	84409132	84409341	SRR8861850-51_trimmed.fq.sort.sort.q10.rmdup.narrowPeak_peak_12563	44	.	2.70289	6.51281	4.45491	102
chr12	84417198	84417766	SRR8861850-51_trimmed.fq.sort.sort.q10.rmdup.narrowPeak_peak_12564	465	.	7.83838	49.2839	46.5912	258
chr12	84450446	84452129	SRR8861850-51_trimmed.fq.sort.sort.q10.rmdup.narrowPeak_peak_12565	700	.	7.47907	72.9879	70.0824	1305
chr12	84512060	84512677	SRR8861850-51_trimmed.fq.sort.sort.q10.rmdup.narrowPeak_peak_12566	103	.	3.69395	12.6162	10.373	176
chr12	84523526	84525733	SRR8861850-51_trimmed.fq.sort.sort.q10.rmdup.narrowPeak_peak_12567	611	.	4.71336	64.0078	61.1825	1073
chr12	84532166	84533054	SRR8861850-51_trimmed.fq.sort.sort.q10.rmdup.narrowPeak_peak_12568	225	.	4.4062	24.9666	22.5248	556
chr12	84616927	84618153	SRR8861850-51_trimmed.fq.sort.sort.q10.rmdup.narrowPeak_peak_12569	1111	.	9.30366	114.435	111.132	313
chr12	84771833	84773044	SRR8861850-51_trimmed.fq.sort.sort.q10.rmdup.narrowPeak_peak_12570	1471	.	7.69463	150.924	147.174	922
chr12	84773235	84773898	SRR8861850-51_trimmed.fq.sort.sort.q10.rmdup.narrowPeak_peak_12571	784	.	5.488	81.4545	78.4723	194
chr12	84784767	84785104	SRR8861850-51_trimmed.fq.sort.sort.q10.rmdup.narrowPeak_peak_12572	108	.	3.68154	13.0712	10.8192	145
chr12	84805184	84805407	SRR8861850-51_trimmed.fq.sort.sort.q10.rmdup.narrowPeak_peak_12573	46	.	2.61915	6.67167	4.60835	97
chr12	84840881	84841711	SRR8861850-51_trimmed.fq.sort.sort.q10.rmdup.narrowPeak_peak_12574	125	.	3.02472	14.7902	12.5032	412
chr12	84841983	84842334	SRR8861850-51_trimmed.fq.sort.sort.q10.rmdup.narrowPeak_peak_12575	168	.	3.34367	19.1755	16.814	231
chr12	84842528	84842898	SRR8861850-51_trimmed.fq.sort.sort.q10.rmdup.narrowPeak_peak_12576	393	.	4.73673	41.9478	39.3228	168
chr12	84843352	84843632	SRR8861850-51_trimmed.fq.sort.sort.q10.rmdup.narrowPeak_peak_12577	71	.	2.24764	9.27565	7.11845	95
chr12	84847207	84847488	SRR8861850-51_trimmed.fq.sort.sort.q10.rmdup.narrowPeak_peak_12578	29	.	1.89554	4.91432	2.94498	99
chr12	84847628	84848277	SRR8861850-51_trimmed.fq.sort.sort.q10.rmdup.narrowPeak_peak_12579	765	.	6.91599	79.4794	76.5155	230
chr12	84861851	84862702	SRR8861850-51_trimmed.fq.sort.sort.q10.rmdup.narrowPeak_peak_12580	204	.	3.85037	22.8313	20.4173	618
chr12	84865778	84866381	SRR8861850-51_trimmed.fq.sort.sort.q10.rmdup.narrowPeak_peak_12581	222	.	4.00038	24.6931	22.2545	356
chr12	84906825	84907849	SRR8861850-51_trimmed.fq.sort.sort.q10.rmdup.narrowPeak_peak_12582	89	.	3.34852	11.1856	8.97681	685
chr12	84913963	84914317	SRR8861850-51_trimmed.fq.sort.sort.q10.rmdup.narrowPeak_peak_12583	31	.	2.26211	5.11237	3.13091	163
chr12	84918738	84919240	SRR8861850-51_trimmed.fq.sort.sort.q10.rmdup.narrowPeak_peak_12584	126	.	3.51124	14.9598	12.6699	265
chr12	84970193	84971414	SRR8861850-51_trimmed.fq.sort.sort.q10.rmdup.narrowPeak_peak_12585	1015	.	9.10028	104.709	101.506	498
chr12	84995788	84996016	SRR8861850-51_trimmed.fq.sort.sort.q10.rmdup.narrowPeak_peak_12586	184	.	3.02937	20.7938	18.4076	115
chr12	84996224	84997436	SRR8861850-51_trimmed.fq.sort.sort.q10.rmdup.narrowPeak_peak_12587	1385	.	8.07844	142.175	138.544	206
chr12	85094178	85094558	SRR8861850-51_trimmed.fq.sort.sort.q10.rmdup.narrowPeak_peak_12588	34	.	2.134	5.41488	3.41593	56
chr12	85094740	85095320	SRR8861850-51_trimmed.fq.sort.sort.q10.rmdup.narrowPeak_peak_12589	36	.	2.17771	5.63036	3.61605	156
chr12	85096927	85097499	SRR8861850-51_trimmed.fq.sort.sort.q10.rmdup.narrowPeak_peak_12590	59	.	2.56475	8.08423	5.96504	148
chr12	85110032	85111571	SRR8861850-51_trimmed.fq.sort.sort.q10.rmdup.narrowPeak_peak_12591	1835	.	8.68104	187.914	183.589	645
chr12	85175362	85176728	SRR8861850-51_trimmed.fq.sort.sort.q10.rmdup.narrowPeak_peak_12592	375	.	4.71793	40.1148	37.5075	343
chr12	85176961	85177186	SRR8861850-51_trimmed.fq.sort.sort.q10.rmdup.narrowPeak_peak_12593	59	.	2.31074	8.09432	5.97481	88
chr12	85192383	85193107	SRR8861850-51_trimmed.fq.sort.sort.q10.rmdup.narrowPeak_peak_12594	45	.	2.63145	6.56499	4.50531	223
chr12	85194649	85194891	SRR8861850-51_trimmed.fq.sort.sort.q10.rmdup.narrowPeak_peak_12595	23	.	2.1385	4.30096	2.3707	64
chr12	85201093	85201881	SRR8861850-51_trimmed.fq.sort.sort.q10.rmdup.narrowPeak_peak_12596	202	.	4.32679	22.6634	20.2514	362
chr12	85218878	85220297	SRR8861850-51_trimmed.fq.sort.sort.q10.rmdup.narrowPeak_peak_12597	736	.	6.70368	76.6056	73.6676	245
chr12	85236503	85236843	SRR8861850-51_trimmed.fq.sort.sort.q10.rmdup.narrowPeak_peak_12598	67	.	2.79944	8.91889	6.77364	180
chr12	85243135	85243354	SRR8861850-51_trimmed.fq.sort.sort.q10.rmdup.narrowPeak_peak_12599	63	.	2.57468	8.43223	6.3032	64
chr12	85262646	85263512	SRR8861850-51_trimmed.fq.sort.sort.q10.rmdup.narrowPeak_peak_12600	131	.	3.11586	15.4199	13.1211	193
chr12	85264492	85264793	SRR8861850-51_trimmed.fq.sort.sort.q10.rmdup.narrowPeak_peak_12601	68	.	2.52632	9.03581	6.88739	149
chr12	85269956	85271031	SRR8861850-51_trimmed.fq.sort.sort.q10.rmdup.narrowPeak_peak_12602	1243	.	8.66504	127.824	124.37	481
chr12	85279685	85280741	SRR8861850-51_trimmed.fq.sort.sort.q10.rmdup.narrowPeak_peak_12603	1448	.	12.2464	148.541	144.824	560
chr12	85288048	85288485	SRR8861850-51_trimmed.fq.sort.sort.q10.rmdup.narrowPeak_peak_12604	625	.	8.30717	65.4186	62.5807	240
chr12	85288634	85289162	SRR8861850-51_trimmed.fq.sort.sort.q10.rmdup.narrowPeak_peak_12605	368	.	6.09883	39.4915	36.8903	181
chr12	85305312	85305666	SRR8861850-51_trimmed.fq.sort.sort.q10.rmdup.narrowPeak_peak_12606	139	.	3.81424	16.2607	13.947	155
chr12	85338462	85339659	SRR8861850-51_trimmed.fq.sort.sort.q10.rmdup.narrowPeak_peak_12607	1523	.	8.63158	156.22	152.395	757
chr12	85351038	85351256	SRR8861850-51_trimmed.fq.sort.sort.q10.rmdup.narrowPeak_peak_12608	86	.	3.00704	10.8437	8.64244	114
chr12	85365995	85366798	SRR8861850-51_trimmed.fq.sort.sort.q10.rmdup.narrowPeak_peak_12609	130	.	3.8444	15.3455	13.0479	656
chr12	85373741	85375477	SRR8861850-51_trimmed.fq.sort.sort.q10.rmdup.narrowPeak_peak_12610	1462	.	7.09499	150.011	146.274	1068
chr12	85417664	85418054	SRR8861850-51_trimmed.fq.sort.sort.q10.rmdup.narrowPeak_peak_12611	31	.	2.4326	5.11731	3.13091	255
chr12	85443031	85443349	SRR8861850-51_trimmed.fq.sort.sort.q10.rmdup.narrowPeak_peak_12612	79	.	3.19609	10.1104	7.93009	85
chr12	85454520	85456105	SRR8861850-51_trimmed.fq.sort.sort.q10.rmdup.narrowPeak_peak_12613	1762	.	7.55189	180.439	176.242	487
chr12	85473498	85474240	SRR8861850-51_trimmed.fq.sort.sort.q10.rmdup.narrowPeak_peak_12614	1307	.	12.385	134.267	130.736	210
chr12	85485423	85486551	SRR8861850-51_trimmed.fq.sort.sort.q10.rmdup.narrowPeak_peak_12615	2133	.	12.1908	218.284	213.372	440
chr12	85491713	85492303	SRR8861850-51_trimmed.fq.sort.sort.q10.rmdup.narrowPeak_peak_12616	348	.	6.27398	37.4168	34.8364	296
chr12	85544137	85544788	SRR8861850-51_trimmed.fq.sort.sort.q10.rmdup.narrowPeak_peak_12617	111	.	2.71504	13.3905	11.1312	477
chr12	85545085	85545336	SRR8861850-51_trimmed.fq.sort.sort.q10.rmdup.narrowPeak_peak_12618	106	.	2.67523	12.9205	10.6714	114
chr12	85547738	85549016	SRR8861850-51_trimmed.fq.sort.sort.q10.rmdup.narrowPeak_peak_12619	181	.	3.1737	20.5612	18.1788	365
chr12	85552497	85552784	SRR8861850-51_trimmed.fq.sort.sort.q10.rmdup.narrowPeak_peak_12620	86	.	2.79946	10.8028	8.60432	158
chr12	85572029	85572698	SRR8861850-51_trimmed.fq.sort.sort.q10.rmdup.narrowPeak_peak_12621	198	.	4.73694	22.2092	19.8032	151
chr12	85581562	85581817	SRR8861850-51_trimmed.fq.sort.sort.q10.rmdup.narrowPeak_peak_12622	35	.	2.5227	5.56799	3.55612	184
chr12	85589822	85590225	SRR8861850-51_trimmed.fq.sort.sort.q10.rmdup.narrowPeak_peak_12623	27	.	2.3425	4.68172	2.72316	150
chr12	85598756	85599046	SRR8861850-51_trimmed.fq.sort.sort.q10.rmdup.narrowPeak_peak_12624	94	.	2.92328	11.7001	9.47851	201
chr12	85599561	85600360	SRR8861850-51_trimmed.fq.sort.sort.q10.rmdup.narrowPeak_peak_12625	456	.	5.91408	48.3517	45.6674	194
chr12	85623994	85624364	SRR8861850-51_trimmed.fq.sort.sort.q10.rmdup.narrowPeak_peak_12626	49	.	2.59471	7.02896	4.94927	141
chr12	85637452	85637944	SRR8861850-51_trimmed.fq.sort.sort.q10.rmdup.narrowPeak_peak_12627	114	.	3.32424	13.7353	11.4695	178
chr12	85643864	85644147	SRR8861850-51_trimmed.fq.sort.sort.q10.rmdup.narrowPeak_peak_12628	41	.	2.5029	6.20941	4.16744	85
chr12	85697952	85698184	SRR8861850-51_trimmed.fq.sort.sort.q10.rmdup.narrowPeak_peak_12629	49	.	2.79299	7.00606	4.92711	107
chr12	85705259	85706159	SRR8861850-51_trimmed.fq.sort.sort.q10.rmdup.narrowPeak_peak_12630	125	.	3.84512	14.8163	12.5289	714
chr12	85746025	85746399	SRR8861850-51_trimmed.fq.sort.sort.q10.rmdup.narrowPeak_peak_12631	169	.	4.59491	19.2647	16.9012	267
chr12	85746597	85746833	SRR8861850-51_trimmed.fq.sort.sort.q10.rmdup.narrowPeak_peak_12632	80	.	3.33356	10.2333	8.04803	168
chr12	85784792	85785152	SRR8861850-51_trimmed.fq.sort.sort.q10.rmdup.narrowPeak_peak_12633	64	.	3.06328	8.56443	6.42877	128
chr12	85785268	85785779	SRR8861850-51_trimmed.fq.sort.sort.q10.rmdup.narrowPeak_peak_12634	74	.	3.22656	9.59985	7.4344	184
chr12	85800366	85800605	SRR8861850-51_trimmed.fq.sort.sort.q10.rmdup.narrowPeak_peak_12635	31	.	2.4326	5.11731	3.13091	74
chr12	85824082	85825499	SRR8861850-51_trimmed.fq.sort.sort.q10.rmdup.narrowPeak_peak_12636	1973	.	9.8804	201.975	197.388	655
chr12	85862633	85863129	SRR8861850-51_trimmed.fq.sort.sort.q10.rmdup.narrowPeak_peak_12637	173	.	3.91162	19.7266	17.3565	125
chr12	85869289	85869785	SRR8861850-51_trimmed.fq.sort.sort.q10.rmdup.narrowPeak_peak_12638	79	.	3.1538	10.1391	7.9581	164
chr12	85881796	85882005	SRR8861850-51_trimmed.fq.sort.sort.q10.rmdup.narrowPeak_peak_12639	46	.	2.59935	6.74528	4.67941	75
chr12	85890260	85890674	SRR8861850-51_trimmed.fq.sort.sort.q10.rmdup.narrowPeak_peak_12640	65	.	2.9464	8.67648	6.53779	212
chr12	85892885	85893117	SRR8861850-51_trimmed.fq.sort.sort.q10.rmdup.narrowPeak_peak_12641	38	.	2.45429	5.87698	3.853	114
chr12	85909524	85909863	SRR8861850-51_trimmed.fq.sort.sort.q10.rmdup.narrowPeak_peak_12642	54	.	2.88308	7.51267	5.41384	121
chr12	85943364	85943589	SRR8861850-51_trimmed.fq.sort.sort.q10.rmdup.narrowPeak_peak_12643	49	.	2.76448	7.07039	4.98942	94
chr12	85959795	85961105	SRR8861850-51_trimmed.fq.sort.sort.q10.rmdup.narrowPeak_peak_12644	565	.	5.18229	59.3201	56.537	441
chr12	85973862	85974389	SRR8861850-51_trimmed.fq.sort.sort.q10.rmdup.narrowPeak_peak_12645	80	.	2.59531	10.1967	8.01432	208
chr12	85977802	85979140	SRR8861850-51_trimmed.fq.sort.sort.q10.rmdup.narrowPeak_peak_12646	178	.	3.99845	20.2258	17.848	494
chr12	85994142	85994457	SRR8861850-51_trimmed.fq.sort.sort.q10.rmdup.narrowPeak_peak_12647	66	.	2.88481	8.78027	6.63876	122
chr12	86000387	86001909	SRR8861850-51_trimmed.fq.sort.sort.q10.rmdup.narrowPeak_peak_12648	727	.	6.41449	75.6567	72.7272	761
chr12	86017015	86017341	SRR8861850-51_trimmed.fq.sort.sort.q10.rmdup.narrowPeak_peak_12649	56	.	2.59197	7.77121	5.66454	168
chr12	86022216	86023791	SRR8861850-51_trimmed.fq.sort.sort.q10.rmdup.narrowPeak_peak_12650	220	.	3.60482	24.5288	22.0922	269
chr12	86024691	86025129	SRR8861850-51_trimmed.fq.sort.sort.q10.rmdup.narrowPeak_peak_12651	121	.	2.83084	14.4608	12.1806	171
chr12	86032508	86032977	SRR8861850-51_trimmed.fq.sort.sort.q10.rmdup.narrowPeak_peak_12652	164	.	3.34798	18.763	16.4075	287
chr12	86036344	86036834	SRR8861850-51_trimmed.fq.sort.sort.q10.rmdup.narrowPeak_peak_12653	60	.	2.27311	8.20064	6.07817	168
chr12	86036942	86038077	SRR8861850-51_trimmed.fq.sort.sort.q10.rmdup.narrowPeak_peak_12654	244	.	3.77264	26.9598	24.4931	471
chr12	86066609	86067364	SRR8861850-51_trimmed.fq.sort.sort.q10.rmdup.narrowPeak_peak_12655	93	.	3.07335	11.5731	9.35428	400
chr12	86077703	86079034	SRR8861850-51_trimmed.fq.sort.sort.q10.rmdup.narrowPeak_peak_12656	632	.	4.27304	66.0831	63.2392	931
chr12	86079125	86079783	SRR8861850-51_trimmed.fq.sort.sort.q10.rmdup.narrowPeak_peak_12657	1478	.	6.60209	151.581	147.822	259
chr12	86082561	86083096	SRR8861850-51_trimmed.fq.sort.sort.q10.rmdup.narrowPeak_peak_12658	288	.	3.1664	31.3651	28.8479	170
chr12	86102798	86103014	SRR8861850-51_trimmed.fq.sort.sort.q10.rmdup.narrowPeak_peak_12659	22	.	2.00668	4.16091	2.24894	122
chr12	86130489	86130745	SRR8861850-51_trimmed.fq.sort.sort.q10.rmdup.narrowPeak_peak_12660	43	.	2.48889	6.43406	4.3838	142
chr12	86157902	86158632	SRR8861850-51_trimmed.fq.sort.sort.q10.rmdup.narrowPeak_peak_12661	124	.	3.35109	14.7719	12.4853	537
chr12	86172975	86173523	SRR8861850-51_trimmed.fq.sort.sort.q10.rmdup.narrowPeak_peak_12662	206	.	3.64103	23.0954	20.6775	196
chr12	86175251	86176247	SRR8861850-51_trimmed.fq.sort.sort.q10.rmdup.narrowPeak_peak_12663	140	.	3.26169	16.4084	14.0923	789
chr12	86220568	86221268	SRR8861850-51_trimmed.fq.sort.sort.q10.rmdup.narrowPeak_peak_12664	80	.	3.33356	10.2333	8.04803	380
chr12	86241422	86242539	SRR8861850-51_trimmed.fq.sort.sort.q10.rmdup.narrowPeak_peak_12665	1288	.	10.3898	132.404	128.896	603
chr12	86359478	86359715	SRR8861850-51_trimmed.fq.sort.sort.q10.rmdup.narrowPeak_peak_12666	86	.	3.42366	10.8127	8.61216	134
chr12	86372003	86372374	SRR8861850-51_trimmed.fq.sort.sort.q10.rmdup.narrowPeak_peak_12667	74	.	3.24347	9.6653	7.49583	206
chr12	86522338	86522768	SRR8861850-51_trimmed.fq.sort.sort.q10.rmdup.narrowPeak_peak_12668	44	.	2.70289	6.51281	4.45491	122
chr12	86678410	86679775	SRR8861850-51_trimmed.fq.sort.sort.q10.rmdup.narrowPeak_peak_12669	1131	.	8.19666	116.492	113.167	547
chr12	86719063	86719491	SRR8861850-51_trimmed.fq.sort.sort.q10.rmdup.narrowPeak_peak_12670	218	.	3.52081	24.2919	21.8586	273
chr12	86719834	86720986	SRR8861850-51_trimmed.fq.sort.sort.q10.rmdup.narrowPeak_peak_12671	468	.	5.00123	49.5616	46.8664	395
chr12	86725714	86726478	SRR8861850-51_trimmed.fq.sort.sort.q10.rmdup.narrowPeak_peak_12672	1136	.	10.1665	117.018	113.688	463
chr12	86768234	86768792	SRR8861850-51_trimmed.fq.sort.sort.q10.rmdup.narrowPeak_peak_12673	53	.	2.68364	7.40576	5.314	263
chr12	86770119	86770638	SRR8861850-51_trimmed.fq.sort.sort.q10.rmdup.narrowPeak_peak_12674	102	.	3.38168	12.4581	10.2196	151
chr12	86771838	86772092	SRR8861850-51_trimmed.fq.sort.sort.q10.rmdup.narrowPeak_peak_12675	69	.	2.77429	9.13759	6.98394	157
chr12	86775916	86776321	SRR8861850-51_trimmed.fq.sort.sort.q10.rmdup.narrowPeak_peak_12676	46	.	2.61915	6.67167	4.60835	256
chr12	86790258	86790469	SRR8861850-51_trimmed.fq.sort.sort.q10.rmdup.narrowPeak_peak_12677	26	.	2.23135	4.64775	2.6999	176
chr12	86799013	86799536	SRR8861850-51_trimmed.fq.sort.sort.q10.rmdup.narrowPeak_peak_12678	132	.	2.09269	15.5967	13.2949	176
chr12	86800376	86802299	SRR8861850-51_trimmed.fq.sort.sort.q10.rmdup.narrowPeak_peak_12679	664	.	3.54202	69.3531	66.4802	1428
chr12	86802497	86802813	SRR8861850-51_trimmed.fq.sort.sort.q10.rmdup.narrowPeak_peak_12680	242	.	2.32698	26.6823	24.2191	197
chr12	86806617	86807457	SRR8861850-51_trimmed.fq.sort.sort.q10.rmdup.narrowPeak_peak_12681	411	.	3.07261	43.7474	41.1054	183
chr12	86807593	86808122	SRR8861850-51_trimmed.fq.sort.sort.q10.rmdup.narrowPeak_peak_12682	229	.	2.71831	25.3735	22.9263	177
chr12	86810878	86811153	SRR8861850-51_trimmed.fq.sort.sort.q10.rmdup.narrowPeak_peak_12683	36	.	1.73243	5.67715	3.66105	170
chr12	86816043	86817504	SRR8861850-51_trimmed.fq.sort.sort.q10.rmdup.narrowPeak_peak_12684	355	.	4.19878	38.114	35.5265	839
chr12	86823333	86825493	SRR8861850-51_trimmed.fq.sort.sort.q10.rmdup.narrowPeak_peak_12685	1253	.	5.79431	128.805	125.339	478
chr12	86831968	86832484	SRR8861850-51_trimmed.fq.sort.sort.q10.rmdup.narrowPeak_peak_12686	166	.	3.29732	19.0436	16.684	218
chr12	86836466	86837091	SRR8861850-51_trimmed.fq.sort.sort.q10.rmdup.narrowPeak_peak_12687	212	.	3.74704	23.6542	21.2293	434
chr12	86855435	86856091	SRR8861850-51_trimmed.fq.sort.sort.q10.rmdup.narrowPeak_peak_12688	145	.	3.18435	16.9249	14.5997	325
chr12	86859679	86860402	SRR8861850-51_trimmed.fq.sort.sort.q10.rmdup.narrowPeak_peak_12689	88	.	2.67619	11.0293	8.82399	336
chr12	86860574	86860850	SRR8861850-51_trimmed.fq.sort.sort.q10.rmdup.narrowPeak_peak_12690	50	.	2.31157	7.13304	5.05003	82
chr12	86867162	86868306	SRR8861850-51_trimmed.fq.sort.sort.q10.rmdup.narrowPeak_peak_12691	468	.	5.40069	49.5091	46.8143	535
chr12	86882660	86884846	SRR8861850-51_trimmed.fq.sort.sort.q10.rmdup.narrowPeak_peak_12692	1051	.	4.37999	108.416	105.175	1899
chr12	86888129	86888537	SRR8861850-51_trimmed.fq.sort.sort.q10.rmdup.narrowPeak_peak_12693	101	.	1.78059	12.355	10.1184	293
chr12	86891005	86891352	SRR8861850-51_trimmed.fq.sort.sort.q10.rmdup.narrowPeak_peak_12694	95	.	1.76511	11.8073	9.58353	147
chr12	86891606	86892514	SRR8861850-51_trimmed.fq.sort.sort.q10.rmdup.narrowPeak_peak_12695	323	.	2.40029	34.8577	32.3035	507
chr12	86893584	86894324	SRR8861850-51_trimmed.fq.sort.sort.q10.rmdup.narrowPeak_peak_12696	442	.	2.66901	46.8893	44.2183	475
chr12	86894869	86895454	SRR8861850-51_trimmed.fq.sort.sort.q10.rmdup.narrowPeak_peak_12697	415	.	2.60045	44.2321	41.5856	125
chr12	86896865	86897097	SRR8861850-51_trimmed.fq.sort.sort.q10.rmdup.narrowPeak_peak_12698	69	.	1.66889	9.05323	6.90435	156
chr12	86905914	86906192	SRR8861850-51_trimmed.fq.sort.sort.q10.rmdup.narrowPeak_peak_12699	41	.	2.34954	6.21716	4.17487	208
chr12	86918364	86918869	SRR8861850-51_trimmed.fq.sort.sort.q10.rmdup.narrowPeak_peak_12700	40	.	2.54484	6.0844	4.04691	326
chr12	86946304	86948055	SRR8861850-51_trimmed.fq.sort.sort.q10.rmdup.narrowPeak_peak_12701	1847	.	7.48097	189.124	184.779	708
chr12	87107412	87107730	SRR8861850-51_trimmed.fq.sort.sort.q10.rmdup.narrowPeak_peak_12702	88	.	3.38232	11.1025	8.89552	122
chr12	87146849	87148517	SRR8861850-51_trimmed.fq.sort.sort.q10.rmdup.narrowPeak_peak_12703	2084	.	9.15538	213.307	208.492	996
chr12	87161327	87161686	SRR8861850-51_trimmed.fq.sort.sort.q10.rmdup.narrowPeak_peak_12704	70	.	3.01599	9.15597	7.00185	188
chr12	87175058	87175413	SRR8861850-51_trimmed.fq.sort.sort.q10.rmdup.narrowPeak_peak_12705	171	.	4.01551	19.4834	17.1167	181
chr12	87175505	87175978	SRR8861850-51_trimmed.fq.sort.sort.q10.rmdup.narrowPeak_peak_12706	73	.	2.87812	9.46815	7.30604	126
chr12	87199603	87200313	SRR8861850-51_trimmed.fq.sort.sort.q10.rmdup.narrowPeak_peak_12707	455	.	7.72235	48.2264	45.5433	456
chr12	87265633	87267481	SRR8861850-51_trimmed.fq.sort.sort.q10.rmdup.narrowPeak_peak_12708	1797	.	7.19488	184.052	179.793	944
chr12	87299465	87299746	SRR8861850-51_trimmed.fq.sort.sort.q10.rmdup.narrowPeak_peak_12709	190	.	4.8652	21.4301	19.0348	153
chr12	87299905	87300227	SRR8861850-51_trimmed.fq.sort.sort.q10.rmdup.narrowPeak_peak_12710	122	.	3.96424	14.5124	12.2302	174
chr12	87327513	87328339	SRR8861850-51_trimmed.fq.sort.sort.q10.rmdup.narrowPeak_peak_12711	105	.	3.19862	12.8461	10.5985	443
chr12	87331009	87331462	SRR8861850-51_trimmed.fq.sort.sort.q10.rmdup.narrowPeak_peak_12712	42	.	2.39284	6.28638	4.24149	353
chr12	87376845	87377097	SRR8861850-51_trimmed.fq.sort.sort.q10.rmdup.narrowPeak_peak_12713	49	.	2.79299	7.00606	4.92711	131
chr12	87387557	87388384	SRR8861850-51_trimmed.fq.sort.sort.q10.rmdup.narrowPeak_peak_12714	848	.	8.29702	87.9419	84.8994	597
chr12	87388525	87389089	SRR8861850-51_trimmed.fq.sort.sort.q10.rmdup.narrowPeak_peak_12715	603	.	6.79849	63.1239	60.3065	278
chr12	87407784	87408413	SRR8861850-51_trimmed.fq.sort.sort.q10.rmdup.narrowPeak_peak_12716	59	.	2.97318	8.03224	5.91455	162
chr12	87442296	87444178	SRR8861850-51_trimmed.fq.sort.sort.q10.rmdup.narrowPeak_peak_12717	1744	.	8.25013	178.608	174.442	1358
chr12	87471265	87472432	SRR8861850-51_trimmed.fq.sort.sort.q10.rmdup.narrowPeak_peak_12718	2195	.	11.5408	224.596	219.557	825
chr12	88360295	88361224	SRR8861850-51_trimmed.fq.sort.sort.q10.rmdup.narrowPeak_peak_12719	1330	.	12.5372	136.633	133.074	396
chr12	88984905	88985200	SRR8861850-51_trimmed.fq.sort.sort.q10.rmdup.narrowPeak_peak_12720	54	.	2.88308	7.51267	5.41384	135
chr12	89557824	89558141	SRR8861850-51_trimmed.fq.sort.sort.q10.rmdup.narrowPeak_peak_12721	103	.	3.69395	12.6162	10.373	180
chr12	89640163	89640738	SRR8861850-51_trimmed.fq.sort.sort.q10.rmdup.narrowPeak_peak_12722	62	.	2.92519	8.4044	6.27609	183
chr12	89731113	89731542	SRR8861850-51_trimmed.fq.sort.sort.q10.rmdup.narrowPeak_peak_12723	86	.	3.42366	10.8127	8.61216	175
chr12	89811816	89812288	SRR8861850-51_trimmed.fq.sort.sort.q10.rmdup.narrowPeak_peak_12724	250	.	5.58597	27.5424	25.0686	294
chr12	89853888	89854276	SRR8861850-51_trimmed.fq.sort.sort.q10.rmdup.narrowPeak_peak_12725	103	.	3.69395	12.6162	10.373	213
chr12	90132013	90132351	SRR8861850-51_trimmed.fq.sort.sort.q10.rmdup.narrowPeak_peak_12726	80	.	3.33356	10.2333	8.04803	149
chr12	90132563	90132824	SRR8861850-51_trimmed.fq.sort.sort.q10.rmdup.narrowPeak_peak_12727	80	.	3.33356	10.2333	8.04803	146
chr12	91188441	91188730	SRR8861850-51_trimmed.fq.sort.sort.q10.rmdup.narrowPeak_peak_12728	59	.	2.97318	8.03224	5.91455	91
chr12	91213483	91213729	SRR8861850-51_trimmed.fq.sort.sort.q10.rmdup.narrowPeak_peak_12729	74	.	3.24347	9.6653	7.49583	125
chr12	91305643	91305856	SRR8861850-51_trimmed.fq.sort.sort.q10.rmdup.narrowPeak_peak_12730	35	.	2.50485	5.50577	3.50288	58
chr12	91321334	91321675	SRR8861850-51_trimmed.fq.sort.sort.q10.rmdup.narrowPeak_peak_12731	54	.	2.88308	7.51267	5.41384	204
chr12	91332420	91332728	SRR8861850-51_trimmed.fq.sort.sort.q10.rmdup.narrowPeak_peak_12732	80	.	3.33356	10.2333	8.04803	121
chr12	91383781	91384950	SRR8861850-51_trimmed.fq.sort.sort.q10.rmdup.narrowPeak_peak_12733	673	.	8.05127	70.2636	67.3826	392
chr12	91496072	91496375	SRR8861850-51_trimmed.fq.sort.sort.q10.rmdup.narrowPeak_peak_12734	91	.	3.51376	11.4032	9.188	167
chr12	91496469	91496704	SRR8861850-51_trimmed.fq.sort.sort.q10.rmdup.narrowPeak_peak_12735	39	.	2.61279	6.03331	3.99775	175
chr12	91588167	91589278	SRR8861850-51_trimmed.fq.sort.sort.q10.rmdup.narrowPeak_peak_12736	1200	.	4.98247	123.475	120.072	810
chr12	91589488	91589961	SRR8861850-51_trimmed.fq.sort.sort.q10.rmdup.narrowPeak_peak_12737	834	.	4.17213	86.4687	83.44	257
chr12	91590222	91591139	SRR8861850-51_trimmed.fq.sort.sort.q10.rmdup.narrowPeak_peak_12738	1329	.	5.25031	136.518	132.96	194
chr12	91641631	91642206	SRR8861850-51_trimmed.fq.sort.sort.q10.rmdup.narrowPeak_peak_12739	54	.	2.88308	7.51267	5.41384	431
chr12	91684622	91686331	SRR8861850-51_trimmed.fq.sort.sort.q10.rmdup.narrowPeak_peak_12740	683	.	7.37903	71.2559	68.3659	1333
chr12	91693812	91694229	SRR8861850-51_trimmed.fq.sort.sort.q10.rmdup.narrowPeak_peak_12741	54	.	2.88308	7.51267	5.41384	208
chr12	91745739	91746569	SRR8861850-51_trimmed.fq.sort.sort.q10.rmdup.narrowPeak_peak_12742	74	.	3.11948	9.58653	7.42133	347
chr12	91755012	91755375	SRR8861850-51_trimmed.fq.sort.sort.q10.rmdup.narrowPeak_peak_12743	49	.	2.79299	7.00606	4.92711	165
chr12	91778273	91779089	SRR8861850-51_trimmed.fq.sort.sort.q10.rmdup.narrowPeak_peak_12744	169	.	4.59491	19.2647	16.9012	362
chr12	91848548	91849218	SRR8861850-51_trimmed.fq.sort.sort.q10.rmdup.narrowPeak_peak_12745	982	.	10.4304	101.432	98.2614	428
chr12	92109210	92109754	SRR8861850-51_trimmed.fq.sort.sort.q10.rmdup.narrowPeak_peak_12746	59	.	2.97318	8.03224	5.91455	403
chr12	92278057	92278272	SRR8861850-51_trimmed.fq.sort.sort.q10.rmdup.narrowPeak_peak_12747	23	.	2.25241	4.26173	2.33338	160
chr12	93681670	93681886	SRR8861850-51_trimmed.fq.sort.sort.q10.rmdup.narrowPeak_peak_12748	54	.	2.88308	7.51267	5.41384	118
chr12	93718916	93719148	SRR8861850-51_trimmed.fq.sort.sort.q10.rmdup.narrowPeak_peak_12749	31	.	2.4326	5.11731	3.13091	97
chr12	93851878	93852111	SRR8861850-51_trimmed.fq.sort.sort.q10.rmdup.narrowPeak_peak_12750	35	.	2.5227	5.56799	3.55612	44
chr12	93853569	93853823	SRR8861850-51_trimmed.fq.sort.sort.q10.rmdup.narrowPeak_peak_12751	49	.	2.79299	7.00606	4.92711	162
chr12	94204375	94205002	SRR8861850-51_trimmed.fq.sort.sort.q10.rmdup.narrowPeak_peak_12752	184	.	4.73344	20.8546	18.4676	423
chr12	94205484	94205945	SRR8861850-51_trimmed.fq.sort.sort.q10.rmdup.narrowPeak_peak_12753	57	.	2.92481	7.85056	5.74148	136
chr12	94560621	94560912	SRR8861850-51_trimmed.fq.sort.sort.q10.rmdup.narrowPeak_peak_12754	49	.	2.79299	7.00606	4.92711	84
chr12	94880822	94881246	SRR8861850-51_trimmed.fq.sort.sort.q10.rmdup.narrowPeak_peak_12755	197	.	4.9553	22.1679	19.7624	192
chr12	95536985	95537473	SRR8861850-51_trimmed.fq.sort.sort.q10.rmdup.narrowPeak_peak_12756	86	.	3.42366	10.8127	8.61216	381
chr12	95563240	95563608	SRR8861850-51_trimmed.fq.sort.sort.q10.rmdup.narrowPeak_peak_12757	74	.	3.24347	9.6653	7.49583	185
chr12	95694776	95695041	SRR8861850-51_trimmed.fq.sort.sort.q10.rmdup.narrowPeak_peak_12758	140	.	2.5816	16.3338	14.0189	138
chr12	95695133	95696110	SRR8861850-51_trimmed.fq.sort.sort.q10.rmdup.narrowPeak_peak_12759	1756	.	8.36228	179.795	175.609	447
chr12	95744378	95744734	SRR8861850-51_trimmed.fq.sort.sort.q10.rmdup.narrowPeak_peak_12760	44	.	2.70289	6.51281	4.45491	122
chr12	95849920	95850164	SRR8861850-51_trimmed.fq.sort.sort.q10.rmdup.narrowPeak_peak_12761	31	.	2.4326	5.11731	3.13091	71
chr12	97920447	97920739	SRR8861850-51_trimmed.fq.sort.sort.q10.rmdup.narrowPeak_peak_12762	85	.	3.34506	10.7246	8.52784	126
chr12	97921135	97922413	SRR8861850-51_trimmed.fq.sort.sort.q10.rmdup.narrowPeak_peak_12763	157	.	4.26146	18.105	15.76	843
chr12	98258466	98259782	SRR8861850-51_trimmed.fq.sort.sort.q10.rmdup.narrowPeak_peak_12764	2281	.	12.7029	233.436	228.19	790
chr12	98615390	98616395	SRR8861850-51_trimmed.fq.sort.sort.q10.rmdup.narrowPeak_peak_12765	219	.	5.22559	24.4273	21.9919	223
chr12	98627880	98628754	SRR8861850-51_trimmed.fq.sort.sort.q10.rmdup.narrowPeak_peak_12766	928	.	10.6686	95.9206	92.8031	464
chr12	98668239	98668481	SRR8861850-51_trimmed.fq.sort.sort.q10.rmdup.narrowPeak_peak_12767	31	.	2.4326	5.11731	3.13091	103
chr12	98674707	98675182	SRR8861850-51_trimmed.fq.sort.sort.q10.rmdup.narrowPeak_peak_12768	398	.	7.02296	42.4496	39.8198	180
chr12	98720260	98720469	SRR8861850-51_trimmed.fq.sort.sort.q10.rmdup.narrowPeak_peak_12769	31	.	2.4326	5.11731	3.13091	172
chr12	98734236	98735302	SRR8861850-51_trimmed.fq.sort.sort.q10.rmdup.narrowPeak_peak_12770	538	.	6.18121	56.6466	53.8877	255
chr12	98737063	98737439	SRR8861850-51_trimmed.fq.sort.sort.q10.rmdup.narrowPeak_peak_12771	209	.	3.97483	23.4084	20.9866	192
chr12	98747000	98748076	SRR8861850-51_trimmed.fq.sort.sort.q10.rmdup.narrowPeak_peak_12772	1208	.	9.62862	124.231	120.819	168
chr12	98776916	98777204	SRR8861850-51_trimmed.fq.sort.sort.q10.rmdup.narrowPeak_peak_12773	31	.	2.4326	5.11731	3.13091	101
chr12	98790092	98790759	SRR8861850-51_trimmed.fq.sort.sort.q10.rmdup.narrowPeak_peak_12774	118	.	3.7984	14.0836	11.8102	203
chr12	98796050	98796322	SRR8861850-51_trimmed.fq.sort.sort.q10.rmdup.narrowPeak_peak_12775	59	.	2.97318	8.03224	5.91455	176
chr12	98803865	98804076	SRR8861850-51_trimmed.fq.sort.sort.q10.rmdup.narrowPeak_peak_12776	49	.	2.79299	7.00606	4.92711	106
chr12	98833207	98833433	SRR8861850-51_trimmed.fq.sort.sort.q10.rmdup.narrowPeak_peak_12777	54	.	2.88308	7.51267	5.41384	145
chr12	98919853	98921120	SRR8861850-51_trimmed.fq.sort.sort.q10.rmdup.narrowPeak_peak_12778	1643	.	10.2486	168.403	164.396	902
chr12	99216356	99216844	SRR8861850-51_trimmed.fq.sort.sort.q10.rmdup.narrowPeak_peak_12779	47	.	2.51881	6.84697	4.7777	214
chr12	99232522	99232941	SRR8861850-51_trimmed.fq.sort.sort.q10.rmdup.narrowPeak_peak_12780	35	.	2.46525	5.50545	3.50263	132
chr12	99274479	99274749	SRR8861850-51_trimmed.fq.sort.sort.q10.rmdup.narrowPeak_peak_12781	29	.	2.3055	4.92226	2.95248	86
chr12	99284213	99284562	SRR8861850-51_trimmed.fq.sort.sort.q10.rmdup.narrowPeak_peak_12782	86	.	3.0151	10.8844	8.68226	196
chr12	99284655	99284972	SRR8861850-51_trimmed.fq.sort.sort.q10.rmdup.narrowPeak_peak_12783	41	.	2.36724	6.17133	4.1307	251
chr12	99285204	99285709	SRR8861850-51_trimmed.fq.sort.sort.q10.rmdup.narrowPeak_peak_12784	57	.	2.60574	7.83693	5.72832	214
chr12	99303842	99304099	SRR8861850-51_trimmed.fq.sort.sort.q10.rmdup.narrowPeak_peak_12785	64	.	2.80279	8.59097	6.45457	182
chr12	99308483	99309338	SRR8861850-51_trimmed.fq.sort.sort.q10.rmdup.narrowPeak_peak_12786	194	.	4.08308	21.847	19.4462	532
chr12	99319461	99319735	SRR8861850-51_trimmed.fq.sort.sort.q10.rmdup.narrowPeak_peak_12787	27	.	2.3425	4.68172	2.72316	122
chr12	99328238	99328556	SRR8861850-51_trimmed.fq.sort.sort.q10.rmdup.narrowPeak_peak_12788	56	.	2.40023	7.75681	5.65057	164
chr12	99329409	99330447	SRR8861850-51_trimmed.fq.sort.sort.q10.rmdup.narrowPeak_peak_12789	166	.	3.41484	19.0219	16.6626	677
chr12	99332234	99332462	SRR8861850-51_trimmed.fq.sort.sort.q10.rmdup.narrowPeak_peak_12790	38	.	2.05505	5.86586	3.84233	118
chr12	99342186	99342479	SRR8861850-51_trimmed.fq.sort.sort.q10.rmdup.narrowPeak_peak_12791	44	.	2.36326	6.53439	4.4757	213
chr12	99349061	99349273	SRR8861850-51_trimmed.fq.sort.sort.q10.rmdup.narrowPeak_peak_12792	38	.	2.29363	5.8385	3.81604	100
chr12	99361354	99361614	SRR8861850-51_trimmed.fq.sort.sort.q10.rmdup.narrowPeak_peak_12793	50	.	2.58501	7.13777	5.05456	150
chr12	99391538	99392875	SRR8861850-51_trimmed.fq.sort.sort.q10.rmdup.narrowPeak_peak_12794	1453	.	7.57201	149.122	145.397	947
chr12	99393064	99393701	SRR8861850-51_trimmed.fq.sort.sort.q10.rmdup.narrowPeak_peak_12795	553	.	4.54597	58.1447	55.3722	371
chr12	99405690	99405970	SRR8861850-51_trimmed.fq.sort.sort.q10.rmdup.narrowPeak_peak_12796	86	.	3.27583	10.8747	8.67278	170
chr12	99406217	99406648	SRR8861850-51_trimmed.fq.sort.sort.q10.rmdup.narrowPeak_peak_12797	72	.	3.08246	9.4333	7.27202	126
chr12	99444816	99445319	SRR8861850-51_trimmed.fq.sort.sort.q10.rmdup.narrowPeak_peak_12798	55	.	2.70757	7.6689	5.56533	208
chr12	99445979	99446291	SRR8861850-51_trimmed.fq.sort.sort.q10.rmdup.narrowPeak_peak_12799	77	.	3.06592	9.95681	7.78027	114
chr12	99489134	99489627	SRR8861850-51_trimmed.fq.sort.sort.q10.rmdup.narrowPeak_peak_12800	116	.	3.36839	13.971	11.6997	292
chr12	99490039	99490847	SRR8861850-51_trimmed.fq.sort.sort.q10.rmdup.narrowPeak_peak_12801	99	.	3.03755	12.1636	9.93095	656
chr12	99495417	99495757	SRR8861850-51_trimmed.fq.sort.sort.q10.rmdup.narrowPeak_peak_12802	137	.	3.87426	16.0198	13.7101	183
chr12	99519262	99519494	SRR8861850-51_trimmed.fq.sort.sort.q10.rmdup.narrowPeak_peak_12803	80	.	3.33356	10.2333	8.04803	81
chr12	99526713	99527104	SRR8861850-51_trimmed.fq.sort.sort.q10.rmdup.narrowPeak_peak_12804	44	.	2.53061	6.46505	4.41366	133
chr12	99529839	99530216	SRR8861850-51_trimmed.fq.sort.sort.q10.rmdup.narrowPeak_peak_12805	78	.	3.08037	10.0209	7.84279	145
chr12	99530336	99530779	SRR8861850-51_trimmed.fq.sort.sort.q10.rmdup.narrowPeak_peak_12806	98	.	3.35455	12.107	9.87553	246
chr12	99560766	99561212	SRR8861850-51_trimmed.fq.sort.sort.q10.rmdup.narrowPeak_peak_12807	104	.	2.64605	12.6936	10.4489	275
chr12	99562096	99562771	SRR8861850-51_trimmed.fq.sort.sort.q10.rmdup.narrowPeak_peak_12808	346	.	4.29255	37.2399	34.6611	378
chr12	99562923	99563578	SRR8861850-51_trimmed.fq.sort.sort.q10.rmdup.narrowPeak_peak_12809	956	.	7.3182	98.7517	95.6069	457
chr12	99563658	99563987	SRR8861850-51_trimmed.fq.sort.sort.q10.rmdup.narrowPeak_peak_12810	221	.	3.5574	24.6097	22.1722	176
chr12	99570160	99570619	SRR8861850-51_trimmed.fq.sort.sort.q10.rmdup.narrowPeak_peak_12811	59	.	2.97318	8.03224	5.91455	128
chr12	99604175	99604432	SRR8861850-51_trimmed.fq.sort.sort.q10.rmdup.narrowPeak_peak_12812	35	.	2.45433	5.60307	3.5898	84
chr12	99627567	99627925	SRR8861850-51_trimmed.fq.sort.sort.q10.rmdup.narrowPeak_peak_12813	183	.	4.77511	20.7002	18.3153	178
chr12	99628109	99628393	SRR8861850-51_trimmed.fq.sort.sort.q10.rmdup.narrowPeak_peak_12814	103	.	3.69395	12.6162	10.373	143
chr12	99649814	99650112	SRR8861850-51_trimmed.fq.sort.sort.q10.rmdup.narrowPeak_peak_12815	49	.	2.79299	7.00606	4.92711	155
chr12	99681543	99681755	SRR8861850-51_trimmed.fq.sort.sort.q10.rmdup.narrowPeak_peak_12816	44	.	2.70289	6.51281	4.45491	59
chr12	99699152	99699526	SRR8861850-51_trimmed.fq.sort.sort.q10.rmdup.narrowPeak_peak_12817	90	.	3.27173	11.29	9.07887	184
chr12	99702274	99702508	SRR8861850-51_trimmed.fq.sort.sort.q10.rmdup.narrowPeak_peak_12818	48	.	2.68142	6.91617	4.84444	68
chr12	99744598	99744869	SRR8861850-51_trimmed.fq.sort.sort.q10.rmdup.narrowPeak_peak_12819	59	.	2.97318	8.03224	5.91455	140
chr12	99753106	99753380	SRR8861850-51_trimmed.fq.sort.sort.q10.rmdup.narrowPeak_peak_12820	32	.	2.38066	5.19808	3.20824	73
chr12	99777818	99778168	SRR8861850-51_trimmed.fq.sort.sort.q10.rmdup.narrowPeak_peak_12821	24	.	2.1968	4.40907	2.47329	76
chr12	99793150	99793458	SRR8861850-51_trimmed.fq.sort.sort.q10.rmdup.narrowPeak_peak_12822	77	.	2.72524	9.87713	7.70251	171
chr12	99793639	99793910	SRR8861850-51_trimmed.fq.sort.sort.q10.rmdup.narrowPeak_peak_12823	37	.	2.20278	5.75353	3.73439	103
chr12	99803350	99803559	SRR8861850-51_trimmed.fq.sort.sort.q10.rmdup.narrowPeak_peak_12824	37	.	2.43091	5.78494	3.76452	58
chr12	99808284	99808659	SRR8861850-51_trimmed.fq.sort.sort.q10.rmdup.narrowPeak_peak_12825	70	.	3.02603	9.19804	7.04284	110
chr12	99818724	99819052	SRR8861850-51_trimmed.fq.sort.sort.q10.rmdup.narrowPeak_peak_12826	23	.	2.0866	4.30186	2.37151	177
chr12	99848918	99849192	SRR8861850-51_trimmed.fq.sort.sort.q10.rmdup.narrowPeak_peak_12827	31	.	2.4326	5.11731	3.13091	130
chr12	99882997	99883455	SRR8861850-51_trimmed.fq.sort.sort.q10.rmdup.narrowPeak_peak_12828	432	.	3.98968	45.9508	43.2885	260
chr12	99883681	99884411	SRR8861850-51_trimmed.fq.sort.sort.q10.rmdup.narrowPeak_peak_12829	628	.	4.7647	65.7226	62.882	537
chr12	99884577	99885354	SRR8861850-51_trimmed.fq.sort.sort.q10.rmdup.narrowPeak_peak_12830	1480	.	7.5205	151.86	148.097	238
chr12	100110053	100111050	SRR8861850-51_trimmed.fq.sort.sort.q10.rmdup.narrowPeak_peak_12831	1731	.	11.537	177.277	173.134	326
chr12	100128009	100128402	SRR8861850-51_trimmed.fq.sort.sort.q10.rmdup.narrowPeak_peak_12832	57	.	2.58683	7.89674	5.78635	197
chr12	100128493	100128946	SRR8861850-51_trimmed.fq.sort.sort.q10.rmdup.narrowPeak_peak_12833	69	.	2.73986	9.13219	6.97869	172
chr12	100158925	100160132	SRR8861850-51_trimmed.fq.sort.sort.q10.rmdup.narrowPeak_peak_12834	2076	.	10.4438	212.42	207.622	619
chr12	100167883	100168188	SRR8861850-51_trimmed.fq.sort.sort.q10.rmdup.narrowPeak_peak_12835	96	.	3.29803	11.8454	9.6208	177
chr12	100168342	100168883	SRR8861850-51_trimmed.fq.sort.sort.q10.rmdup.narrowPeak_peak_12836	438	.	6.90194	46.552	43.884	187
chr12	100177734	100178424	SRR8861850-51_trimmed.fq.sort.sort.q10.rmdup.narrowPeak_peak_12837	286	.	5.67822	31.1325	28.6178	434
chr12	100186507	100187614	SRR8861850-51_trimmed.fq.sort.sort.q10.rmdup.narrowPeak_peak_12838	1682	.	7.40513	172.342	168.276	768
chr12	100187728	100188495	SRR8861850-51_trimmed.fq.sort.sort.q10.rmdup.narrowPeak_peak_12839	1077	.	5.79607	111.045	107.777	351
chr12	100198995	100200342	SRR8861850-51_trimmed.fq.sort.sort.q10.rmdup.narrowPeak_peak_12840	936	.	5.98806	96.7755	93.6497	232
chr12	100200482	100201006	SRR8861850-51_trimmed.fq.sort.sort.q10.rmdup.narrowPeak_peak_12841	246	.	3.17272	27.138	24.6692	170
chr12	100210788	100211016	SRR8861850-51_trimmed.fq.sort.sort.q10.rmdup.narrowPeak_peak_12842	38	.	2.51893	5.84254	3.81988	169
chr12	100223549	100223972	SRR8861850-51_trimmed.fq.sort.sort.q10.rmdup.narrowPeak_peak_12843	74	.	3.24347	9.6653	7.49583	316
chr12	100242038	100242511	SRR8861850-51_trimmed.fq.sort.sort.q10.rmdup.narrowPeak_peak_12844	115	.	3.80804	13.8619	11.5937	312
chr12	100276525	100276842	SRR8861850-51_trimmed.fq.sort.sort.q10.rmdup.narrowPeak_peak_12845	36	.	2.28493	5.68012	3.66382	277
chr12	100277098	100277497	SRR8861850-51_trimmed.fq.sort.sort.q10.rmdup.narrowPeak_peak_12846	96	.	2.85624	11.8382	9.61378	304
chr12	100281515	100283116	SRR8861850-51_trimmed.fq.sort.sort.q10.rmdup.narrowPeak_peak_12847	305	.	4.33849	33.0995	30.5636	1244
chr12	100289010	100289774	SRR8861850-51_trimmed.fq.sort.sort.q10.rmdup.narrowPeak_peak_12848	122	.	3.10168	14.5228	12.2405	426
chr12	100289944	100290335	SRR8861850-51_trimmed.fq.sort.sort.q10.rmdup.narrowPeak_peak_12849	264	.	4.31434	28.962	26.4719	169
chr12	100291045	100291557	SRR8861850-51_trimmed.fq.sort.sort.q10.rmdup.narrowPeak_peak_12850	262	.	4.28768	28.7693	26.2813	278
chr12	100299127	100299493	SRR8861850-51_trimmed.fq.sort.sort.q10.rmdup.narrowPeak_peak_12851	74	.	2.98204	9.58145	7.41644	167
chr12	100314857	100315791	SRR8861850-51_trimmed.fq.sort.sort.q10.rmdup.narrowPeak_peak_12852	100	.	3.05953	12.2867	10.0516	762
chr12	100323326	100323587	SRR8861850-51_trimmed.fq.sort.sort.q10.rmdup.narrowPeak_peak_12853	39	.	2.38265	5.98222	3.95419	73
chr12	100363184	100363695	SRR8861850-51_trimmed.fq.sort.sort.q10.rmdup.narrowPeak_peak_12854	93	.	3.23364	11.5444	9.32617	332
chr12	100363841	100364255	SRR8861850-51_trimmed.fq.sort.sort.q10.rmdup.narrowPeak_peak_12855	58	.	2.72654	7.91471	5.80374	118
chr12	100377732	100378030	SRR8861850-51_trimmed.fq.sort.sort.q10.rmdup.narrowPeak_peak_12856	61	.	2.8065	8.2631	6.13878	160
chr12	100385731	100386143	SRR8861850-51_trimmed.fq.sort.sort.q10.rmdup.narrowPeak_peak_12857	144	.	3.62921	16.8168	14.4933	187
chr12	100397875	100398111	SRR8861850-51_trimmed.fq.sort.sort.q10.rmdup.narrowPeak_peak_12858	53	.	2.51552	7.40405	5.31236	119
chr12	100398457	100399271	SRR8861850-51_trimmed.fq.sort.sort.q10.rmdup.narrowPeak_peak_12859	132	.	3.48824	15.5446	13.2437	303
chr12	100425433	100425669	SRR8861850-51_trimmed.fq.sort.sort.q10.rmdup.narrowPeak_peak_12860	47	.	2.58493	6.83703	4.76804	148
chr12	100447089	100448073	SRR8861850-51_trimmed.fq.sort.sort.q10.rmdup.narrowPeak_peak_12861	106	.	3.21516	12.9348	10.6855	606
chr12	100466712	100466966	SRR8861850-51_trimmed.fq.sort.sort.q10.rmdup.narrowPeak_peak_12862	39	.	2.61279	6.03331	3.99775	123
chr12	100467149	100467617	SRR8861850-51_trimmed.fq.sort.sort.q10.rmdup.narrowPeak_peak_12863	59	.	2.97318	8.03224	5.91455	122
chr12	100489358	100489622	SRR8861850-51_trimmed.fq.sort.sort.q10.rmdup.narrowPeak_peak_12864	35	.	2.5227	5.56799	3.55612	146
chr12	100503722	100503953	SRR8861850-51_trimmed.fq.sort.sort.q10.rmdup.narrowPeak_peak_12865	51	.	2.57224	7.23073	5.14458	143
chr12	100520050	100520710	SRR8861850-51_trimmed.fq.sort.sort.q10.rmdup.narrowPeak_peak_12866	489	.	5.86379	51.675	48.9608	204
chr12	100520961	100521295	SRR8861850-51_trimmed.fq.sort.sort.q10.rmdup.narrowPeak_peak_12867	136	.	3.22614	15.958	13.6493	114
chr12	100553366	100553945	SRR8861850-51_trimmed.fq.sort.sort.q10.rmdup.narrowPeak_peak_12868	50	.	2.78967	7.16496	5.0809	448
chr12	100626483	100627452	SRR8861850-51_trimmed.fq.sort.sort.q10.rmdup.narrowPeak_peak_12869	201	.	4.31497	22.5972	20.1861	436
chr12	100627545	100627884	SRR8861850-51_trimmed.fq.sort.sort.q10.rmdup.narrowPeak_peak_12870	69	.	2.79219	9.05532	6.90641	148
chr12	100639686	100639931	SRR8861850-51_trimmed.fq.sort.sort.q10.rmdup.narrowPeak_peak_12871	59	.	2.97318	8.03224	5.91455	164
chr12	100724156	100725216	SRR8861850-51_trimmed.fq.sort.sort.q10.rmdup.narrowPeak_peak_12872	1707	.	11.4151	174.816	170.712	802
chr12	100725492	100726020	SRR8861850-51_trimmed.fq.sort.sort.q10.rmdup.narrowPeak_peak_12873	124	.	2.99636	14.7821	12.4953	188
chr12	100910533	100910800	SRR8861850-51_trimmed.fq.sort.sort.q10.rmdup.narrowPeak_peak_12875	28	.	2.31445	4.8327	2.86707	202
chr12	100912021	100912401	SRR8861850-51_trimmed.fq.sort.sort.q10.rmdup.narrowPeak_peak_12876	56	.	2.80581	7.74296	5.63714	188
chr12	100912914	100913470	SRR8861850-51_trimmed.fq.sort.sort.q10.rmdup.narrowPeak_peak_12877	58	.	2.81984	7.9733	5.86061	366
chr12	100937731	100938279	SRR8861850-51_trimmed.fq.sort.sort.q10.rmdup.narrowPeak_peak_12878	192	.	4.35708	21.6055	19.2079	290
chr12	100986271	100986623	SRR8861850-51_trimmed.fq.sort.sort.q10.rmdup.narrowPeak_peak_12879	34	.	2.34168	5.43114	3.4314	190
chr12	100990541	100991005	SRR8861850-51_trimmed.fq.sort.sort.q10.rmdup.narrowPeak_peak_12880	94	.	3.40693	11.6616	9.44087	159
chr12	101002739	101003219	SRR8861850-51_trimmed.fq.sort.sort.q10.rmdup.narrowPeak_peak_12881	43	.	2.47418	6.37188	4.3239	345
chr12	101003605	101003821	SRR8861850-51_trimmed.fq.sort.sort.q10.rmdup.narrowPeak_peak_12882	30	.	2.23242	4.99272	3.01975	105
chr12	101016057	101016426	SRR8861850-51_trimmed.fq.sort.sort.q10.rmdup.narrowPeak_peak_12883	41	.	2.42054	6.14407	4.1044	123
chr12	101028436	101028862	SRR8861850-51_trimmed.fq.sort.sort.q10.rmdup.narrowPeak_peak_12884	267	.	5.46044	29.2829	26.7889	251
chr12	101029087	101029623	SRR8861850-51_trimmed.fq.sort.sort.q10.rmdup.narrowPeak_peak_12885	218	.	4.94817	24.2349	21.8024	255
chr12	101082378	101084409	SRR8861850-51_trimmed.fq.sort.sort.q10.rmdup.narrowPeak_peak_12886	1603	.	6.17624	164.339	160.394	1073
chr12	101105110	101105582	SRR8861850-51_trimmed.fq.sort.sort.q10.rmdup.narrowPeak_peak_12887	64	.	3.06328	8.56443	6.42877	134
chr12	101718171	101718422	SRR8861850-51_trimmed.fq.sort.sort.q10.rmdup.narrowPeak_peak_12888	35	.	2.5227	5.56799	3.55612	158
chr12	101718709	101718950	SRR8861850-51_trimmed.fq.sort.sort.q10.rmdup.narrowPeak_peak_12889	49	.	2.79299	7.00606	4.92711	120
chr12	101763347	101763624	SRR8861850-51_trimmed.fq.sort.sort.q10.rmdup.narrowPeak_peak_12890	29	.	2.17832	4.88139	2.91351	35
chr12	101767510	101767739	SRR8861850-51_trimmed.fq.sort.sort.q10.rmdup.narrowPeak_peak_12891	69	.	2.90489	9.04998	6.9012	102
chr12	101777550	101778003	SRR8861850-51_trimmed.fq.sort.sort.q10.rmdup.narrowPeak_peak_12892	211	.	4.89193	23.6201	21.1956	257
chr12	101778317	101778626	SRR8861850-51_trimmed.fq.sort.sort.q10.rmdup.narrowPeak_peak_12893	53	.	2.76268	7.40014	5.30855	197
chr12	101798744	101799369	SRR8861850-51_trimmed.fq.sort.sort.q10.rmdup.narrowPeak_peak_12894	173	.	4.27575	19.6728	17.3035	201
chr12	101818140	101819672	SRR8861850-51_trimmed.fq.sort.sort.q10.rmdup.narrowPeak_peak_12895	878	.	7.32067	90.9312	87.8612	645
chr12	101912385	101913691	SRR8861850-51_trimmed.fq.sort.sort.q10.rmdup.narrowPeak_peak_12896	1712	.	9.93228	175.351	171.238	623
chr12	101957493	101958211	SRR8861850-51_trimmed.fq.sort.sort.q10.rmdup.narrowPeak_peak_12897	1519	.	11.9367	155.804	151.985	513
chr12	101958419	101958736	SRR8861850-51_trimmed.fq.sort.sort.q10.rmdup.narrowPeak_peak_12898	94	.	2.92328	11.7001	9.47851	160
chr12	101975065	101976848	SRR8861850-51_trimmed.fq.sort.sort.q10.rmdup.narrowPeak_peak_12899	1696	.	7.28884	173.69	169.603	778
chr12	102202692	102203529	SRR8861850-51_trimmed.fq.sort.sort.q10.rmdup.narrowPeak_peak_12900	69	.	3.10444	9.12211	6.96887	651
chr12	102215047	102215457	SRR8861850-51_trimmed.fq.sort.sort.q10.rmdup.narrowPeak_peak_12901	48	.	2.76805	6.91495	4.84329	334
chr12	102261526	102262752	SRR8861850-51_trimmed.fq.sort.sort.q10.rmdup.narrowPeak_peak_12902	127	.	3.48624	15.0627	12.7711	299
chr12	102282787	102283521	SRR8861850-51_trimmed.fq.sort.sort.q10.rmdup.narrowPeak_peak_12903	90	.	3.4759	11.2524	9.0421	591
chr12	102307972	102308386	SRR8861850-51_trimmed.fq.sort.sort.q10.rmdup.narrowPeak_peak_12904	76	.	3.18506	9.85578	7.68165	189
chr12	102319192	102319535	SRR8861850-51_trimmed.fq.sort.sort.q10.rmdup.narrowPeak_peak_12905	53	.	2.65081	7.4241	5.33176	166
chr12	102319715	102320040	SRR8861850-51_trimmed.fq.sort.sort.q10.rmdup.narrowPeak_peak_12906	51	.	2.6002	7.2041	5.11877	145
chr12	102369114	102369533	SRR8861850-51_trimmed.fq.sort.sort.q10.rmdup.narrowPeak_peak_12907	35	.	2.35973	5.50301	3.50032	138
chr12	102425097	102425319	SRR8861850-51_trimmed.fq.sort.sort.q10.rmdup.narrowPeak_peak_12908	54	.	2.88308	7.51267	5.41384	124
chr12	102438599	102440231	SRR8861850-51_trimmed.fq.sort.sort.q10.rmdup.narrowPeak_peak_12909	797	.	7.34096	82.7697	79.7752	903
chr12	102450413	102450863	SRR8861850-51_trimmed.fq.sort.sort.q10.rmdup.narrowPeak_peak_12910	35	.	2.5227	5.56799	3.55612	310
chr12	102469131	102469917	SRR8861850-51_trimmed.fq.sort.sort.q10.rmdup.narrowPeak_peak_12911	1046	.	10.5624	107.928	104.692	391
chr12	102498171	102499667	SRR8861850-51_trimmed.fq.sort.sort.q10.rmdup.narrowPeak_peak_12912	573	.	5.75708	60.1035	57.3134	451
chr12	102510829	102511364	SRR8861850-51_trimmed.fq.sort.sort.q10.rmdup.narrowPeak_peak_12913	41	.	2.57578	6.20108	4.15933	363
chr12	102570339	102570569	SRR8861850-51_trimmed.fq.sort.sort.q10.rmdup.narrowPeak_peak_12914	48	.	2.65449	6.9681	4.89465	65
chr12	102597321	102597658	SRR8861850-51_trimmed.fq.sort.sort.q10.rmdup.narrowPeak_peak_12915	76	.	2.68789	9.82776	7.65441	115
chr12	102601750	102602825	SRR8861850-51_trimmed.fq.sort.sort.q10.rmdup.narrowPeak_peak_12916	84	.	2.77496	10.6598	8.4646	743
chr12	102656849	102657124	SRR8861850-51_trimmed.fq.sort.sort.q10.rmdup.narrowPeak_peak_12917	47	.	2.42003	6.80711	4.73916	186
chr12	102661338	102661589	SRR8861850-51_trimmed.fq.sort.sort.q10.rmdup.narrowPeak_peak_12918	29	.	2.19041	4.93173	2.96158	71
chr12	102661837	102662443	SRR8861850-51_trimmed.fq.sort.sort.q10.rmdup.narrowPeak_peak_12919	44	.	2.47538	6.51591	4.45789	76
chr12	102671830	102672093	SRR8861850-51_trimmed.fq.sort.sort.q10.rmdup.narrowPeak_peak_12920	51	.	2.56499	7.19818	5.11308	160
chr12	102697975	102698842	SRR8861850-51_trimmed.fq.sort.sort.q10.rmdup.narrowPeak_peak_12921	360	.	4.87446	38.6923	36.099	563
chr12	102705124	102705820	SRR8861850-51_trimmed.fq.sort.sort.q10.rmdup.narrowPeak_peak_12922	264	.	4.74305	28.9419	26.4519	170
chr12	102713127	102713517	SRR8861850-51_trimmed.fq.sort.sort.q10.rmdup.narrowPeak_peak_12923	92	.	3.31389	11.4785	9.26169	190
chr12	102729707	102731565	SRR8861850-51_trimmed.fq.sort.sort.q10.rmdup.narrowPeak_peak_12924	1322	.	6.68703	135.816	132.266	631
chr12	102743004	102744384	SRR8861850-51_trimmed.fq.sort.sort.q10.rmdup.narrowPeak_peak_12925	885	.	7.14457	91.6433	88.5666	875
chr12	102757046	102757865	SRR8861850-51_trimmed.fq.sort.sort.q10.rmdup.narrowPeak_peak_12926	1396	.	8.2514	143.29	139.644	584
chr12	102757946	102758786	SRR8861850-51_trimmed.fq.sort.sort.q10.rmdup.narrowPeak_peak_12927	527	.	4.87114	55.5133	52.7645	277
chr12	102790278	102790614	SRR8861850-51_trimmed.fq.sort.sort.q10.rmdup.narrowPeak_peak_12928	39	.	2.61279	6.03331	3.99775	205
chr12	102858471	102858792	SRR8861850-51_trimmed.fq.sort.sort.q10.rmdup.narrowPeak_peak_12929	64	.	3.06328	8.56443	6.42877	167
chr12	102877080	102877830	SRR8861850-51_trimmed.fq.sort.sort.q10.rmdup.narrowPeak_peak_12930	321	.	3.72601	34.7253	32.1724	490
chr12	102878081	102879333	SRR8861850-51_trimmed.fq.sort.sort.q10.rmdup.narrowPeak_peak_12931	1624	.	8.60679	166.385	162.409	706
chr12	103044310	103044633	SRR8861850-51_trimmed.fq.sort.sort.q10.rmdup.narrowPeak_peak_12932	169	.	4.59491	19.2647	16.9012	180
chr12	103131147	103131509	SRR8861850-51_trimmed.fq.sort.sort.q10.rmdup.narrowPeak_peak_12933	49	.	2.79299	7.00606	4.92711	167
chr12	103242183	103242547	SRR8861850-51_trimmed.fq.sort.sort.q10.rmdup.narrowPeak_peak_12934	148	.	4.32462	17.1744	14.8445	192
chr12	103325894	103326221	SRR8861850-51_trimmed.fq.sort.sort.q10.rmdup.narrowPeak_peak_12935	44	.	2.70289	6.51281	4.45491	141
chr12	103388668	103389396	SRR8861850-51_trimmed.fq.sort.sort.q10.rmdup.narrowPeak_peak_12936	890	.	9.27449	92.1382	89.0568	240
chr12	103425064	103425904	SRR8861850-51_trimmed.fq.sort.sort.q10.rmdup.narrowPeak_peak_12937	989	.	9.21983	102.175	98.9963	557
chr12	103426052	103426385	SRR8861850-51_trimmed.fq.sort.sort.q10.rmdup.narrowPeak_peak_12938	204	.	4.0247	22.9003	20.4853	153
chr12	103532636	103532899	SRR8861850-51_trimmed.fq.sort.sort.q10.rmdup.narrowPeak_peak_12939	54	.	2.88308	7.51267	5.41384	162
chr12	104440377	104440636	SRR8861850-51_trimmed.fq.sort.sort.q10.rmdup.narrowPeak_peak_12940	74	.	3.24347	9.6653	7.49583	105
chr12	104461329	104461822	SRR8861850-51_trimmed.fq.sort.sort.q10.rmdup.narrowPeak_peak_12941	49	.	2.79299	7.00606	4.92711	95
chr12	104462054	104462291	SRR8861850-51_trimmed.fq.sort.sort.q10.rmdup.narrowPeak_peak_12942	59	.	2.97318	8.03224	5.91455	65
chr12	104535365	104535836	SRR8861850-51_trimmed.fq.sort.sort.q10.rmdup.narrowPeak_peak_12943	235	.	5.40578	25.9706	23.5158	249
chr12	104561003	104561633	SRR8861850-51_trimmed.fq.sort.sort.q10.rmdup.narrowPeak_peak_12944	59	.	2.97318	8.03224	5.91455	405
chr12	104592812	104594187	SRR8861850-51_trimmed.fq.sort.sort.q10.rmdup.narrowPeak_peak_12945	201	.	4.41974	22.5562	20.1457	764
chr12	104609354	104610455	SRR8861850-51_trimmed.fq.sort.sort.q10.rmdup.narrowPeak_peak_12946	99	.	3.58733	12.1827	9.94964	248
chr12	104610612	104610895	SRR8861850-51_trimmed.fq.sort.sort.q10.rmdup.narrowPeak_peak_12947	22	.	2.16086	4.17238	2.25973	102
chr12	104614674	104614946	SRR8861850-51_trimmed.fq.sort.sort.q10.rmdup.narrowPeak_peak_12948	53	.	2.76738	7.41876	5.3266	130
chr12	104623903	104624144	SRR8861850-51_trimmed.fq.sort.sort.q10.rmdup.narrowPeak_peak_12949	59	.	2.97318	8.03224	5.91455	96
chr12	104624413	104624816	SRR8861850-51_trimmed.fq.sort.sort.q10.rmdup.narrowPeak_peak_12950	109	.	3.78405	13.2382	10.9818	201
chr12	104665417	104665843	SRR8861850-51_trimmed.fq.sort.sort.q10.rmdup.narrowPeak_peak_12951	135	.	4.07505	15.8193	13.5138	166
chr12	104686689	104686979	SRR8861850-51_trimmed.fq.sort.sort.q10.rmdup.narrowPeak_peak_12952	66	.	2.97112	8.7787	6.6373	143
chr12	104732009	104732218	SRR8861850-51_trimmed.fq.sort.sort.q10.rmdup.narrowPeak_peak_12953	64	.	3.06328	8.56443	6.42877	120
chr12	104739049	104739388	SRR8861850-51_trimmed.fq.sort.sort.q10.rmdup.narrowPeak_peak_12954	61	.	2.94911	8.31491	6.1892	151
chr12	104751134	104751902	SRR8861850-51_trimmed.fq.sort.sort.q10.rmdup.narrowPeak_peak_12955	1100	.	7.35165	113.363	110.071	348
chr12	104752132	104752837	SRR8861850-51_trimmed.fq.sort.sort.q10.rmdup.narrowPeak_peak_12956	1234	.	7.85382	126.876	123.433	297
chr12	104768313	104769313	SRR8861850-51_trimmed.fq.sort.sort.q10.rmdup.narrowPeak_peak_12957	163	.	3.73054	18.6635	16.3094	547
chr12	104769932	104770186	SRR8861850-51_trimmed.fq.sort.sort.q10.rmdup.narrowPeak_peak_12958	50	.	2.43334	7.1392	5.05596	133
chr12	104808465	104808808	SRR8861850-51_trimmed.fq.sort.sort.q10.rmdup.narrowPeak_peak_12959	74	.	3.24347	9.6653	7.49583	191
chr12	104813639	104813879	SRR8861850-51_trimmed.fq.sort.sort.q10.rmdup.narrowPeak_peak_12960	44	.	2.70289	6.51281	4.45491	83
chr12	104814116	104814478	SRR8861850-51_trimmed.fq.sort.sort.q10.rmdup.narrowPeak_peak_12961	109	.	3.78405	13.2382	10.9818	173
chr12	104845589	104845808	SRR8861850-51_trimmed.fq.sort.sort.q10.rmdup.narrowPeak_peak_12962	39	.	2.61279	6.03331	3.99775	147
chr12	104851656	104852507	SRR8861850-51_trimmed.fq.sort.sort.q10.rmdup.narrowPeak_peak_12963	151	.	4.17951	17.4362	15.1021	364
chr12	104864428	104864957	SRR8861850-51_trimmed.fq.sort.sort.q10.rmdup.narrowPeak_peak_12964	521	.	7.81699	54.8466	52.1039	355
chr12	104865291	104865536	SRR8861850-51_trimmed.fq.sort.sort.q10.rmdup.narrowPeak_peak_12965	67	.	2.99627	8.88226	6.738	83
chr12	104896547	104897248	SRR8861850-51_trimmed.fq.sort.sort.q10.rmdup.narrowPeak_peak_12966	252	.	3.85912	27.6923	25.2168	503
chr12	104900784	104901715	SRR8861850-51_trimmed.fq.sort.sort.q10.rmdup.narrowPeak_peak_12967	494	.	5.24254	52.2185	49.4994	465
chr12	104907754	104908009	SRR8861850-51_trimmed.fq.sort.sort.q10.rmdup.narrowPeak_peak_12968	44	.	2.62693	6.54767	4.48852	78
chr12	104908130	104908397	SRR8861850-51_trimmed.fq.sort.sort.q10.rmdup.narrowPeak_peak_12969	53	.	2.77209	7.43742	5.34466	132
chr12	104924155	104924504	SRR8861850-51_trimmed.fq.sort.sort.q10.rmdup.narrowPeak_peak_12970	35	.	2.5227	5.56799	3.55612	155
chr12	104939075	104939534	SRR8861850-51_trimmed.fq.sort.sort.q10.rmdup.narrowPeak_peak_12971	128	.	4.05434	15.1639	12.8695	304
chr12	104983135	104984439	SRR8861850-51_trimmed.fq.sort.sort.q10.rmdup.narrowPeak_peak_12972	149	.	3.75601	17.2638	14.9325	269
chr12	105016876	105017198	SRR8861850-51_trimmed.fq.sort.sort.q10.rmdup.narrowPeak_peak_12973	39	.	2.61279	6.03331	3.99775	151
chr12	105031315	105032346	SRR8861850-51_trimmed.fq.sort.sort.q10.rmdup.narrowPeak_peak_12974	651	.	5.26336	67.979	65.1182	814
chr12	105032727	105033380	SRR8861850-51_trimmed.fq.sort.sort.q10.rmdup.narrowPeak_peak_12975	426	.	4.23256	45.2659	42.6099	246
chr12	105112382	105112702	SRR8861850-51_trimmed.fq.sort.sort.q10.rmdup.narrowPeak_peak_12976	39	.	2.61279	6.03331	3.99775	142
chr12	105213650	105213926	SRR8861850-51_trimmed.fq.sort.sort.q10.rmdup.narrowPeak_peak_12977	42	.	2.52693	6.30559	4.26003	152
chr12	105214502	105214762	SRR8861850-51_trimmed.fq.sort.sort.q10.rmdup.narrowPeak_peak_12978	30	.	2.29354	4.99838	3.02502	159
chr12	105248521	105249042	SRR8861850-51_trimmed.fq.sort.sort.q10.rmdup.narrowPeak_peak_12979	54	.	2.88308	7.51267	5.41384	363
chr12	105397935	105398305	SRR8861850-51_trimmed.fq.sort.sort.q10.rmdup.narrowPeak_peak_12980	64	.	3.06328	8.56443	6.42877	208
chr12	105398537	105398913	SRR8861850-51_trimmed.fq.sort.sort.q10.rmdup.narrowPeak_peak_12981	31	.	2.4326	5.11731	3.13091	293
chr12	105437437	105438006	SRR8861850-51_trimmed.fq.sort.sort.q10.rmdup.narrowPeak_peak_12983	54	.	2.88308	7.51267	5.41384	417
chr12	105453653	105455523	SRR8861850-51_trimmed.fq.sort.sort.q10.rmdup.narrowPeak_peak_12984	998	.	6.7685	103.029	99.8422	467
chr12	105460606	105461033	SRR8861850-51_trimmed.fq.sort.sort.q10.rmdup.narrowPeak_peak_12985	53	.	2.81028	7.4151	5.32308	148
chr12	105467820	105468746	SRR8861850-51_trimmed.fq.sort.sort.q10.rmdup.narrowPeak_peak_12986	87	.	3.19551	10.9459	8.7424	362
chr12	105505901	105506214	SRR8861850-51_trimmed.fq.sort.sort.q10.rmdup.narrowPeak_peak_12987	59	.	2.97318	8.03224	5.91455	136
chr12	105583871	105584161	SRR8861850-51_trimmed.fq.sort.sort.q10.rmdup.narrowPeak_peak_12988	59	.	2.97318	8.03224	5.91455	122
chr12	105625574	105625974	SRR8861850-51_trimmed.fq.sort.sort.q10.rmdup.narrowPeak_peak_12989	178	.	4.58233	20.1816	17.8045	197
chr12	105627249	105627484	SRR8861850-51_trimmed.fq.sort.sort.q10.rmdup.narrowPeak_peak_12990	54	.	2.88308	7.51267	5.41384	123
chr12	105684506	105686213	SRR8861850-51_trimmed.fq.sort.sort.q10.rmdup.narrowPeak_peak_12991	1062	.	6.66757	109.533	106.281	580
chr12	105784113	105784509	SRR8861850-51_trimmed.fq.sort.sort.q10.rmdup.narrowPeak_peak_12992	208	.	3.51106	23.2597	20.8398	200
chr12	105784630	105785717	SRR8861850-51_trimmed.fq.sort.sort.q10.rmdup.narrowPeak_peak_12993	1803	.	10.8863	184.58	180.311	201
chr12	105848967	105849255	SRR8861850-51_trimmed.fq.sort.sort.q10.rmdup.narrowPeak_peak_12994	59	.	2.77227	8.11446	5.99439	143
chr12	105849519	105849863	SRR8861850-51_trimmed.fq.sort.sort.q10.rmdup.narrowPeak_peak_12995	96	.	3.29803	11.8454	9.6208	185
chr12	106001998	106002273	SRR8861850-51_trimmed.fq.sort.sort.q10.rmdup.narrowPeak_peak_12996	74	.	3.24347	9.6653	7.49583	128
chr12	106009646	106011018	SRR8861850-51_trimmed.fq.sort.sort.q10.rmdup.narrowPeak_peak_12997	1049	.	8.00246	108.199	104.96	800
chr12	106046340	106046705	SRR8861850-51_trimmed.fq.sort.sort.q10.rmdup.narrowPeak_peak_12998	64	.	3.06328	8.56443	6.42877	262
chr12	106070879	106071838	SRR8861850-51_trimmed.fq.sort.sort.q10.rmdup.narrowPeak_peak_12999	221	.	4.11255	24.6098	22.1722	672
chr12	106310900	106311109	SRR8861850-51_trimmed.fq.sort.sort.q10.rmdup.narrowPeak_peak_13000	49	.	2.79299	7.00606	4.92711	145
chr12	106675783	106676433	SRR8861850-51_trimmed.fq.sort.sort.q10.rmdup.narrowPeak_peak_13001	328	.	5.21849	35.4384	32.878	240
chr12	106676637	106677165	SRR8861850-51_trimmed.fq.sort.sort.q10.rmdup.narrowPeak_peak_13002	307	.	5.1079	33.2828	30.7448	263
chr12	106678059	106678271	SRR8861850-51_trimmed.fq.sort.sort.q10.rmdup.narrowPeak_peak_13003	31	.	2.19525	5.17074	3.18208	175
chr12	106729453	106729779	SRR8861850-51_trimmed.fq.sort.sort.q10.rmdup.narrowPeak_peak_13004	76	.	3.07773	9.81073	7.63772	208
chr12	106732137	106732378	SRR8861850-51_trimmed.fq.sort.sort.q10.rmdup.narrowPeak_peak_13005	79	.	3.09495	10.0855	7.90582	123
chr12	106732569	106732999	SRR8861850-51_trimmed.fq.sort.sort.q10.rmdup.narrowPeak_peak_13006	126	.	3.75813	14.9457	12.656	147
chr12	106773705	106774085	SRR8861850-51_trimmed.fq.sort.sort.q10.rmdup.narrowPeak_peak_13007	77	.	3.2612	9.9494	7.77304	205
chr12	106774460	106774847	SRR8861850-51_trimmed.fq.sort.sort.q10.rmdup.narrowPeak_peak_13008	104	.	3.64814	12.6805	10.436	180
chr12	106785633	106785977	SRR8861850-51_trimmed.fq.sort.sort.q10.rmdup.narrowPeak_peak_13009	46	.	2.71237	6.71026	4.64554	119
chr12	106786205	106786485	SRR8861850-51_trimmed.fq.sort.sort.q10.rmdup.narrowPeak_peak_13010	21	.	2.19543	4.07406	2.16692	143
chr12	106796261	106797656	SRR8861850-51_trimmed.fq.sort.sort.q10.rmdup.narrowPeak_peak_13011	580	.	6.67621	60.8383	58.0417	397
chr12	106911255	106911464	SRR8861850-51_trimmed.fq.sort.sort.q10.rmdup.narrowPeak_peak_13012	35	.	2.5227	5.56799	3.55612	173
chr12	106922301	106923439	SRR8861850-51_trimmed.fq.sort.sort.q10.rmdup.narrowPeak_peak_13013	535	.	7.18855	56.291	53.5352	557
chr12	106931238	106931671	SRR8861850-51_trimmed.fq.sort.sort.q10.rmdup.narrowPeak_peak_13014	79	.	3.25928	10.1573	7.97579	280
chr12	106931783	106932189	SRR8861850-51_trimmed.fq.sort.sort.q10.rmdup.narrowPeak_peak_13015	75	.	3.21384	9.76182	7.58999	183
chr12	106969906	106970267	SRR8861850-51_trimmed.fq.sort.sort.q10.rmdup.narrowPeak_peak_13016	44	.	2.70289	6.51281	4.45491	104
chr12	107010535	107011001	SRR8861850-51_trimmed.fq.sort.sort.q10.rmdup.narrowPeak_peak_13017	57	.	2.92481	7.85056	5.74148	369
chr12	107011747	107012195	SRR8861850-51_trimmed.fq.sort.sort.q10.rmdup.narrowPeak_peak_13018	123	.	3.91584	14.5844	12.3011	256
chr12	107112632	107113096	SRR8861850-51_trimmed.fq.sort.sort.q10.rmdup.narrowPeak_peak_13019	80	.	3.33356	10.2333	8.04803	275
chr12	107652065	107652421	SRR8861850-51_trimmed.fq.sort.sort.q10.rmdup.narrowPeak_peak_13020	41	.	2.53978	6.2111	4.16903	177
chr12	107656577	107656925	SRR8861850-51_trimmed.fq.sort.sort.q10.rmdup.narrowPeak_peak_13021	130	.	3.7983	15.3947	13.0964	173
chr12	107657061	107657435	SRR8861850-51_trimmed.fq.sort.sort.q10.rmdup.narrowPeak_peak_13022	72	.	3.03989	9.451	7.28931	199
chr12	107668906	107669181	SRR8861850-51_trimmed.fq.sort.sort.q10.rmdup.narrowPeak_peak_13023	107	.	3.59968	12.9699	10.7199	137
chr12	107669481	107670006	SRR8861850-51_trimmed.fq.sort.sort.q10.rmdup.narrowPeak_peak_13024	51	.	2.72109	7.23487	5.14857	425
chr12	107670136	107670459	SRR8861850-51_trimmed.fq.sort.sort.q10.rmdup.narrowPeak_peak_13025	143	.	4.00789	16.6479	14.3271	147
chr12	107685944	107686807	SRR8861850-51_trimmed.fq.sort.sort.q10.rmdup.narrowPeak_peak_13026	39	.	2.55936	5.99131	3.96279	332
chr12	107687017	107687490	SRR8861850-51_trimmed.fq.sort.sort.q10.rmdup.narrowPeak_peak_13027	127	.	3.96678	15.0752	12.7833	193
chr12	107708835	107709142	SRR8861850-51_trimmed.fq.sort.sort.q10.rmdup.narrowPeak_peak_13028	69	.	3.15337	9.1089	6.95603	185
chr12	107716014	107716352	SRR8861850-51_trimmed.fq.sort.sort.q10.rmdup.narrowPeak_peak_13029	69	.	3.15337	9.1089	6.95603	155
chr12	107722743	107723665	SRR8861850-51_trimmed.fq.sort.sort.q10.rmdup.narrowPeak_peak_13030	101	.	3.36617	12.3854	10.1483	470
chr12	107728976	107729338	SRR8861850-51_trimmed.fq.sort.sort.q10.rmdup.narrowPeak_peak_13031	51	.	2.81532	7.26091	5.1738	119
chr12	107742648	107743016	SRR8861850-51_trimmed.fq.sort.sort.q10.rmdup.narrowPeak_peak_13032	91	.	3.51376	11.4032	9.188	135
chr12	107748085	107749093	SRR8861850-51_trimmed.fq.sort.sort.q10.rmdup.narrowPeak_peak_13033	85	.	3.06341	10.7338	8.53693	153
chr12	107749411	107749653	SRR8861850-51_trimmed.fq.sort.sort.q10.rmdup.narrowPeak_peak_13034	93	.	3.15026	11.5603	9.34175	113
chr12	107753012	107753274	SRR8861850-51_trimmed.fq.sort.sort.q10.rmdup.narrowPeak_peak_13035	62	.	2.61899	8.36001	6.23298	125
chr12	107807552	107808371	SRR8861850-51_trimmed.fq.sort.sort.q10.rmdup.narrowPeak_peak_13036	208	.	4.74697	23.2628	20.8428	354
chr12	107831803	107832179	SRR8861850-51_trimmed.fq.sort.sort.q10.rmdup.narrowPeak_peak_13037	35	.	2.5227	5.56799	3.55612	327
chr12	107856747	107857069	SRR8861850-51_trimmed.fq.sort.sort.q10.rmdup.narrowPeak_peak_13038	50	.	2.66303	7.16071	5.07681	200
chr12	107887072	107887344	SRR8861850-51_trimmed.fq.sort.sort.q10.rmdup.narrowPeak_peak_13039	24	.	2.01801	4.38932	2.45451	69
chr12	107887432	107888005	SRR8861850-51_trimmed.fq.sort.sort.q10.rmdup.narrowPeak_peak_13040	205	.	4.1235	22.9523	20.5362	365
chr12	107889784	107890528	SRR8861850-51_trimmed.fq.sort.sort.q10.rmdup.narrowPeak_peak_13041	160	.	3.69453	18.4485	16.0983	456
chr12	107911857	107912347	SRR8861850-51_trimmed.fq.sort.sort.q10.rmdup.narrowPeak_peak_13042	195	.	4.91107	21.9751	19.5726	297
chr12	107927963	107928340	SRR8861850-51_trimmed.fq.sort.sort.q10.rmdup.narrowPeak_peak_13043	66	.	2.69959	8.76579	6.6247	262
chr12	107931394	107931751	SRR8861850-51_trimmed.fq.sort.sort.q10.rmdup.narrowPeak_peak_13044	127	.	3.47703	15.013	12.7221	198
chr12	107951983	107953212	SRR8861850-51_trimmed.fq.sort.sort.q10.rmdup.narrowPeak_peak_13045	415	.	5.25401	44.1826	41.5365	806
chr12	107959748	107960005	SRR8861850-51_trimmed.fq.sort.sort.q10.rmdup.narrowPeak_peak_13046	38	.	2.14201	5.86694	3.84334	145
chr12	107960267	107960766	SRR8861850-51_trimmed.fq.sort.sort.q10.rmdup.narrowPeak_peak_13047	179	.	3.49596	20.3061	17.9273	333
chr12	107964761	107965026	SRR8861850-51_trimmed.fq.sort.sort.q10.rmdup.narrowPeak_peak_13048	133	.	2.98826	15.6693	13.3663	108
chr12	107971318	107971527	SRR8861850-51_trimmed.fq.sort.sort.q10.rmdup.narrowPeak_peak_13049	28	.	2.0637	4.78192	2.81867	109
chr12	107979518	107981252	SRR8861850-51_trimmed.fq.sort.sort.q10.rmdup.narrowPeak_peak_13050	999	.	5.26466	103.184	99.9955	1154
chr12	108002463	108002711	SRR8861850-51_trimmed.fq.sort.sort.q10.rmdup.narrowPeak_peak_13051	36	.	1.87955	5.70658	3.68927	129
chr12	108002955	108004126	SRR8861850-51_trimmed.fq.sort.sort.q10.rmdup.narrowPeak_peak_13052	776	.	5.85369	80.5924	77.6182	204
chr12	108005073	108005397	SRR8861850-51_trimmed.fq.sort.sort.q10.rmdup.narrowPeak_peak_13053	44	.	1.98975	6.5083	4.45491	134
chr12	108051437	108051784	SRR8861850-51_trimmed.fq.sort.sort.q10.rmdup.narrowPeak_peak_13054	74	.	3.09023	9.66528	7.49583	151
chr12	108064455	108064672	SRR8861850-51_trimmed.fq.sort.sort.q10.rmdup.narrowPeak_peak_13055	56	.	2.80112	7.72402	5.61872	99
chr12	108064824	108065246	SRR8861850-51_trimmed.fq.sort.sort.q10.rmdup.narrowPeak_peak_13056	61	.	2.88115	8.22505	6.10191	124
chr12	108078161	108078711	SRR8861850-51_trimmed.fq.sort.sort.q10.rmdup.narrowPeak_peak_13057	128	.	4.05434	15.1639	12.8695	320
chr12	108098461	108098845	SRR8861850-51_trimmed.fq.sort.sort.q10.rmdup.narrowPeak_peak_13059	44	.	2.70289	6.51281	4.45491	178
chr12	108125202	108125411	SRR8861850-51_trimmed.fq.sort.sort.q10.rmdup.narrowPeak_peak_13060	39	.	2.61279	6.03331	3.99775	58
chr12	108178391	108179236	SRR8861850-51_trimmed.fq.sort.sort.q10.rmdup.narrowPeak_peak_13061	743	.	5.43827	77.3384	74.3939	664
chr12	108179449	108180395	SRR8861850-51_trimmed.fq.sort.sort.q10.rmdup.narrowPeak_peak_13062	1306	.	7.36601	134.22	130.69	552
chr12	108211353	108212736	SRR8861850-51_trimmed.fq.sort.sort.q10.rmdup.narrowPeak_peak_13063	323	.	3.71887	34.8988	32.3441	976
chr12	108218792	108219185	SRR8861850-51_trimmed.fq.sort.sort.q10.rmdup.narrowPeak_peak_13064	260	.	3.64391	28.5809	26.095	228
chr12	108219627	108220105	SRR8861850-51_trimmed.fq.sort.sort.q10.rmdup.narrowPeak_peak_13065	226	.	3.5283	25.0718	22.6286	271
chr12	108244613	108244991	SRR8861850-51_trimmed.fq.sort.sort.q10.rmdup.narrowPeak_peak_13066	83	.	3.05621	10.5028	8.31122	232
chr12	108265589	108266617	SRR8861850-51_trimmed.fq.sort.sort.q10.rmdup.narrowPeak_peak_13067	139	.	3.62261	16.2853	13.9712	722
chr12	108275741	108276797	SRR8861850-51_trimmed.fq.sort.sort.q10.rmdup.narrowPeak_peak_13068	1630	.	9.94437	166.985	163	468
chr12	108285434	108286063	SRR8861850-51_trimmed.fq.sort.sort.q10.rmdup.narrowPeak_peak_13069	91	.	3.51376	11.4032	9.188	179
chr12	108292210	108292466	SRR8861850-51_trimmed.fq.sort.sort.q10.rmdup.narrowPeak_peak_13070	80	.	3.33356	10.2333	8.04803	142
chr12	108372410	108374943	SRR8861850-51_trimmed.fq.sort.sort.q10.rmdup.narrowPeak_peak_13071	316	.	3.89416	34.1804	31.633	685
chr12	108403873	108404331	SRR8861850-51_trimmed.fq.sort.sort.q10.rmdup.narrowPeak_peak_13072	89	.	3.28981	11.1529	8.94482	224
chr12	108422640	108422939	SRR8861850-51_trimmed.fq.sort.sort.q10.rmdup.narrowPeak_peak_13073	69	.	2.91817	9.10919	6.9563	197
chr12	108423134	108423838	SRR8861850-51_trimmed.fq.sort.sort.q10.rmdup.narrowPeak_peak_13074	647	.	8.49335	67.5583	64.7014	225
chr12	108494062	108494271	SRR8861850-51_trimmed.fq.sort.sort.q10.rmdup.narrowPeak_peak_13075	53	.	2.55576	7.45086	5.35773	81
chr12	108495464	108496470	SRR8861850-51_trimmed.fq.sort.sort.q10.rmdup.narrowPeak_peak_13076	89	.	3.11377	11.1776	8.96888	315
chr12	108533276	108533544	SRR8861850-51_trimmed.fq.sort.sort.q10.rmdup.narrowPeak_peak_13077	31	.	2.40589	5.15797	3.16986	87
chr12	108533820	108534029	SRR8861850-51_trimmed.fq.sort.sort.q10.rmdup.narrowPeak_peak_13078	28	.	2.34099	4.80208	2.83788	23
chr12	108546639	108547471	SRR8861850-51_trimmed.fq.sort.sort.q10.rmdup.narrowPeak_peak_13079	68	.	3.1194	8.97857	6.83169	542
chr12	108554011	108554926	SRR8861850-51_trimmed.fq.sort.sort.q10.rmdup.narrowPeak_peak_13080	1048	.	8.38536	108.112	104.874	393
chr12	108555054	108555582	SRR8861850-51_trimmed.fq.sort.sort.q10.rmdup.narrowPeak_peak_13081	307	.	4.36222	33.2934	30.7552	258
chr12	108605951	108606164	SRR8861850-51_trimmed.fq.sort.sort.q10.rmdup.narrowPeak_peak_13082	30	.	2.36345	5.00745	3.03378	155
chr12	108617580	108617817	SRR8861850-51_trimmed.fq.sort.sort.q10.rmdup.narrowPeak_peak_13083	72	.	2.93299	9.35973	7.20034	105
chr12	108657010	108657298	SRR8861850-51_trimmed.fq.sort.sort.q10.rmdup.narrowPeak_peak_13084	90	.	3.21489	11.245	9.03489	133
chr12	108657572	108657833	SRR8861850-51_trimmed.fq.sort.sort.q10.rmdup.narrowPeak_peak_13085	28	.	2.23637	4.78055	2.8174	133
chr12	108757571	108758112	SRR8861850-51_trimmed.fq.sort.sort.q10.rmdup.narrowPeak_peak_13086	727	.	9.44584	75.6641	72.7346	298
chr12	108758248	108758526	SRR8861850-51_trimmed.fq.sort.sort.q10.rmdup.narrowPeak_peak_13087	58	.	2.78422	7.99623	5.88276	172
chr12	108765432	108766627	SRR8861850-51_trimmed.fq.sort.sort.q10.rmdup.narrowPeak_peak_13088	218	.	4.69196	24.3185	21.8849	702
chr12	108791844	108792743	SRR8861850-51_trimmed.fq.sort.sort.q10.rmdup.narrowPeak_peak_13089	823	.	5.12441	85.4062	82.3874	702
chr12	108792935	108793224	SRR8861850-51_trimmed.fq.sort.sort.q10.rmdup.narrowPeak_peak_13090	643	.	4.52941	67.1637	64.3102	155
chr12	108793381	108794201	SRR8861850-51_trimmed.fq.sort.sort.q10.rmdup.narrowPeak_peak_13091	546	.	4.19307	57.3971	54.6314	398
chr12	108794511	108794919	SRR8861850-51_trimmed.fq.sort.sort.q10.rmdup.narrowPeak_peak_13092	383	.	3.57759	41.0115	38.3955	159
chr12	108835508	108835850	SRR8861850-51_trimmed.fq.sort.sort.q10.rmdup.narrowPeak_peak_13093	231	.	3.11268	25.6175	23.1673	165
chr12	108835959	108837200	SRR8861850-51_trimmed.fq.sort.sort.q10.rmdup.narrowPeak_peak_13094	1688	.	8.3023	172.961	168.885	319
chr12	108850610	108850847	SRR8861850-51_trimmed.fq.sort.sort.q10.rmdup.narrowPeak_peak_13095	23	.	2.22605	4.28839	2.35875	64
chr12	108893703	108894923	SRR8861850-51_trimmed.fq.sort.sort.q10.rmdup.narrowPeak_peak_13096	1197	.	9.5043	123.163	119.763	832
chr12	108904477	108904689	SRR8861850-51_trimmed.fq.sort.sort.q10.rmdup.narrowPeak_peak_13097	66	.	3.06236	8.75819	6.61729	98
chr12	108914450	108914885	SRR8861850-51_trimmed.fq.sort.sort.q10.rmdup.narrowPeak_peak_13098	111	.	3.15283	13.4195	11.1596	236
chr12	108915212	108915859	SRR8861850-51_trimmed.fq.sort.sort.q10.rmdup.narrowPeak_peak_13099	75	.	2.78026	9.67539	7.50568	443
chr12	108934038	108934480	SRR8861850-51_trimmed.fq.sort.sort.q10.rmdup.narrowPeak_peak_13100	40	.	2.58238	6.07567	4.03847	274
chr12	109067334	109067970	SRR8861850-51_trimmed.fq.sort.sort.q10.rmdup.narrowPeak_peak_13101	931	.	10.001	96.2724	93.1514	416
chr12	109068375	109068586	SRR8861850-51_trimmed.fq.sort.sort.q10.rmdup.narrowPeak_peak_13102	107	.	3.30504	12.9746	10.7245	88
chr12	109112425	109113361	SRR8861850-51_trimmed.fq.sort.sort.q10.rmdup.narrowPeak_peak_13103	292	.	5.35668	31.7882	29.2662	558
chr12	109401830	109402173	SRR8861850-51_trimmed.fq.sort.sort.q10.rmdup.narrowPeak_peak_13104	63	.	2.9966	8.50175	6.37071	163
chr12	109402461	109402830	SRR8861850-51_trimmed.fq.sort.sort.q10.rmdup.narrowPeak_peak_13105	27	.	2.29071	4.74765	2.78595	73
chr12	109407632	109407917	SRR8861850-51_trimmed.fq.sort.sort.q10.rmdup.narrowPeak_peak_13106	41	.	2.19791	6.16629	4.12581	131
chr12	109411915	109412662	SRR8861850-51_trimmed.fq.sort.sort.q10.rmdup.narrowPeak_peak_13107	114	.	2.79609	13.6796	11.4149	167
chr12	109412856	109413679	SRR8861850-51_trimmed.fq.sort.sort.q10.rmdup.narrowPeak_peak_13108	151	.	3.05281	17.521	15.1856	239
chr12	109417317	109417550	SRR8861850-51_trimmed.fq.sort.sort.q10.rmdup.narrowPeak_peak_13109	42	.	2.15434	6.24591	4.20252	147
chr12	109417636	109418086	SRR8861850-51_trimmed.fq.sort.sort.q10.rmdup.narrowPeak_peak_13110	77	.	2.62615	9.93372	7.75771	172
chr12	109431944	109432386	SRR8861850-51_trimmed.fq.sort.sort.q10.rmdup.narrowPeak_peak_13111	44	.	2.64467	6.45912	4.40802	208
chr12	109432708	109433199	SRR8861850-51_trimmed.fq.sort.sort.q10.rmdup.narrowPeak_peak_13112	156	.	4.16506	17.9545	15.6117	160
chr12	109449678	109450175	SRR8861850-51_trimmed.fq.sort.sort.q10.rmdup.narrowPeak_peak_13113	141	.	4.23453	16.4952	14.1768	170
chr12	109486237	109486749	SRR8861850-51_trimmed.fq.sort.sort.q10.rmdup.narrowPeak_peak_13114	187	.	4.79493	21.1244	18.7338	337
chr12	109487110	109487408	SRR8861850-51_trimmed.fq.sort.sort.q10.rmdup.narrowPeak_peak_13115	50	.	2.79476	7.18404	5.09934	45
chr12	109509224	109509459	SRR8861850-51_trimmed.fq.sort.sort.q10.rmdup.narrowPeak_peak_13116	44	.	2.70289	6.51281	4.45491	142
chr12	109517912	109518418	SRR8861850-51_trimmed.fq.sort.sort.q10.rmdup.narrowPeak_peak_13117	58	.	2.63373	7.97009	5.85748	118
chr12	109540987	109542025	SRR8861850-51_trimmed.fq.sort.sort.q10.rmdup.narrowPeak_peak_13118	282	.	5.94636	30.7681	28.2573	237
chr12	109552571	109553511	SRR8861850-51_trimmed.fq.sort.sort.q10.rmdup.narrowPeak_peak_13119	150	.	3.36864	17.3431	15.0105	645
chr12	109556020	109556438	SRR8861850-51_trimmed.fq.sort.sort.q10.rmdup.narrowPeak_peak_13120	32	.	2.06778	5.27725	3.28405	82
chr12	109595700	109596026	SRR8861850-51_trimmed.fq.sort.sort.q10.rmdup.narrowPeak_peak_13121	35	.	2.5227	5.56799	3.55612	81
chr12	109697481	109697925	SRR8861850-51_trimmed.fq.sort.sort.q10.rmdup.narrowPeak_peak_13122	74	.	3.24347	9.6653	7.49583	287
chr12	109749512	109750527	SRR8861850-51_trimmed.fq.sort.sort.q10.rmdup.narrowPeak_peak_13123	303	.	5.09894	32.867	30.3335	249
chr12	109839763	109840149	SRR8861850-51_trimmed.fq.sort.sort.q10.rmdup.narrowPeak_peak_13124	74	.	3.19067	9.66956	7.49999	184
chr12	109840448	109840657	SRR8861850-51_trimmed.fq.sort.sort.q10.rmdup.narrowPeak_peak_13125	46	.	2.65887	6.66995	4.6067	61
chr12	109899246	109900078	SRR8861850-51_trimmed.fq.sort.sort.q10.rmdup.narrowPeak_peak_13126	132	.	4.08457	15.5745	13.2731	582
chr12	109910961	109911710	SRR8861850-51_trimmed.fq.sort.sort.q10.rmdup.narrowPeak_peak_13127	97	.	3.60385	12.0044	9.77505	148
chr12	109921614	109922758	SRR8861850-51_trimmed.fq.sort.sort.q10.rmdup.narrowPeak_peak_13128	137	.	3.37545	16.0372	13.7272	398
chr12	109948377	109949080	SRR8861850-51_trimmed.fq.sort.sort.q10.rmdup.narrowPeak_peak_13129	158	.	3.74631	18.242	15.8949	183
chr12	109957819	109958302	SRR8861850-51_trimmed.fq.sort.sort.q10.rmdup.narrowPeak_peak_13130	29	.	2.3886	4.96635	2.99452	403
chr12	110446008	110447036	SRR8861850-51_trimmed.fq.sort.sort.q10.rmdup.narrowPeak_peak_13131	1263	.	10.0024	129.813	126.335	825
chr12	110447368	110447646	SRR8861850-51_trimmed.fq.sort.sort.q10.rmdup.narrowPeak_peak_13132	155	.	3.37681	17.8481	15.5077	122
chr12	110485008	110486761	SRR8861850-51_trimmed.fq.sort.sort.q10.rmdup.narrowPeak_peak_13133	1766	.	8.02685	180.884	176.68	996
chr12	110498906	110499202	SRR8861850-51_trimmed.fq.sort.sort.q10.rmdup.narrowPeak_peak_13134	50	.	2.56137	7.18196	5.09735	87
chr12	110510133	110510445	SRR8861850-51_trimmed.fq.sort.sort.q10.rmdup.narrowPeak_peak_13135	59	.	2.67732	8.01708	5.903	177
chr12	110533082	110533308	SRR8861850-51_trimmed.fq.sort.sort.q10.rmdup.narrowPeak_peak_13136	41	.	2.45796	6.16598	4.12552	64
chr12	110537062	110537827	SRR8861850-51_trimmed.fq.sort.sort.q10.rmdup.narrowPeak_peak_13137	67	.	2.87004	8.89412	6.74952	171
chr12	110590735	110592169	SRR8861850-51_trimmed.fq.sort.sort.q10.rmdup.narrowPeak_peak_13138	1887	.	9.4463	193.156	188.739	704
chr12	110601429	110602551	SRR8861850-51_trimmed.fq.sort.sort.q10.rmdup.narrowPeak_peak_13139	1689	.	9.24518	173.022	168.945	216
chr12	110695463	110696381	SRR8861850-51_trimmed.fq.sort.sort.q10.rmdup.narrowPeak_peak_13140	1481	.	7.98464	151.955	148.191	680
chr12	110696605	110697093	SRR8861850-51_trimmed.fq.sort.sort.q10.rmdup.narrowPeak_peak_13141	1374	.	7.53365	141.039	137.423	214
chr12	110706482	110706733	SRR8861850-51_trimmed.fq.sort.sort.q10.rmdup.narrowPeak_peak_13142	39	.	2.61279	6.03331	3.99775	135
chr12	110737408	110737851	SRR8861850-51_trimmed.fq.sort.sort.q10.rmdup.narrowPeak_peak_13143	362	.	5.08551	38.8873	36.292	253
chr12	110737931	110738935	SRR8861850-51_trimmed.fq.sort.sort.q10.rmdup.narrowPeak_peak_13144	1280	.	10.2799	131.506	128.009	207
chr12	110769323	110770248	SRR8861850-51_trimmed.fq.sort.sort.q10.rmdup.narrowPeak_peak_13145	128	.	4.04077	15.1077	12.8153	333
chr12	110789425	110789764	SRR8861850-51_trimmed.fq.sort.sort.q10.rmdup.narrowPeak_peak_13146	41	.	2.36724	6.17133	4.1307	266
chr12	110790025	110790488	SRR8861850-51_trimmed.fq.sort.sort.q10.rmdup.narrowPeak_peak_13147	140	.	3.6813	16.3516	14.0365	181
chr12	110797898	110798117	SRR8861850-51_trimmed.fq.sort.sort.q10.rmdup.narrowPeak_peak_13148	29	.	2.25129	4.9532	2.98197	83
chr12	110808215	110808765	SRR8861850-51_trimmed.fq.sort.sort.q10.rmdup.narrowPeak_peak_13149	152	.	3.40388	17.5776	15.2413	361
chr12	110819372	110819679	SRR8861850-51_trimmed.fq.sort.sort.q10.rmdup.narrowPeak_peak_13150	27	.	2.3425	4.68172	2.72316	134
chr12	110836913	110837530	SRR8861850-51_trimmed.fq.sort.sort.q10.rmdup.narrowPeak_peak_13151	180	.	4.29775	20.3857	18.0057	345
chr12	110840426	110840920	SRR8861850-51_trimmed.fq.sort.sort.q10.rmdup.narrowPeak_peak_13152	338	.	5.55715	36.3873	33.8173	321
chr12	110841073	110841391	SRR8861850-51_trimmed.fq.sort.sort.q10.rmdup.narrowPeak_peak_13153	128	.	3.4955	15.1127	12.8201	179
chr12	110844990	110845199	SRR8861850-51_trimmed.fq.sort.sort.q10.rmdup.narrowPeak_peak_13154	48	.	2.49803	6.89632	4.82533	159
chr12	110849793	110850944	SRR8861850-51_trimmed.fq.sort.sort.q10.rmdup.narrowPeak_peak_13155	278	.	4.658	30.3916	27.8852	325
chr12	110888375	110888974	SRR8861850-51_trimmed.fq.sort.sort.q10.rmdup.narrowPeak_peak_13156	348	.	4.92986	37.3843	34.8041	403
chr12	110889187	110889858	SRR8861850-51_trimmed.fq.sort.sort.q10.rmdup.narrowPeak_peak_13157	711	.	7.16828	74.0246	71.1097	338
chr12	110908000	110908251	SRR8861850-51_trimmed.fq.sort.sort.q10.rmdup.narrowPeak_peak_13158	69	.	3.15337	9.1089	6.95603	115
chr12	110927105	110927420	SRR8861850-51_trimmed.fq.sort.sort.q10.rmdup.narrowPeak_peak_13159	32	.	2.34986	5.21156	3.22118	155
chr12	110936087	110936323	SRR8861850-51_trimmed.fq.sort.sort.q10.rmdup.narrowPeak_peak_13160	64	.	2.75582	8.54464	6.41238	145
chr12	110978413	110979007	SRR8861850-51_trimmed.fq.sort.sort.q10.rmdup.narrowPeak_peak_13161	380	.	4.82447	40.6835	38.0706	363
chr12	110979175	110979676	SRR8861850-51_trimmed.fq.sort.sort.q10.rmdup.narrowPeak_peak_13162	873	.	7.53048	90.4028	87.3376	249
chr12	110991740	110992778	SRR8861850-51_trimmed.fq.sort.sort.q10.rmdup.narrowPeak_peak_13163	1053	.	10.2904	108.624	105.381	652
chr12	111006672	111007026	SRR8861850-51_trimmed.fq.sort.sort.q10.rmdup.narrowPeak_peak_13164	35	.	2.38546	5.60523	3.59186	84
chr12	111038148	111039190	SRR8861850-51_trimmed.fq.sort.sort.q10.rmdup.narrowPeak_peak_13165	2026	.	8.51595	207.304	202.608	575
chr12	111039808	111040265	SRR8861850-51_trimmed.fq.sort.sort.q10.rmdup.narrowPeak_peak_13166	160	.	2.60235	18.354	16.0052	103
chr12	111071552	111071912	SRR8861850-51_trimmed.fq.sort.sort.q10.rmdup.narrowPeak_peak_13167	62	.	3.01344	8.37505	6.24764	178
chr12	111093539	111093836	SRR8861850-51_trimmed.fq.sort.sort.q10.rmdup.narrowPeak_peak_13168	102	.	3.39734	12.5313	10.2913	135
chr12	111113629	111114078	SRR8861850-51_trimmed.fq.sort.sort.q10.rmdup.narrowPeak_peak_13169	73	.	2.82247	9.54877	7.38458	88
chr12	111162657	111162905	SRR8861850-51_trimmed.fq.sort.sort.q10.rmdup.narrowPeak_peak_13170	101	.	2.7641	12.4365	10.1984	111
chr12	111164173	111165206	SRR8861850-51_trimmed.fq.sort.sort.q10.rmdup.narrowPeak_peak_13171	688	.	6.56899	71.7504	68.8559	270
chr12	111166709	111167154	SRR8861850-51_trimmed.fq.sort.sort.q10.rmdup.narrowPeak_peak_13172	335	.	4.58932	36.0853	33.5182	161
chr12	111203116	111203331	SRR8861850-51_trimmed.fq.sort.sort.q10.rmdup.narrowPeak_peak_13173	67	.	3.04409	8.88268	6.73839	152
chr12	111210335	111210738	SRR8861850-51_trimmed.fq.sort.sort.q10.rmdup.narrowPeak_peak_13174	26	.	2.27503	4.57293	2.62879	111
chr12	111210821	111211761	SRR8861850-51_trimmed.fq.sort.sort.q10.rmdup.narrowPeak_peak_13175	55	.	2.82505	7.64608	5.54319	845
chr12	111224634	111225611	SRR8861850-51_trimmed.fq.sort.sort.q10.rmdup.narrowPeak_peak_13176	63	.	2.84604	8.43381	6.30474	441
chr12	111237832	111238877	SRR8861850-51_trimmed.fq.sort.sort.q10.rmdup.narrowPeak_peak_13177	92	.	3.13708	11.495	9.27785	866
chr12	111239074	111239355	SRR8861850-51_trimmed.fq.sort.sort.q10.rmdup.narrowPeak_peak_13178	48	.	2.51183	6.95878	4.88558	190
chr12	111283737	111284027	SRR8861850-51_trimmed.fq.sort.sort.q10.rmdup.narrowPeak_peak_13179	44	.	2.70289	6.51281	4.45491	54
chr12	111330127	111330338	SRR8861850-51_trimmed.fq.sort.sort.q10.rmdup.narrowPeak_peak_13180	45	.	2.5625	6.59539	4.53469	77
chr12	111346836	111347520	SRR8861850-51_trimmed.fq.sort.sort.q10.rmdup.narrowPeak_peak_13181	71	.	3.00562	9.30415	7.14619	173
chr12	111362200	111362494	SRR8861850-51_trimmed.fq.sort.sort.q10.rmdup.narrowPeak_peak_13182	39	.	2.61279	6.03331	3.99775	176
chr12	111376754	111377529	SRR8861850-51_trimmed.fq.sort.sort.q10.rmdup.narrowPeak_peak_13183	626	.	6.75002	65.5242	62.6853	463
chr12	111377765	111378335	SRR8861850-51_trimmed.fq.sort.sort.q10.rmdup.narrowPeak_peak_13184	591	.	6.52106	61.9208	59.1143	278
chr12	111417512	111417797	SRR8861850-51_trimmed.fq.sort.sort.q10.rmdup.narrowPeak_peak_13186	54	.	2.746	7.50055	5.40572	141
chr12	111429285	111430014	SRR8861850-51_trimmed.fq.sort.sort.q10.rmdup.narrowPeak_peak_13187	53	.	2.86805	7.45704	5.36364	569
chr12	111537204	111539320	SRR8861850-51_trimmed.fq.sort.sort.q10.rmdup.narrowPeak_peak_13188	1928	.	8.50677	197.301	192.807	529
chr12	111573856	111575745	SRR8861850-51_trimmed.fq.sort.sort.q10.rmdup.narrowPeak_peak_13189	1058	.	7.45704	109.128	105.88	790
chr12	111617927	111618639	SRR8861850-51_trimmed.fq.sort.sort.q10.rmdup.narrowPeak_peak_13190	59	.	2.97318	8.03224	5.91455	74
chr12	111648479	111648883	SRR8861850-51_trimmed.fq.sort.sort.q10.rmdup.narrowPeak_peak_13191	107	.	3.66841	13.0159	10.7649	271
chr12	111653970	111654221	SRR8861850-51_trimmed.fq.sort.sort.q10.rmdup.narrowPeak_peak_13192	74	.	3.19067	9.66956	7.49999	143
chr12	111663835	111664055	SRR8861850-51_trimmed.fq.sort.sort.q10.rmdup.narrowPeak_peak_13193	23	.	2.23004	4.30196	2.37151	32
chr12	111668578	111668917	SRR8861850-51_trimmed.fq.sort.sort.q10.rmdup.narrowPeak_peak_13194	242	.	5.49588	26.753	24.2887	155
chr12	111677266	111678675	SRR8861850-51_trimmed.fq.sort.sort.q10.rmdup.narrowPeak_peak_13195	1399	.	9.78336	143.578	139.928	469
chr12	111693841	111694251	SRR8861850-51_trimmed.fq.sort.sort.q10.rmdup.narrowPeak_peak_13196	101	.	3.37132	12.4096	10.172	195
chr12	111704477	111705226	SRR8861850-51_trimmed.fq.sort.sort.q10.rmdup.narrowPeak_peak_13197	35	.	2.5227	5.56799	3.55612	317
chr12	111712316	111713775	SRR8861850-51_trimmed.fq.sort.sort.q10.rmdup.narrowPeak_peak_13198	1227	.	8.40705	126.219	122.783	1097
chr12	111718602	111718864	SRR8861850-51_trimmed.fq.sort.sort.q10.rmdup.narrowPeak_peak_13199	75	.	3.21384	9.76182	7.58999	143
chr12	111724938	111725257	SRR8861850-51_trimmed.fq.sort.sort.q10.rmdup.narrowPeak_peak_13200	59	.	2.97318	8.03224	5.91455	138
chr12	111732737	111732955	SRR8861850-51_trimmed.fq.sort.sort.q10.rmdup.narrowPeak_peak_13201	44	.	2.70289	6.51281	4.45491	68
chr12	111745843	111746631	SRR8861850-51_trimmed.fq.sort.sort.q10.rmdup.narrowPeak_peak_13202	169	.	4.0981	19.3578	16.993	202
chr12	111758314	111760010	SRR8861850-51_trimmed.fq.sort.sort.q10.rmdup.narrowPeak_peak_13203	992	.	6.61067	102.44	99.2591	293
chr12	111813357	111813897	SRR8861850-51_trimmed.fq.sort.sort.q10.rmdup.narrowPeak_peak_13204	433	.	4.6085	45.9888	43.3261	348
chr12	111814129	111814769	SRR8861850-51_trimmed.fq.sort.sort.q10.rmdup.narrowPeak_peak_13205	1112	.	7.62558	114.522	111.218	296
chr12	111826114	111826408	SRR8861850-51_trimmed.fq.sort.sort.q10.rmdup.narrowPeak_peak_13206	43	.	2.35953	6.38989	4.3412	165
chr12	111894334	111894553	SRR8861850-51_trimmed.fq.sort.sort.q10.rmdup.narrowPeak_peak_13207	35	.	2.5227	5.56799	3.55612	66
chr12	111908231	111908693	SRR8861850-51_trimmed.fq.sort.sort.q10.rmdup.narrowPeak_peak_13208	438	.	7.56809	46.4914	43.824	183
chr12	111914003	111914509	SRR8861850-51_trimmed.fq.sort.sort.q10.rmdup.narrowPeak_peak_13209	77	.	3.0226	9.95681	7.78027	301
chr12	111916010	111916219	SRR8861850-51_trimmed.fq.sort.sort.q10.rmdup.narrowPeak_peak_13210	28	.	2.22762	4.86025	2.89346	150
chr12	111923246	111923565	SRR8861850-51_trimmed.fq.sort.sort.q10.rmdup.narrowPeak_peak_13211	71	.	3.01533	9.34585	7.18687	159
chr12	111926888	111927531	SRR8861850-51_trimmed.fq.sort.sort.q10.rmdup.narrowPeak_peak_13212	72	.	2.94621	9.41964	7.25874	512
chr12	111928167	111928615	SRR8861850-51_trimmed.fq.sort.sort.q10.rmdup.narrowPeak_peak_13213	43	.	2.44031	6.36353	4.31584	160
chr12	111932854	111933321	SRR8861850-51_trimmed.fq.sort.sort.q10.rmdup.narrowPeak_peak_13214	43	.	2.42895	6.44805	4.39731	336
chr12	111938054	111939078	SRR8861850-51_trimmed.fq.sort.sort.q10.rmdup.narrowPeak_peak_13215	273	.	4.31551	29.88	27.3795	354
chr12	111945407	111945735	SRR8861850-51_trimmed.fq.sort.sort.q10.rmdup.narrowPeak_peak_13216	87	.	2.98326	10.9123	8.70954	222
chr12	111951579	111952327	SRR8861850-51_trimmed.fq.sort.sort.q10.rmdup.narrowPeak_peak_13217	81	.	3.0168	10.3155	8.12829	559
chr12	111966281	111967391	SRR8861850-51_trimmed.fq.sort.sort.q10.rmdup.narrowPeak_peak_13218	1598	.	11.0748	163.81	159.873	498
chr12	111976869	111977078	SRR8861850-51_trimmed.fq.sort.sort.q10.rmdup.narrowPeak_peak_13219	35	.	2.5227	5.56799	3.55612	129
chr12	111977539	111977933	SRR8861850-51_trimmed.fq.sort.sort.q10.rmdup.narrowPeak_peak_13220	91	.	3.51376	11.4032	9.188	196
chr12	112013160	112013582	SRR8861850-51_trimmed.fq.sort.sort.q10.rmdup.narrowPeak_peak_13221	57	.	2.71432	7.86114	5.75176	224
chr12	112015956	112016986	SRR8861850-51_trimmed.fq.sort.sort.q10.rmdup.narrowPeak_peak_13222	227	.	4.99192	25.1483	22.7042	327
chr12	112086722	112087160	SRR8861850-51_trimmed.fq.sort.sort.q10.rmdup.narrowPeak_peak_13223	63	.	2.81093	8.45509	6.32536	322
chr12	112087498	112088464	SRR8861850-51_trimmed.fq.sort.sort.q10.rmdup.narrowPeak_peak_13224	130	.	3.73205	15.3372	13.0398	283
chr12	112118003	112118285	SRR8861850-51_trimmed.fq.sort.sort.q10.rmdup.narrowPeak_peak_13225	27	.	2.25309	4.72846	2.76769	89
chr12	112129924	112130599	SRR8861850-51_trimmed.fq.sort.sort.q10.rmdup.narrowPeak_peak_13226	264	.	5.2427	28.9387	26.4487	489
chr12	112146254	112147530	SRR8861850-51_trimmed.fq.sort.sort.q10.rmdup.narrowPeak_peak_13227	549	.	5.30886	57.6964	54.928	560
chr12	112151508	112151949	SRR8861850-51_trimmed.fq.sort.sort.q10.rmdup.narrowPeak_peak_13228	43	.	1.957	6.35223	4.30506	82
chr12	112155264	112155795	SRR8861850-51_trimmed.fq.sort.sort.q10.rmdup.narrowPeak_peak_13229	196	.	3.54312	22.0893	19.6854	219
chr12	112183759	112184870	SRR8861850-51_trimmed.fq.sort.sort.q10.rmdup.narrowPeak_peak_13230	129	.	3.02927	15.2077	12.9125	669
chr12	112210106	112210447	SRR8861850-51_trimmed.fq.sort.sort.q10.rmdup.narrowPeak_peak_13231	43	.	2.55143	6.40331	4.35417	142
chr12	112210981	112211374	SRR8861850-51_trimmed.fq.sort.sort.q10.rmdup.narrowPeak_peak_13232	62	.	2.884	8.41675	6.28817	86
chr12	112236457	112237126	SRR8861850-51_trimmed.fq.sort.sort.q10.rmdup.narrowPeak_peak_13233	118	.	3.20509	14.1404	11.866	247
chr12	112237332	112237690	SRR8861850-51_trimmed.fq.sort.sort.q10.rmdup.narrowPeak_peak_13234	83	.	2.70781	10.589	8.39539	168
chr12	112241814	112242300	SRR8861850-51_trimmed.fq.sort.sort.q10.rmdup.narrowPeak_peak_13235	104	.	3.02812	12.6905	10.4458	170
chr12	112252680	112252991	SRR8861850-51_trimmed.fq.sort.sort.q10.rmdup.narrowPeak_peak_13236	82	.	2.86317	10.4623	8.27171	116
chr12	112253473	112253810	SRR8861850-51_trimmed.fq.sort.sort.q10.rmdup.narrowPeak_peak_13237	38	.	2.27601	5.87618	3.85227	145
chr12	112265225	112266271	SRR8861850-51_trimmed.fq.sort.sort.q10.rmdup.narrowPeak_peak_13238	205	.	4.27627	22.9809	20.5645	694
chr12	112271858	112272152	SRR8861850-51_trimmed.fq.sort.sort.q10.rmdup.narrowPeak_peak_13239	38	.	2.41856	5.86941	3.84572	203
chr12	112298954	112299234	SRR8861850-51_trimmed.fq.sort.sort.q10.rmdup.narrowPeak_peak_13240	32	.	2.40126	5.27323	3.28014	132
chr12	112332965	112333696	SRR8861850-51_trimmed.fq.sort.sort.q10.rmdup.narrowPeak_peak_13241	111	.	3.38932	13.4016	11.1421	263
chr12	112363309	112363533	SRR8861850-51_trimmed.fq.sort.sort.q10.rmdup.narrowPeak_peak_13242	54	.	2.88308	7.51267	5.41384	57
chr12	112403856	112404130	SRR8861850-51_trimmed.fq.sort.sort.q10.rmdup.narrowPeak_peak_13243	31	.	2.31949	5.09675	3.11895	137
chr12	112409285	112409584	SRR8861850-51_trimmed.fq.sort.sort.q10.rmdup.narrowPeak_peak_13244	77	.	3.01354	9.91535	7.73977	133
chr12	112421926	112422303	SRR8861850-51_trimmed.fq.sort.sort.q10.rmdup.narrowPeak_peak_13245	35	.	2.5227	5.56799	3.55612	34
chr12	112429424	112429664	SRR8861850-51_trimmed.fq.sort.sort.q10.rmdup.narrowPeak_peak_13246	32	.	2.1891	5.25247	3.26034	76
chr12	112430086	112430761	SRR8861850-51_trimmed.fq.sort.sort.q10.rmdup.narrowPeak_peak_13247	141	.	3.51881	16.4289	14.1125	169
chr12	112441020	112441271	SRR8861850-51_trimmed.fq.sort.sort.q10.rmdup.narrowPeak_peak_13248	47	.	2.71065	6.86704	4.79698	87
chr12	112449475	112450293	SRR8861850-51_trimmed.fq.sort.sort.q10.rmdup.narrowPeak_peak_13249	45	.	2.5625	6.59539	4.53469	167
chr12	112461772	112462411	SRR8861850-51_trimmed.fq.sort.sort.q10.rmdup.narrowPeak_peak_13250	85	.	2.61019	10.7472	8.55	274
chr12	112462839	112463178	SRR8861850-51_trimmed.fq.sort.sort.q10.rmdup.narrowPeak_peak_13251	33	.	2.00099	5.36895	3.37187	176
chr12	112465144	112465635	SRR8861850-51_trimmed.fq.sort.sort.q10.rmdup.narrowPeak_peak_13252	144	.	3.19625	16.8025	14.4793	196
chr12	112490457	112491566	SRR8861850-51_trimmed.fq.sort.sort.q10.rmdup.narrowPeak_peak_13253	146	.	3.69599	16.9366	14.6112	865
chr12	112551243	112552205	SRR8861850-51_trimmed.fq.sort.sort.q10.rmdup.narrowPeak_peak_13254	210	.	4.94523	23.5219	21.0987	797
chr12	112576337	112577167	SRR8861850-51_trimmed.fq.sort.sort.q10.rmdup.narrowPeak_peak_13255	113	.	3.58749	13.6502	11.386	398
chr12	112588861	112589116	SRR8861850-51_trimmed.fq.sort.sort.q10.rmdup.narrowPeak_peak_13256	101	.	3.28165	12.4208	10.183	85
chr12	112594044	112594406	SRR8861850-51_trimmed.fq.sort.sort.q10.rmdup.narrowPeak_peak_13257	53	.	2.41692	7.4543	5.36105	207
chr12	112595103	112595372	SRR8861850-51_trimmed.fq.sort.sort.q10.rmdup.narrowPeak_peak_13258	40	.	2.23076	6.11616	4.07748	76
chr12	112605148	112605357	SRR8861850-51_trimmed.fq.sort.sort.q10.rmdup.narrowPeak_peak_13259	31	.	2.26881	5.13934	3.15208	93
chr12	112628398	112628677	SRR8861850-51_trimmed.fq.sort.sort.q10.rmdup.narrowPeak_peak_13260	36	.	2.42819	5.63995	3.62521	139
chr12	112644152	112644460	SRR8861850-51_trimmed.fq.sort.sort.q10.rmdup.narrowPeak_peak_13261	265	.	3.56719	29.0424	26.5513	164
chr12	112644891	112646125	SRR8861850-51_trimmed.fq.sort.sort.q10.rmdup.narrowPeak_peak_13262	1461	.	8.522	149.897	146.161	243
chr12	112660291	112662186	SRR8861850-51_trimmed.fq.sort.sort.q10.rmdup.narrowPeak_peak_13263	292	.	3.51227	31.7899	29.2679	960
chr12	112673207	112673988	SRR8861850-51_trimmed.fq.sort.sort.q10.rmdup.narrowPeak_peak_13264	1064	.	6.71547	109.711	106.456	502
chr12	112674388	112675250	SRR8861850-51_trimmed.fq.sort.sort.q10.rmdup.narrowPeak_peak_13265	684	.	5.35297	71.3206	68.43	187
chr12	112692867	112694166	SRR8861850-51_trimmed.fq.sort.sort.q10.rmdup.narrowPeak_peak_13266	1663	.	9.21591	170.341	166.305	513
chr12	112720923	112721430	SRR8861850-51_trimmed.fq.sort.sort.q10.rmdup.narrowPeak_peak_13267	101	.	3.051	12.4345	10.1964	343
chr12	112721588	112722039	SRR8861850-51_trimmed.fq.sort.sort.q10.rmdup.narrowPeak_peak_13268	186	.	3.91236	21.088	18.6979	214
chr12	112722404	112723039	SRR8861850-51_trimmed.fq.sort.sort.q10.rmdup.narrowPeak_peak_13269	209	.	4.06111	23.4166	20.9946	382
chr12	112742807	112743224	SRR8861850-51_trimmed.fq.sort.sort.q10.rmdup.narrowPeak_peak_13270	50	.	2.28557	7.1056	5.02351	286
chr12	112746897	112747557	SRR8861850-51_trimmed.fq.sort.sort.q10.rmdup.narrowPeak_peak_13271	184	.	3.8328	20.8566	18.4696	242
chr12	112760698	112760972	SRR8861850-51_trimmed.fq.sort.sort.q10.rmdup.narrowPeak_peak_13272	54	.	2.88308	7.51267	5.41384	171
chr12	112870876	112871085	SRR8861850-51_trimmed.fq.sort.sort.q10.rmdup.narrowPeak_peak_13278	46	.	2.72734	6.76543	4.69889	73
chr12	112877177	112877592	SRR8861850-51_trimmed.fq.sort.sort.q10.rmdup.narrowPeak_peak_13279	60	.	2.47258	8.16297	6.04155	206
chr12	112877881	112878373	SRR8861850-51_trimmed.fq.sort.sort.q10.rmdup.narrowPeak_peak_13280	106	.	3.00063	12.9089	10.66	165
chr12	112895479	112895708	SRR8861850-51_trimmed.fq.sort.sort.q10.rmdup.narrowPeak_peak_13281	44	.	2.70289	6.51281	4.45491	164
chr12	112927914	112928408	SRR8861850-51_trimmed.fq.sort.sort.q10.rmdup.narrowPeak_peak_13282	71	.	3.14985	9.30083	7.14297	341
chr12	112928958	112929293	SRR8861850-51_trimmed.fq.sort.sort.q10.rmdup.narrowPeak_peak_13283	44	.	2.64939	6.47672	4.42498	187
chr12	112938125	112938514	SRR8861850-51_trimmed.fq.sort.sort.q10.rmdup.narrowPeak_peak_13284	25	.	2.00526	4.51018	2.56926	255
chr12	112941417	112942177	SRR8861850-51_trimmed.fq.sort.sort.q10.rmdup.narrowPeak_peak_13285	583	.	7.11859	61.1437	58.3443	610
chr12	112949695	112950835	SRR8861850-51_trimmed.fq.sort.sort.q10.rmdup.narrowPeak_peak_13286	1820	.	9.74461	186.371	182.072	581
chr12	112976140	112977355	SRR8861850-51_trimmed.fq.sort.sort.q10.rmdup.narrowPeak_peak_13287	1183	.	8.60463	121.685	118.302	587
chr12	112999883	113000705	SRR8861850-51_trimmed.fq.sort.sort.q10.rmdup.narrowPeak_peak_13288	799	.	5.66103	82.988	79.9915	368
chr12	113000844	113001630	SRR8861850-51_trimmed.fq.sort.sort.q10.rmdup.narrowPeak_peak_13289	1366	.	7.62107	140.245	136.639	367
chr12	113012922	113014295	SRR8861850-51_trimmed.fq.sort.sort.q10.rmdup.narrowPeak_peak_13290	1320	.	8.37327	135.598	132.051	1152
chr12	113014618	113015151	SRR8861850-51_trimmed.fq.sort.sort.q10.rmdup.narrowPeak_peak_13291	80	.	2.38735	10.2555	8.06961	349
chr12	113032743	113033056	SRR8861850-51_trimmed.fq.sort.sort.q10.rmdup.narrowPeak_peak_13292	68	.	2.81908	9.01165	6.86391	109
chr12	113051277	113052191	SRR8861850-51_trimmed.fq.sort.sort.q10.rmdup.narrowPeak_peak_13293	342	.	4.90047	36.8192	34.2447	638
chr12	113073967	113075208	SRR8861850-51_trimmed.fq.sort.sort.q10.rmdup.narrowPeak_peak_13294	851	.	7.19038	88.2297	85.1846	703
chr12	113097580	113098152	SRR8861850-51_trimmed.fq.sort.sort.q10.rmdup.narrowPeak_peak_13295	1510	.	8.65676	154.876	151.071	368
chr12	113098586	113099547	SRR8861850-51_trimmed.fq.sort.sort.q10.rmdup.narrowPeak_peak_13296	883	.	6.25894	91.4208	88.346	365
chr12	113141010	113141225	SRR8861850-51_trimmed.fq.sort.sort.q10.rmdup.narrowPeak_peak_13297	32	.	2.35372	5.22609	3.23508	148
chr12	113155382	113156034	SRR8861850-51_trimmed.fq.sort.sort.q10.rmdup.narrowPeak_peak_13298	278	.	4.658	30.3916	27.8852	385
chr12	113156369	113157093	SRR8861850-51_trimmed.fq.sort.sort.q10.rmdup.narrowPeak_peak_13299	451	.	5.89323	47.792	45.1128	167
chr12	113163105	113164190	SRR8861850-51_trimmed.fq.sort.sort.q10.rmdup.narrowPeak_peak_13300	104	.	3.21143	12.7042	10.4593	988
chr12	113355618	113355865	SRR8861850-51_trimmed.fq.sort.sort.q10.rmdup.narrowPeak_peak_13301	54	.	2.88308	7.51267	5.41384	115
chr12	116047604	116048711	SRR8861850-51_trimmed.fq.sort.sort.q10.rmdup.narrowPeak_peak_13302	2461	.	12.6022	251.991	246.179	267
chr12	116077374	116078083	SRR8861850-51_trimmed.fq.sort.sort.q10.rmdup.narrowPeak_peak_13303	204	.	5.0454	22.9134	20.4979	501
chr12	116193661	116193944	SRR8861850-51_trimmed.fq.sort.sort.q10.rmdup.narrowPeak_peak_13304	49	.	2.79299	7.00606	4.92711	154
chr12	116223833	116224064	SRR8861850-51_trimmed.fq.sort.sort.q10.rmdup.narrowPeak_peak_13305	44	.	2.70289	6.51281	4.45491	140
chr12	116262460	116263541	SRR8861850-51_trimmed.fq.sort.sort.q10.rmdup.narrowPeak_peak_13306	965	.	8.68699	99.7348	96.5804	414
chr12	116280173	116281859	SRR8861850-51_trimmed.fq.sort.sort.q10.rmdup.narrowPeak_peak_13307	1556	.	8.546	159.524	155.651	513
chr12	116325388	116325824	SRR8861850-51_trimmed.fq.sort.sort.q10.rmdup.narrowPeak_peak_13308	55	.	2.7825	7.64875	5.5458	234
chr12	116326169	116326508	SRR8861850-51_trimmed.fq.sort.sort.q10.rmdup.narrowPeak_peak_13309	54	.	2.746	7.50055	5.40572	155
chr12	116394129	116394358	SRR8861850-51_trimmed.fq.sort.sort.q10.rmdup.narrowPeak_peak_13310	64	.	3.06328	8.56443	6.42877	95
chr12	116404797	116406140	SRR8861850-51_trimmed.fq.sort.sort.q10.rmdup.narrowPeak_peak_13311	1420	.	9.34565	145.7	142.021	833
chr12	116581061	116581493	SRR8861850-51_trimmed.fq.sort.sort.q10.rmdup.narrowPeak_peak_13312	58	.	2.95768	7.97417	5.8614	175
chr12	116585116	116585453	SRR8861850-51_trimmed.fq.sort.sort.q10.rmdup.narrowPeak_peak_13313	70	.	3.11567	9.16643	7.012	141
chr12	116641474	116641721	SRR8861850-51_trimmed.fq.sort.sort.q10.rmdup.narrowPeak_peak_13314	45	.	2.64509	6.61725	4.55584	127
chr12	116642209	116642864	SRR8861850-51_trimmed.fq.sort.sort.q10.rmdup.narrowPeak_peak_13315	115	.	3.73255	13.7988	11.5319	199
chr12	116938592	116938852	SRR8861850-51_trimmed.fq.sort.sort.q10.rmdup.narrowPeak_peak_13316	31	.	2.4326	5.11731	3.13091	174
chr12	117053673	117054032	SRR8861850-51_trimmed.fq.sort.sort.q10.rmdup.narrowPeak_peak_13317	44	.	2.70289	6.51281	4.45491	202
chr12	117172756	117173339	SRR8861850-51_trimmed.fq.sort.sort.q10.rmdup.narrowPeak_peak_13318	118	.	3.75048	14.135	11.8607	391
chr12	117181442	117182133	SRR8861850-51_trimmed.fq.sort.sort.q10.rmdup.narrowPeak_peak_13319	73	.	3.20853	9.52988	7.36621	337
chr12	117250157	117250575	SRR8861850-51_trimmed.fq.sort.sort.q10.rmdup.narrowPeak_peak_13320	93	.	3.11686	11.5966	9.37721	241
chr12	117251442	117252264	SRR8861850-51_trimmed.fq.sort.sort.q10.rmdup.narrowPeak_peak_13321	208	.	4.32746	23.2759	20.8557	305
chr12	117257271	117257489	SRR8861850-51_trimmed.fq.sort.sort.q10.rmdup.narrowPeak_peak_13322	54	.	2.88308	7.51267	5.41384	63
chr12	117344394	117345551	SRR8861850-51_trimmed.fq.sort.sort.q10.rmdup.narrowPeak_peak_13323	274	.	4.41426	29.9881	27.4861	300
chr12	117447322	117448228	SRR8861850-51_trimmed.fq.sort.sort.q10.rmdup.narrowPeak_peak_13324	64	.	3.06328	8.56443	6.42877	128
chr12	117485882	117486814	SRR8861850-51_trimmed.fq.sort.sort.q10.rmdup.narrowPeak_peak_13325	330	.	5.76602	35.5929	33.031	562
chr12	117496756	117497014	SRR8861850-51_trimmed.fq.sort.sort.q10.rmdup.narrowPeak_peak_13326	39	.	2.61279	6.03331	3.99775	105
chr12	117563263	117563943	SRR8861850-51_trimmed.fq.sort.sort.q10.rmdup.narrowPeak_peak_13327	102	.	3.59592	12.4631	10.2244	539
chr12	117564097	117564544	SRR8861850-51_trimmed.fq.sort.sort.q10.rmdup.narrowPeak_peak_13328	96	.	3.5166	11.8912	9.66568	272
chr12	117688544	117689232	SRR8861850-51_trimmed.fq.sort.sort.q10.rmdup.narrowPeak_peak_13329	227	.	5.31568	25.1953	22.7502	319
chr12	117689833	117690098	SRR8861850-51_trimmed.fq.sort.sort.q10.rmdup.narrowPeak_peak_13330	27	.	2.3425	4.68172	2.72316	119
chr12	117763038	117763766	SRR8861850-51_trimmed.fq.sort.sort.q10.rmdup.narrowPeak_peak_13331	103	.	3.69395	12.6162	10.373	239
chr12	117843112	117844315	SRR8861850-51_trimmed.fq.sort.sort.q10.rmdup.narrowPeak_peak_13332	1638	.	8.43441	167.841	163.844	618
chr12	117862832	117863349	SRR8861850-51_trimmed.fq.sort.sort.q10.rmdup.narrowPeak_peak_13333	49	.	2.46048	7.00017	4.92565	367
chr12	117867182	117868248	SRR8861850-51_trimmed.fq.sort.sort.q10.rmdup.narrowPeak_peak_13334	145	.	3.50714	16.8352	14.5114	167
chr12	117890576	117891010	SRR8861850-51_trimmed.fq.sort.sort.q10.rmdup.narrowPeak_peak_13335	204	.	4.7307	22.8486	20.4343	250
chr12	117916036	117916265	SRR8861850-51_trimmed.fq.sort.sort.q10.rmdup.narrowPeak_peak_13336	49	.	2.79299	7.00606	4.92711	118
chr12	117989014	117989332	SRR8861850-51_trimmed.fq.sort.sort.q10.rmdup.narrowPeak_peak_13337	59	.	2.97318	8.03224	5.91455	120
chr12	118300488	118301434	SRR8861850-51_trimmed.fq.sort.sort.q10.rmdup.narrowPeak_peak_13338	675	.	4.83389	70.431	67.5485	776
chr12	118301539	118302117	SRR8861850-51_trimmed.fq.sort.sort.q10.rmdup.narrowPeak_peak_13339	1597	.	7.69643	163.675	159.74	274
chr12	118302218	118302852	SRR8861850-51_trimmed.fq.sort.sort.q10.rmdup.narrowPeak_peak_13340	342	.	3.5518	36.8019	34.2276	234
chr12	118509269	118509505	SRR8861850-51_trimmed.fq.sort.sort.q10.rmdup.narrowPeak_peak_13341	69	.	3.15337	9.1089	6.95603	101
chr12	118509747	118509971	SRR8861850-51_trimmed.fq.sort.sort.q10.rmdup.narrowPeak_peak_13342	49	.	2.79299	7.00606	4.92711	96
chr12	118529906	118530393	SRR8861850-51_trimmed.fq.sort.sort.q10.rmdup.narrowPeak_peak_13343	80	.	3.33356	10.2333	8.04803	155
chr12	118842806	118843406	SRR8861850-51_trimmed.fq.sort.sort.q10.rmdup.narrowPeak_peak_13344	134	.	3.47826	15.7235	13.4195	458
chr12	118846695	118847067	SRR8861850-51_trimmed.fq.sort.sort.q10.rmdup.narrowPeak_peak_13345	203	.	3.2319	22.7713	20.358	143
chr12	118847631	118848102	SRR8861850-51_trimmed.fq.sort.sort.q10.rmdup.narrowPeak_peak_13346	41	.	1.9558	6.17938	4.13843	240
chr12	118848386	118848705	SRR8861850-51_trimmed.fq.sort.sort.q10.rmdup.narrowPeak_peak_13347	108	.	2.60327	13.1117	10.859	145
chr12	118848975	118850367	SRR8861850-51_trimmed.fq.sort.sort.q10.rmdup.narrowPeak_peak_13348	96	.	2.42051	11.8277	9.60351	1124
chr12	118854723	118855357	SRR8861850-51_trimmed.fq.sort.sort.q10.rmdup.narrowPeak_peak_13349	330	.	5.35892	35.5741	33.0124	400
chr12	118926956	118927273	SRR8861850-51_trimmed.fq.sort.sort.q10.rmdup.narrowPeak_peak_13350	109	.	3.78405	13.2382	10.9818	164
chr12	118930889	118931210	SRR8861850-51_trimmed.fq.sort.sort.q10.rmdup.narrowPeak_peak_13351	80	.	3.33356	10.2333	8.04803	166
chr12	119074817	119075109	SRR8861850-51_trimmed.fq.sort.sort.q10.rmdup.narrowPeak_peak_13352	103	.	3.69395	12.6162	10.373	143
chr12	119075468	119076009	SRR8861850-51_trimmed.fq.sort.sort.q10.rmdup.narrowPeak_peak_13353	74	.	3.24347	9.6653	7.49583	201
chr12	119163994	119164582	SRR8861850-51_trimmed.fq.sort.sort.q10.rmdup.narrowPeak_peak_13354	95	.	3.37366	11.7437	9.52124	329
chr12	119168014	119168304	SRR8861850-51_trimmed.fq.sort.sort.q10.rmdup.narrowPeak_peak_13355	54	.	2.75958	7.55576	5.45558	162
chr12	119168456	119168800	SRR8861850-51_trimmed.fq.sort.sort.q10.rmdup.narrowPeak_peak_13356	114	.	3.657	13.719	11.4535	228
chr12	119184650	119185671	SRR8861850-51_trimmed.fq.sort.sort.q10.rmdup.narrowPeak_peak_13357	348	.	5.88473	37.4684	34.8874	352
chr12	119217728	119218675	SRR8861850-51_trimmed.fq.sort.sort.q10.rmdup.narrowPeak_peak_13358	155	.	4.41472	17.8626	15.5212	585
chr12	119237484	119239657	SRR8861850-51_trimmed.fq.sort.sort.q10.rmdup.narrowPeak_peak_13359	1188	.	5.625	122.285	118.896	1112
chr12	119273733	119274041	SRR8861850-51_trimmed.fq.sort.sort.q10.rmdup.narrowPeak_peak_13360	80	.	3.33356	10.2333	8.04803	192
chr12	119357498	119357743	SRR8861850-51_trimmed.fq.sort.sort.q10.rmdup.narrowPeak_peak_13361	54	.	2.88308	7.51267	5.41384	154
chr12	119358109	119358339	SRR8861850-51_trimmed.fq.sort.sort.q10.rmdup.narrowPeak_peak_13362	54	.	2.88308	7.51267	5.41384	65
chr13	3477867	3478667	SRR8861850-51_trimmed.fq.sort.sort.q10.rmdup.narrowPeak_peak_13366	484	.	8.01857	51.1705	48.4607	509
chr13	3537186	3537959	SRR8861850-51_trimmed.fq.sort.sort.q10.rmdup.narrowPeak_peak_13367	1531	.	6.84464	156.983	153.147	506
chr13	3538107	3539327	SRR8861850-51_trimmed.fq.sort.sort.q10.rmdup.narrowPeak_peak_13368	1112	.	5.74035	114.508	111.204	468
chr13	3610075	3611695	SRR8861850-51_trimmed.fq.sort.sort.q10.rmdup.narrowPeak_peak_13369	1792	.	10.4379	183.531	179.281	835
chr13	3633956	3634700	SRR8861850-51_trimmed.fq.sort.sort.q10.rmdup.narrowPeak_peak_13370	681	.	9.8205	71.0364	68.1483	280
chr13	3669380	3669641	SRR8861850-51_trimmed.fq.sort.sort.q10.rmdup.narrowPeak_peak_13371	37	.	2.28475	5.79815	3.77721	105
chr13	3670092	3670442	SRR8861850-51_trimmed.fq.sort.sort.q10.rmdup.narrowPeak_peak_13372	30	.	2.16685	5.0463	3.07085	311
chr13	3673407	3673693	SRR8861850-51_trimmed.fq.sort.sort.q10.rmdup.narrowPeak_peak_13373	50	.	2.55059	7.13353	5.05043	143
chr13	3694688	3695610	SRR8861850-51_trimmed.fq.sort.sort.q10.rmdup.narrowPeak_peak_13374	91	.	3.28217	11.3368	9.12466	207
chr13	3708486	3710285	SRR8861850-51_trimmed.fq.sort.sort.q10.rmdup.narrowPeak_peak_13375	410	.	4.15082	43.7187	41.0771	496
chr13	3712215	3712715	SRR8861850-51_trimmed.fq.sort.sort.q10.rmdup.narrowPeak_peak_13376	41	.	1.88258	6.17227	4.13161	129
chr13	3712945	3713206	SRR8861850-51_trimmed.fq.sort.sort.q10.rmdup.narrowPeak_peak_13377	88	.	2.31166	11.1053	8.89831	140
chr13	3724389	3724598	SRR8861850-51_trimmed.fq.sort.sort.q10.rmdup.narrowPeak_peak_13378	33	.	2.43497	5.3958	3.39755	137
chr13	3726275	3726530	SRR8861850-51_trimmed.fq.sort.sort.q10.rmdup.narrowPeak_peak_13379	55	.	2.57496	7.68985	5.58558	188
chr13	3730310	3731334	SRR8861850-51_trimmed.fq.sort.sort.q10.rmdup.narrowPeak_peak_13380	210	.	4.8506	23.424	21.002	454
chr13	3741951	3742428	SRR8861850-51_trimmed.fq.sort.sort.q10.rmdup.narrowPeak_peak_13381	154	.	2.80252	17.8191	15.4792	292
chr13	3742612	3743908	SRR8861850-51_trimmed.fq.sort.sort.q10.rmdup.narrowPeak_peak_13382	1181	.	7.10951	121.494	118.114	279
chr13	3769537	3769765	SRR8861850-51_trimmed.fq.sort.sort.q10.rmdup.narrowPeak_peak_13383	68	.	2.93011	8.97784	6.831	92
chr13	3769924	3770931	SRR8861850-51_trimmed.fq.sort.sort.q10.rmdup.narrowPeak_peak_13384	102	.	3.39211	12.5069	10.2673	201
chr13	3792101	3793186	SRR8861850-51_trimmed.fq.sort.sort.q10.rmdup.narrowPeak_peak_13385	88	.	3.23063	11.105	8.89797	947
chr13	3806786	3807628	SRR8861850-51_trimmed.fq.sort.sort.q10.rmdup.narrowPeak_peak_13386	135	.	3.68133	15.8472	13.5402	649
chr13	3808122	3808367	SRR8861850-51_trimmed.fq.sort.sort.q10.rmdup.narrowPeak_peak_13387	59	.	2.72077	8.05324	5.93489	84
chr13	3866299	3866508	SRR8861850-51_trimmed.fq.sort.sort.q10.rmdup.narrowPeak_peak_13388	27	.	2.3425	4.68172	2.72316	66
chr13	3876707	3878169	SRR8861850-51_trimmed.fq.sort.sort.q10.rmdup.narrowPeak_peak_13389	247	.	4.7338	27.2128	24.7431	955
chr13	3892690	3893979	SRR8861850-51_trimmed.fq.sort.sort.q10.rmdup.narrowPeak_peak_13390	1167	.	7.71479	120.11	116.746	659
chr13	3903110	3903674	SRR8861850-51_trimmed.fq.sort.sort.q10.rmdup.narrowPeak_peak_13391	39	.	2.59917	5.98502	3.95681	146
chr13	3903793	3904188	SRR8861850-51_trimmed.fq.sort.sort.q10.rmdup.narrowPeak_peak_13392	53	.	2.87343	7.47697	5.38289	155
chr13	3917444	3918604	SRR8861850-51_trimmed.fq.sort.sort.q10.rmdup.narrowPeak_peak_13393	2292	.	13.0138	234.554	229.278	565
chr13	4245072	4245593	SRR8861850-51_trimmed.fq.sort.sort.q10.rmdup.narrowPeak_peak_13394	162	.	4.50482	18.5594	16.2068	262
chr13	4608499	4609517	SRR8861850-51_trimmed.fq.sort.sort.q10.rmdup.narrowPeak_peak_13395	910	.	10.462	94.1042	91.0041	403
chr13	4771029	4772097	SRR8861850-51_trimmed.fq.sort.sort.q10.rmdup.narrowPeak_peak_13396	473	.	7.38125	50.0509	47.3513	281
chr13	4943008	4943271	SRR8861850-51_trimmed.fq.sort.sort.q10.rmdup.narrowPeak_peak_13397	91	.	3.51376	11.4032	9.188	120
chr13	5202638	5202919	SRR8861850-51_trimmed.fq.sort.sort.q10.rmdup.narrowPeak_peak_13398	116	.	3.87414	13.8704	11.6009	146
chr13	5845391	5845706	SRR8861850-51_trimmed.fq.sort.sort.q10.rmdup.narrowPeak_peak_13399	23	.	2.25241	4.26173	2.33338	163
chr13	5860494	5861286	SRR8861850-51_trimmed.fq.sort.sort.q10.rmdup.narrowPeak_peak_13400	2021	.	7.98532	206.869	202.182	479
chr13	5861544	5863075	SRR8861850-51_trimmed.fq.sort.sort.q10.rmdup.narrowPeak_peak_13401	581	.	4.13949	60.9063	58.1089	188
chr13	6029768	6030160	SRR8861850-51_trimmed.fq.sort.sort.q10.rmdup.narrowPeak_peak_13402	86	.	3.42366	10.8127	8.61216	181
chr13	6059736	6060364	SRR8861850-51_trimmed.fq.sort.sort.q10.rmdup.narrowPeak_peak_13403	59	.	2.97318	8.03224	5.91455	295
chr13	6193968	6194406	SRR8861850-51_trimmed.fq.sort.sort.q10.rmdup.narrowPeak_peak_13404	69	.	3.15337	9.1089	6.95603	161
chr13	6201719	6201979	SRR8861850-51_trimmed.fq.sort.sort.q10.rmdup.narrowPeak_peak_13405	54	.	2.88308	7.51267	5.41384	176
chr13	6547531	6548929	SRR8861850-51_trimmed.fq.sort.sort.q10.rmdup.narrowPeak_peak_13406	1349	.	10.0213	138.519	134.935	849
chr13	6633659	6634199	SRR8861850-51_trimmed.fq.sort.sort.q10.rmdup.narrowPeak_peak_13407	64	.	2.89129	8.62796	6.49062	333
chr13	8333979	8334263	SRR8861850-51_trimmed.fq.sort.sort.q10.rmdup.narrowPeak_peak_13408	35	.	2.5227	5.56799	3.55612	104
chr13	8369505	8370052	SRR8861850-51_trimmed.fq.sort.sort.q10.rmdup.narrowPeak_peak_13409	197	.	4.9553	22.1679	19.7624	200
chr13	8487491	8488891	SRR8861850-51_trimmed.fq.sort.sort.q10.rmdup.narrowPeak_peak_13410	126	.	3.87827	14.9631	12.6731	302
chr13	8839554	8839840	SRR8861850-51_trimmed.fq.sort.sort.q10.rmdup.narrowPeak_peak_13411	35	.	2.5227	5.56799	3.55612	43
chr13	8870282	8872042	SRR8861850-51_trimmed.fq.sort.sort.q10.rmdup.narrowPeak_peak_13412	1565	.	7.78312	160.421	156.535	1142
chr13	8885150	8886506	SRR8861850-51_trimmed.fq.sort.sort.q10.rmdup.narrowPeak_peak_13413	2026	.	11.3669	207.363	202.666	545
chr13	8995246	8996690	SRR8861850-51_trimmed.fq.sort.sort.q10.rmdup.narrowPeak_peak_13414	1370	.	9.30697	140.641	137.03	524
chr13	9093191	9093568	SRR8861850-51_trimmed.fq.sort.sort.q10.rmdup.narrowPeak_peak_13415	441	.	5.17335	46.8246	44.1541	192
chr13	9093835	9094882	SRR8861850-51_trimmed.fq.sort.sort.q10.rmdup.narrowPeak_peak_13416	914	.	7.60049	94.5664	91.4618	598
chr13	9151039	9151596	SRR8861850-51_trimmed.fq.sort.sort.q10.rmdup.narrowPeak_peak_13417	59	.	2.97318	8.03224	5.91455	376
chr13	9182076	9182384	SRR8861850-51_trimmed.fq.sort.sort.q10.rmdup.narrowPeak_peak_13418	161	.	4.48133	18.4593	16.109	146
chr13	9276530	9277474	SRR8861850-51_trimmed.fq.sort.sort.q10.rmdup.narrowPeak_peak_13419	960	.	10.3737	99.207	96.0578	482
chr13	9329333	9329698	SRR8861850-51_trimmed.fq.sort.sort.q10.rmdup.narrowPeak_peak_13420	74	.	3.24347	9.6653	7.49583	156
chr13	9700367	9700740	SRR8861850-51_trimmed.fq.sort.sort.q10.rmdup.narrowPeak_peak_13421	55	.	2.8821	7.68904	5.5848	201
chr13	9708495	9709045	SRR8861850-51_trimmed.fq.sort.sort.q10.rmdup.narrowPeak_peak_13422	217	.	5.17894	24.2217	21.7893	329
chr13	9757820	9758267	SRR8861850-51_trimmed.fq.sort.sort.q10.rmdup.narrowPeak_peak_13423	157	.	4.19955	18.1162	15.771	162
chr13	9758451	9758836	SRR8861850-51_trimmed.fq.sort.sort.q10.rmdup.narrowPeak_peak_13424	111	.	3.33885	13.3689	11.11	201
chr13	9763479	9764239	SRR8861850-51_trimmed.fq.sort.sort.q10.rmdup.narrowPeak_peak_13425	1279	.	6.47785	131.448	127.951	437
chr13	9764428	9765651	SRR8861850-51_trimmed.fq.sort.sort.q10.rmdup.narrowPeak_peak_13426	1029	.	5.7959	106.188	102.97	346
chr13	10380075	10380570	SRR8861850-51_trimmed.fq.sort.sort.q10.rmdup.narrowPeak_peak_13427	116	.	3.87414	13.8704	11.6009	253
chr13	11099378	11099767	SRR8861850-51_trimmed.fq.sort.sort.q10.rmdup.narrowPeak_peak_13428	109	.	3.78405	13.2382	10.9818	184
chr13	11350781	11351081	SRR8861850-51_trimmed.fq.sort.sort.q10.rmdup.narrowPeak_peak_13429	39	.	2.61279	6.03331	3.99775	159
chr13	11836491	11836744	SRR8861850-51_trimmed.fq.sort.sort.q10.rmdup.narrowPeak_peak_13430	49	.	2.79299	7.00606	4.92711	111
chr13	12071978	12072345	SRR8861850-51_trimmed.fq.sort.sort.q10.rmdup.narrowPeak_peak_13431	44	.	2.70289	6.51281	4.45491	177
chr13	12257102	12258247	SRR8861850-51_trimmed.fq.sort.sort.q10.rmdup.narrowPeak_peak_13432	1428	.	10.1656	146.581	142.891	852
chr13	12293942	12294389	SRR8861850-51_trimmed.fq.sort.sort.q10.rmdup.narrowPeak_peak_13433	91	.	3.51376	11.4032	9.188	248
chr13	12394710	12396079	SRR8861850-51_trimmed.fq.sort.sort.q10.rmdup.narrowPeak_peak_13434	404	.	6.96905	43.1351	40.4988	193
chr13	12460712	12462202	SRR8861850-51_trimmed.fq.sort.sort.q10.rmdup.narrowPeak_peak_13435	337	.	5.90842	36.3641	33.7943	629
chr13	12485108	12485509	SRR8861850-51_trimmed.fq.sort.sort.q10.rmdup.narrowPeak_peak_13436	66	.	3.07925	8.82366	6.68096	235
chr13	12503228	12503579	SRR8861850-51_trimmed.fq.sort.sort.q10.rmdup.narrowPeak_peak_13437	80	.	3.33356	10.2333	8.04803	153
chr13	12519837	12520459	SRR8861850-51_trimmed.fq.sort.sort.q10.rmdup.narrowPeak_peak_13438	411	.	7.2978	43.7449	41.103	420
chr13	12565233	12565750	SRR8861850-51_trimmed.fq.sort.sort.q10.rmdup.narrowPeak_peak_13439	529	.	7.99015	55.7443	52.9935	220
chr13	12565864	12566354	SRR8861850-51_trimmed.fq.sort.sort.q10.rmdup.narrowPeak_peak_13440	179	.	4.54624	20.3397	17.9604	186
chr13	12650056	12650389	SRR8861850-51_trimmed.fq.sort.sort.q10.rmdup.narrowPeak_peak_13441	384	.	7.02752	41.0463	38.4298	129
chr13	12650663	12650970	SRR8861850-51_trimmed.fq.sort.sort.q10.rmdup.narrowPeak_peak_13442	141	.	4.23453	16.4952	14.1768	135
chr13	13347432	13348402	SRR8861850-51_trimmed.fq.sort.sort.q10.rmdup.narrowPeak_peak_13446	204	.	5.0454	22.9134	20.4979	139
chr13	13358668	13358896	SRR8861850-51_trimmed.fq.sort.sort.q10.rmdup.narrowPeak_peak_13447	49	.	2.79299	7.00606	4.92711	123
chr13	13359378	13359656	SRR8861850-51_trimmed.fq.sort.sort.q10.rmdup.narrowPeak_peak_13448	41	.	2.62488	6.23069	4.18786	108
chr13	13393313	13393579	SRR8861850-51_trimmed.fq.sort.sort.q10.rmdup.narrowPeak_peak_13449	141	.	4.23453	16.4952	14.1768	81
chr13	13445696	13446218	SRR8861850-51_trimmed.fq.sort.sort.q10.rmdup.narrowPeak_peak_13450	128	.	4.05434	15.1639	12.8695	172
chr13	13446306	13447051	SRR8861850-51_trimmed.fq.sort.sort.q10.rmdup.narrowPeak_peak_13451	282	.	5.94636	30.7681	28.2573	547
chr13	13455920	13456358	SRR8861850-51_trimmed.fq.sort.sort.q10.rmdup.narrowPeak_peak_13452	363	.	6.31362	38.9232	36.3276	172
chr13	13480999	13481306	SRR8861850-51_trimmed.fq.sort.sort.q10.rmdup.narrowPeak_peak_13453	39	.	2.51891	5.9862	3.95791	206
chr13	13489987	13490312	SRR8861850-51_trimmed.fq.sort.sort.q10.rmdup.narrowPeak_peak_13454	89	.	3.19053	11.1323	8.92463	158
chr13	13505230	13505527	SRR8861850-51_trimmed.fq.sort.sort.q10.rmdup.narrowPeak_peak_13455	44	.	2.69891	6.49849	4.44587	150
chr13	13589679	13590238	SRR8861850-51_trimmed.fq.sort.sort.q10.rmdup.narrowPeak_peak_13456	396	.	7.07733	42.2311	39.6034	368
chr13	13590354	13590921	SRR8861850-51_trimmed.fq.sort.sort.q10.rmdup.narrowPeak_peak_13457	374	.	6.82468	40.0987	37.4916	187
chr13	13751326	13751613	SRR8861850-51_trimmed.fq.sort.sort.q10.rmdup.narrowPeak_peak_13458	35	.	2.5227	5.56799	3.55612	63
chr13	13953659	13955312	SRR8861850-51_trimmed.fq.sort.sort.q10.rmdup.narrowPeak_peak_13461	1022	.	6.92761	105.425	102.214	460
chr13	13989836	13990048	SRR8861850-51_trimmed.fq.sort.sort.q10.rmdup.narrowPeak_peak_13462	52	.	2.82571	7.29968	5.21132	43
chr13	13990760	13990983	SRR8861850-51_trimmed.fq.sort.sort.q10.rmdup.narrowPeak_peak_13463	51	.	2.81015	7.2416	5.1551	132
chr13	14038817	14040239	SRR8861850-51_trimmed.fq.sort.sort.q10.rmdup.narrowPeak_peak_13464	2360	.	10.8672	241.534	236.05	705
chr13	14062552	14063542	SRR8861850-51_trimmed.fq.sort.sort.q10.rmdup.narrowPeak_peak_13465	890	.	5.31422	92.1422	89.0607	759
chr13	14063731	14064669	SRR8861850-51_trimmed.fq.sort.sort.q10.rmdup.narrowPeak_peak_13466	1424	.	6.83576	146.135	142.451	266
chr13	14064763	14065068	SRR8861850-51_trimmed.fq.sort.sort.q10.rmdup.narrowPeak_peak_13467	181	.	2.67962	20.5324	18.1503	119
chr13	14612733	14613999	SRR8861850-51_trimmed.fq.sort.sort.q10.rmdup.narrowPeak_peak_13468	1464	.	9.49338	150.182	146.442	753
chr13	14629813	14630934	SRR8861850-51_trimmed.fq.sort.sort.q10.rmdup.narrowPeak_peak_13469	1946	.	11.8593	199.186	194.655	559
chr13	14834547	14835135	SRR8861850-51_trimmed.fq.sort.sort.q10.rmdup.narrowPeak_peak_13471	150	.	3.52444	17.4158	15.0821	176
chr13	14839006	14839627	SRR8861850-51_trimmed.fq.sort.sort.q10.rmdup.narrowPeak_peak_13472	78	.	2.59925	10.0713	7.89192	447
chr13	14840157	14840737	SRR8861850-51_trimmed.fq.sort.sort.q10.rmdup.narrowPeak_peak_13473	257	.	4.38891	28.2616	25.7796	390
chr13	14966198	14966573	SRR8861850-51_trimmed.fq.sort.sort.q10.rmdup.narrowPeak_peak_13474	39	.	2.61279	6.03331	3.99775	186
chr13	15003159	15003470	SRR8861850-51_trimmed.fq.sort.sort.q10.rmdup.narrowPeak_peak_13475	103	.	3.69395	12.6162	10.373	149
chr13	15019298	15020163	SRR8861850-51_trimmed.fq.sort.sort.q10.rmdup.narrowPeak_peak_13476	54	.	2.88308	7.51267	5.41384	709
chr13	15052521	15053426	SRR8861850-51_trimmed.fq.sort.sort.q10.rmdup.narrowPeak_peak_13477	863	.	7.69905	89.3706	86.3149	569
chr13	15053579	15053851	SRR8861850-51_trimmed.fq.sort.sort.q10.rmdup.narrowPeak_peak_13478	57	.	2.35121	7.8548	5.74565	73
chr13	15073363	15073640	SRR8861850-51_trimmed.fq.sort.sort.q10.rmdup.narrowPeak_peak_13479	54	.	2.88308	7.51267	5.41384	116
chr13	15078447	15079145	SRR8861850-51_trimmed.fq.sort.sort.q10.rmdup.narrowPeak_peak_13480	143	.	4.13603	16.659	14.338	429
chr13	15083950	15084422	SRR8861850-51_trimmed.fq.sort.sort.q10.rmdup.narrowPeak_peak_13481	80	.	3.28876	10.276	8.08972	313
chr13	15101696	15102754	SRR8861850-51_trimmed.fq.sort.sort.q10.rmdup.narrowPeak_peak_13482	102	.	3.3472	12.5195	10.2797	343
chr13	15103185	15103727	SRR8861850-51_trimmed.fq.sort.sort.q10.rmdup.narrowPeak_peak_13483	48	.	2.46553	6.88654	4.81583	67
chr13	15107590	15108298	SRR8861850-51_trimmed.fq.sort.sort.q10.rmdup.narrowPeak_peak_13484	74	.	2.9107	9.62322	7.45713	309
chr13	15132149	15132457	SRR8861850-51_trimmed.fq.sort.sort.q10.rmdup.narrowPeak_peak_13485	69	.	3.15337	9.1089	6.95603	188
chr13	15145688	15146492	SRR8861850-51_trimmed.fq.sort.sort.q10.rmdup.narrowPeak_peak_13486	141	.	4.23453	16.4952	14.1768	616
chr13	15180220	15180920	SRR8861850-51_trimmed.fq.sort.sort.q10.rmdup.narrowPeak_peak_13487	64	.	3.06328	8.56443	6.42877	536
chr13	15211702	15213723	SRR8861850-51_trimmed.fq.sort.sort.q10.rmdup.narrowPeak_peak_13488	737	.	5.66381	76.6821	73.7435	1079
chr13	15325238	15325462	SRR8861850-51_trimmed.fq.sort.sort.q10.rmdup.narrowPeak_peak_13489	83	.	3.25021	10.5497	8.35705	115
chr13	15326875	15327336	SRR8861850-51_trimmed.fq.sort.sort.q10.rmdup.narrowPeak_peak_13490	103	.	3.46244	12.6001	10.3587	235
chr13	15340062	15340284	SRR8861850-51_trimmed.fq.sort.sort.q10.rmdup.narrowPeak_peak_13491	38	.	2.22067	5.84127	3.81871	161
chr13	15340526	15341017	SRR8861850-51_trimmed.fq.sort.sort.q10.rmdup.narrowPeak_peak_13492	21	.	1.9206	4.03566	2.13068	180
chr13	15341282	15341590	SRR8861850-51_trimmed.fq.sort.sort.q10.rmdup.narrowPeak_peak_13493	48	.	2.32305	6.95261	4.87969	191
chr13	15342997	15343649	SRR8861850-51_trimmed.fq.sort.sort.q10.rmdup.narrowPeak_peak_13494	89	.	2.69406	11.1461	8.9382	539
chr13	15346789	15347344	SRR8861850-51_trimmed.fq.sort.sort.q10.rmdup.narrowPeak_peak_13495	45	.	2.33441	6.64269	4.58032	128
chr13	15389875	15390125	SRR8861850-51_trimmed.fq.sort.sort.q10.rmdup.narrowPeak_peak_13496	49	.	2.79299	7.00606	4.92711	105
chr13	15394870	15395670	SRR8861850-51_trimmed.fq.sort.sort.q10.rmdup.narrowPeak_peak_13497	207	.	4.46944	23.1369	20.7185	673
chr13	15421317	15421545	SRR8861850-51_trimmed.fq.sort.sort.q10.rmdup.narrowPeak_peak_13498	44	.	2.70289	6.51281	4.45491	153
chr13	15441526	15441876	SRR8861850-51_trimmed.fq.sort.sort.q10.rmdup.narrowPeak_peak_13499	39	.	2.61279	6.03331	3.99775	190
chr13	15462471	15462998	SRR8861850-51_trimmed.fq.sort.sort.q10.rmdup.narrowPeak_peak_13500	340	.	2.38808	36.6655	34.0924	318
chr13	15463531	15465733	SRR8861850-51_trimmed.fq.sort.sort.q10.rmdup.narrowPeak_peak_13501	752	.	3.10052	78.1716	75.2197	622
chr13	15487388	15487861	SRR8861850-51_trimmed.fq.sort.sort.q10.rmdup.narrowPeak_peak_13502	69	.	2.60834	9.06624	6.91707	172
chr13	15488109	15488416	SRR8861850-51_trimmed.fq.sort.sort.q10.rmdup.narrowPeak_peak_13503	119	.	3.18315	14.2179	11.9422	162
chr13	15495918	15496127	SRR8861850-51_trimmed.fq.sort.sort.q10.rmdup.narrowPeak_peak_13504	35	.	2.282	5.54854	3.54385	66
chr13	15496213	15496428	SRR8861850-51_trimmed.fq.sort.sort.q10.rmdup.narrowPeak_peak_13505	62	.	2.71013	8.33087	6.20471	123
chr13	15543518	15544120	SRR8861850-51_trimmed.fq.sort.sort.q10.rmdup.narrowPeak_peak_13506	218	.	3.41802	24.3025	21.8692	412
chr13	15545049	15545299	SRR8861850-51_trimmed.fq.sort.sort.q10.rmdup.narrowPeak_peak_13507	41	.	1.96248	6.22728	4.18468	154
chr13	15545422	15545771	SRR8861850-51_trimmed.fq.sort.sort.q10.rmdup.narrowPeak_peak_13508	36	.	1.88888	5.6997	3.68264	184
chr13	15550443	15550701	SRR8861850-51_trimmed.fq.sort.sort.q10.rmdup.narrowPeak_peak_13509	27	.	1.78038	4.73394	2.77285	23
chr13	15550990	15551267	SRR8861850-51_trimmed.fq.sort.sort.q10.rmdup.narrowPeak_peak_13510	146	.	2.81669	16.9292	14.6039	130
chr13	15551654	15551965	SRR8861850-51_trimmed.fq.sort.sort.q10.rmdup.narrowPeak_peak_13511	77	.	2.29078	9.97323	7.79629	139
chr13	15559498	15560390	SRR8861850-51_trimmed.fq.sort.sort.q10.rmdup.narrowPeak_peak_13512	203	.	3.48021	22.7668	20.3535	589
chr13	15571307	15571534	SRR8861850-51_trimmed.fq.sort.sort.q10.rmdup.narrowPeak_peak_13513	40	.	2.50242	6.06557	4.02879	107
chr13	15575992	15576236	SRR8861850-51_trimmed.fq.sort.sort.q10.rmdup.narrowPeak_peak_13514	54	.	2.41374	7.56926	5.46873	125
chr13	15576759	15578027	SRR8861850-51_trimmed.fq.sort.sort.q10.rmdup.narrowPeak_peak_13515	225	.	4.2095	24.9542	22.5125	850
chr13	15589943	15590212	SRR8861850-51_trimmed.fq.sort.sort.q10.rmdup.narrowPeak_peak_13516	60	.	2.83777	8.22272	6.09964	85
chr13	15590585	15590813	SRR8861850-51_trimmed.fq.sort.sort.q10.rmdup.narrowPeak_peak_13517	33	.	2.36244	5.38644	3.38864	110
chr13	15602056	15602367	SRR8861850-51_trimmed.fq.sort.sort.q10.rmdup.narrowPeak_peak_13518	58	.	2.76681	7.92223	5.81103	190
chr13	15621617	15621833	SRR8861850-51_trimmed.fq.sort.sort.q10.rmdup.narrowPeak_peak_13519	23	.	2.02989	4.2589	2.33338	172
chr13	15622225	15622572	SRR8861850-51_trimmed.fq.sort.sort.q10.rmdup.narrowPeak_peak_13520	71	.	2.74486	9.32345	7.165	207
chr13	15624437	15624725	SRR8861850-51_trimmed.fq.sort.sort.q10.rmdup.narrowPeak_peak_13521	36	.	2.26141	5.69187	3.67517	152
chr13	15653645	15654410	SRR8861850-51_trimmed.fq.sort.sort.q10.rmdup.narrowPeak_peak_13522	165	.	3.82122	18.9357	16.5777	425
chr13	15654675	15655416	SRR8861850-51_trimmed.fq.sort.sort.q10.rmdup.narrowPeak_peak_13523	121	.	3.32911	14.4253	12.1458	581
chr13	15662349	15662680	SRR8861850-51_trimmed.fq.sort.sort.q10.rmdup.narrowPeak_peak_13524	66	.	2.38014	8.79561	6.65377	188
chr13	15663147	15663606	SRR8861850-51_trimmed.fq.sort.sort.q10.rmdup.narrowPeak_peak_13525	59	.	2.29863	8.01619	5.90214	84
chr13	15664173	15665003	SRR8861850-51_trimmed.fq.sort.sort.q10.rmdup.narrowPeak_peak_13526	67	.	2.37831	8.91114	6.7661	671
chr13	15698379	15698754	SRR8861850-51_trimmed.fq.sort.sort.q10.rmdup.narrowPeak_peak_13527	80	.	2.61702	10.1832	8.00118	172
chr13	15699150	15700214	SRR8861850-51_trimmed.fq.sort.sort.q10.rmdup.narrowPeak_peak_13528	145	.	3.21136	16.9103	14.5853	766
chr13	15714805	15715202	SRR8861850-51_trimmed.fq.sort.sort.q10.rmdup.narrowPeak_peak_13529	70	.	2.88979	9.163	7.00868	181
chr13	15741453	15742060	SRR8861850-51_trimmed.fq.sort.sort.q10.rmdup.narrowPeak_peak_13530	128	.	4.05434	15.1639	12.8695	432
chr13	15758918	15759937	SRR8861850-51_trimmed.fq.sort.sort.q10.rmdup.narrowPeak_peak_13531	470	.	6.43863	49.7555	47.0586	548
chr13	15862551	15862807	SRR8861850-51_trimmed.fq.sort.sort.q10.rmdup.narrowPeak_peak_13532	28	.	2.29028	4.86609	2.89892	183
chr13	15867360	15867886	SRR8861850-51_trimmed.fq.sort.sort.q10.rmdup.narrowPeak_peak_13533	153	.	3.93543	17.6766	15.3389	335
chr13	16011664	16012707	SRR8861850-51_trimmed.fq.sort.sort.q10.rmdup.narrowPeak_peak_13534	280	.	4.955	30.5703	28.0619	319
chr13	16017299	16018225	SRR8861850-51_trimmed.fq.sort.sort.q10.rmdup.narrowPeak_peak_13535	113	.	2.82958	13.5839	11.3209	703
chr13	16018518	16018780	SRR8861850-51_trimmed.fq.sort.sort.q10.rmdup.narrowPeak_peak_13536	26	.	1.89061	4.58251	2.63787	157
chr13	16021088	16021498	SRR8861850-51_trimmed.fq.sort.sort.q10.rmdup.narrowPeak_peak_13537	77	.	2.55639	9.94632	7.77005	235
chr13	16109721	16110146	SRR8861850-51_trimmed.fq.sort.sort.q10.rmdup.narrowPeak_peak_13538	122	.	3.96424	14.5124	12.2302	301
chr13	16202751	16203364	SRR8861850-51_trimmed.fq.sort.sort.q10.rmdup.narrowPeak_peak_13539	109	.	3.78405	13.2382	10.9818	275
chr13	16725408	16725625	SRR8861850-51_trimmed.fq.sort.sort.q10.rmdup.narrowPeak_peak_13540	54	.	2.88308	7.51267	5.41384	115
chr13	16769671	16770050	SRR8861850-51_trimmed.fq.sort.sort.q10.rmdup.narrowPeak_peak_13541	54	.	2.88308	7.51267	5.41384	190
chr13	16804720	16804974	SRR8861850-51_trimmed.fq.sort.sort.q10.rmdup.narrowPeak_peak_13542	35	.	2.5227	5.56799	3.55612	52
chr13	16825030	16825369	SRR8861850-51_trimmed.fq.sort.sort.q10.rmdup.narrowPeak_peak_13543	64	.	2.91727	8.55553	6.42296	206
chr13	16825657	16826116	SRR8861850-51_trimmed.fq.sort.sort.q10.rmdup.narrowPeak_peak_13544	85	.	3.24871	10.7578	8.56034	336
chr13	17026717	17027088	SRR8861850-51_trimmed.fq.sort.sort.q10.rmdup.narrowPeak_peak_13545	31	.	2.4326	5.11731	3.13091	273
chr13	17068965	17069387	SRR8861850-51_trimmed.fq.sort.sort.q10.rmdup.narrowPeak_peak_13546	64	.	3.06328	8.56443	6.42877	103
chr13	17069758	17070081	SRR8861850-51_trimmed.fq.sort.sort.q10.rmdup.narrowPeak_peak_13547	35	.	2.5227	5.56799	3.55612	161
chr13	17081506	17081727	SRR8861850-51_trimmed.fq.sort.sort.q10.rmdup.narrowPeak_peak_13548	31	.	2.4326	5.11731	3.13091	80
chr13	17184905	17186128	SRR8861850-51_trimmed.fq.sort.sort.q10.rmdup.narrowPeak_peak_13549	105	.	3.51329	12.8296	10.5823	853
chr13	17285051	17285475	SRR8861850-51_trimmed.fq.sort.sort.q10.rmdup.narrowPeak_peak_13550	80	.	3.32241	10.1898	8.00756	189
chr13	17290112	17290453	SRR8861850-51_trimmed.fq.sort.sort.q10.rmdup.narrowPeak_peak_13551	72	.	2.93299	9.35973	7.20034	136
chr13	17290581	17291057	SRR8861850-51_trimmed.fq.sort.sort.q10.rmdup.narrowPeak_peak_13552	119	.	3.60223	14.2095	11.9339	232
chr13	17296948	17297984	SRR8861850-51_trimmed.fq.sort.sort.q10.rmdup.narrowPeak_peak_13553	71	.	2.95878	9.28937	7.13177	729
chr13	17299322	17299561	SRR8861850-51_trimmed.fq.sort.sort.q10.rmdup.narrowPeak_peak_13554	45	.	2.55445	6.56255	4.50297	167
chr13	17345566	17345939	SRR8861850-51_trimmed.fq.sort.sort.q10.rmdup.narrowPeak_peak_13555	39	.	2.5232	6.00246	3.97352	261
chr13	17420827	17421049	SRR8861850-51_trimmed.fq.sort.sort.q10.rmdup.narrowPeak_peak_13556	27	.	2.3425	4.68172	2.72316	28
chr13	17428827	17429402	SRR8861850-51_trimmed.fq.sort.sort.q10.rmdup.narrowPeak_peak_13557	101	.	3.57672	12.3828	10.1457	469
chr13	17694334	17694779	SRR8861850-51_trimmed.fq.sort.sort.q10.rmdup.narrowPeak_peak_13558	789	.	5.54875	81.8883	78.9021	270
chr13	17694987	17696164	SRR8861850-51_trimmed.fq.sort.sort.q10.rmdup.narrowPeak_peak_13559	1915	.	9.11058	195.972	191.502	265
chr13	17803290	17803976	SRR8861850-51_trimmed.fq.sort.sort.q10.rmdup.narrowPeak_peak_13560	630	.	4.65888	65.8771	63.0351	467
chr13	17804094	17804923	SRR8861850-51_trimmed.fq.sort.sort.q10.rmdup.narrowPeak_peak_13561	945	.	5.71206	97.6347	94.5006	580
chr13	17805179	17805988	SRR8861850-51_trimmed.fq.sort.sort.q10.rmdup.narrowPeak_peak_13562	1222	.	6.53381	125.661	122.233	473
chr13	17943451	17944979	SRR8861850-51_trimmed.fq.sort.sort.q10.rmdup.narrowPeak_peak_13563	1810	.	10.9581	185.333	181.051	1158
chr13	17992586	17993755	SRR8861850-51_trimmed.fq.sort.sort.q10.rmdup.narrowPeak_peak_13564	1515	.	10.9273	155.369	151.556	593
chr13	18129917	18130175	SRR8861850-51_trimmed.fq.sort.sort.q10.rmdup.narrowPeak_peak_13565	27	.	2.3425	4.68172	2.72316	94
chr13	18280905	18281599	SRR8861850-51_trimmed.fq.sort.sort.q10.rmdup.narrowPeak_peak_13566	263	.	5.69344	28.8149	26.3264	410
chr13	18312507	18313286	SRR8861850-51_trimmed.fq.sort.sort.q10.rmdup.narrowPeak_peak_13567	451	.	6.63166	47.8001	45.1208	363
chr13	18612516	18612833	SRR8861850-51_trimmed.fq.sort.sort.q10.rmdup.narrowPeak_peak_13568	44	.	2.70289	6.51281	4.45491	161
chr13	18615090	18615333	SRR8861850-51_trimmed.fq.sort.sort.q10.rmdup.narrowPeak_peak_13569	103	.	3.69395	12.6162	10.373	148
chr13	18717203	18717752	SRR8861850-51_trimmed.fq.sort.sort.q10.rmdup.narrowPeak_peak_13570	1297	.	14.0666	133.294	129.775	247
chr13	18764948	18765196	SRR8861850-51_trimmed.fq.sort.sort.q10.rmdup.narrowPeak_peak_13571	35	.	2.5227	5.56799	3.55612	92
chr13	18810355	18810600	SRR8861850-51_trimmed.fq.sort.sort.q10.rmdup.narrowPeak_peak_13572	54	.	2.88308	7.51267	5.41384	127
chr13	18851378	18851587	SRR8861850-51_trimmed.fq.sort.sort.q10.rmdup.narrowPeak_peak_13573	47	.	2.70108	6.83075	4.76199	104
chr13	18868019	18869068	SRR8861850-51_trimmed.fq.sort.sort.q10.rmdup.narrowPeak_peak_13574	536	.	7.3734	56.4199	53.663	223
chr13	18891975	18892184	SRR8861850-51_trimmed.fq.sort.sort.q10.rmdup.narrowPeak_peak_13575	31	.	2.4326	5.11731	3.13091	111
chr13	19356881	19357231	SRR8861850-51_trimmed.fq.sort.sort.q10.rmdup.narrowPeak_peak_13576	31	.	2.4326	5.11731	3.13091	197
chr13	19365288	19365795	SRR8861850-51_trimmed.fq.sort.sort.q10.rmdup.narrowPeak_peak_13577	74	.	3.24347	9.6653	7.49583	136
chr13	19385807	19386140	SRR8861850-51_trimmed.fq.sort.sort.q10.rmdup.narrowPeak_peak_13578	44	.	2.70289	6.51281	4.45491	177
chr13	19395220	19396605	SRR8861850-51_trimmed.fq.sort.sort.q10.rmdup.narrowPeak_peak_13579	1486	.	9.47954	152.391	148.621	362
chr13	19618980	19619864	SRR8861850-51_trimmed.fq.sort.sort.q10.rmdup.narrowPeak_peak_13580	841	.	10.2223	87.1468	84.1117	528
chr13	20041153	20041453	SRR8861850-51_trimmed.fq.sort.sort.q10.rmdup.narrowPeak_peak_13581	54	.	2.88308	7.51267	5.41384	139
chr13	20090534	20091551	SRR8861850-51_trimmed.fq.sort.sort.q10.rmdup.narrowPeak_peak_13582	235	.	5.40578	25.9706	23.5158	489
chr13	20127930	20128257	SRR8861850-51_trimmed.fq.sort.sort.q10.rmdup.narrowPeak_peak_13583	52	.	2.74404	7.3262	5.23696	173
chr13	20133464	20134221	SRR8861850-51_trimmed.fq.sort.sort.q10.rmdup.narrowPeak_peak_13584	154	.	3.11656	17.8381	15.4979	242
chr13	20134559	20134991	SRR8861850-51_trimmed.fq.sort.sort.q10.rmdup.narrowPeak_peak_13585	167	.	3.20321	19.1529	16.7917	226
chr13	20138083	20138326	SRR8861850-51_trimmed.fq.sort.sort.q10.rmdup.narrowPeak_peak_13586	71	.	2.40467	9.3485	7.1894	134
chr13	20166237	20167534	SRR8861850-51_trimmed.fq.sort.sort.q10.rmdup.narrowPeak_peak_13587	181	.	4.45744	20.5576	18.1752	1119
chr13	20174044	20174663	SRR8861850-51_trimmed.fq.sort.sort.q10.rmdup.narrowPeak_peak_13588	103	.	3.69395	12.6162	10.373	158
chr13	20182083	20182981	SRR8861850-51_trimmed.fq.sort.sort.q10.rmdup.narrowPeak_peak_13589	119	.	3.29635	14.2405	11.9644	276
chr13	21160983	21161358	SRR8861850-51_trimmed.fq.sort.sort.q10.rmdup.narrowPeak_peak_13590	242	.	5.49588	26.753	24.2887	184
chr13	21166835	21167461	SRR8861850-51_trimmed.fq.sort.sort.q10.rmdup.narrowPeak_peak_13591	122	.	3.78684	14.5566	12.2737	430
chr13	21171743	21172223	SRR8861850-51_trimmed.fq.sort.sort.q10.rmdup.narrowPeak_peak_13592	46	.	2.32254	6.70516	4.64073	65
chr13	21172583	21173710	SRR8861850-51_trimmed.fq.sort.sort.q10.rmdup.narrowPeak_peak_13593	228	.	4.35589	25.2778	22.8317	906
chr13	21179453	21181484	SRR8861850-51_trimmed.fq.sort.sort.q10.rmdup.narrowPeak_peak_13594	1457	.	6.24448	149.486	145.756	573
chr13	21199735	21200806	SRR8861850-51_trimmed.fq.sort.sort.q10.rmdup.narrowPeak_peak_13595	967	.	9.30843	99.9295	96.7732	246
chr13	21221666	21223518	SRR8861850-51_trimmed.fq.sort.sort.q10.rmdup.narrowPeak_peak_13596	1237	.	8.76238	127.147	123.701	717
chr13	21233571	21234033	SRR8861850-51_trimmed.fq.sort.sort.q10.rmdup.narrowPeak_peak_13597	155	.	4.41472	17.8626	15.5212	181
chr13	21234113	21234490	SRR8861850-51_trimmed.fq.sort.sort.q10.rmdup.narrowPeak_peak_13598	48	.	2.7629	6.89606	4.82509	172
chr13	21236916	21237347	SRR8861850-51_trimmed.fq.sort.sort.q10.rmdup.narrowPeak_peak_13599	61	.	2.99127	8.29037	6.1653	187
chr13	21253566	21254183	SRR8861850-51_trimmed.fq.sort.sort.q10.rmdup.narrowPeak_peak_13600	176	.	4.68501	19.9783	17.6041	185
chr13	21259832	21260482	SRR8861850-51_trimmed.fq.sort.sort.q10.rmdup.narrowPeak_peak_13601	366	.	6.84732	39.2746	36.6755	255
chr13	21263953	21264516	SRR8861850-51_trimmed.fq.sort.sort.q10.rmdup.narrowPeak_peak_13602	65	.	2.99643	8.69202	6.55291	141
chr13	21267945	21268276	SRR8861850-51_trimmed.fq.sort.sort.q10.rmdup.narrowPeak_peak_13603	69	.	3.15337	9.1089	6.95603	276
chr13	21274823	21275831	SRR8861850-51_trimmed.fq.sort.sort.q10.rmdup.narrowPeak_peak_13604	163	.	4.19812	18.6986	16.344	791
chr13	21276039	21276577	SRR8861850-51_trimmed.fq.sort.sort.q10.rmdup.narrowPeak_peak_13605	216	.	4.84845	24.0992	21.6683	316
chr13	21279254	21279500	SRR8861850-51_trimmed.fq.sort.sort.q10.rmdup.narrowPeak_peak_13606	25	.	2.18911	4.49037	2.55037	54
chr13	21326843	21327089	SRR8861850-51_trimmed.fq.sort.sort.q10.rmdup.narrowPeak_peak_13607	109	.	3.78405	13.2382	10.9818	161
chr13	21362351	21363601	SRR8861850-51_trimmed.fq.sort.sort.q10.rmdup.narrowPeak_peak_13608	2006	.	12.3396	205.298	200.644	656
chr13	21401997	21403112	SRR8861850-51_trimmed.fq.sort.sort.q10.rmdup.narrowPeak_peak_13609	1740	.	10.523	178.18	174.022	580
chr13	21407973	21409038	SRR8861850-51_trimmed.fq.sort.sort.q10.rmdup.narrowPeak_peak_13610	1418	.	12.0229	145.561	141.884	457
chr13	21440409	21441485	SRR8861850-51_trimmed.fq.sort.sort.q10.rmdup.narrowPeak_peak_13611	1113	.	10.0072	114.606	111.301	464
chr13	21452997	21453971	SRR8861850-51_trimmed.fq.sort.sort.q10.rmdup.narrowPeak_peak_13612	1550	.	11.9905	158.948	155.083	596
chr13	21468174	21468532	SRR8861850-51_trimmed.fq.sort.sort.q10.rmdup.narrowPeak_peak_13613	135	.	4.14443	15.825	13.5184	218
chr13	21478794	21479318	SRR8861850-51_trimmed.fq.sort.sort.q10.rmdup.narrowPeak_peak_13614	478	.	7.77511	50.5245	47.8206	251
chr13	21505984	21506914	SRR8861850-51_trimmed.fq.sort.sort.q10.rmdup.narrowPeak_peak_13615	1747	.	13.3905	178.917	174.746	479
chr13	21530426	21531425	SRR8861850-51_trimmed.fq.sort.sort.q10.rmdup.narrowPeak_peak_13616	2455	.	14.1821	251.358	245.562	544
chr13	21709963	21710560	SRR8861850-51_trimmed.fq.sort.sort.q10.rmdup.narrowPeak_peak_13617	1449	.	9.40925	148.707	144.988	331
chr13	21711150	21711454	SRR8861850-51_trimmed.fq.sort.sort.q10.rmdup.narrowPeak_peak_13618	86	.	2.13741	10.8167	8.61605	188
chr13	21715218	21715889	SRR8861850-51_trimmed.fq.sort.sort.q10.rmdup.narrowPeak_peak_13619	456	.	2.82074	48.3056	45.6217	435
chr13	21716743	21717572	SRR8861850-51_trimmed.fq.sort.sort.q10.rmdup.narrowPeak_peak_13620	747	.	3.20696	77.7055	74.7578	185
chr13	21717999	21718773	SRR8861850-51_trimmed.fq.sort.sort.q10.rmdup.narrowPeak_peak_13621	416	.	2.44053	44.2849	41.638	176
chr13	21720906	21721510	SRR8861850-51_trimmed.fq.sort.sort.q10.rmdup.narrowPeak_peak_13622	574	.	2.89319	60.2449	57.4534	383
chr13	21722074	21722920	SRR8861850-51_trimmed.fq.sort.sort.q10.rmdup.narrowPeak_peak_13623	275	.	2.41115	30.0038	27.5016	268
chr13	21733355	21733874	SRR8861850-51_trimmed.fq.sort.sort.q10.rmdup.narrowPeak_peak_13624	415	.	2.9939	44.1654	41.5196	354
chr13	21733990	21735842	SRR8861850-51_trimmed.fq.sort.sort.q10.rmdup.narrowPeak_peak_13625	1484	.	5.31211	152.217	148.45	495
chr13	21749441	21750299	SRR8861850-51_trimmed.fq.sort.sort.q10.rmdup.narrowPeak_peak_13626	403	.	2.63386	42.9473	40.3127	646
chr13	21750533	21751421	SRR8861850-51_trimmed.fq.sort.sort.q10.rmdup.narrowPeak_peak_13627	725	.	3.24745	75.4941	72.5661	268
chr13	21855691	21855914	SRR8861850-51_trimmed.fq.sort.sort.q10.rmdup.narrowPeak_peak_13642	54	.	2.88308	7.51267	5.41384	113
chr13	21858864	21859170	SRR8861850-51_trimmed.fq.sort.sort.q10.rmdup.narrowPeak_peak_13643	39	.	2.61279	6.03331	3.99775	151
chr13	21882314	21882577	SRR8861850-51_trimmed.fq.sort.sort.q10.rmdup.narrowPeak_peak_13644	64	.	3.06328	8.56443	6.42877	166
chr13	21897100	21897906	SRR8861850-51_trimmed.fq.sort.sort.q10.rmdup.narrowPeak_peak_13645	653	.	8.91883	68.2265	65.3636	306
chr13	21907435	21907778	SRR8861850-51_trimmed.fq.sort.sort.q10.rmdup.narrowPeak_peak_13646	49	.	2.79299	7.00606	4.92711	172
chr13	21910835	21911337	SRR8861850-51_trimmed.fq.sort.sort.q10.rmdup.narrowPeak_peak_13647	204	.	5.0454	22.9134	20.4979	319
chr13	21918571	21919309	SRR8861850-51_trimmed.fq.sort.sort.q10.rmdup.narrowPeak_peak_13648	580	.	8.91954	60.8853	58.0882	409
chr13	21934123	21934612	SRR8861850-51_trimmed.fq.sort.sort.q10.rmdup.narrowPeak_peak_13649	86	.	3.42366	10.8127	8.61216	134
chr13	21940487	21940878	SRR8861850-51_trimmed.fq.sort.sort.q10.rmdup.narrowPeak_peak_13650	243	.	3.31121	26.8069	24.3419	190
chr13	21944684	21945981	SRR8861850-51_trimmed.fq.sort.sort.q10.rmdup.narrowPeak_peak_13651	1516	.	7.37086	155.475	151.661	796
chr13	21974238	21975138	SRR8861850-51_trimmed.fq.sort.sort.q10.rmdup.narrowPeak_peak_13652	2415	.	12.7383	247.21	241.544	415
chr13	21981160	21982065	SRR8861850-51_trimmed.fq.sort.sort.q10.rmdup.narrowPeak_peak_13653	274	.	5.85626	29.9517	27.4501	383
chr13	22021990	22022341	SRR8861850-51_trimmed.fq.sort.sort.q10.rmdup.narrowPeak_peak_13654	69	.	2.94863	9.05823	6.90922	162
chr13	22026062	22026930	SRR8861850-51_trimmed.fq.sort.sort.q10.rmdup.narrowPeak_peak_13655	290	.	4.46511	31.6101	29.0901	270
chr13	22028809	22029238	SRR8861850-51_trimmed.fq.sort.sort.q10.rmdup.narrowPeak_peak_13656	579	.	5.86643	60.6995	57.904	225
chr13	22034128	22034430	SRR8861850-51_trimmed.fq.sort.sort.q10.rmdup.narrowPeak_peak_13657	123	.	2.04234	14.667	12.3822	175
chr13	22034606	22035259	SRR8861850-51_trimmed.fq.sort.sort.q10.rmdup.narrowPeak_peak_13658	951	.	4.21319	98.301	95.1605	412
chr13	22036195	22036971	SRR8861850-51_trimmed.fq.sort.sort.q10.rmdup.narrowPeak_peak_13659	399	.	2.63259	42.6081	39.9768	154
chr13	22040055	22042613	SRR8861850-51_trimmed.fq.sort.sort.q10.rmdup.narrowPeak_peak_13660	886	.	3.65333	91.7185	88.6411	2367
chr13	22049826	22051567	SRR8861850-51_trimmed.fq.sort.sort.q10.rmdup.narrowPeak_peak_13661	690	.	5.53217	71.9644	69.0681	1097
chr13	23298833	23300084	SRR8861850-51_trimmed.fq.sort.sort.q10.rmdup.narrowPeak_peak_13662	282	.	5.94636	30.7681	28.2573	722
chr13	23306921	23307359	SRR8861850-51_trimmed.fq.sort.sort.q10.rmdup.narrowPeak_peak_13663	39	.	2.61279	6.03331	3.99775	388
chr13	23312988	23313699	SRR8861850-51_trimmed.fq.sort.sort.q10.rmdup.narrowPeak_peak_13664	103	.	3.69395	12.6162	10.373	305
chr13	23368225	23369765	SRR8861850-51_trimmed.fq.sort.sort.q10.rmdup.narrowPeak_peak_13665	1979	.	9.4853	202.521	197.923	819
chr13	23395527	23396722	SRR8861850-51_trimmed.fq.sort.sort.q10.rmdup.narrowPeak_peak_13666	196	.	4.02632	22.0688	19.6651	414
chr13	23397241	23397517	SRR8861850-51_trimmed.fq.sort.sort.q10.rmdup.narrowPeak_peak_13667	32	.	2.02654	5.24439	3.25258	208
chr13	23401789	23402527	SRR8861850-51_trimmed.fq.sort.sort.q10.rmdup.narrowPeak_peak_13668	479	.	6.73298	50.6889	47.9835	336
chr13	23423319	23423920	SRR8861850-51_trimmed.fq.sort.sort.q10.rmdup.narrowPeak_peak_13669	1153	.	9.60108	118.651	115.303	353
chr13	23424026	23424433	SRR8861850-51_trimmed.fq.sort.sort.q10.rmdup.narrowPeak_peak_13670	603	.	6.6268	63.194	60.376	156
chr13	23430216	23431223	SRR8861850-51_trimmed.fq.sort.sort.q10.rmdup.narrowPeak_peak_13671	1190	.	5.21322	122.401	119.011	611
chr13	23431478	23432600	SRR8861850-51_trimmed.fq.sort.sort.q10.rmdup.narrowPeak_peak_13672	596	.	3.70105	62.4668	59.6554	253
chr13	23437280	23437969	SRR8861850-51_trimmed.fq.sort.sort.q10.rmdup.narrowPeak_peak_13673	247	.	3.45917	27.2327	24.7628	206
chr13	23445128	23446798	SRR8861850-51_trimmed.fq.sort.sort.q10.rmdup.narrowPeak_peak_13674	1614	.	6.7776	165.442	161.48	639
chr13	23450315	23450533	SRR8861850-51_trimmed.fq.sort.sort.q10.rmdup.narrowPeak_peak_13675	85	.	1.97192	10.6975	8.50143	143
chr13	23453503	23454349	SRR8861850-51_trimmed.fq.sort.sort.q10.rmdup.narrowPeak_peak_13676	1175	.	7.61281	120.943	117.569	288
chr13	23464037	23464580	SRR8861850-51_trimmed.fq.sort.sort.q10.rmdup.narrowPeak_peak_13677	86	.	3.42366	10.8127	8.61216	307
chr13	23475767	23475992	SRR8861850-51_trimmed.fq.sort.sort.q10.rmdup.narrowPeak_peak_13678	54	.	2.88308	7.51267	5.41384	107
chr13	23488236	23489205	SRR8861850-51_trimmed.fq.sort.sort.q10.rmdup.narrowPeak_peak_13679	242	.	5.49588	26.753	24.2887	477
chr13	23498149	23499033	SRR8861850-51_trimmed.fq.sort.sort.q10.rmdup.narrowPeak_peak_13680	221	.	4.80084	24.5438	22.1071	328
chr13	23505343	23506435	SRR8861850-51_trimmed.fq.sort.sort.q10.rmdup.narrowPeak_peak_13681	463	.	6.8469	49.0487	46.3582	730
chr13	23516324	23517711	SRR8861850-51_trimmed.fq.sort.sort.q10.rmdup.narrowPeak_peak_13682	836	.	6.79273	86.6747	83.644	1150
chr13	23526608	23526883	SRR8861850-51_trimmed.fq.sort.sort.q10.rmdup.narrowPeak_peak_13683	118	.	2.03735	14.1377	11.8634	124
chr13	23529977	23531009	SRR8861850-51_trimmed.fq.sort.sort.q10.rmdup.narrowPeak_peak_13684	525	.	2.49563	55.2475	52.501	708
chr13	23531402	23532635	SRR8861850-51_trimmed.fq.sort.sort.q10.rmdup.narrowPeak_peak_13685	239	.	1.92214	26.4129	23.953	143
chr13	23532790	23533597	SRR8861850-51_trimmed.fq.sort.sort.q10.rmdup.narrowPeak_peak_13686	73	.	1.49074	9.54763	7.38348	564
chr13	23534352	23535197	SRR8861850-51_trimmed.fq.sort.sort.q10.rmdup.narrowPeak_peak_13687	215	.	1.83903	23.9538	21.5248	256
chr13	23535819	23536757	SRR8861850-51_trimmed.fq.sort.sort.q10.rmdup.narrowPeak_peak_13688	159	.	1.79043	18.269	15.9215	147
chr13	23542142	23543467	SRR8861850-51_trimmed.fq.sort.sort.q10.rmdup.narrowPeak_peak_13689	607	.	3.385	63.5463	60.7252	718
chr13	23543603	23544635	SRR8861850-51_trimmed.fq.sort.sort.q10.rmdup.narrowPeak_peak_13690	1225	.	4.8114	126.03	122.597	444
chr13	23550685	23551688	SRR8861850-51_trimmed.fq.sort.sort.q10.rmdup.narrowPeak_peak_13691	308	.	2.19763	33.3804	30.8413	529
chr13	23551787	23552304	SRR8861850-51_trimmed.fq.sort.sort.q10.rmdup.narrowPeak_peak_13692	209	.	1.938	23.3275	20.9067	184
chr13	23552573	23552826	SRR8861850-51_trimmed.fq.sort.sort.q10.rmdup.narrowPeak_peak_13693	56	.	1.47955	7.70921	5.60437	108
chr13	23554190	23556159	SRR8861850-51_trimmed.fq.sort.sort.q10.rmdup.narrowPeak_peak_13694	602	.	2.70189	63.1097	60.2924	1449
chr13	23556358	23556690	SRR8861850-51_trimmed.fq.sort.sort.q10.rmdup.narrowPeak_peak_13695	199	.	1.98968	22.3419	19.9341	187
chr13	23562531	23564394	SRR8861850-51_trimmed.fq.sort.sort.q10.rmdup.narrowPeak_peak_13696	1214	.	4.63253	124.824	121.405	474
chr13	23570163	23570746	SRR8861850-51_trimmed.fq.sort.sort.q10.rmdup.narrowPeak_peak_13697	171	.	1.90358	19.5136	17.1466	436
chr13	23571764	23573854	SRR8861850-51_trimmed.fq.sort.sort.q10.rmdup.narrowPeak_peak_13698	363	.	2.24193	38.9269	36.3313	1748
chr13	23574846	23575104	SRR8861850-51_trimmed.fq.sort.sort.q10.rmdup.narrowPeak_peak_13699	85	.	1.59378	10.7687	8.57095	82
chr13	23576119	23576928	SRR8861850-51_trimmed.fq.sort.sort.q10.rmdup.narrowPeak_peak_13700	242	.	2.06306	26.7519	24.2879	173
chr13	23581657	23582491	SRR8861850-51_trimmed.fq.sort.sort.q10.rmdup.narrowPeak_peak_13701	320	.	2.21451	34.5806	32.0291	338
chr13	23584341	23585617	SRR8861850-51_trimmed.fq.sort.sort.q10.rmdup.narrowPeak_peak_13702	519	.	2.6346	54.6679	51.9267	1068
chr13	23586198	23587091	SRR8861850-51_trimmed.fq.sort.sort.q10.rmdup.narrowPeak_peak_13703	501	.	2.67094	52.8615	50.1367	204
chr13	23592330	23593653	SRR8861850-51_trimmed.fq.sort.sort.q10.rmdup.narrowPeak_peak_13704	170	.	3.28324	19.3685	17.0036	805
chr13	23682808	23683604	SRR8861850-51_trimmed.fq.sort.sort.q10.rmdup.narrowPeak_peak_13706	383	.	2.8293	40.9851	38.3693	596
chr13	23684525	23686325	SRR8861850-51_trimmed.fq.sort.sort.q10.rmdup.narrowPeak_peak_13707	839	.	3.84962	86.967	83.9337	1171
chr13	23695937	23696329	SRR8861850-51_trimmed.fq.sort.sort.q10.rmdup.narrowPeak_peak_13708	68	.	1.88667	9.00935	6.86172	161
chr13	23697335	23698521	SRR8861850-51_trimmed.fq.sort.sort.q10.rmdup.narrowPeak_peak_13709	619	.	4.00835	64.8275	61.9948	720
chr13	23698654	23699435	SRR8861850-51_trimmed.fq.sort.sort.q10.rmdup.narrowPeak_peak_13710	396	.	3.3099	42.275	39.6469	198
chr13	23700863	23701126	SRR8861850-51_trimmed.fq.sort.sort.q10.rmdup.narrowPeak_peak_13711	67	.	1.89247	8.85687	6.71334	149
chr13	23709479	23709690	SRR8861850-51_trimmed.fq.sort.sort.q10.rmdup.narrowPeak_peak_13712	63	.	2.34452	8.43577	6.30662	144
chr13	23710259	23710943	SRR8861850-51_trimmed.fq.sort.sort.q10.rmdup.narrowPeak_peak_13713	209	.	3.63823	23.3217	20.901	317
chr13	23717158	23718445	SRR8861850-51_trimmed.fq.sort.sort.q10.rmdup.narrowPeak_peak_13714	202	.	4.11537	22.6145	20.2032	376
chr13	23723970	23724245	SRR8861850-51_trimmed.fq.sort.sort.q10.rmdup.narrowPeak_peak_13715	16	.	1.92224	3.48303	1.62401	179
chr13	23724749	23725070	SRR8861850-51_trimmed.fq.sort.sort.q10.rmdup.narrowPeak_peak_13716	75	.	2.81507	9.68459	7.51466	173
chr13	23725967	23726192	SRR8861850-51_trimmed.fq.sort.sort.q10.rmdup.narrowPeak_peak_13717	63	.	2.61984	8.51766	6.38615	119
chr13	23737864	23740678	SRR8861850-51_trimmed.fq.sort.sort.q10.rmdup.narrowPeak_peak_13718	946	.	3.78021	97.7505	94.6154	1509
chr13	23744442	23745174	SRR8861850-51_trimmed.fq.sort.sort.q10.rmdup.narrowPeak_peak_13719	274	.	2.14816	29.9428	27.4415	629
chr13	23745684	23746612	SRR8861850-51_trimmed.fq.sort.sort.q10.rmdup.narrowPeak_peak_13720	732	.	2.99573	76.1434	73.2096	331
chr13	23747103	23747794	SRR8861850-51_trimmed.fq.sort.sort.q10.rmdup.narrowPeak_peak_13721	201	.	1.89825	22.5359	20.1256	155
chr13	23750351	23750862	SRR8861850-51_trimmed.fq.sort.sort.q10.rmdup.narrowPeak_peak_13722	124	.	1.7074	14.7418	12.4556	346
chr13	23751477	23752056	SRR8861850-51_trimmed.fq.sort.sort.q10.rmdup.narrowPeak_peak_13723	293	.	2.20322	31.8583	29.3355	147
chr13	23752716	23753295	SRR8861850-51_trimmed.fq.sort.sort.q10.rmdup.narrowPeak_peak_13724	311	.	2.28239	33.7333	31.1907	167
chr13	23756962	23757799	SRR8861850-51_trimmed.fq.sort.sort.q10.rmdup.narrowPeak_peak_13725	458	.	2.72025	48.5782	45.8919	491
chr13	23760339	23760887	SRR8861850-51_trimmed.fq.sort.sort.q10.rmdup.narrowPeak_peak_13726	245	.	2.10417	27.0435	24.5758	382
chr13	23761638	23762070	SRR8861850-51_trimmed.fq.sort.sort.q10.rmdup.narrowPeak_peak_13727	405	.	2.50855	43.1398	40.5035	246
chr13	23762528	23764517	SRR8861850-51_trimmed.fq.sort.sort.q10.rmdup.narrowPeak_peak_13728	756	.	3.45893	78.5562	75.6007	1347
chr13	23771109	23771469	SRR8861850-51_trimmed.fq.sort.sort.q10.rmdup.narrowPeak_peak_13729	79	.	2.73305	10.0852	7.90554	240
chr13	23771691	23772423	SRR8861850-51_trimmed.fq.sort.sort.q10.rmdup.narrowPeak_peak_13730	149	.	3.4639	17.2745	14.943	190
chr13	23772937	23773244	SRR8861850-51_trimmed.fq.sort.sort.q10.rmdup.narrowPeak_peak_13731	105	.	3.05227	12.8328	10.5854	165
chr13	23798591	23798978	SRR8861850-51_trimmed.fq.sort.sort.q10.rmdup.narrowPeak_peak_13732	87	.	3.34099	10.9308	8.72759	108
chr13	23799658	23800013	SRR8861850-51_trimmed.fq.sort.sort.q10.rmdup.narrowPeak_peak_13733	23	.	2.20631	4.22122	2.3059	52
chr13	23817764	23818084	SRR8861850-51_trimmed.fq.sort.sort.q10.rmdup.narrowPeak_peak_13734	74	.	3.24347	9.6653	7.49583	144
chr13	23818307	23818582	SRR8861850-51_trimmed.fq.sort.sort.q10.rmdup.narrowPeak_peak_13735	86	.	3.42366	10.8127	8.61216	102
chr13	23868112	23868601	SRR8861850-51_trimmed.fq.sort.sort.q10.rmdup.narrowPeak_peak_13736	160	.	4.4646	18.3878	16.0385	290
chr13	23889019	23889329	SRR8861850-51_trimmed.fq.sort.sort.q10.rmdup.narrowPeak_peak_13737	109	.	3.78405	13.2382	10.9818	143
chr13	23889548	23889934	SRR8861850-51_trimmed.fq.sort.sort.q10.rmdup.narrowPeak_peak_13738	49	.	2.79299	7.00606	4.92711	131
chr13	23930511	23931464	SRR8861850-51_trimmed.fq.sort.sort.q10.rmdup.narrowPeak_peak_13739	376	.	6.16134	40.2637	37.6549	358
chr13	23946814	23947469	SRR8861850-51_trimmed.fq.sort.sort.q10.rmdup.narrowPeak_peak_13740	59	.	2.97318	8.03224	5.91455	172
chr13	24067513	24067785	SRR8861850-51_trimmed.fq.sort.sort.q10.rmdup.narrowPeak_peak_13741	48	.	2.71545	6.88527	4.8146	100
chr13	24105342	24105818	SRR8861850-51_trimmed.fq.sort.sort.q10.rmdup.narrowPeak_peak_13742	71	.	2.8151	9.33889	7.18005	195
chr13	24182803	24183102	SRR8861850-51_trimmed.fq.sort.sort.q10.rmdup.narrowPeak_peak_13743	108	.	3.62447	13.0775	10.8254	141
chr13	24194663	24195269	SRR8861850-51_trimmed.fq.sort.sort.q10.rmdup.narrowPeak_peak_13744	131	.	3.69778	15.4242	13.1253	418
chr13	24195508	24195717	SRR8861850-51_trimmed.fq.sort.sort.q10.rmdup.narrowPeak_peak_13745	42	.	2.45604	6.29501	4.24981	126
chr13	24201989	24202678	SRR8861850-51_trimmed.fq.sort.sort.q10.rmdup.narrowPeak_peak_13746	72	.	2.93299	9.35973	7.20034	268
chr13	24241167	24241669	SRR8861850-51_trimmed.fq.sort.sort.q10.rmdup.narrowPeak_peak_13747	80	.	2.9996	10.2334	8.0481	205
chr13	24267986	24268229	SRR8861850-51_trimmed.fq.sort.sort.q10.rmdup.narrowPeak_peak_13748	85	.	3.33907	10.7001	8.50399	119
chr13	24268415	24268761	SRR8861850-51_trimmed.fq.sort.sort.q10.rmdup.narrowPeak_peak_13749	89	.	3.38831	11.1273	8.91979	195
chr13	24280501	24281779	SRR8861850-51_trimmed.fq.sort.sort.q10.rmdup.narrowPeak_peak_13750	974	.	7.70378	100.622	97.4586	790
chr13	24342009	24342312	SRR8861850-51_trimmed.fq.sort.sort.q10.rmdup.narrowPeak_peak_13751	69	.	3.15337	9.1089	6.95603	128
chr13	24565480	24566447	SRR8861850-51_trimmed.fq.sort.sort.q10.rmdup.narrowPeak_peak_13752	208	.	4.89379	23.283	20.8628	315
chr13	24605305	24605539	SRR8861850-51_trimmed.fq.sort.sort.q10.rmdup.narrowPeak_peak_13753	74	.	3.24347	9.6653	7.49583	119
chr13	24679188	24679735	SRR8861850-51_trimmed.fq.sort.sort.q10.rmdup.narrowPeak_peak_13754	109	.	3.78405	13.2382	10.9818	352
chr13	24713804	24714111	SRR8861850-51_trimmed.fq.sort.sort.q10.rmdup.narrowPeak_peak_13755	147	.	4.30208	17.0793	14.7517	125
chr13	24760920	24762371	SRR8861850-51_trimmed.fq.sort.sort.q10.rmdup.narrowPeak_peak_13756	2257	.	11.2496	230.98	225.798	805
chr13	24795648	24796052	SRR8861850-51_trimmed.fq.sort.sort.q10.rmdup.narrowPeak_peak_13757	82	.	2.56358	10.4334	8.24352	259
chr13	24796136	24796492	SRR8861850-51_trimmed.fq.sort.sort.q10.rmdup.narrowPeak_peak_13758	100	.	2.4316	12.3226	10.0867	187
chr13	24800015	24800580	SRR8861850-51_trimmed.fq.sort.sort.q10.rmdup.narrowPeak_peak_13759	147	.	2.35296	17.0516	14.7244	459
chr13	24800803	24801939	SRR8861850-51_trimmed.fq.sort.sort.q10.rmdup.narrowPeak_peak_13760	1621	.	6.96	166.147	162.174	553
chr13	24802045	24802384	SRR8861850-51_trimmed.fq.sort.sort.q10.rmdup.narrowPeak_peak_13761	206	.	2.74031	23.0944	20.6764	139
chr13	24830992	24831498	SRR8861850-51_trimmed.fq.sort.sort.q10.rmdup.narrowPeak_peak_13762	613	.	4.79835	64.1606	61.3339	325
chr13	24831617	24832763	SRR8861850-51_trimmed.fq.sort.sort.q10.rmdup.narrowPeak_peak_13763	1582	.	7.97076	162.207	158.295	332
chr13	24860892	24861360	SRR8861850-51_trimmed.fq.sort.sort.q10.rmdup.narrowPeak_peak_13764	54	.	2.88308	7.51267	5.41384	279
chr13	24937142	24938006	SRR8861850-51_trimmed.fq.sort.sort.q10.rmdup.narrowPeak_peak_13765	386	.	6.87397	41.2646	38.6461	193
chr13	24993554	24993989	SRR8861850-51_trimmed.fq.sort.sort.q10.rmdup.narrowPeak_peak_13766	35	.	2.3328	5.51989	3.51649	323
chr13	25072879	25073217	SRR8861850-51_trimmed.fq.sort.sort.q10.rmdup.narrowPeak_peak_13768	113	.	3.81818	13.6406	11.3766	191
chr13	25073808	25074060	SRR8861850-51_trimmed.fq.sort.sort.q10.rmdup.narrowPeak_peak_13769	44	.	2.70289	6.51281	4.45491	104
chr13	25099748	25100532	SRR8861850-51_trimmed.fq.sort.sort.q10.rmdup.narrowPeak_peak_13770	264	.	4.84947	28.9031	26.4136	558
chr13	25100661	25101274	SRR8861850-51_trimmed.fq.sort.sort.q10.rmdup.narrowPeak_peak_13771	256	.	4.72349	28.1545	25.6737	332
chr13	25115552	25115995	SRR8861850-51_trimmed.fq.sort.sort.q10.rmdup.narrowPeak_peak_13772	155	.	4.41472	17.8626	15.5212	294
chr13	25169502	25170180	SRR8861850-51_trimmed.fq.sort.sort.q10.rmdup.narrowPeak_peak_13773	97	.	3.60385	12.0044	9.77505	296
chr13	25186995	25187589	SRR8861850-51_trimmed.fq.sort.sort.q10.rmdup.narrowPeak_peak_13774	144	.	4.09055	16.744	14.4216	385
chr13	25193757	25194272	SRR8861850-51_trimmed.fq.sort.sort.q10.rmdup.narrowPeak_peak_13775	103	.	3.69395	12.6162	10.373	173
chr13	25367717	25368080	SRR8861850-51_trimmed.fq.sort.sort.q10.rmdup.narrowPeak_peak_13776	74	.	3.24347	9.6653	7.49583	185
chr13	25563394	25563710	SRR8861850-51_trimmed.fq.sort.sort.q10.rmdup.narrowPeak_peak_13777	33	.	2.385	5.34383	3.3478	122
chr13	25597394	25597674	SRR8861850-51_trimmed.fq.sort.sort.q10.rmdup.narrowPeak_peak_13778	39	.	2.61279	6.03331	3.99775	147
chr13	25632758	25633061	SRR8861850-51_trimmed.fq.sort.sort.q10.rmdup.narrowPeak_peak_13779	34	.	2.26044	5.45497	3.45433	148
chr13	25639839	25640245	SRR8861850-51_trimmed.fq.sort.sort.q10.rmdup.narrowPeak_peak_13780	168	.	4.42681	19.1619	16.8005	178
chr13	25648447	25649734	SRR8861850-51_trimmed.fq.sort.sort.q10.rmdup.narrowPeak_peak_13781	407	.	5.50544	43.4291	40.7901	929
chr13	25708981	25709190	SRR8861850-51_trimmed.fq.sort.sort.q10.rmdup.narrowPeak_peak_13782	44	.	2.70289	6.51281	4.45491	136
chr13	25722704	25722991	SRR8861850-51_trimmed.fq.sort.sort.q10.rmdup.narrowPeak_peak_13783	36	.	2.30398	5.64368	3.62881	160
chr13	25724433	25724766	SRR8861850-51_trimmed.fq.sort.sort.q10.rmdup.narrowPeak_peak_13784	66	.	2.5926	8.82796	6.68515	204
chr13	25729019	25730188	SRR8861850-51_trimmed.fq.sort.sort.q10.rmdup.narrowPeak_peak_13785	94	.	2.9561	11.7039	9.48225	501
chr13	25737602	25739021	SRR8861850-51_trimmed.fq.sort.sort.q10.rmdup.narrowPeak_peak_13786	233	.	4.08332	25.8405	23.3876	545
chr13	25739286	25740021	SRR8861850-51_trimmed.fq.sort.sort.q10.rmdup.narrowPeak_peak_13787	80	.	2.65054	10.2377	8.05229	292
chr13	25752928	25753139	SRR8861850-51_trimmed.fq.sort.sort.q10.rmdup.narrowPeak_peak_13788	47	.	2.20524	6.86335	4.79349	72
chr13	25754372	25754709	SRR8861850-51_trimmed.fq.sort.sort.q10.rmdup.narrowPeak_peak_13789	157	.	3.288	18.1041	15.7591	164
chr13	25754987	25755681	SRR8861850-51_trimmed.fq.sort.sort.q10.rmdup.narrowPeak_peak_13790	270	.	4.15925	29.5756	27.0784	403
chr13	25766989	25767262	SRR8861850-51_trimmed.fq.sort.sort.q10.rmdup.narrowPeak_peak_13791	55	.	2.77329	7.61141	5.50958	108
chr13	25767416	25767638	SRR8861850-51_trimmed.fq.sort.sort.q10.rmdup.narrowPeak_peak_13792	25	.	2.23953	4.44891	2.51106	73
chr13	25774431	25774659	SRR8861850-51_trimmed.fq.sort.sort.q10.rmdup.narrowPeak_peak_13793	23	.	2.22605	4.28839	2.35875	103
chr13	25774930	25775838	SRR8861850-51_trimmed.fq.sort.sort.q10.rmdup.narrowPeak_peak_13794	237	.	5.37658	26.2197	23.7619	337
chr13	25790305	25790556	SRR8861850-51_trimmed.fq.sort.sort.q10.rmdup.narrowPeak_peak_13795	53	.	2.87343	7.47697	5.38289	92
chr13	25828033	25828631	SRR8861850-51_trimmed.fq.sort.sort.q10.rmdup.narrowPeak_peak_13796	145	.	3.93865	16.8717	14.5473	339
chr13	25829216	25830277	SRR8861850-51_trimmed.fq.sort.sort.q10.rmdup.narrowPeak_peak_13797	193	.	4.38932	21.7745	19.3747	319
chr13	25857216	25857471	SRR8861850-51_trimmed.fq.sort.sort.q10.rmdup.narrowPeak_peak_13798	69	.	3.15337	9.1089	6.95603	127
chr13	25932589	25932933	SRR8861850-51_trimmed.fq.sort.sort.q10.rmdup.narrowPeak_peak_13799	58	.	2.73886	7.96866	5.85608	111
chr13	25933214	25934114	SRR8861850-51_trimmed.fq.sort.sort.q10.rmdup.narrowPeak_peak_13800	147	.	3.91565	17.0316	14.7046	359
chr13	26080505	26082269	SRR8861850-51_trimmed.fq.sort.sort.q10.rmdup.narrowPeak_peak_13801	188	.	4.28162	21.2066	18.8148	408
chr13	26269382	26269635	SRR8861850-51_trimmed.fq.sort.sort.q10.rmdup.narrowPeak_peak_13802	74	.	3.24347	9.6653	7.49583	132
chr13	26283273	26284313	SRR8861850-51_trimmed.fq.sort.sort.q10.rmdup.narrowPeak_peak_13803	204	.	4.80221	22.8535	20.4391	354
chr13	26323686	26324398	SRR8861850-51_trimmed.fq.sort.sort.q10.rmdup.narrowPeak_peak_13804	97	.	3.60385	12.0044	9.77505	147
chr13	26382124	26383454	SRR8861850-51_trimmed.fq.sort.sort.q10.rmdup.narrowPeak_peak_13805	91	.	3.03359	11.3658	9.15302	541
chr13	26383566	26384160	SRR8861850-51_trimmed.fq.sort.sort.q10.rmdup.narrowPeak_peak_13806	62	.	2.63208	8.42627	6.29734	153
chr13	26538831	26540188	SRR8861850-51_trimmed.fq.sort.sort.q10.rmdup.narrowPeak_peak_13807	169	.	4.39525	19.3284	16.964	879
chr13	26554409	26554618	SRR8861850-51_trimmed.fq.sort.sort.q10.rmdup.narrowPeak_peak_13808	37	.	2.4645	5.77904	3.75893	142
chr13	26558415	26558780	SRR8861850-51_trimmed.fq.sort.sort.q10.rmdup.narrowPeak_peak_13809	85	.	3.39944	10.7172	8.52063	172
chr13	26565133	26565540	SRR8861850-51_trimmed.fq.sort.sort.q10.rmdup.narrowPeak_peak_13810	54	.	2.88308	7.51267	5.41384	271
chr13	26653989	26654198	SRR8861850-51_trimmed.fq.sort.sort.q10.rmdup.narrowPeak_peak_13811	45	.	2.53408	6.62435	4.56264	83
chr13	26654369	26654696	SRR8861850-51_trimmed.fq.sort.sort.q10.rmdup.narrowPeak_peak_13812	85	.	3.14663	10.7231	8.52647	171
chr13	26655232	26655669	SRR8861850-51_trimmed.fq.sort.sort.q10.rmdup.narrowPeak_peak_13813	51	.	2.65469	7.28363	5.19574	130
chr13	27030970	27032596	SRR8861850-51_trimmed.fq.sort.sort.q10.rmdup.narrowPeak_peak_13814	321	.	5.33859	34.6969	32.1442	1193
chr13	28294675	28295162	SRR8861850-51_trimmed.fq.sort.sort.q10.rmdup.narrowPeak_peak_13815	239	.	4.6028	26.4497	23.9893	141
chr13	28295622	28296526	SRR8861850-51_trimmed.fq.sort.sort.q10.rmdup.narrowPeak_peak_13816	116	.	3.35502	13.8998	11.6297	199
chr13	28400415	28401320	SRR8861850-51_trimmed.fq.sort.sort.q10.rmdup.narrowPeak_peak_13817	164	.	4.49517	18.8355	16.4789	551
chr13	28408049	28408350	SRR8861850-51_trimmed.fq.sort.sort.q10.rmdup.narrowPeak_peak_13818	55	.	2.19925	7.69688	5.59245	118
chr13	28408592	28410313	SRR8861850-51_trimmed.fq.sort.sort.q10.rmdup.narrowPeak_peak_13819	721	.	6.22534	75.0771	72.1528	1105
chr13	28417389	28419463	SRR8861850-51_trimmed.fq.sort.sort.q10.rmdup.narrowPeak_peak_13820	935	.	5.67637	96.6916	93.5666	902
chr13	28465756	28465967	SRR8861850-51_trimmed.fq.sort.sort.q10.rmdup.narrowPeak_peak_13821	35	.	2.5227	5.56799	3.55612	154
chr13	28502055	28502429	SRR8861850-51_trimmed.fq.sort.sort.q10.rmdup.narrowPeak_peak_13822	97	.	3.60385	12.0044	9.77505	192
chr13	28512494	28513087	SRR8861850-51_trimmed.fq.sort.sort.q10.rmdup.narrowPeak_peak_13823	38	.	2.49351	5.88965	3.8652	205
chr13	28531944	28532542	SRR8861850-51_trimmed.fq.sort.sort.q10.rmdup.narrowPeak_peak_13824	119	.	3.82539	14.1995	11.9241	290
chr13	28543937	28544330	SRR8861850-51_trimmed.fq.sort.sort.q10.rmdup.narrowPeak_peak_13825	151	.	3.42184	17.4672	15.1327	238
chr13	28544477	28545753	SRR8861850-51_trimmed.fq.sort.sort.q10.rmdup.narrowPeak_peak_13826	350	.	5.01043	37.6258	35.0431	403
chr13	28552923	28553932	SRR8861850-51_trimmed.fq.sort.sort.q10.rmdup.narrowPeak_peak_13827	550	.	5.55047	57.7752	55.0061	407
chr13	28554229	28554745	SRR8861850-51_trimmed.fq.sort.sort.q10.rmdup.narrowPeak_peak_13828	41	.	2.0599	6.17597	4.13521	81
chr13	28574703	28575873	SRR8861850-51_trimmed.fq.sort.sort.q10.rmdup.narrowPeak_peak_13829	234	.	4.50776	25.887	23.4336	352
chr13	28580079	28580565	SRR8861850-51_trimmed.fq.sort.sort.q10.rmdup.narrowPeak_peak_13830	38	.	2.27316	5.86293	3.83952	41
chr13	28580813	28581062	SRR8861850-51_trimmed.fq.sort.sort.q10.rmdup.narrowPeak_peak_13831	44	.	2.50752	6.51266	4.45491	67
chr13	28591115	28591377	SRR8861850-51_trimmed.fq.sort.sort.q10.rmdup.narrowPeak_peak_13832	67	.	3.10782	8.934	6.78832	111
chr13	28600763	28600973	SRR8861850-51_trimmed.fq.sort.sort.q10.rmdup.narrowPeak_peak_13833	35	.	2.50955	5.52214	3.51856	75
chr13	28607622	28607927	SRR8861850-51_trimmed.fq.sort.sort.q10.rmdup.narrowPeak_peak_13834	63	.	2.84604	8.43381	6.30474	142
chr13	28629447	28630839	SRR8861850-51_trimmed.fq.sort.sort.q10.rmdup.narrowPeak_peak_13835	304	.	3.93499	32.9627	30.4282	782
chr13	28635574	28636067	SRR8861850-51_trimmed.fq.sort.sort.q10.rmdup.narrowPeak_peak_13836	105	.	2.8902	12.766	10.5199	329
chr13	28652093	28652427	SRR8861850-51_trimmed.fq.sort.sort.q10.rmdup.narrowPeak_peak_13837	48	.	2.60099	6.90388	4.83256	141
chr13	28657805	28658219	SRR8861850-51_trimmed.fq.sort.sort.q10.rmdup.narrowPeak_peak_13838	44	.	2.44573	6.5229	4.46462	130
chr13	28664088	28664472	SRR8861850-51_trimmed.fq.sort.sort.q10.rmdup.narrowPeak_peak_13839	129	.	3.55961	15.2146	12.9192	183
chr13	28673826	28674035	SRR8861850-51_trimmed.fq.sort.sort.q10.rmdup.narrowPeak_peak_13840	49	.	2.79299	7.00606	4.92711	85
chr13	28690013	28691768	SRR8861850-51_trimmed.fq.sort.sort.q10.rmdup.narrowPeak_peak_13841	247	.	3.50782	27.2514	24.7812	1051
chr13	28696413	28696740	SRR8861850-51_trimmed.fq.sort.sort.q10.rmdup.narrowPeak_peak_13842	95	.	2.87848	11.7964	9.57287	179
chr13	28696926	28697336	SRR8861850-51_trimmed.fq.sort.sort.q10.rmdup.narrowPeak_peak_13843	141	.	3.44203	16.4428	14.1261	123
chr13	28712901	28713145	SRR8861850-51_trimmed.fq.sort.sort.q10.rmdup.narrowPeak_peak_13844	46	.	2.61915	6.67167	4.60835	167
chr13	28718101	28718679	SRR8861850-51_trimmed.fq.sort.sort.q10.rmdup.narrowPeak_peak_13845	69	.	2.79219	9.05532	6.90641	338
chr13	28720881	28721195	SRR8861850-51_trimmed.fq.sort.sort.q10.rmdup.narrowPeak_peak_13846	174	.	4.03142	19.8512	17.4793	137
chr13	28737897	28738286	SRR8861850-51_trimmed.fq.sort.sort.q10.rmdup.narrowPeak_peak_13847	163	.	3.73965	18.7177	16.3629	184
chr13	28738617	28739367	SRR8861850-51_trimmed.fq.sort.sort.q10.rmdup.narrowPeak_peak_13848	102	.	3.10448	12.537	10.2969	161
chr13	28757007	28758850	SRR8861850-51_trimmed.fq.sort.sort.q10.rmdup.narrowPeak_peak_13849	636	.	5.64213	66.5404	63.6925	1237
chr13	28768833	28769136	SRR8861850-51_trimmed.fq.sort.sort.q10.rmdup.narrowPeak_peak_13850	43	.	2.59576	6.42775	4.37771	124
chr13	28774814	28775092	SRR8861850-51_trimmed.fq.sort.sort.q10.rmdup.narrowPeak_peak_13851	56	.	2.84979	7.74302	5.63716	129
chr13	28781817	28782432	SRR8861850-51_trimmed.fq.sort.sort.q10.rmdup.narrowPeak_peak_13852	129	.	4.01747	15.2911	12.9945	372
chr13	28786954	28787754	SRR8861850-51_trimmed.fq.sort.sort.q10.rmdup.narrowPeak_peak_13853	129	.	3.76838	15.2532	12.9573	273
chr13	28793357	28794166	SRR8861850-51_trimmed.fq.sort.sort.q10.rmdup.narrowPeak_peak_13854	362	.	5.23922	38.8953	36.3	249
chr13	28805703	28805912	SRR8861850-51_trimmed.fq.sort.sort.q10.rmdup.narrowPeak_peak_13855	35	.	2.50485	5.50577	3.50288	159
chr13	28814589	28814899	SRR8861850-51_trimmed.fq.sort.sort.q10.rmdup.narrowPeak_peak_13856	67	.	3.04409	8.88268	6.73839	139
chr13	28829712	28830027	SRR8861850-51_trimmed.fq.sort.sort.q10.rmdup.narrowPeak_peak_13857	28	.	2.29857	4.77583	2.81282	194
chr13	28833329	28833556	SRR8861850-51_trimmed.fq.sort.sort.q10.rmdup.narrowPeak_peak_13858	40	.	2.47932	6.11474	4.07609	183
chr13	28838523	28839344	SRR8861850-51_trimmed.fq.sort.sort.q10.rmdup.narrowPeak_peak_13859	120	.	3.48052	14.3271	12.0494	499
chr13	28844670	28845300	SRR8861850-51_trimmed.fq.sort.sort.q10.rmdup.narrowPeak_peak_13860	106	.	3.28237	12.8588	10.6109	358
chr13	28847324	28847547	SRR8861850-51_trimmed.fq.sort.sort.q10.rmdup.narrowPeak_peak_13861	54	.	2.63563	7.51359	5.41472	142
chr13	28867643	28868448	SRR8861850-51_trimmed.fq.sort.sort.q10.rmdup.narrowPeak_peak_13862	180	.	4.35759	20.3811	18.0012	208
chr13	28884097	28885372	SRR8861850-51_trimmed.fq.sort.sort.q10.rmdup.narrowPeak_peak_13863	1195	.	7.2948	122.958	119.561	1036
chr13	28885493	28885728	SRR8861850-51_trimmed.fq.sort.sort.q10.rmdup.narrowPeak_peak_13864	163	.	2.8717	18.6772	16.3229	127
chr13	28917566	28918006	SRR8861850-51_trimmed.fq.sort.sort.q10.rmdup.narrowPeak_peak_13865	69	.	3.15337	9.1089	6.95603	238
chr13	28930095	28930643	SRR8861850-51_trimmed.fq.sort.sort.q10.rmdup.narrowPeak_peak_13866	56	.	2.89797	7.74918	5.64313	192
chr13	28950495	28951220	SRR8861850-51_trimmed.fq.sort.sort.q10.rmdup.narrowPeak_peak_13867	455	.	2.60868	48.21	45.5271	501
chr13	28951353	28953631	SRR8861850-51_trimmed.fq.sort.sort.q10.rmdup.narrowPeak_peak_13868	730	.	3.12109	75.9344	73.0025	570
chr13	28958219	28959709	SRR8861850-51_trimmed.fq.sort.sort.q10.rmdup.narrowPeak_peak_13869	1127	.	7.6731	116.071	112.75	739
chr13	29081107	29081565	SRR8861850-51_trimmed.fq.sort.sort.q10.rmdup.narrowPeak_peak_13870	80	.	3.33356	10.2333	8.04803	262
chr13	29177897	29178106	SRR8861850-51_trimmed.fq.sort.sort.q10.rmdup.narrowPeak_peak_13871	94	.	3.53213	11.7158	9.4939	70
chr13	29178309	29179028	SRR8861850-51_trimmed.fq.sort.sort.q10.rmdup.narrowPeak_peak_13872	112	.	3.77614	13.4666	11.2059	155
chr13	29194159	29194471	SRR8861850-51_trimmed.fq.sort.sort.q10.rmdup.narrowPeak_peak_13873	59	.	2.85252	8.1078	5.9879	187
chr13	29194812	29195414	SRR8861850-51_trimmed.fq.sort.sort.q10.rmdup.narrowPeak_peak_13874	70	.	2.97211	9.15981	7.00558	156
chr13	29209872	29211035	SRR8861850-51_trimmed.fq.sort.sort.q10.rmdup.narrowPeak_peak_13875	902	.	10.1238	93.3555	90.2625	841
chr13	29222418	29222749	SRR8861850-51_trimmed.fq.sort.sort.q10.rmdup.narrowPeak_peak_13876	86	.	3.42366	10.8127	8.61216	200
chr13	29313616	29314163	SRR8861850-51_trimmed.fq.sort.sort.q10.rmdup.narrowPeak_peak_13877	64	.	3.06328	8.56443	6.42877	322
chr13	29326420	29326883	SRR8861850-51_trimmed.fq.sort.sort.q10.rmdup.narrowPeak_peak_13878	71	.	3.09582	9.28838	7.13083	102
chr13	29355175	29356006	SRR8861850-51_trimmed.fq.sort.sort.q10.rmdup.narrowPeak_peak_13879	103	.	2.91675	12.5743	10.3334	208
chr13	29356108	29356670	SRR8861850-51_trimmed.fq.sort.sort.q10.rmdup.narrowPeak_peak_13880	210	.	3.86159	23.443	21.0208	324
chr13	29365100	29365435	SRR8861850-51_trimmed.fq.sort.sort.q10.rmdup.narrowPeak_peak_13881	94	.	3.30576	11.6618	9.44104	161
chr13	29365942	29366167	SRR8861850-51_trimmed.fq.sort.sort.q10.rmdup.narrowPeak_peak_13882	31	.	2.32324	5.11096	3.13091	70
chr13	29372086	29372589	SRR8861850-51_trimmed.fq.sort.sort.q10.rmdup.narrowPeak_peak_13883	46	.	2.70249	6.67375	4.6103	115
chr13	29388288	29388859	SRR8861850-51_trimmed.fq.sort.sort.q10.rmdup.narrowPeak_peak_13884	80	.	3.33356	10.2333	8.04803	203
chr13	29406724	29408763	SRR8861850-51_trimmed.fq.sort.sort.q10.rmdup.narrowPeak_peak_13885	891	.	5.6178	92.253	89.1704	1599
chr13	29415901	29417807	SRR8861850-51_trimmed.fq.sort.sort.q10.rmdup.narrowPeak_peak_13886	392	.	4.30204	41.8557	39.2316	998
chr13	29429630	29430184	SRR8861850-51_trimmed.fq.sort.sort.q10.rmdup.narrowPeak_peak_13887	196	.	4.07662	22.0932	19.6892	372
chr13	29430559	29431253	SRR8861850-51_trimmed.fq.sort.sort.q10.rmdup.narrowPeak_peak_13888	85	.	2.9166	10.7482	8.55094	571
chr13	29436732	29437397	SRR8861850-51_trimmed.fq.sort.sort.q10.rmdup.narrowPeak_peak_13889	117	.	3.7314	14.0506	11.7779	237
chr13	29437514	29437979	SRR8861850-51_trimmed.fq.sort.sort.q10.rmdup.narrowPeak_peak_13890	44	.	2.62243	6.53039	4.47187	103
chr13	29438453	29438690	SRR8861850-51_trimmed.fq.sort.sort.q10.rmdup.narrowPeak_peak_13891	40	.	2.54922	6.10093	4.06279	115
chr13	29466755	29466995	SRR8861850-51_trimmed.fq.sort.sort.q10.rmdup.narrowPeak_peak_13892	39	.	2.61279	6.03331	3.99775	135
chr13	29467366	29467610	SRR8861850-51_trimmed.fq.sort.sort.q10.rmdup.narrowPeak_peak_13893	30	.	2.41089	5.04292	3.06758	89
chr13	29472302	29473028	SRR8861850-51_trimmed.fq.sort.sort.q10.rmdup.narrowPeak_peak_13894	86	.	3.27037	10.8512	8.64977	114
chr13	29582414	29582623	SRR8861850-51_trimmed.fq.sort.sort.q10.rmdup.narrowPeak_peak_13895	44	.	2.70289	6.51281	4.45491	87
chr13	29603110	29603930	SRR8861850-51_trimmed.fq.sort.sort.q10.rmdup.narrowPeak_peak_13896	318	.	4.62797	34.4383	31.8883	400
chr13	29604106	29604403	SRR8861850-51_trimmed.fq.sort.sort.q10.rmdup.narrowPeak_peak_13897	48	.	2.25638	6.93841	4.86593	143
chr13	29604484	29604880	SRR8861850-51_trimmed.fq.sort.sort.q10.rmdup.narrowPeak_peak_13898	132	.	3.13414	15.5451	13.2442	221
chr13	29642483	29643149	SRR8861850-51_trimmed.fq.sort.sort.q10.rmdup.narrowPeak_peak_13899	316	.	5.20177	34.2304	31.6826	165
chr13	29679478	29680142	SRR8861850-51_trimmed.fq.sort.sort.q10.rmdup.narrowPeak_peak_13900	97	.	3.60385	12.0044	9.77505	147
chr13	29688754	29689158	SRR8861850-51_trimmed.fq.sort.sort.q10.rmdup.narrowPeak_peak_13901	54	.	2.88308	7.51267	5.41384	249
chr13	29702519	29702957	SRR8861850-51_trimmed.fq.sort.sort.q10.rmdup.narrowPeak_peak_13902	59	.	2.97318	8.03224	5.91455	193
chr13	29714746	29715235	SRR8861850-51_trimmed.fq.sort.sort.q10.rmdup.narrowPeak_peak_13903	92	.	3.01361	11.4532	9.23692	318
chr13	29715314	29715886	SRR8861850-51_trimmed.fq.sort.sort.q10.rmdup.narrowPeak_peak_13904	242	.	4.54331	26.7395	24.2757	296
chr13	29745419	29746342	SRR8861850-51_trimmed.fq.sort.sort.q10.rmdup.narrowPeak_peak_13905	249	.	4.10583	27.4335	24.9613	205
chr13	29746451	29747401	SRR8861850-51_trimmed.fq.sort.sort.q10.rmdup.narrowPeak_peak_13906	137	.	3.17781	16.0497	13.7394	743
chr13	29759884	29761166	SRR8861850-51_trimmed.fq.sort.sort.q10.rmdup.narrowPeak_peak_13907	259	.	4.4133	28.4278	25.9436	273
chr13	29767482	29767824	SRR8861850-51_trimmed.fq.sort.sort.q10.rmdup.narrowPeak_peak_13908	57	.	2.70624	7.82564	5.71734	120
chr13	29770266	29770695	SRR8861850-51_trimmed.fq.sort.sort.q10.rmdup.narrowPeak_peak_13909	30	.	2.26504	5.0071	3.03349	78
chr13	29775608	29776154	SRR8861850-51_trimmed.fq.sort.sort.q10.rmdup.narrowPeak_peak_13910	132	.	3.82869	15.5379	13.2371	357
chr13	29823883	29824197	SRR8861850-51_trimmed.fq.sort.sort.q10.rmdup.narrowPeak_peak_13911	64	.	3.06328	8.56443	6.42877	80
chr13	29824723	29824971	SRR8861850-51_trimmed.fq.sort.sort.q10.rmdup.narrowPeak_peak_13912	39	.	2.61279	6.03331	3.99775	150
chr13	29855023	29855966	SRR8861850-51_trimmed.fq.sort.sort.q10.rmdup.narrowPeak_peak_13913	1756	.	11.8141	179.827	175.641	444
chr13	29864451	29864921	SRR8861850-51_trimmed.fq.sort.sort.q10.rmdup.narrowPeak_peak_13914	44	.	2.70289	6.51281	4.45491	50
chr13	29957969	29958395	SRR8861850-51_trimmed.fq.sort.sort.q10.rmdup.narrowPeak_peak_13915	53	.	2.76268	7.40014	5.30855	271
chr13	29983757	29984181	SRR8861850-51_trimmed.fq.sort.sort.q10.rmdup.narrowPeak_peak_13916	418	.	3.18788	44.4724	41.8238	279
chr13	29984568	29986039	SRR8861850-51_trimmed.fq.sort.sort.q10.rmdup.narrowPeak_peak_13917	1479	.	5.78797	151.699	147.938	788
chr13	30000872	30001337	SRR8861850-51_trimmed.fq.sort.sort.q10.rmdup.narrowPeak_peak_13918	183	.	4.77511	20.7002	18.3153	311
chr13	30085187	30085594	SRR8861850-51_trimmed.fq.sort.sort.q10.rmdup.narrowPeak_peak_13919	109	.	3.78405	13.2382	10.9818	199
chr13	30136071	30136895	SRR8861850-51_trimmed.fq.sort.sort.q10.rmdup.narrowPeak_peak_13920	204	.	5.0454	22.9134	20.4979	168
chr13	30144806	30145067	SRR8861850-51_trimmed.fq.sort.sort.q10.rmdup.narrowPeak_peak_13921	25	.	2.27906	4.46809	2.52927	100
chr13	30157857	30158567	SRR8861850-51_trimmed.fq.sort.sort.q10.rmdup.narrowPeak_peak_13922	111	.	3.4284	13.3672	11.1083	569
chr13	30160002	30160372	SRR8861850-51_trimmed.fq.sort.sort.q10.rmdup.narrowPeak_peak_13923	114	.	3.48963	13.6666	11.4021	198
chr13	30185415	30186429	SRR8861850-51_trimmed.fq.sort.sort.q10.rmdup.narrowPeak_peak_13924	183	.	4.77511	20.7002	18.3153	632
chr13	30186539	30186885	SRR8861850-51_trimmed.fq.sort.sort.q10.rmdup.narrowPeak_peak_13925	80	.	3.33356	10.2333	8.04803	149
chr13	30194987	30195369	SRR8861850-51_trimmed.fq.sort.sort.q10.rmdup.narrowPeak_peak_13926	125	.	3.68707	14.8652	12.5769	180
chr13	30221477	30221984	SRR8861850-51_trimmed.fq.sort.sort.q10.rmdup.narrowPeak_peak_13927	54	.	2.88308	7.51267	5.41384	182
chr13	30234939	30236146	SRR8861850-51_trimmed.fq.sort.sort.q10.rmdup.narrowPeak_peak_13928	112	.	3.5591	13.5188	11.2571	1048
chr13	30249983	30250289	SRR8861850-51_trimmed.fq.sort.sort.q10.rmdup.narrowPeak_peak_13929	19	.	2.16231	3.85788	1.96282	132
chr13	30336499	30336717	SRR8861850-51_trimmed.fq.sort.sort.q10.rmdup.narrowPeak_peak_13930	44	.	2.70289	6.51281	4.45491	166
chr13	30484162	30485294	SRR8861850-51_trimmed.fq.sort.sort.q10.rmdup.narrowPeak_peak_13931	375	.	6.93742	40.1577	37.5498	760
chr13	30544462	30545868	SRR8861850-51_trimmed.fq.sort.sort.q10.rmdup.narrowPeak_peak_13932	1260	.	9.62606	129.562	126.088	664
chr13	30659486	30659960	SRR8861850-51_trimmed.fq.sort.sort.q10.rmdup.narrowPeak_peak_13933	527	.	7.74413	55.4872	52.7387	241
chr13	30660080	30660557	SRR8861850-51_trimmed.fq.sort.sort.q10.rmdup.narrowPeak_peak_13934	326	.	5.91511	35.1629	32.6053	176
chr13	30687779	30688033	SRR8861850-51_trimmed.fq.sort.sort.q10.rmdup.narrowPeak_peak_13935	49	.	2.79299	7.00606	4.92711	109
chr13	30817154	30818471	SRR8861850-51_trimmed.fq.sort.sort.q10.rmdup.narrowPeak_peak_13936	191	.	3.86274	21.5811	19.1837	772
chr13	30834491	30834957	SRR8861850-51_trimmed.fq.sort.sort.q10.rmdup.narrowPeak_peak_13937	112	.	3.5591	13.5188	11.2571	187
chr13	30913074	30913283	SRR8861850-51_trimmed.fq.sort.sort.q10.rmdup.narrowPeak_peak_13938	39	.	2.61279	6.03331	3.99775	26
chr13	30931726	30931944	SRR8861850-51_trimmed.fq.sort.sort.q10.rmdup.narrowPeak_peak_13939	54	.	2.88308	7.51267	5.41384	95
chr13	30938677	30938972	SRR8861850-51_trimmed.fq.sort.sort.q10.rmdup.narrowPeak_peak_13940	54	.	2.88308	7.51267	5.41384	110
chr13	30973441	30974492	SRR8861850-51_trimmed.fq.sort.sort.q10.rmdup.narrowPeak_peak_13941	899	.	8.25942	93.015	89.9252	449
chr13	30985404	30986038	SRR8861850-51_trimmed.fq.sort.sort.q10.rmdup.narrowPeak_peak_13942	155	.	4.41472	17.8626	15.5212	170
chr13	31002253	31002790	SRR8861850-51_trimmed.fq.sort.sort.q10.rmdup.narrowPeak_peak_13943	97	.	3.38007	11.9982	9.77043	432
chr13	31003305	31003939	SRR8861850-51_trimmed.fq.sort.sort.q10.rmdup.narrowPeak_peak_13944	66	.	2.91915	8.74678	6.6062	184
chr13	31004518	31004778	SRR8861850-51_trimmed.fq.sort.sort.q10.rmdup.narrowPeak_peak_13945	50	.	2.69852	7.14476	5.06136	132
chr13	31021948	31022169	SRR8861850-51_trimmed.fq.sort.sort.q10.rmdup.narrowPeak_peak_13946	49	.	2.79299	7.00606	4.92711	73
chr13	31050172	31050405	SRR8861850-51_trimmed.fq.sort.sort.q10.rmdup.narrowPeak_peak_13947	23	.	2.25241	4.26173	2.33338	122
chr13	31051223	31051628	SRR8861850-51_trimmed.fq.sort.sort.q10.rmdup.narrowPeak_peak_13948	69	.	3.15337	9.1089	6.95603	281
chr13	31078107	31078364	SRR8861850-51_trimmed.fq.sort.sort.q10.rmdup.narrowPeak_peak_13949	116	.	3.87414	13.8704	11.6009	111
chr13	31079688	31079962	SRR8861850-51_trimmed.fq.sort.sort.q10.rmdup.narrowPeak_peak_13950	44	.	2.70289	6.51281	4.45491	103
chr13	31080050	31080438	SRR8861850-51_trimmed.fq.sort.sort.q10.rmdup.narrowPeak_peak_13951	39	.	2.61279	6.03331	3.99775	170
chr13	31179395	31179895	SRR8861850-51_trimmed.fq.sort.sort.q10.rmdup.narrowPeak_peak_13952	64	.	3.06328	8.56443	6.42877	335
chr13	31191517	31191805	SRR8861850-51_trimmed.fq.sort.sort.q10.rmdup.narrowPeak_peak_13953	59	.	2.97318	8.03224	5.91455	113
chr13	31203743	31203971	SRR8861850-51_trimmed.fq.sort.sort.q10.rmdup.narrowPeak_peak_13954	64	.	3.06328	8.56443	6.42877	100
chr13	31327821	31328162	SRR8861850-51_trimmed.fq.sort.sort.q10.rmdup.narrowPeak_peak_13955	93	.	3.23364	11.5444	9.32617	168
chr13	31330794	31331158	SRR8861850-51_trimmed.fq.sort.sort.q10.rmdup.narrowPeak_peak_13956	127	.	3.58253	15.0908	12.7986	165
chr13	31369692	31369984	SRR8861850-51_trimmed.fq.sort.sort.q10.rmdup.narrowPeak_peak_13957	68	.	3.06031	8.94727	6.80126	139
chr13	31371203	31371424	SRR8861850-51_trimmed.fq.sort.sort.q10.rmdup.narrowPeak_peak_13958	35	.	2.5227	5.56799	3.55612	49
chr13	31505183	31505392	SRR8861850-51_trimmed.fq.sort.sort.q10.rmdup.narrowPeak_peak_13959	54	.	2.88308	7.51267	5.41384	112
chr13	31578618	31579139	SRR8861850-51_trimmed.fq.sort.sort.q10.rmdup.narrowPeak_peak_13960	162	.	4.50482	18.5594	16.2068	295
chr13	31710443	31711656	SRR8861850-51_trimmed.fq.sort.sort.q10.rmdup.narrowPeak_peak_13961	435	.	5.22772	46.1851	43.5206	754
chr13	31716880	31717089	SRR8861850-51_trimmed.fq.sort.sort.q10.rmdup.narrowPeak_peak_13962	53	.	2.49374	7.43918	5.34636	93
chr13	31720212	31720461	SRR8861850-51_trimmed.fq.sort.sort.q10.rmdup.narrowPeak_peak_13963	85	.	3.23798	10.7114	8.51507	134
chr13	31760145	31761483	SRR8861850-51_trimmed.fq.sort.sort.q10.rmdup.narrowPeak_peak_13964	182	.	4.27939	20.5932	18.2103	344
chr13	31765681	31765909	SRR8861850-51_trimmed.fq.sort.sort.q10.rmdup.narrowPeak_peak_13965	60	.	2.90814	8.15265	6.03149	93
chr13	31775389	31776528	SRR8861850-51_trimmed.fq.sort.sort.q10.rmdup.narrowPeak_peak_13966	100	.	3.43522	12.2454	10.011	359
chr13	31785116	31785436	SRR8861850-51_trimmed.fq.sort.sort.q10.rmdup.narrowPeak_peak_13967	35	.	2.5227	5.56799	3.55612	155
chr13	31801464	31801893	SRR8861850-51_trimmed.fq.sort.sort.q10.rmdup.narrowPeak_peak_13968	71	.	2.91556	9.28049	7.12315	221
chr13	31806051	31806280	SRR8861850-51_trimmed.fq.sort.sort.q10.rmdup.narrowPeak_peak_13969	51	.	1.8461	7.27564	5.18807	173
chr13	31807235	31807740	SRR8861850-51_trimmed.fq.sort.sort.q10.rmdup.narrowPeak_peak_13970	320	.	3.12568	34.6129	32.0611	250
chr13	31807876	31808239	SRR8861850-51_trimmed.fq.sort.sort.q10.rmdup.narrowPeak_peak_13971	97	.	2.08206	11.9295	9.70314	129
chr13	31808429	31809045	SRR8861850-51_trimmed.fq.sort.sort.q10.rmdup.narrowPeak_peak_13972	281	.	2.91275	30.6445	28.1352	196
chr13	31810623	31811175	SRR8861850-51_trimmed.fq.sort.sort.q10.rmdup.narrowPeak_peak_13973	122	.	2.18711	14.5245	12.2421	413
chr13	31811759	31812068	SRR8861850-51_trimmed.fq.sort.sort.q10.rmdup.narrowPeak_peak_13974	47	.	1.76309	6.80392	4.73605	235
chr13	31820644	31821011	SRR8861850-51_trimmed.fq.sort.sort.q10.rmdup.narrowPeak_peak_13975	112	.	3.56474	13.5449	11.2827	199
chr13	31822733	31822978	SRR8861850-51_trimmed.fq.sort.sort.q10.rmdup.narrowPeak_peak_13976	41	.	2.56243	6.15079	4.11086	170
chr13	31970046	31970746	SRR8861850-51_trimmed.fq.sort.sort.q10.rmdup.narrowPeak_peak_13977	136	.	3.61671	16.0063	13.6968	456
chr13	31971118	31972300	SRR8861850-51_trimmed.fq.sort.sort.q10.rmdup.narrowPeak_peak_13978	202	.	4.2752	22.6744	20.2623	791
chr13	31992326	31993268	SRR8861850-51_trimmed.fq.sort.sort.q10.rmdup.narrowPeak_peak_13979	407	.	5.91344	43.4001	40.7613	360
chr13	31993715	31994331	SRR8861850-51_trimmed.fq.sort.sort.q10.rmdup.narrowPeak_peak_13980	184	.	3.96335	20.8517	18.4647	192
chr13	32008134	32009448	SRR8861850-51_trimmed.fq.sort.sort.q10.rmdup.narrowPeak_peak_13981	265	.	4.99497	29.0454	26.5543	722
chr13	32018665	32019028	SRR8861850-51_trimmed.fq.sort.sort.q10.rmdup.narrowPeak_peak_13982	64	.	3.06328	8.56443	6.42877	167
chr13	32024604	32025038	SRR8861850-51_trimmed.fq.sort.sort.q10.rmdup.narrowPeak_peak_13983	154	.	4.06345	17.757	15.418	226
chr13	32036173	32036714	SRR8861850-51_trimmed.fq.sort.sort.q10.rmdup.narrowPeak_peak_13984	47	.	2.66333	6.84536	4.77614	207
chr13	32040375	32040708	SRR8861850-51_trimmed.fq.sort.sort.q10.rmdup.narrowPeak_peak_13985	110	.	3.57387	13.344	11.0855	154
chr13	32047714	32048860	SRR8861850-51_trimmed.fq.sort.sort.q10.rmdup.narrowPeak_peak_13986	183	.	4.77511	20.7002	18.3153	229
chr13	32073676	32074360	SRR8861850-51_trimmed.fq.sort.sort.q10.rmdup.narrowPeak_peak_13987	276	.	5.81728	30.1826	27.6785	442
chr13	32180021	32180249	SRR8861850-51_trimmed.fq.sort.sort.q10.rmdup.narrowPeak_peak_13988	64	.	3.06328	8.56443	6.42877	160
chr13	32338159	32338624	SRR8861850-51_trimmed.fq.sort.sort.q10.rmdup.narrowPeak_peak_13989	388	.	5.38836	41.4432	38.823	279
chr13	32338733	32339573	SRR8861850-51_trimmed.fq.sort.sort.q10.rmdup.narrowPeak_peak_13990	1236	.	10.3456	127.061	123.616	230
chr13	32428048	32429192	SRR8861850-51_trimmed.fq.sort.sort.q10.rmdup.narrowPeak_peak_13991	284	.	5.56134	30.9461	28.4334	462
chr13	32441659	32442117	SRR8861850-51_trimmed.fq.sort.sort.q10.rmdup.narrowPeak_peak_13992	59	.	2.97318	8.03224	5.91455	278
chr13	32454274	32454535	SRR8861850-51_trimmed.fq.sort.sort.q10.rmdup.narrowPeak_peak_13993	23	.	2.25241	4.26173	2.33338	54
chr13	32471460	32471877	SRR8861850-51_trimmed.fq.sort.sort.q10.rmdup.narrowPeak_peak_13994	64	.	3.06328	8.56443	6.42877	290
chr13	32481048	32481710	SRR8861850-51_trimmed.fq.sort.sort.q10.rmdup.narrowPeak_peak_13995	116	.	3.87414	13.8704	11.6009	532
chr13	32492745	32493163	SRR8861850-51_trimmed.fq.sort.sort.q10.rmdup.narrowPeak_peak_13996	105	.	3.41324	12.8345	10.5871	152
chr13	32495060	32495343	SRR8861850-51_trimmed.fq.sort.sort.q10.rmdup.narrowPeak_peak_13997	45	.	2.51884	6.56029	4.50082	171
chr13	32518840	32519192	SRR8861850-51_trimmed.fq.sort.sort.q10.rmdup.narrowPeak_peak_13998	39	.	2.61279	6.03331	3.99775	183
chr13	32553008	32553256	SRR8861850-51_trimmed.fq.sort.sort.q10.rmdup.narrowPeak_peak_13999	27	.	2.3425	4.68172	2.72316	90
chr13	32565703	32565995	SRR8861850-51_trimmed.fq.sort.sort.q10.rmdup.narrowPeak_peak_14000	65	.	3.00689	8.73399	6.59378	173
chr13	32566754	32567725	SRR8861850-51_trimmed.fq.sort.sort.q10.rmdup.narrowPeak_peak_14001	81	.	3.24049	10.295	8.10823	738
chr13	32601334	32601644	SRR8861850-51_trimmed.fq.sort.sort.q10.rmdup.narrowPeak_peak_14002	109	.	3.78405	13.2382	10.9818	186
chr13	32602258	32602816	SRR8861850-51_trimmed.fq.sort.sort.q10.rmdup.narrowPeak_peak_14003	59	.	2.97318	8.03224	5.91455	225
chr13	32611673	32611882	SRR8861850-51_trimmed.fq.sort.sort.q10.rmdup.narrowPeak_peak_14004	35	.	2.5227	5.56799	3.55612	85
chr13	32660274	32660624	SRR8861850-51_trimmed.fq.sort.sort.q10.rmdup.narrowPeak_peak_14005	54	.	2.88308	7.51267	5.41384	33
chr13	32704483	32705191	SRR8861850-51_trimmed.fq.sort.sort.q10.rmdup.narrowPeak_peak_14006	282	.	4.35038	30.7505	28.2402	504
chr13	32705457	32706008	SRR8861850-51_trimmed.fq.sort.sort.q10.rmdup.narrowPeak_peak_14007	74	.	2.57383	9.61442	7.4486	157
chr13	32706591	32707235	SRR8861850-51_trimmed.fq.sort.sort.q10.rmdup.narrowPeak_peak_14008	179	.	3.60613	20.3705	17.9908	231
chr13	32741395	32741621	SRR8861850-51_trimmed.fq.sort.sort.q10.rmdup.narrowPeak_peak_14009	49	.	2.79299	7.00606	4.92711	70
chr13	32761297	32761636	SRR8861850-51_trimmed.fq.sort.sort.q10.rmdup.narrowPeak_peak_14010	64	.	3.06328	8.56443	6.42877	132
chr13	32796508	32798063	SRR8861850-51_trimmed.fq.sort.sort.q10.rmdup.narrowPeak_peak_14011	300	.	3.86788	32.5748	30.0443	1306
chr13	32801381	32801859	SRR8861850-51_trimmed.fq.sort.sort.q10.rmdup.narrowPeak_peak_14012	518	.	5.04257	54.5833	51.8428	285
chr13	32802038	32802920	SRR8861850-51_trimmed.fq.sort.sort.q10.rmdup.narrowPeak_peak_14013	515	.	5.34318	54.2848	51.547	180
chr13	32850094	32850415	SRR8861850-51_trimmed.fq.sort.sort.q10.rmdup.narrowPeak_peak_14014	69	.	3.15337	9.1089	6.95603	149
chr13	32912866	32913640	SRR8861850-51_trimmed.fq.sort.sort.q10.rmdup.narrowPeak_peak_14015	155	.	4.41472	17.8626	15.5212	333
chr13	32965294	32965688	SRR8861850-51_trimmed.fq.sort.sort.q10.rmdup.narrowPeak_peak_14016	274	.	5.85626	29.9517	27.4501	163
chr13	33004204	33005042	SRR8861850-51_trimmed.fq.sort.sort.q10.rmdup.narrowPeak_peak_14017	490	.	7.249	51.7906	49.0753	313
chr13	33067371	33067924	SRR8861850-51_trimmed.fq.sort.sort.q10.rmdup.narrowPeak_peak_14018	250	.	5.58597	27.5424	25.0686	250
chr13	33762509	33762806	SRR8861850-51_trimmed.fq.sort.sort.q10.rmdup.narrowPeak_peak_14019	69	.	3.15337	9.1089	6.95603	128
chr13	33935345	33936427	SRR8861850-51_trimmed.fq.sort.sort.q10.rmdup.narrowPeak_peak_14020	525	.	8.10325	55.2657	52.5191	344
chr13	33964395	33965514	SRR8861850-51_trimmed.fq.sort.sort.q10.rmdup.narrowPeak_peak_14021	1040	.	9.06453	107.286	104.056	648
chr13	34002051	34003174	SRR8861850-51_trimmed.fq.sort.sort.q10.rmdup.narrowPeak_peak_14022	1537	.	11.0324	157.59	153.745	532
chr13	34037213	34038355	SRR8861850-51_trimmed.fq.sort.sort.q10.rmdup.narrowPeak_peak_14023	2040	.	10.863	208.732	204.007	586
chr13	34077711	34078074	SRR8861850-51_trimmed.fq.sort.sort.q10.rmdup.narrowPeak_peak_14024	183	.	4.77511	20.7002	18.3153	176
chr13	34096199	34096408	SRR8861850-51_trimmed.fq.sort.sort.q10.rmdup.narrowPeak_peak_14025	54	.	2.88308	7.51267	5.41384	94
chr13	34130013	34131877	SRR8861850-51_trimmed.fq.sort.sort.q10.rmdup.narrowPeak_peak_14026	665	.	5.65555	69.4546	66.5807	722
chr13	34148714	34149621	SRR8861850-51_trimmed.fq.sort.sort.q10.rmdup.narrowPeak_peak_14027	564	.	6.98149	59.2709	56.4883	414
chr13	34154606	34155041	SRR8861850-51_trimmed.fq.sort.sort.q10.rmdup.narrowPeak_peak_14028	364	.	5.66722	39.0209	36.4244	246
chr13	34156558	34157136	SRR8861850-51_trimmed.fq.sort.sort.q10.rmdup.narrowPeak_peak_14029	114	.	3.41359	13.7525	11.4864	180
chr13	34162366	34163732	SRR8861850-51_trimmed.fq.sort.sort.q10.rmdup.narrowPeak_peak_14030	1787	.	10.6722	182.941	178.702	744
chr13	34181412	34181689	SRR8861850-51_trimmed.fq.sort.sort.q10.rmdup.narrowPeak_peak_14031	39	.	2.55026	5.95791	3.93072	184
chr13	34238650	34238882	SRR8861850-51_trimmed.fq.sort.sort.q10.rmdup.narrowPeak_peak_14032	44	.	2.70289	6.51281	4.45491	130
chr13	34248524	34249717	SRR8861850-51_trimmed.fq.sort.sort.q10.rmdup.narrowPeak_peak_14033	494	.	5.72372	52.1857	49.4669	959
chr13	34344150	34344568	SRR8861850-51_trimmed.fq.sort.sort.q10.rmdup.narrowPeak_peak_14034	59	.	2.97318	8.03224	5.91455	203
chr13	34344906	34345161	SRR8861850-51_trimmed.fq.sort.sort.q10.rmdup.narrowPeak_peak_14035	88	.	3.41859	11.0225	8.81731	162
chr13	34388461	34389009	SRR8861850-51_trimmed.fq.sort.sort.q10.rmdup.narrowPeak_peak_14036	97	.	3.60385	12.0044	9.77505	391
chr13	34395441	34395808	SRR8861850-51_trimmed.fq.sort.sort.q10.rmdup.narrowPeak_peak_14037	51	.	2.81015	7.2416	5.1551	204
chr13	34398245	34398770	SRR8861850-51_trimmed.fq.sort.sort.q10.rmdup.narrowPeak_peak_14038	79	.	3.24185	10.0868	7.90701	258
chr13	34408409	34408660	SRR8861850-51_trimmed.fq.sort.sort.q10.rmdup.narrowPeak_peak_14039	31	.	2.4326	5.11731	3.13091	55
chr13	34652538	34653376	SRR8861850-51_trimmed.fq.sort.sort.q10.rmdup.narrowPeak_peak_14040	274	.	5.76419	29.9391	27.4379	394
chr13	34724962	34725227	SRR8861850-51_trimmed.fq.sort.sort.q10.rmdup.narrowPeak_peak_14041	74	.	3.24347	9.6653	7.49583	96
chr13	34726229	34726717	SRR8861850-51_trimmed.fq.sort.sort.q10.rmdup.narrowPeak_peak_14042	86	.	3.42366	10.8127	8.61216	319
chr13	34760675	34761163	SRR8861850-51_trimmed.fq.sort.sort.q10.rmdup.narrowPeak_peak_14043	187	.	4.51351	21.1445	18.7535	223
chr13	34780356	34780689	SRR8861850-51_trimmed.fq.sort.sort.q10.rmdup.narrowPeak_peak_14044	35	.	2.5227	5.56799	3.55612	253
chr13	34806158	34806800	SRR8861850-51_trimmed.fq.sort.sort.q10.rmdup.narrowPeak_peak_14045	256	.	4.66446	28.1286	25.6481	353
chr13	34807034	34807928	SRR8861850-51_trimmed.fq.sort.sort.q10.rmdup.narrowPeak_peak_14046	171	.	3.82612	19.4927	17.126	675
chr13	34808126	34808400	SRR8861850-51_trimmed.fq.sort.sort.q10.rmdup.narrowPeak_peak_14047	39	.	2.26502	5.94155	3.91497	77
chr13	34814221	34815318	SRR8861850-51_trimmed.fq.sort.sort.q10.rmdup.narrowPeak_peak_14048	225	.	4.68781	24.9592	22.5174	316
chr13	34828604	34828876	SRR8861850-51_trimmed.fq.sort.sort.q10.rmdup.narrowPeak_peak_14049	44	.	2.70289	6.51281	4.45491	116
chr13	34873796	34874437	SRR8861850-51_trimmed.fq.sort.sort.q10.rmdup.narrowPeak_peak_14050	1001	.	5.44128	103.356	100.166	431
chr13	34874615	34874829	SRR8861850-51_trimmed.fq.sort.sort.q10.rmdup.narrowPeak_peak_14051	101	.	2.16469	12.3515	10.1151	65
chr13	34875001	34876353	SRR8861850-51_trimmed.fq.sort.sort.q10.rmdup.narrowPeak_peak_14052	1544	.	6.86833	158.348	154.493	689
chr13	34919597	34920175	SRR8861850-51_trimmed.fq.sort.sort.q10.rmdup.narrowPeak_peak_14053	103	.	3.69395	12.6162	10.373	190
chr13	34935342	34935583	SRR8861850-51_trimmed.fq.sort.sort.q10.rmdup.narrowPeak_peak_14054	69	.	3.15337	9.1089	6.95603	102
chr13	34993487	34994826	SRR8861850-51_trimmed.fq.sort.sort.q10.rmdup.narrowPeak_peak_14055	1751	.	10.2255	179.289	175.112	461
chr13	35059246	35059460	SRR8861850-51_trimmed.fq.sort.sort.q10.rmdup.narrowPeak_peak_14056	27	.	2.3425	4.68172	2.72316	112
chr13	35065912	35066590	SRR8861850-51_trimmed.fq.sort.sort.q10.rmdup.narrowPeak_peak_14057	38	.	2.53674	5.90818	3.88296	524
chr13	35189034	35189721	SRR8861850-51_trimmed.fq.sort.sort.q10.rmdup.narrowPeak_peak_14058	103	.	3.69395	12.6162	10.373	242
chr13	35200867	35201460	SRR8861850-51_trimmed.fq.sort.sort.q10.rmdup.narrowPeak_peak_14059	91	.	3.51376	11.4032	9.188	263
chr13	35503435	35503848	SRR8861850-51_trimmed.fq.sort.sort.q10.rmdup.narrowPeak_peak_14060	166	.	4.40375	19.0573	16.6975	144
chr13	35702483	35703442	SRR8861850-51_trimmed.fq.sort.sort.q10.rmdup.narrowPeak_peak_14061	128	.	4.05434	15.1639	12.8695	378
chr13	35741667	35742646	SRR8861850-51_trimmed.fq.sort.sort.q10.rmdup.narrowPeak_peak_14062	702	.	8.01684	73.1914	70.284	494
chr13	35797569	35797778	SRR8861850-51_trimmed.fq.sort.sort.q10.rmdup.narrowPeak_peak_14063	27	.	2.27129	4.67793	2.72316	47
chr13	35805056	35806127	SRR8861850-51_trimmed.fq.sort.sort.q10.rmdup.narrowPeak_peak_14064	567	.	6.01539	59.5275	56.7425	797
chr13	35806346	35806644	SRR8861850-51_trimmed.fq.sort.sort.q10.rmdup.narrowPeak_peak_14065	55	.	2.31112	7.61404	5.51211	55
chr13	35816197	35816543	SRR8861850-51_trimmed.fq.sort.sort.q10.rmdup.narrowPeak_peak_14066	79	.	2.97839	10.1319	7.95103	213
chr13	35822052	35822441	SRR8861850-51_trimmed.fq.sort.sort.q10.rmdup.narrowPeak_peak_14067	58	.	2.59686	7.94568	5.83377	191
chr13	35830385	35830675	SRR8861850-51_trimmed.fq.sort.sort.q10.rmdup.narrowPeak_peak_14068	38	.	2.44645	5.84613	3.82334	168
chr13	35839788	35840153	SRR8861850-51_trimmed.fq.sort.sort.q10.rmdup.narrowPeak_peak_14069	48	.	2.59294	6.87037	4.80022	179
chr13	35845728	35846073	SRR8861850-51_trimmed.fq.sort.sort.q10.rmdup.narrowPeak_peak_14070	52	.	2.63503	7.35567	5.26552	186
chr13	35852503	35853166	SRR8861850-51_trimmed.fq.sort.sort.q10.rmdup.narrowPeak_peak_14071	63	.	2.77033	8.44355	6.31415	441
chr13	35884577	35885163	SRR8861850-51_trimmed.fq.sort.sort.q10.rmdup.narrowPeak_peak_14072	103	.	3.69395	12.6162	10.373	128
chr13	35905569	35906350	SRR8861850-51_trimmed.fq.sort.sort.q10.rmdup.narrowPeak_peak_14073	643	.	8.24646	67.2142	64.3603	276
chr13	35968894	35969194	SRR8861850-51_trimmed.fq.sort.sort.q10.rmdup.narrowPeak_peak_14074	39	.	2.61279	6.03331	3.99775	258
chr13	36116823	36118391	SRR8861850-51_trimmed.fq.sort.sort.q10.rmdup.narrowPeak_peak_14075	2389	.	11.9121	244.496	238.926	942
chr13	36205935	36206219	SRR8861850-51_trimmed.fq.sort.sort.q10.rmdup.narrowPeak_peak_14076	33	.	2.44989	5.31315	3.31844	35
chr13	36206334	36206604	SRR8861850-51_trimmed.fq.sort.sort.q10.rmdup.narrowPeak_peak_14077	30	.	2.39746	4.99683	3.02357	191
chr13	36282822	36283361	SRR8861850-51_trimmed.fq.sort.sort.q10.rmdup.narrowPeak_peak_14078	44	.	2.70289	6.51281	4.45491	413
chr13	36425819	36426154	SRR8861850-51_trimmed.fq.sort.sort.q10.rmdup.narrowPeak_peak_14079	107	.	3.72939	13.0153	10.7644	190
chr13	36426890	36427155	SRR8861850-51_trimmed.fq.sort.sort.q10.rmdup.narrowPeak_peak_14080	25	.	2.28744	4.49641	2.55612	77
chr13	36578606	36579227	SRR8861850-51_trimmed.fq.sort.sort.q10.rmdup.narrowPeak_peak_14081	908	.	7.18371	93.9663	90.8674	328
chr13	36582701	36583419	SRR8861850-51_trimmed.fq.sort.sort.q10.rmdup.narrowPeak_peak_14082	161	.	3.20644	18.5512	16.1995	152
chr13	36583687	36584162	SRR8861850-51_trimmed.fq.sort.sort.q10.rmdup.narrowPeak_peak_14083	92	.	2.81794	11.4286	9.21286	190
chr13	36726651	36727899	SRR8861850-51_trimmed.fq.sort.sort.q10.rmdup.narrowPeak_peak_14084	766	.	8.67202	79.651	76.6855	882
chr13	36735872	36736100	SRR8861850-51_trimmed.fq.sort.sort.q10.rmdup.narrowPeak_peak_14085	92	.	2.82388	11.4648	9.24831	131
chr13	36736364	36737212	SRR8861850-51_trimmed.fq.sort.sort.q10.rmdup.narrowPeak_peak_14086	1355	.	10.6796	139.18	135.588	244
chr13	36805383	36805660	SRR8861850-51_trimmed.fq.sort.sort.q10.rmdup.narrowPeak_peak_14087	35	.	2.5227	5.56799	3.55612	70
chr13	36888151	36888367	SRR8861850-51_trimmed.fq.sort.sort.q10.rmdup.narrowPeak_peak_14088	49	.	2.79299	7.00606	4.92711	130
chr13	37060232	37061001	SRR8861850-51_trimmed.fq.sort.sort.q10.rmdup.narrowPeak_peak_14089	202	.	4.56493	22.6817	20.2696	570
chr13	37103669	37104040	SRR8861850-51_trimmed.fq.sort.sort.q10.rmdup.narrowPeak_peak_14090	120	.	3.53729	14.3775	12.0989	124
chr13	37104380	37104713	SRR8861850-51_trimmed.fq.sort.sort.q10.rmdup.narrowPeak_peak_14091	128	.	3.59268	15.143	12.8498	180
chr13	37214562	37215339	SRR8861850-51_trimmed.fq.sort.sort.q10.rmdup.narrowPeak_peak_14092	86	.	3.42366	10.8127	8.61216	673
chr13	37215856	37216270	SRR8861850-51_trimmed.fq.sort.sort.q10.rmdup.narrowPeak_peak_14093	44	.	2.70289	6.51281	4.45491	205
chr13	37312154	37312751	SRR8861850-51_trimmed.fq.sort.sort.q10.rmdup.narrowPeak_peak_14094	235	.	5.40578	25.9706	23.5158	187
chr13	37344895	37345824	SRR8861850-51_trimmed.fq.sort.sort.q10.rmdup.narrowPeak_peak_14095	122	.	3.66989	14.5312	12.2487	565
chr13	37434248	37434799	SRR8861850-51_trimmed.fq.sort.sort.q10.rmdup.narrowPeak_peak_14096	290	.	5.94972	31.612	29.0919	223
chr13	37440798	37441082	SRR8861850-51_trimmed.fq.sort.sort.q10.rmdup.narrowPeak_peak_14097	34	.	2.49088	5.45694	3.45618	203
chr13	37452022	37452928	SRR8861850-51_trimmed.fq.sort.sort.q10.rmdup.narrowPeak_peak_14098	129	.	3.6705	15.2885	12.9919	179
chr13	37453245	37453895	SRR8861850-51_trimmed.fq.sort.sort.q10.rmdup.narrowPeak_peak_14099	94	.	3.17248	11.67	9.44914	248
chr13	37467894	37468666	SRR8861850-51_trimmed.fq.sort.sort.q10.rmdup.narrowPeak_peak_14100	215	.	5.04239	23.9688	21.5395	186
chr13	37477594	37477840	SRR8861850-51_trimmed.fq.sort.sort.q10.rmdup.narrowPeak_peak_14101	56	.	2.69821	7.7903	5.68306	175
chr13	37482371	37483619	SRR8861850-51_trimmed.fq.sort.sort.q10.rmdup.narrowPeak_peak_14102	645	.	7.3231	67.4072	64.5516	803
chr13	37491756	37492893	SRR8861850-51_trimmed.fq.sort.sort.q10.rmdup.narrowPeak_peak_14103	515	.	6.65667	54.3204	51.5823	922
chr13	37493081	37493290	SRR8861850-51_trimmed.fq.sort.sort.q10.rmdup.narrowPeak_peak_14104	52	.	2.47531	7.34789	5.25796	81
chr13	37507159	37507593	SRR8861850-51_trimmed.fq.sort.sort.q10.rmdup.narrowPeak_peak_14105	48	.	2.56	6.88061	4.81016	128
chr13	37508589	37509182	SRR8861850-51_trimmed.fq.sort.sort.q10.rmdup.narrowPeak_peak_14106	79	.	2.94605	10.1622	7.98058	438
chr13	37513891	37514934	SRR8861850-51_trimmed.fq.sort.sort.q10.rmdup.narrowPeak_peak_14107	335	.	5.57558	36.1051	33.5379	771
chr13	37560897	37561140	SRR8861850-51_trimmed.fq.sort.sort.q10.rmdup.narrowPeak_peak_14108	50	.	2.48282	7.10638	5.02427	56
chr13	37561884	37562421	SRR8861850-51_trimmed.fq.sort.sort.q10.rmdup.narrowPeak_peak_14109	99	.	3.1131	12.182	9.94894	341
chr13	37562507	37562777	SRR8861850-51_trimmed.fq.sort.sort.q10.rmdup.narrowPeak_peak_14110	35	.	2.2357	5.57456	3.56242	134
chr13	37568615	37568925	SRR8861850-51_trimmed.fq.sort.sort.q10.rmdup.narrowPeak_peak_14111	22	.	2.21987	4.15472	2.24318	157
chr13	37574057	37574266	SRR8861850-51_trimmed.fq.sort.sort.q10.rmdup.narrowPeak_peak_14112	45	.	2.69758	6.65558	4.59279	105
chr13	37579569	37580303	SRR8861850-51_trimmed.fq.sort.sort.q10.rmdup.narrowPeak_peak_14113	196	.	4.49823	22.0225	19.6194	275
chr13	37619601	37620559	SRR8861850-51_trimmed.fq.sort.sort.q10.rmdup.narrowPeak_peak_14114	67	.	3.00135	8.90314	6.75834	763
chr13	37628703	37629770	SRR8861850-51_trimmed.fq.sort.sort.q10.rmdup.narrowPeak_peak_14115	332	.	5.45284	35.7647	33.2011	756
chr13	37734850	37735184	SRR8861850-51_trimmed.fq.sort.sort.q10.rmdup.narrowPeak_peak_14116	49	.	2.79299	7.00606	4.92711	151
chr13	37761172	37761686	SRR8861850-51_trimmed.fq.sort.sort.q10.rmdup.narrowPeak_peak_14117	39	.	2.61279	6.03331	3.99775	339
chr13	37778218	37778522	SRR8861850-51_trimmed.fq.sort.sort.q10.rmdup.narrowPeak_peak_14118	44	.	2.70289	6.51281	4.45491	101
chr13	37825865	37827870	SRR8861850-51_trimmed.fq.sort.sort.q10.rmdup.narrowPeak_peak_14119	753	.	5.70094	78.3282	75.3749	503
chr13	37833349	37833925	SRR8861850-51_trimmed.fq.sort.sort.q10.rmdup.narrowPeak_peak_14120	59	.	2.97318	8.03224	5.91455	129
chr13	37845105	37845867	SRR8861850-51_trimmed.fq.sort.sort.q10.rmdup.narrowPeak_peak_14121	108	.	3.51116	13.0578	10.8061	314
chr13	37854075	37854446	SRR8861850-51_trimmed.fq.sort.sort.q10.rmdup.narrowPeak_peak_14122	136	.	3.19028	15.9273	13.6191	163
chr13	37857417	37858544	SRR8861850-51_trimmed.fq.sort.sort.q10.rmdup.narrowPeak_peak_14123	396	.	4.70231	42.303	39.6746	823
chr13	37862036	37862328	SRR8861850-51_trimmed.fq.sort.sort.q10.rmdup.narrowPeak_peak_14124	62	.	2.29568	8.35377	6.22696	133
chr13	37873192	37873617	SRR8861850-51_trimmed.fq.sort.sort.q10.rmdup.narrowPeak_peak_14125	127	.	3.72728	15.0577	12.7661	206
chr13	37880341	37880608	SRR8861850-51_trimmed.fq.sort.sort.q10.rmdup.narrowPeak_peak_14126	30	.	2.25814	4.98008	3.00762	119
chr13	37880709	37880937	SRR8861850-51_trimmed.fq.sort.sort.q10.rmdup.narrowPeak_peak_14127	49	.	2.60649	7.07915	4.99788	48
chr13	37908281	37908766	SRR8861850-51_trimmed.fq.sort.sort.q10.rmdup.narrowPeak_peak_14128	117	.	3.41835	14.0062	11.7343	173
chr13	37941850	37942081	SRR8861850-51_trimmed.fq.sort.sort.q10.rmdup.narrowPeak_peak_14129	51	.	2.60786	7.2375	5.15113	127
chr13	37963504	37963915	SRR8861850-51_trimmed.fq.sort.sort.q10.rmdup.narrowPeak_peak_14130	311	.	5.11026	33.6583	31.1164	187
chr13	37966967	37967731	SRR8861850-51_trimmed.fq.sort.sort.q10.rmdup.narrowPeak_peak_14131	124	.	3.34698	14.7485	12.4623	541
chr13	37973197	37973582	SRR8861850-51_trimmed.fq.sort.sort.q10.rmdup.narrowPeak_peak_14132	92	.	3.37263	11.5135	9.29599	182
chr13	37992932	37994744	SRR8861850-51_trimmed.fq.sort.sort.q10.rmdup.narrowPeak_peak_14133	1391	.	7.88176	142.75	139.111	1104
chr13	38036701	38037989	SRR8861850-51_trimmed.fq.sort.sort.q10.rmdup.narrowPeak_peak_14134	1704	.	10.019	174.51	170.411	747
chr13	38080922	38081472	SRR8861850-51_trimmed.fq.sort.sort.q10.rmdup.narrowPeak_peak_14135	110	.	3.73501	13.2954	11.0379	260
chr13	38096229	38096571	SRR8861850-51_trimmed.fq.sort.sort.q10.rmdup.narrowPeak_peak_14136	80	.	3.33356	10.2333	8.04803	134
chr13	38145263	38145618	SRR8861850-51_trimmed.fq.sort.sort.q10.rmdup.narrowPeak_peak_14137	86	.	3.42366	10.8127	8.61216	192
chr13	38151340	38151660	SRR8861850-51_trimmed.fq.sort.sort.q10.rmdup.narrowPeak_peak_14138	271	.	5.09561	29.6084	27.1108	163
chr13	38151795	38152780	SRR8861850-51_trimmed.fq.sort.sort.q10.rmdup.narrowPeak_peak_14139	297	.	5.30992	32.2786	29.7515	298
chr13	38204820	38205639	SRR8861850-51_trimmed.fq.sort.sort.q10.rmdup.narrowPeak_peak_14140	1775	.	13.2962	181.811	177.591	258
chr13	38288590	38288887	SRR8861850-51_trimmed.fq.sort.sort.q10.rmdup.narrowPeak_peak_14141	45	.	2.60618	6.62047	4.5589	159
chr13	38289856	38290640	SRR8861850-51_trimmed.fq.sort.sort.q10.rmdup.narrowPeak_peak_14142	187	.	4.58483	21.1642	18.773	482
chr13	38476816	38477376	SRR8861850-51_trimmed.fq.sort.sort.q10.rmdup.narrowPeak_peak_14143	103	.	3.69395	12.6162	10.373	355
chr13	38527259	38528475	SRR8861850-51_trimmed.fq.sort.sort.q10.rmdup.narrowPeak_peak_14144	1058	.	8.437	109.129	105.88	568
chr13	38617969	38618208	SRR8861850-51_trimmed.fq.sort.sort.q10.rmdup.narrowPeak_peak_14145	25	.	2.21131	4.46159	2.52315	75
chr13	38899950	38900179	SRR8861850-51_trimmed.fq.sort.sort.q10.rmdup.narrowPeak_peak_14148	59	.	2.97318	8.03224	5.91455	171
chr13	38917481	38917690	SRR8861850-51_trimmed.fq.sort.sort.q10.rmdup.narrowPeak_peak_14149	35	.	2.5227	5.56799	3.55612	66
chr13	38959928	38961065	SRR8861850-51_trimmed.fq.sort.sort.q10.rmdup.narrowPeak_peak_14150	1471	.	10.292	150.853	147.104	793
chr13	39011692	39011901	SRR8861850-51_trimmed.fq.sort.sort.q10.rmdup.narrowPeak_peak_14151	39	.	2.61279	6.03331	3.99775	123
chr13	39306413	39306925	SRR8861850-51_trimmed.fq.sort.sort.q10.rmdup.narrowPeak_peak_14152	65	.	2.75341	8.70035	6.56103	358
chr13	39307189	39308043	SRR8861850-51_trimmed.fq.sort.sort.q10.rmdup.narrowPeak_peak_14153	112	.	3.36185	13.4874	11.2263	675
chr13	39450738	39451173	SRR8861850-51_trimmed.fq.sort.sort.q10.rmdup.narrowPeak_peak_14154	54	.	2.88308	7.51267	5.41384	150
chr13	39979439	39980102	SRR8861850-51_trimmed.fq.sort.sort.q10.rmdup.narrowPeak_peak_14155	141	.	4.23453	16.4952	14.1768	395
chr13	40043859	40044165	SRR8861850-51_trimmed.fq.sort.sort.q10.rmdup.narrowPeak_peak_14156	44	.	2.70289	6.51281	4.45491	217
chr13	40387411	40388006	SRR8861850-51_trimmed.fq.sort.sort.q10.rmdup.narrowPeak_peak_14157	39	.	2.61279	6.03331	3.99775	78
chr13	40417505	40417812	SRR8861850-51_trimmed.fq.sort.sort.q10.rmdup.narrowPeak_peak_14158	86	.	3.42366	10.8127	8.61216	110
chr13	40694266	40694487	SRR8861850-51_trimmed.fq.sort.sort.q10.rmdup.narrowPeak_peak_14159	74	.	3.24347	9.6653	7.49583	97
chr13	40694664	40694995	SRR8861850-51_trimmed.fq.sort.sort.q10.rmdup.narrowPeak_peak_14160	162	.	4.50482	18.5594	16.2068	166
chr13	40700733	40701222	SRR8861850-51_trimmed.fq.sort.sort.q10.rmdup.narrowPeak_peak_14161	388	.	5.74032	41.4773	38.8568	206
chr13	40704863	40705201	SRR8861850-51_trimmed.fq.sort.sort.q10.rmdup.narrowPeak_peak_14162	69	.	2.69445	9.06182	6.91273	203
chr13	40718789	40719810	SRR8861850-51_trimmed.fq.sort.sort.q10.rmdup.narrowPeak_peak_14163	165	.	3.14471	18.877	16.5199	548
chr13	40723181	40723600	SRR8861850-51_trimmed.fq.sort.sort.q10.rmdup.narrowPeak_peak_14164	226	.	2.86191	25.0855	22.6421	172
chr13	40728194	40728766	SRR8861850-51_trimmed.fq.sort.sort.q10.rmdup.narrowPeak_peak_14165	352	.	2.35057	37.8724	35.2873	324
chr13	40729540	40730346	SRR8861850-51_trimmed.fq.sort.sort.q10.rmdup.narrowPeak_peak_14166	454	.	2.52559	48.1778	45.4952	276
chr13	40730526	40730971	SRR8861850-51_trimmed.fq.sort.sort.q10.rmdup.narrowPeak_peak_14167	203	.	1.98559	22.8107	20.3969	229
chr13	40731250	40732385	SRR8861850-51_trimmed.fq.sort.sort.q10.rmdup.narrowPeak_peak_14168	439	.	2.50566	46.6534	43.9845	200
chr13	40737160	40737961	SRR8861850-51_trimmed.fq.sort.sort.q10.rmdup.narrowPeak_peak_14169	140	.	2.5275	16.3184	14.0037	637
chr13	40854256	40854878	SRR8861850-51_trimmed.fq.sort.sort.q10.rmdup.narrowPeak_peak_14170	135	.	4.14443	15.825	13.5184	306
chr13	40859736	40860139	SRR8861850-51_trimmed.fq.sort.sort.q10.rmdup.narrowPeak_peak_14171	74	.	3.24347	9.6653	7.49583	233
chr13	40868615	40868977	SRR8861850-51_trimmed.fq.sort.sort.q10.rmdup.narrowPeak_peak_14172	111	.	3.76922	13.4379	11.1777	177
chr13	40869135	40869671	SRR8861850-51_trimmed.fq.sort.sort.q10.rmdup.narrowPeak_peak_14173	446	.	7.42213	47.2909	44.6163	165
chr13	40886791	40887457	SRR8861850-51_trimmed.fq.sort.sort.q10.rmdup.narrowPeak_peak_14174	227	.	5.31568	25.1953	22.7502	201
chr13	41000267	41001723	SRR8861850-51_trimmed.fq.sort.sort.q10.rmdup.narrowPeak_peak_14175	2017	.	9.63295	206.385	201.708	842
chr13	41015822	41017172	SRR8861850-51_trimmed.fq.sort.sort.q10.rmdup.narrowPeak_peak_14176	1423	.	8.9521	146.043	142.36	686
chr13	41204857	41205066	SRR8861850-51_trimmed.fq.sort.sort.q10.rmdup.narrowPeak_peak_14177	44	.	2.70289	6.51281	4.45491	170
chr13	41219911	41220242	SRR8861850-51_trimmed.fq.sort.sort.q10.rmdup.narrowPeak_peak_14178	176	.	4.68501	19.9783	17.6041	208
chr13	41249130	41250602	SRR8861850-51_trimmed.fq.sort.sort.q10.rmdup.narrowPeak_peak_14179	1393	.	9.66268	143.006	139.364	863
chr13	41352867	41353145	SRR8861850-51_trimmed.fq.sort.sort.q10.rmdup.narrowPeak_peak_14180	53	.	2.65081	7.4241	5.33176	190
chr13	41358312	41359747	SRR8861850-51_trimmed.fq.sort.sort.q10.rmdup.narrowPeak_peak_14181	1075	.	7.65931	110.842	107.576	448
chr13	41371054	41371486	SRR8861850-51_trimmed.fq.sort.sort.q10.rmdup.narrowPeak_peak_14182	57	.	2.8699	7.82153	5.71338	79
chr13	41371953	41372383	SRR8861850-51_trimmed.fq.sort.sort.q10.rmdup.narrowPeak_peak_14183	113	.	3.74038	13.5754	11.3126	208
chr13	41385548	41385981	SRR8861850-51_trimmed.fq.sort.sort.q10.rmdup.narrowPeak_peak_14184	31	.	2.4326	5.11731	3.13091	283
chr13	41402830	41403176	SRR8861850-51_trimmed.fq.sort.sort.q10.rmdup.narrowPeak_peak_14185	59	.	2.97318	8.03224	5.91455	142
chr13	41450924	41451180	SRR8861850-51_trimmed.fq.sort.sort.q10.rmdup.narrowPeak_peak_14186	31	.	2.4326	5.11731	3.13091	199
chr13	41456925	41457484	SRR8861850-51_trimmed.fq.sort.sort.q10.rmdup.narrowPeak_peak_14187	120	.	3.53729	14.3775	12.0989	321
chr13	41487019	41487254	SRR8861850-51_trimmed.fq.sort.sort.q10.rmdup.narrowPeak_peak_14188	54	.	2.88308	7.51267	5.41384	139
chr13	41571890	41572123	SRR8861850-51_trimmed.fq.sort.sort.q10.rmdup.narrowPeak_peak_14189	69	.	3.15337	9.1089	6.95603	122
chr13	41583762	41583971	SRR8861850-51_trimmed.fq.sort.sort.q10.rmdup.narrowPeak_peak_14190	64	.	3.06328	8.56443	6.42877	132
chr13	41604888	41605643	SRR8861850-51_trimmed.fq.sort.sort.q10.rmdup.narrowPeak_peak_14191	1072	.	10.0258	110.471	107.209	452
chr13	41606128	41606403	SRR8861850-51_trimmed.fq.sort.sort.q10.rmdup.narrowPeak_peak_14192	204	.	4.10357	22.8294	20.4154	149
chr13	41662594	41662903	SRR8861850-51_trimmed.fq.sort.sort.q10.rmdup.narrowPeak_peak_14193	44	.	2.70289	6.51281	4.45491	110
chr13	41703274	41703491	SRR8861850-51_trimmed.fq.sort.sort.q10.rmdup.narrowPeak_peak_14194	30	.	2.36762	5.02229	3.04785	41
chr13	41967753	41967969	SRR8861850-51_trimmed.fq.sort.sort.q10.rmdup.narrowPeak_peak_14195	35	.	2.5227	5.56799	3.55612	50
chr13	41968288	41968675	SRR8861850-51_trimmed.fq.sort.sort.q10.rmdup.narrowPeak_peak_14196	44	.	2.70289	6.51281	4.45491	89
chr13	41997174	41998611	SRR8861850-51_trimmed.fq.sort.sort.q10.rmdup.narrowPeak_peak_14197	642	.	7.8055	67.1335	64.2803	762
chr13	42036384	42036654	SRR8861850-51_trimmed.fq.sort.sort.q10.rmdup.narrowPeak_peak_14198	59	.	2.97318	8.03224	5.91455	143
chr13	42049379	42050027	SRR8861850-51_trimmed.fq.sort.sort.q10.rmdup.narrowPeak_peak_14199	665	.	4.74452	69.4539	66.5801	330
chr13	42051058	42051561	SRR8861850-51_trimmed.fq.sort.sort.q10.rmdup.narrowPeak_peak_14200	224	.	2.96081	24.9329	22.4914	327
chr13	42052031	42053182	SRR8861850-51_trimmed.fq.sort.sort.q10.rmdup.narrowPeak_peak_14201	779	.	5.16391	80.9461	77.9686	464
chr13	42064091	42064312	SRR8861850-51_trimmed.fq.sort.sort.q10.rmdup.narrowPeak_peak_14202	59	.	2.97318	8.03224	5.91455	106
chr13	42077530	42077764	SRR8861850-51_trimmed.fq.sort.sort.q10.rmdup.narrowPeak_peak_14203	31	.	2.4326	5.11731	3.13091	103
chr13	42101801	42102151	SRR8861850-51_trimmed.fq.sort.sort.q10.rmdup.narrowPeak_peak_14204	91	.	3.51376	11.4032	9.188	158
chr13	42149872	42150211	SRR8861850-51_trimmed.fq.sort.sort.q10.rmdup.narrowPeak_peak_14205	39	.	2.61279	6.03331	3.99775	81
chr13	42150433	42150647	SRR8861850-51_trimmed.fq.sort.sort.q10.rmdup.narrowPeak_peak_14206	38	.	2.55608	5.83167	3.80942	184
chr13	42242388	42243239	SRR8861850-51_trimmed.fq.sort.sort.q10.rmdup.narrowPeak_peak_14207	56	.	2.89266	7.72907	5.62364	657
chr13	42270395	42270628	SRR8861850-51_trimmed.fq.sort.sort.q10.rmdup.narrowPeak_peak_14208	39	.	2.61279	6.03331	3.99775	163
chr13	42288810	42289148	SRR8861850-51_trimmed.fq.sort.sort.q10.rmdup.narrowPeak_peak_14209	97	.	3.60385	12.0044	9.77505	213
chr13	42299707	42300226	SRR8861850-51_trimmed.fq.sort.sort.q10.rmdup.narrowPeak_peak_14210	54	.	2.88308	7.51267	5.41384	401
chr13	42663359	42663899	SRR8861850-51_trimmed.fq.sort.sort.q10.rmdup.narrowPeak_peak_14211	135	.	4.14443	15.825	13.5184	384
chr13	42835944	42836303	SRR8861850-51_trimmed.fq.sort.sort.q10.rmdup.narrowPeak_peak_14212	116	.	3.87414	13.8704	11.6009	175
chr13	42865117	42865539	SRR8861850-51_trimmed.fq.sort.sort.q10.rmdup.narrowPeak_peak_14213	59	.	2.97318	8.03224	5.91455	151
chr13	42929873	42930360	SRR8861850-51_trimmed.fq.sort.sort.q10.rmdup.narrowPeak_peak_14214	79	.	3.30381	10.117	7.93648	348
chr13	43015169	43015630	SRR8861850-51_trimmed.fq.sort.sort.q10.rmdup.narrowPeak_peak_14215	113	.	3.11165	13.5826	11.3197	344
chr13	43015922	43016898	SRR8861850-51_trimmed.fq.sort.sort.q10.rmdup.narrowPeak_peak_14216	106	.	3.03757	12.9403	10.6909	577
chr13	43131802	43132011	SRR8861850-51_trimmed.fq.sort.sort.q10.rmdup.narrowPeak_peak_14217	35	.	2.40457	5.54912	3.54436	36
chr13	43158670	43159465	SRR8861850-51_trimmed.fq.sort.sort.q10.rmdup.narrowPeak_peak_14218	91	.	2.98727	11.3122	9.10057	136
chr13	43170855	43172047	SRR8861850-51_trimmed.fq.sort.sort.q10.rmdup.narrowPeak_peak_14219	1351	.	8.95578	138.715	135.129	409
chr13	43183092	43184106	SRR8861850-51_trimmed.fq.sort.sort.q10.rmdup.narrowPeak_peak_14220	499	.	6.67619	52.6242	49.9016	264
chr13	43212480	43212710	SRR8861850-51_trimmed.fq.sort.sort.q10.rmdup.narrowPeak_peak_14221	35	.	2.5227	5.56799	3.55612	108
chr13	43220148	43220381	SRR8861850-51_trimmed.fq.sort.sort.q10.rmdup.narrowPeak_peak_14222	54	.	2.88308	7.51267	5.41384	81
chr13	43230096	43230455	SRR8861850-51_trimmed.fq.sort.sort.q10.rmdup.narrowPeak_peak_14223	68	.	3.03219	9.02953	6.88135	165
chr13	43230575	43230784	SRR8861850-51_trimmed.fq.sort.sort.q10.rmdup.narrowPeak_peak_14224	61	.	2.88598	8.24477	6.121	70
chr13	43243540	43244543	SRR8861850-51_trimmed.fq.sort.sort.q10.rmdup.narrowPeak_peak_14225	144	.	3.57134	16.7328	14.4106	746
chr13	43250751	43251025	SRR8861850-51_trimmed.fq.sort.sort.q10.rmdup.narrowPeak_peak_14226	32	.	2.4321	5.25051	3.25842	104
chr13	43303868	43304189	SRR8861850-51_trimmed.fq.sort.sort.q10.rmdup.narrowPeak_peak_14227	91	.	3.51376	11.4032	9.188	161
chr13	43304425	43304692	SRR8861850-51_trimmed.fq.sort.sort.q10.rmdup.narrowPeak_peak_14228	35	.	2.5227	5.56799	3.55612	139
chr13	43336194	43336970	SRR8861850-51_trimmed.fq.sort.sort.q10.rmdup.narrowPeak_peak_14229	256	.	5.09128	28.1462	25.6655	466
chr13	43365073	43366307	SRR8861850-51_trimmed.fq.sort.sort.q10.rmdup.narrowPeak_peak_14230	1963	.	11.0855	200.961	196.395	727
chr13	43398280	43399144	SRR8861850-51_trimmed.fq.sort.sort.q10.rmdup.narrowPeak_peak_14231	2326	.	13.8758	237.995	232.619	208
chr13	43479953	43480633	SRR8861850-51_trimmed.fq.sort.sort.q10.rmdup.narrowPeak_peak_14232	1208	.	7.31811	124.24	120.828	477
chr13	43480993	43481286	SRR8861850-51_trimmed.fq.sort.sort.q10.rmdup.narrowPeak_peak_14233	259	.	3.43735	28.3908	25.907	136
chr13	43481432	43482121	SRR8861850-51_trimmed.fq.sort.sort.q10.rmdup.narrowPeak_peak_14234	1125	.	7.07791	115.818	112.5	199
chr13	43503340	43504000	SRR8861850-51_trimmed.fq.sort.sort.q10.rmdup.narrowPeak_peak_14235	262	.	5.5851	28.7141	26.2268	311
chr13	43531286	43532012	SRR8861850-51_trimmed.fq.sort.sort.q10.rmdup.narrowPeak_peak_14236	70	.	3.12698	9.21098	7.05539	549
chr13	43540735	43541053	SRR8861850-51_trimmed.fq.sort.sort.q10.rmdup.narrowPeak_peak_14237	66	.	2.96615	8.75815	6.61728	122
chr13	43559578	43560911	SRR8861850-51_trimmed.fq.sort.sort.q10.rmdup.narrowPeak_peak_14238	1016	.	9.12021	104.866	101.66	445
chr13	43583277	43583562	SRR8861850-51_trimmed.fq.sort.sort.q10.rmdup.narrowPeak_peak_14239	28	.	2.31846	4.84703	2.88077	193
chr13	43588017	43588647	SRR8861850-51_trimmed.fq.sort.sort.q10.rmdup.narrowPeak_peak_14240	144	.	4.04108	16.8019	14.4786	179
chr13	43588808	43589225	SRR8861850-51_trimmed.fq.sort.sort.q10.rmdup.narrowPeak_peak_14241	135	.	4.08245	15.851	13.544	234
chr13	43615411	43616400	SRR8861850-51_trimmed.fq.sort.sort.q10.rmdup.narrowPeak_peak_14242	815	.	9.45941	84.5548	81.5439	316
chr13	43648416	43648795	SRR8861850-51_trimmed.fq.sort.sort.q10.rmdup.narrowPeak_peak_14243	59	.	2.97318	8.03224	5.91455	257
chr13	43703691	43703905	SRR8861850-51_trimmed.fq.sort.sort.q10.rmdup.narrowPeak_peak_14244	39	.	2.61279	6.03331	3.99775	56
chr13	43739651	43740405	SRR8861850-51_trimmed.fq.sort.sort.q10.rmdup.narrowPeak_peak_14245	193	.	4.71972	21.7947	19.3946	347
chr13	43784791	43786219	SRR8861850-51_trimmed.fq.sort.sort.q10.rmdup.narrowPeak_peak_14246	307	.	5.49764	33.3286	30.7901	490
chr13	43806425	43807535	SRR8861850-51_trimmed.fq.sort.sort.q10.rmdup.narrowPeak_peak_14247	92	.	3.124	11.4301	9.21436	285
chr13	43817992	43818464	SRR8861850-51_trimmed.fq.sort.sort.q10.rmdup.narrowPeak_peak_14248	231	.	4.35581	25.5837	23.134	161
chr13	43818688	43819213	SRR8861850-51_trimmed.fq.sort.sort.q10.rmdup.narrowPeak_peak_14249	169	.	3.78883	19.2702	16.9067	224
chr13	43819419	43819815	SRR8861850-51_trimmed.fq.sort.sort.q10.rmdup.narrowPeak_peak_14250	118	.	3.27219	14.1036	11.83	273
chr13	43830488	43830833	SRR8861850-51_trimmed.fq.sort.sort.q10.rmdup.narrowPeak_peak_14251	103	.	3.69395	12.6162	10.373	153
chr13	43831282	43831729	SRR8861850-51_trimmed.fq.sort.sort.q10.rmdup.narrowPeak_peak_14252	74	.	3.24347	9.6653	7.49583	250
chr13	43864148	43864630	SRR8861850-51_trimmed.fq.sort.sort.q10.rmdup.narrowPeak_peak_14253	569	.	6.59336	59.772	56.9849	211
chr13	43864750	43865467	SRR8861850-51_trimmed.fq.sort.sort.q10.rmdup.narrowPeak_peak_14254	532	.	6.25993	55.9572	53.2045	260
chr13	43892057	43892481	SRR8861850-51_trimmed.fq.sort.sort.q10.rmdup.narrowPeak_peak_14255	211	.	5.02879	23.5513	21.1277	297
chr13	43905847	43906674	SRR8861850-51_trimmed.fq.sort.sort.q10.rmdup.narrowPeak_peak_14256	74	.	2.94724	9.61033	7.44456	388
chr13	43929765	43930121	SRR8861850-51_trimmed.fq.sort.sort.q10.rmdup.narrowPeak_peak_14257	40	.	2.05257	6.03711	4.00133	85
chr13	43930254	43931414	SRR8861850-51_trimmed.fq.sort.sort.q10.rmdup.narrowPeak_peak_14258	316	.	4.25896	34.2362	31.6883	740
chr13	43944068	43944355	SRR8861850-51_trimmed.fq.sort.sort.q10.rmdup.narrowPeak_peak_14259	49	.	2.79299	7.00606	4.92711	122
chr13	43957985	43958729	SRR8861850-51_trimmed.fq.sort.sort.q10.rmdup.narrowPeak_peak_14260	253	.	4.61769	27.8414	25.3642	552
chr13	43959028	43959878	SRR8861850-51_trimmed.fq.sort.sort.q10.rmdup.narrowPeak_peak_14261	157	.	3.72748	18.1332	15.7877	166
chr13	43975817	43976229	SRR8861850-51_trimmed.fq.sort.sort.q10.rmdup.narrowPeak_peak_14262	94	.	3.41852	11.7114	9.48966	154
chr13	43987376	43987820	SRR8861850-51_trimmed.fq.sort.sort.q10.rmdup.narrowPeak_peak_14263	61	.	2.89568	8.28436	6.15947	184
chr13	44018938	44019147	SRR8861850-51_trimmed.fq.sort.sort.q10.rmdup.narrowPeak_peak_14264	23	.	2.25241	4.26173	2.33338	169
chr13	44019577	44019908	SRR8861850-51_trimmed.fq.sort.sort.q10.rmdup.narrowPeak_peak_14265	44	.	2.70289	6.51281	4.45491	269
chr13	44026288	44027080	SRR8861850-51_trimmed.fq.sort.sort.q10.rmdup.narrowPeak_peak_14266	59	.	2.97318	8.03224	5.91455	512
chr13	44098078	44098775	SRR8861850-51_trimmed.fq.sort.sort.q10.rmdup.narrowPeak_peak_14267	59	.	2.97318	8.03224	5.91455	532
chr13	44120225	44121590	SRR8861850-51_trimmed.fq.sort.sort.q10.rmdup.narrowPeak_peak_14268	236	.	4.44758	26.1535	23.6965	1057
chr13	44182108	44183663	SRR8861850-51_trimmed.fq.sort.sort.q10.rmdup.narrowPeak_peak_14269	579	.	6.72794	60.76	57.9641	823
chr13	44208265	44208779	SRR8861850-51_trimmed.fq.sort.sort.q10.rmdup.narrowPeak_peak_14270	48	.	2.56763	6.9133	4.8417	126
chr13	44209464	44209673	SRR8861850-51_trimmed.fq.sort.sort.q10.rmdup.narrowPeak_peak_14271	24	.	2.13333	4.38468	2.45004	132
chr13	44222338	44222779	SRR8861850-51_trimmed.fq.sort.sort.q10.rmdup.narrowPeak_peak_14272	92	.	3.48074	11.507	9.28956	199
chr13	44231389	44233045	SRR8861850-51_trimmed.fq.sort.sort.q10.rmdup.narrowPeak_peak_14273	272	.	4.18271	29.7597	27.2604	1218
chr13	44238321	44239098	SRR8861850-51_trimmed.fq.sort.sort.q10.rmdup.narrowPeak_peak_14274	163	.	3.92806	18.7304	16.3754	544
chr13	44260635	44261192	SRR8861850-51_trimmed.fq.sort.sort.q10.rmdup.narrowPeak_peak_14275	64	.	3.06328	8.56443	6.42877	388
chr13	44278944	44279180	SRR8861850-51_trimmed.fq.sort.sort.q10.rmdup.narrowPeak_peak_14276	28	.	2.33253	4.77281	2.80994	109
chr13	44282681	44283242	SRR8861850-51_trimmed.fq.sort.sort.q10.rmdup.narrowPeak_peak_14277	116	.	3.71252	13.9668	11.6956	443
chr13	44338103	44338436	SRR8861850-51_trimmed.fq.sort.sort.q10.rmdup.narrowPeak_peak_14278	62	.	3.02464	8.41776	6.28909	157
chr13	44347533	44348088	SRR8861850-51_trimmed.fq.sort.sort.q10.rmdup.narrowPeak_peak_14279	59	.	2.97318	8.03224	5.91455	229
chr13	44381299	44381648	SRR8861850-51_trimmed.fq.sort.sort.q10.rmdup.narrowPeak_peak_14280	116	.	3.87414	13.8704	11.6009	231
chr13	44398886	44399297	SRR8861850-51_trimmed.fq.sort.sort.q10.rmdup.narrowPeak_peak_14281	94	.	2.97667	11.6321	9.41205	259
chr13	44399523	44400101	SRR8861850-51_trimmed.fq.sort.sort.q10.rmdup.narrowPeak_peak_14282	250	.	4.46878	27.5439	25.0701	141
chr13	44400230	44401043	SRR8861850-51_trimmed.fq.sort.sort.q10.rmdup.narrowPeak_peak_14283	176	.	3.77952	19.9956	17.6211	174
chr13	44419361	44419570	SRR8861850-51_trimmed.fq.sort.sort.q10.rmdup.narrowPeak_peak_14284	64	.	2.92691	8.59564	6.45909	126
chr13	44419766	44420815	SRR8861850-51_trimmed.fq.sort.sort.q10.rmdup.narrowPeak_peak_14285	313	.	5.82696	33.8895	31.3453	207
chr13	44455286	44455567	SRR8861850-51_trimmed.fq.sort.sort.q10.rmdup.narrowPeak_peak_14286	27	.	2.3425	4.68172	2.72316	114
chr13	44469160	44469490	SRR8861850-51_trimmed.fq.sort.sort.q10.rmdup.narrowPeak_peak_14287	59	.	2.97318	8.03224	5.91455	145
chr13	44476923	44477248	SRR8861850-51_trimmed.fq.sort.sort.q10.rmdup.narrowPeak_peak_14288	49	.	2.79299	7.00606	4.92711	186
chr13	44484430	44485404	SRR8861850-51_trimmed.fq.sort.sort.q10.rmdup.narrowPeak_peak_14289	116	.	3.87414	13.8704	11.6009	687
chr13	44494651	44495660	SRR8861850-51_trimmed.fq.sort.sort.q10.rmdup.narrowPeak_peak_14290	225	.	3.69364	25.0185	22.576	325
chr13	44495748	44497010	SRR8861850-51_trimmed.fq.sort.sort.q10.rmdup.narrowPeak_peak_14291	392	.	4.80203	41.8508	39.2268	741
chr13	44517331	44517666	SRR8861850-51_trimmed.fq.sort.sort.q10.rmdup.narrowPeak_peak_14292	44	.	2.66367	6.52984	4.47139	106
chr13	44535591	44535900	SRR8861850-51_trimmed.fq.sort.sort.q10.rmdup.narrowPeak_peak_14293	86	.	3.42366	10.8127	8.61216	184
chr13	44582204	44582413	SRR8861850-51_trimmed.fq.sort.sort.q10.rmdup.narrowPeak_peak_14294	44	.	2.70289	6.51281	4.45491	158
chr13	44609015	44609298	SRR8861850-51_trimmed.fq.sort.sort.q10.rmdup.narrowPeak_peak_14295	135	.	4.14443	15.825	13.5184	180
chr13	44630123	44630658	SRR8861850-51_trimmed.fq.sort.sort.q10.rmdup.narrowPeak_peak_14296	49	.	2.79299	7.00606	4.92711	208
chr13	44730096	44730416	SRR8861850-51_trimmed.fq.sort.sort.q10.rmdup.narrowPeak_peak_14297	431	.	3.54588	45.8101	43.1491	181
chr13	44730681	44732318	SRR8861850-51_trimmed.fq.sort.sort.q10.rmdup.narrowPeak_peak_14298	1493	.	6.49502	153.131	149.35	451
chr13	44732995	44733508	SRR8861850-51_trimmed.fq.sort.sort.q10.rmdup.narrowPeak_peak_14299	315	.	3.10263	34.0491	31.5032	263
chr13	44733841	44734086	SRR8861850-51_trimmed.fq.sort.sort.q10.rmdup.narrowPeak_peak_14300	63	.	1.884	8.46481	6.3348	77
chr13	44744455	44744762	SRR8861850-51_trimmed.fq.sort.sort.q10.rmdup.narrowPeak_peak_14301	69	.	3.15337	9.1089	6.95603	202
chr13	44744990	44745221	SRR8861850-51_trimmed.fq.sort.sort.q10.rmdup.narrowPeak_peak_14302	53	.	2.85202	7.3976	5.30607	63
chr13	44795615	44795920	SRR8861850-51_trimmed.fq.sort.sort.q10.rmdup.narrowPeak_peak_14303	68	.	3.01669	8.96609	6.81958	108
chr13	44796026	44796368	SRR8861850-51_trimmed.fq.sort.sort.q10.rmdup.narrowPeak_peak_14304	80	.	3.22928	10.2485	8.06284	171
chr13	44839524	44840162	SRR8861850-51_trimmed.fq.sort.sort.q10.rmdup.narrowPeak_peak_14305	174	.	3.70595	19.7876	17.4166	379
chr13	44843293	44844230	SRR8861850-51_trimmed.fq.sort.sort.q10.rmdup.narrowPeak_peak_14306	305	.	4.71298	33.0849	30.5491	302
chr13	44844331	44844540	SRR8861850-51_trimmed.fq.sort.sort.q10.rmdup.narrowPeak_peak_14307	45	.	2.28871	6.64895	4.58641	81
chr13	44907694	44908101	SRR8861850-51_trimmed.fq.sort.sort.q10.rmdup.narrowPeak_peak_14309	28	.	2.20034	4.86298	2.89596	354
chr13	44913443	44913829	SRR8861850-51_trimmed.fq.sort.sort.q10.rmdup.narrowPeak_peak_14310	77	.	3.06114	9.93553	7.75946	203
chr13	44939785	44940041	SRR8861850-51_trimmed.fq.sort.sort.q10.rmdup.narrowPeak_peak_14311	26	.	2.23135	4.64775	2.6999	57
chr13	44946768	44947352	SRR8861850-51_trimmed.fq.sort.sort.q10.rmdup.narrowPeak_peak_14312	316	.	5.13169	34.1551	31.608	275
chr13	44952460	44952704	SRR8861850-51_trimmed.fq.sort.sort.q10.rmdup.narrowPeak_peak_14313	30	.	2.28988	4.98448	3.01182	109
chr13	44985529	44985888	SRR8861850-51_trimmed.fq.sort.sort.q10.rmdup.narrowPeak_peak_14314	38	.	2.49351	5.88965	3.8652	158
chr13	45001253	45002063	SRR8861850-51_trimmed.fq.sort.sort.q10.rmdup.narrowPeak_peak_14315	726	.	7.23724	75.5483	72.6199	619
chr13	45002201	45002664	SRR8861850-51_trimmed.fq.sort.sort.q10.rmdup.narrowPeak_peak_14316	437	.	5.44565	46.4433	43.7765	153
chr13	45007192	45007797	SRR8861850-51_trimmed.fq.sort.sort.q10.rmdup.narrowPeak_peak_14317	91	.	3.4556	11.4043	9.18905	156
chr13	45024699	45025085	SRR8861850-51_trimmed.fq.sort.sort.q10.rmdup.narrowPeak_peak_14318	44	.	2.70289	6.51281	4.45491	94
chr13	45034451	45035698	SRR8861850-51_trimmed.fq.sort.sort.q10.rmdup.narrowPeak_peak_14319	140	.	3.39131	16.3609	14.0456	646
chr13	45129891	45130190	SRR8861850-51_trimmed.fq.sort.sort.q10.rmdup.narrowPeak_peak_14320	27	.	2.3425	4.68172	2.72316	173
chr13	45164144	45164368	SRR8861850-51_trimmed.fq.sort.sort.q10.rmdup.narrowPeak_peak_14321	44	.	2.70289	6.51281	4.45491	89
chr13	45164520	45164916	SRR8861850-51_trimmed.fq.sort.sort.q10.rmdup.narrowPeak_peak_14322	74	.	3.24347	9.6653	7.49583	219
chr13	45173191	45173565	SRR8861850-51_trimmed.fq.sort.sort.q10.rmdup.narrowPeak_peak_14323	97	.	3.60385	12.0044	9.77505	191
chr13	45213584	45213944	SRR8861850-51_trimmed.fq.sort.sort.q10.rmdup.narrowPeak_peak_14324	35	.	2.5227	5.56799	3.55612	29
chr13	45238857	45239467	SRR8861850-51_trimmed.fq.sort.sort.q10.rmdup.narrowPeak_peak_14325	514	.	7.78916	54.1874	51.4505	284
chr13	45245848	45246226	SRR8861850-51_trimmed.fq.sort.sort.q10.rmdup.narrowPeak_peak_14326	45	.	2.69758	6.65558	4.59279	236
chr13	45249784	45250116	SRR8861850-51_trimmed.fq.sort.sort.q10.rmdup.narrowPeak_peak_14327	62	.	2.78575	8.34343	6.21689	133
chr13	45253480	45253717	SRR8861850-51_trimmed.fq.sort.sort.q10.rmdup.narrowPeak_peak_14328	67	.	3.00644	8.92407	6.77868	112
chr13	45274477	45274936	SRR8861850-51_trimmed.fq.sort.sort.q10.rmdup.narrowPeak_peak_14329	57	.	2.83911	7.87698	5.76719	341
chr13	45275370	45275721	SRR8861850-51_trimmed.fq.sort.sort.q10.rmdup.narrowPeak_peak_14330	97	.	3.4185	11.941	9.71444	185
chr13	45305462	45306152	SRR8861850-51_trimmed.fq.sort.sort.q10.rmdup.narrowPeak_peak_14331	92	.	3.41855	11.4818	9.26494	530
chr13	45345581	45346066	SRR8861850-51_trimmed.fq.sort.sort.q10.rmdup.narrowPeak_peak_14332	190	.	4.85804	21.399	19.0047	185
chr13	45374648	45375081	SRR8861850-51_trimmed.fq.sort.sort.q10.rmdup.narrowPeak_peak_14333	39	.	2.55026	5.95791	3.93072	172
chr13	45376343	45376751	SRR8861850-51_trimmed.fq.sort.sort.q10.rmdup.narrowPeak_peak_14334	37	.	2.49269	5.7455	3.72671	144
chr13	45389745	45390681	SRR8861850-51_trimmed.fq.sort.sort.q10.rmdup.narrowPeak_peak_14335	831	.	4.70992	86.1916	83.1655	218
chr13	45390970	45392278	SRR8861850-51_trimmed.fq.sort.sort.q10.rmdup.narrowPeak_peak_14336	425	.	3.39994	45.1809	42.5257	394
chr13	45392510	45392846	SRR8861850-51_trimmed.fq.sort.sort.q10.rmdup.narrowPeak_peak_14337	72	.	1.83624	9.42075	7.25982	166
chr13	45396834	45397714	SRR8861850-51_trimmed.fq.sort.sort.q10.rmdup.narrowPeak_peak_14338	206	.	2.72656	23.069	20.6514	266
chr13	45398065	45398516	SRR8861850-51_trimmed.fq.sort.sort.q10.rmdup.narrowPeak_peak_14339	208	.	2.80164	23.2468	20.827	327
chr13	45401619	45401971	SRR8861850-51_trimmed.fq.sort.sort.q10.rmdup.narrowPeak_peak_14340	55	.	1.95821	7.67263	5.56893	162
chr13	45402097	45402542	SRR8861850-51_trimmed.fq.sort.sort.q10.rmdup.narrowPeak_peak_14341	115	.	2.50335	13.8108	11.5436	253
chr13	45402766	45403266	SRR8861850-51_trimmed.fq.sort.sort.q10.rmdup.narrowPeak_peak_14342	126	.	2.68903	14.9377	12.6481	207
chr13	45413766	45414608	SRR8861850-51_trimmed.fq.sort.sort.q10.rmdup.narrowPeak_peak_14343	260	.	4.34578	28.5772	26.0913	208
chr13	45416716	45417170	SRR8861850-51_trimmed.fq.sort.sort.q10.rmdup.narrowPeak_peak_14344	176	.	3.74377	20.0291	17.6541	264
chr13	45429195	45429712	SRR8861850-51_trimmed.fq.sort.sort.q10.rmdup.narrowPeak_peak_14345	103	.	3.69395	12.6162	10.373	186
chr13	45440017	45440307	SRR8861850-51_trimmed.fq.sort.sort.q10.rmdup.narrowPeak_peak_14346	82	.	2.92871	10.4448	8.25461	154
chr13	45440633	45441046	SRR8861850-51_trimmed.fq.sort.sort.q10.rmdup.narrowPeak_peak_14347	68	.	2.74893	9.01186	6.8641	189
chr13	45442996	45443441	SRR8861850-51_trimmed.fq.sort.sort.q10.rmdup.narrowPeak_peak_14348	113	.	3.22954	13.6485	11.3843	196
chr13	45454927	45456039	SRR8861850-51_trimmed.fq.sort.sort.q10.rmdup.narrowPeak_peak_14349	213	.	4.47825	23.816	21.3887	577
chr13	45469350	45470428	SRR8861850-51_trimmed.fq.sort.sort.q10.rmdup.narrowPeak_peak_14350	450	.	5.55539	47.6863	45.008	521
chr13	45507235	45507977	SRR8861850-51_trimmed.fq.sort.sort.q10.rmdup.narrowPeak_peak_14351	103	.	3.46802	12.6254	10.3821	428
chr13	45516362	45517489	SRR8861850-51_trimmed.fq.sort.sort.q10.rmdup.narrowPeak_peak_14352	944	.	7.81017	97.5337	94.4006	359
chr13	45524387	45524638	SRR8861850-51_trimmed.fq.sort.sort.q10.rmdup.narrowPeak_peak_14353	49	.	2.79299	7.00606	4.92711	85
chr13	45530621	45530914	SRR8861850-51_trimmed.fq.sort.sort.q10.rmdup.narrowPeak_peak_14354	49	.	2.70903	7.02385	4.94431	95
chr13	45535247	45535476	SRR8861850-51_trimmed.fq.sort.sort.q10.rmdup.narrowPeak_peak_14355	23	.	2.08985	4.21646	2.3014	155
chr13	45539119	45539670	SRR8861850-51_trimmed.fq.sort.sort.q10.rmdup.narrowPeak_peak_14356	107	.	3.36444	13.0515	10.7998	161
chr13	45553912	45554179	SRR8861850-51_trimmed.fq.sort.sort.q10.rmdup.narrowPeak_peak_14357	59	.	2.97318	8.03224	5.91455	181
chr13	45576320	45576812	SRR8861850-51_trimmed.fq.sort.sort.q10.rmdup.narrowPeak_peak_14358	74	.	3.24347	9.6653	7.49583	197
chr13	45582083	45582722	SRR8861850-51_trimmed.fq.sort.sort.q10.rmdup.narrowPeak_peak_14359	82	.	3.33705	10.4694	8.27863	328
chr13	45777690	45778687	SRR8861850-51_trimmed.fq.sort.sort.q10.rmdup.narrowPeak_peak_14360	370	.	5.91493	39.6982	37.0949	392
chr13	45820517	45820786	SRR8861850-51_trimmed.fq.sort.sort.q10.rmdup.narrowPeak_peak_14361	44	.	2.70289	6.51281	4.45491	73
chr13	45897728	45898032	SRR8861850-51_trimmed.fq.sort.sort.q10.rmdup.narrowPeak_peak_14362	59	.	2.97318	8.03224	5.91455	133
chr13	45950621	45950970	SRR8861850-51_trimmed.fq.sort.sort.q10.rmdup.narrowPeak_peak_14363	35	.	2.5227	5.56799	3.55612	237
chr13	45963524	45964922	SRR8861850-51_trimmed.fq.sort.sort.q10.rmdup.narrowPeak_peak_14364	717	.	7.25069	74.683	71.7623	647
chr13	45965269	45965606	SRR8861850-51_trimmed.fq.sort.sort.q10.rmdup.narrowPeak_peak_14365	112	.	3.04161	13.5478	11.2855	147
chr13	46006136	46006426	SRR8861850-51_trimmed.fq.sort.sort.q10.rmdup.narrowPeak_peak_14366	103	.	3.69395	12.6162	10.373	137
chr13	46006580	46006855	SRR8861850-51_trimmed.fq.sort.sort.q10.rmdup.narrowPeak_peak_14367	54	.	2.88308	7.51267	5.41384	170
chr13	46019798	46020018	SRR8861850-51_trimmed.fq.sort.sort.q10.rmdup.narrowPeak_peak_14368	37	.	2.48837	5.7295	3.71131	47
chr13	46020119	46020454	SRR8861850-51_trimmed.fq.sort.sort.q10.rmdup.narrowPeak_peak_14369	88	.	3.32019	11.0648	8.85872	169
chr13	46161354	46162160	SRR8861850-51_trimmed.fq.sort.sort.q10.rmdup.narrowPeak_peak_14370	144	.	4.23075	16.7764	14.4536	202
chr13	46268667	46269681	SRR8861850-51_trimmed.fq.sort.sort.q10.rmdup.narrowPeak_peak_14371	158	.	3.87852	18.1908	15.8445	762
chr13	46339832	46340254	SRR8861850-51_trimmed.fq.sort.sort.q10.rmdup.narrowPeak_peak_14372	64	.	3.06328	8.56443	6.42877	182
chr13	46501897	46502113	SRR8861850-51_trimmed.fq.sort.sort.q10.rmdup.narrowPeak_peak_14373	80	.	3.33356	10.2333	8.04803	137
chr13	46668982	46669907	SRR8861850-51_trimmed.fq.sort.sort.q10.rmdup.narrowPeak_peak_14374	793	.	9.29206	82.3789	79.3881	288
chr13	46726482	46728716	SRR8861850-51_trimmed.fq.sort.sort.q10.rmdup.narrowPeak_peak_14375	1419	.	7.57102	145.588	141.91	986
chr13	46735521	46736872	SRR8861850-51_trimmed.fq.sort.sort.q10.rmdup.narrowPeak_peak_14376	246	.	5.40355	27.1014	24.633	764
chr13	46761045	46761502	SRR8861850-51_trimmed.fq.sort.sort.q10.rmdup.narrowPeak_peak_14377	135	.	4.14443	15.825	13.5184	279
chr13	46779899	46780763	SRR8861850-51_trimmed.fq.sort.sort.q10.rmdup.narrowPeak_peak_14378	56	.	2.80581	7.74296	5.63714	365
chr13	46840452	46840708	SRR8861850-51_trimmed.fq.sort.sort.q10.rmdup.narrowPeak_peak_14379	62	.	2.63208	8.42627	6.29734	180
chr13	46842085	46842700	SRR8861850-51_trimmed.fq.sort.sort.q10.rmdup.narrowPeak_peak_14380	97	.	3.07388	11.9714	9.74421	168
chr13	46883000	46883281	SRR8861850-51_trimmed.fq.sort.sort.q10.rmdup.narrowPeak_peak_14381	33	.	2.34008	5.29973	3.30552	202
chr13	46883485	46883906	SRR8861850-51_trimmed.fq.sort.sort.q10.rmdup.narrowPeak_peak_14382	148	.	4.00711	17.203	14.8726	254
chr13	46911038	46911319	SRR8861850-51_trimmed.fq.sort.sort.q10.rmdup.narrowPeak_peak_14383	35	.	2.3968	5.51918	3.51582	149
chr13	46918931	46919200	SRR8861850-51_trimmed.fq.sort.sort.q10.rmdup.narrowPeak_peak_14384	54	.	2.84574	7.55071	5.45066	188
chr13	46928986	46929661	SRR8861850-51_trimmed.fq.sort.sort.q10.rmdup.narrowPeak_peak_14385	731	.	6.20174	76.124	73.1904	505
chr13	46929884	46930728	SRR8861850-51_trimmed.fq.sort.sort.q10.rmdup.narrowPeak_peak_14386	1706	.	10.0973	174.776	170.673	220
chr13	46944408	46944680	SRR8861850-51_trimmed.fq.sort.sort.q10.rmdup.narrowPeak_peak_14387	66	.	2.87592	8.74132	6.60087	167
chr13	46945934	46946725	SRR8861850-51_trimmed.fq.sort.sort.q10.rmdup.narrowPeak_peak_14388	69	.	2.83498	9.0866	6.93687	443
chr13	46951114	46951623	SRR8861850-51_trimmed.fq.sort.sort.q10.rmdup.narrowPeak_peak_14389	89	.	3.33713	11.1371	8.92937	151
chr13	46966312	46967127	SRR8861850-51_trimmed.fq.sort.sort.q10.rmdup.narrowPeak_peak_14390	51	.	2.77083	7.26335	5.17614	406
chr13	46967425	46967789	SRR8861850-51_trimmed.fq.sort.sort.q10.rmdup.narrowPeak_peak_14391	38	.	2.53227	5.89169	3.86715	92
chr13	46968224	46968433	SRR8861850-51_trimmed.fq.sort.sort.q10.rmdup.narrowPeak_peak_14392	37	.	2.50574	5.79381	3.77314	74
chr13	47030374	47030806	SRR8861850-51_trimmed.fq.sort.sort.q10.rmdup.narrowPeak_peak_14393	44	.	2.58063	6.51931	4.46113	290
chr13	47032774	47033038	SRR8861850-51_trimmed.fq.sort.sort.q10.rmdup.narrowPeak_peak_14394	43	.	2.48889	6.43406	4.3838	170
chr13	47042737	47044435	SRR8861850-51_trimmed.fq.sort.sort.q10.rmdup.narrowPeak_peak_14395	567	.	5.96514	59.5125	56.7277	912
chr13	47066255	47066558	SRR8861850-51_trimmed.fq.sort.sort.q10.rmdup.narrowPeak_peak_14396	30	.	2.30459	5.04031	3.06509	152
chr13	47070327	47070578	SRR8861850-51_trimmed.fq.sort.sort.q10.rmdup.narrowPeak_peak_14397	74	.	3.08003	9.62199	7.45595	158
chr13	47104831	47106241	SRR8861850-51_trimmed.fq.sort.sort.q10.rmdup.narrowPeak_peak_14398	1487	.	6.85724	152.556	148.783	834
chr13	47106338	47106976	SRR8861850-51_trimmed.fq.sort.sort.q10.rmdup.narrowPeak_peak_14399	914	.	5.28091	94.5709	91.4663	242
chr13	47135593	47136499	SRR8861850-51_trimmed.fq.sort.sort.q10.rmdup.narrowPeak_peak_14400	180	.	4.18838	20.4138	18.0334	629
chr13	47136775	47137115	SRR8861850-51_trimmed.fq.sort.sort.q10.rmdup.narrowPeak_peak_14401	138	.	3.73995	16.1475	13.8357	174
chr13	47137238	47137462	SRR8861850-51_trimmed.fq.sort.sort.q10.rmdup.narrowPeak_peak_14402	45	.	2.50054	6.62477	4.56301	90
chr13	47154292	47155032	SRR8861850-51_trimmed.fq.sort.sort.q10.rmdup.narrowPeak_peak_14403	136	.	4.11231	15.9786	13.6696	241
chr13	47155188	47155500	SRR8861850-51_trimmed.fq.sort.sort.q10.rmdup.narrowPeak_peak_14404	35	.	2.5227	5.56799	3.55612	149
chr13	47193423	47194214	SRR8861850-51_trimmed.fq.sort.sort.q10.rmdup.narrowPeak_peak_14405	227	.	5.31568	25.1953	22.7502	222
chr13	47218414	47218674	SRR8861850-51_trimmed.fq.sort.sort.q10.rmdup.narrowPeak_peak_14406	35	.	2.5227	5.56799	3.55612	116
chr13	47461516	47461811	SRR8861850-51_trimmed.fq.sort.sort.q10.rmdup.narrowPeak_peak_14407	64	.	3.06328	8.56443	6.42877	173
chr13	47636654	47636939	SRR8861850-51_trimmed.fq.sort.sort.q10.rmdup.narrowPeak_peak_14408	59	.	2.97318	8.03224	5.91455	109
chr13	47777881	47778121	SRR8861850-51_trimmed.fq.sort.sort.q10.rmdup.narrowPeak_peak_14409	49	.	2.79299	7.00606	4.92711	82
chr13	47778468	47778928	SRR8861850-51_trimmed.fq.sort.sort.q10.rmdup.narrowPeak_peak_14410	109	.	3.78405	13.2382	10.9818	185
chr13	48130461	48131189	SRR8861850-51_trimmed.fq.sort.sort.q10.rmdup.narrowPeak_peak_14411	155	.	4.41472	17.8626	15.5212	292
chr13	48227015	48228634	SRR8861850-51_trimmed.fq.sort.sort.q10.rmdup.narrowPeak_peak_14412	1383	.	8.54502	141.949	138.321	1149
chr13	48260483	48260818	SRR8861850-51_trimmed.fq.sort.sort.q10.rmdup.narrowPeak_peak_14413	439	.	5.62395	46.6403	43.9715	172
chr13	48261085	48261530	SRR8861850-51_trimmed.fq.sort.sort.q10.rmdup.narrowPeak_peak_14414	489	.	5.96898	51.6506	48.9367	265
chr13	48261732	48262862	SRR8861850-51_trimmed.fq.sort.sort.q10.rmdup.narrowPeak_peak_14415	200	.	3.87175	22.4433	20.0342	241
chr13	48384252	48385232	SRR8861850-51_trimmed.fq.sort.sort.q10.rmdup.narrowPeak_peak_14416	97	.	3.4185	11.941	9.71444	710
chr13	48497947	48499434	SRR8861850-51_trimmed.fq.sort.sort.q10.rmdup.narrowPeak_peak_14417	174	.	4.51034	19.8559	17.484	1149
chr13	48512895	48513920	SRR8861850-51_trimmed.fq.sort.sort.q10.rmdup.narrowPeak_peak_14418	799	.	8.92464	82.9586	79.9624	366
chr13	48528969	48529535	SRR8861850-51_trimmed.fq.sort.sort.q10.rmdup.narrowPeak_peak_14419	373	.	6.60131	39.9349	37.3294	361
chr13	48545258	48545780	SRR8861850-51_trimmed.fq.sort.sort.q10.rmdup.narrowPeak_peak_14420	893	.	6.06768	92.4096	89.3256	338
chr13	48545987	48546617	SRR8861850-51_trimmed.fq.sort.sort.q10.rmdup.narrowPeak_peak_14421	2470	.	11.0359	252.917	247.078	321
chr13	48546822	48547066	SRR8861850-51_trimmed.fq.sort.sort.q10.rmdup.narrowPeak_peak_14422	100	.	2.39834	12.2779	10.0429	125
chr13	48552284	48552818	SRR8861850-51_trimmed.fq.sort.sort.q10.rmdup.narrowPeak_peak_14423	39	.	2.61279	6.03331	3.99775	99
chr13	48565673	48566868	SRR8861850-51_trimmed.fq.sort.sort.q10.rmdup.narrowPeak_peak_14424	1762	.	9.50634	180.404	176.208	464
chr13	48577029	48577348	SRR8861850-51_trimmed.fq.sort.sort.q10.rmdup.narrowPeak_peak_14425	57	.	2.8699	7.82153	5.71338	207
chr13	48578743	48578952	SRR8861850-51_trimmed.fq.sort.sort.q10.rmdup.narrowPeak_peak_14426	43	.	2.53913	6.35426	4.30691	123
chr13	48593896	48594123	SRR8861850-51_trimmed.fq.sort.sort.q10.rmdup.narrowPeak_peak_14427	29	.	2.04643	4.88785	2.9198	70
chr13	48594511	48595085	SRR8861850-51_trimmed.fq.sort.sort.q10.rmdup.narrowPeak_peak_14428	136	.	3.33134	15.9874	13.6782	184
chr13	48595808	48596041	SRR8861850-51_trimmed.fq.sort.sort.q10.rmdup.narrowPeak_peak_14429	50	.	2.33685	7.15053	5.06693	147
chr13	48605567	48606923	SRR8861850-51_trimmed.fq.sort.sort.q10.rmdup.narrowPeak_peak_14430	510	.	5.33015	53.7863	51.0531	278
chr13	48617621	48618005	SRR8861850-51_trimmed.fq.sort.sort.q10.rmdup.narrowPeak_peak_14431	120	.	3.57148	14.3052	12.0278	120
chr13	48618635	48619668	SRR8861850-51_trimmed.fq.sort.sort.q10.rmdup.narrowPeak_peak_14432	135	.	3.83168	15.817	13.5114	146
chr13	48625043	48625560	SRR8861850-51_trimmed.fq.sort.sort.q10.rmdup.narrowPeak_peak_14433	958	.	10.2358	98.973	95.8261	260
chr13	48625712	48626075	SRR8861850-51_trimmed.fq.sort.sort.q10.rmdup.narrowPeak_peak_14434	547	.	7.23113	57.5216	54.7548	179
chr13	48693711	48694856	SRR8861850-51_trimmed.fq.sort.sort.q10.rmdup.narrowPeak_peak_14435	83	.	3.30946	10.5791	8.38569	261
chr13	48706330	48706617	SRR8861850-51_trimmed.fq.sort.sort.q10.rmdup.narrowPeak_peak_14436	54	.	2.88308	7.51267	5.41384	44
chr13	48716526	48717574	SRR8861850-51_trimmed.fq.sort.sort.q10.rmdup.narrowPeak_peak_14437	415	.	6.47111	44.1792	41.5332	273
chr13	48754546	48755338	SRR8861850-51_trimmed.fq.sort.sort.q10.rmdup.narrowPeak_peak_14438	150	.	4.05193	17.418	15.0843	595
chr13	48760393	48761669	SRR8861850-51_trimmed.fq.sort.sort.q10.rmdup.narrowPeak_peak_14439	191	.	4.33797	21.5049	19.1086	835
chr13	48782441	48783754	SRR8861850-51_trimmed.fq.sort.sort.q10.rmdup.narrowPeak_peak_14440	436	.	5.57628	46.2836	43.6183	273
chr13	48807690	48807919	SRR8861850-51_trimmed.fq.sort.sort.q10.rmdup.narrowPeak_peak_14441	55	.	2.74786	7.6748	5.571	54
chr13	48811148	48811416	SRR8861850-51_trimmed.fq.sort.sort.q10.rmdup.narrowPeak_peak_14442	30	.	2.28247	5.07528	3.09844	152
chr13	48849271	48849511	SRR8861850-51_trimmed.fq.sort.sort.q10.rmdup.narrowPeak_peak_14443	39	.	2.56393	6.00808	3.97893	122
chr13	48863257	48863823	SRR8861850-51_trimmed.fq.sort.sort.q10.rmdup.narrowPeak_peak_14444	106	.	3.28688	12.8819	10.6335	388
chr13	48869470	48870526	SRR8861850-51_trimmed.fq.sort.sort.q10.rmdup.narrowPeak_peak_14445	613	.	4.82531	64.1819	61.355	639
chr13	48871151	48871871	SRR8861850-51_trimmed.fq.sort.sort.q10.rmdup.narrowPeak_peak_14446	1599	.	8.11903	163.862	159.924	209
chr13	48877976	48879176	SRR8861850-51_trimmed.fq.sort.sort.q10.rmdup.narrowPeak_peak_14447	1709	.	10.6473	175.063	170.955	544
chr13	48908805	48909115	SRR8861850-51_trimmed.fq.sort.sort.q10.rmdup.narrowPeak_peak_14448	80	.	3.27691	10.2283	8.04525	176
chr13	48923813	48924161	SRR8861850-51_trimmed.fq.sort.sort.q10.rmdup.narrowPeak_peak_14449	27	.	2.27515	4.69179	2.73268	152
chr13	48960613	48960948	SRR8861850-51_trimmed.fq.sort.sort.q10.rmdup.narrowPeak_peak_14450	103	.	3.50967	12.5757	10.3347	140
chr13	48966797	48967808	SRR8861850-51_trimmed.fq.sort.sort.q10.rmdup.narrowPeak_peak_14451	721	.	4.76288	75.0967	72.1723	811
chr13	48968290	48969057	SRR8861850-51_trimmed.fq.sort.sort.q10.rmdup.narrowPeak_peak_14452	1431	.	6.8231	146.847	143.153	250
chr13	49015113	49015322	SRR8861850-51_trimmed.fq.sort.sort.q10.rmdup.narrowPeak_peak_14453	46	.	2.48347	6.69067	4.62665	104
chr13	49015465	49015953	SRR8861850-51_trimmed.fq.sort.sort.q10.rmdup.narrowPeak_peak_14454	262	.	4.93235	28.6912	26.204	227
chr13	49016069	49016817	SRR8861850-51_trimmed.fq.sort.sort.q10.rmdup.narrowPeak_peak_14455	445	.	6.46003	47.2266	44.5526	222
chr13	49028441	49028795	SRR8861850-51_trimmed.fq.sort.sort.q10.rmdup.narrowPeak_peak_14456	44	.	2.70289	6.51281	4.45491	178
chr13	49036623	49037136	SRR8861850-51_trimmed.fq.sort.sort.q10.rmdup.narrowPeak_peak_14457	40	.	2.51475	6.11369	4.07515	89
chr13	49037226	49037541	SRR8861850-51_trimmed.fq.sort.sort.q10.rmdup.narrowPeak_peak_14458	104	.	3.48486	12.7015	10.4567	198
chr13	49178898	49179328	SRR8861850-51_trimmed.fq.sort.sort.q10.rmdup.narrowPeak_peak_14459	39	.	2.61279	6.03331	3.99775	269
chr13	49186778	49187381	SRR8861850-51_trimmed.fq.sort.sort.q10.rmdup.narrowPeak_peak_14460	494	.	6.20855	52.1311	49.4128	449
chr13	49187584	49187951	SRR8861850-51_trimmed.fq.sort.sort.q10.rmdup.narrowPeak_peak_14461	169	.	3.66872	19.2975	16.9335	173
chr13	49215573	49216614	SRR8861850-51_trimmed.fq.sort.sort.q10.rmdup.narrowPeak_peak_14462	296	.	5.29485	32.1932	29.667	724
chr13	49230283	49230525	SRR8861850-51_trimmed.fq.sort.sort.q10.rmdup.narrowPeak_peak_14463	47	.	2.75264	6.85846	4.78876	128
chr13	49298418	49298860	SRR8861850-51_trimmed.fq.sort.sort.q10.rmdup.narrowPeak_peak_14464	131	.	3.55692	15.4421	13.1429	157
chr13	49299138	49299849	SRR8861850-51_trimmed.fq.sort.sort.q10.rmdup.narrowPeak_peak_14465	63	.	2.69796	8.43506	6.30594	348
chr13	49306847	49307619	SRR8861850-51_trimmed.fq.sort.sort.q10.rmdup.narrowPeak_peak_14466	173	.	4.0602	19.7262	17.3562	199
chr13	49307972	49308410	SRR8861850-51_trimmed.fq.sort.sort.q10.rmdup.narrowPeak_peak_14467	94	.	3.18146	11.7143	9.49244	150
chr13	49317115	49317444	SRR8861850-51_trimmed.fq.sort.sort.q10.rmdup.narrowPeak_peak_14468	73	.	2.78304	9.5203	7.35685	142
chr13	49319921	49320651	SRR8861850-51_trimmed.fq.sort.sort.q10.rmdup.narrowPeak_peak_14469	98	.	3.01946	12.062	9.83146	166
chr13	49326623	49326851	SRR8861850-51_trimmed.fq.sort.sort.q10.rmdup.narrowPeak_peak_14470	38	.	2.51452	5.82625	3.80419	108
chr13	49334468	49334698	SRR8861850-51_trimmed.fq.sort.sort.q10.rmdup.narrowPeak_peak_14471	28	.	2.33675	4.78742	2.82387	84
chr13	49340591	49341422	SRR8861850-51_trimmed.fq.sort.sort.q10.rmdup.narrowPeak_peak_14472	910	.	6.04083	94.1555	91.0548	594
chr13	49341553	49342295	SRR8861850-51_trimmed.fq.sort.sort.q10.rmdup.narrowPeak_peak_14473	880	.	5.93937	91.1316	88.0596	292
chr13	49380844	49381274	SRR8861850-51_trimmed.fq.sort.sort.q10.rmdup.narrowPeak_peak_14474	54	.	2.67889	7.54546	5.44566	167
chr13	49420491	49421909	SRR8861850-51_trimmed.fq.sort.sort.q10.rmdup.narrowPeak_peak_14475	1489	.	10.2236	152.683	148.909	383
chr13	49465954	49467944	SRR8861850-51_trimmed.fq.sort.sort.q10.rmdup.narrowPeak_peak_14476	746	.	5.08581	77.6198	74.6728	496
chr13	49477659	49477995	SRR8861850-51_trimmed.fq.sort.sort.q10.rmdup.narrowPeak_peak_14477	86	.	2.80256	10.8208	8.6201	189
chr13	49480455	49481175	SRR8861850-51_trimmed.fq.sort.sort.q10.rmdup.narrowPeak_peak_14478	192	.	3.75428	21.6447	19.2466	232
chr13	49485052	49485261	SRR8861850-51_trimmed.fq.sort.sort.q10.rmdup.narrowPeak_peak_14479	41	.	2.32716	6.2369	4.19383	135
chr13	49485475	49486114	SRR8861850-51_trimmed.fq.sort.sort.q10.rmdup.narrowPeak_peak_14480	42	.	2.3679	6.30183	4.25643	66
chr13	49486227	49486481	SRR8861850-51_trimmed.fq.sort.sort.q10.rmdup.narrowPeak_peak_14481	50	.	2.65459	7.12589	5.0431	115
chr13	49504810	49505346	SRR8861850-51_trimmed.fq.sort.sort.q10.rmdup.narrowPeak_peak_14482	170	.	4.28813	19.4324	17.0665	174
chr13	49514885	49515094	SRR8861850-51_trimmed.fq.sort.sort.q10.rmdup.narrowPeak_peak_14483	27	.	2.3425	4.68172	2.72316	112
chr13	49581057	49582584	SRR8861850-51_trimmed.fq.sort.sort.q10.rmdup.narrowPeak_peak_14484	707	.	6.17454	73.7028	70.7908	832
chr13	49609047	49609316	SRR8861850-51_trimmed.fq.sort.sort.q10.rmdup.narrowPeak_peak_14485	78	.	3.29152	10.0688	7.88944	125
chr13	49628890	49629343	SRR8861850-51_trimmed.fq.sort.sort.q10.rmdup.narrowPeak_peak_14486	135	.	4.14443	15.825	13.5184	152
chr13	49652148	49653835	SRR8861850-51_trimmed.fq.sort.sort.q10.rmdup.narrowPeak_peak_14487	1107	.	8.61364	114.047	110.748	1035
chr13	49681464	49682916	SRR8861850-51_trimmed.fq.sort.sort.q10.rmdup.narrowPeak_peak_14488	973	.	7.96837	100.55	97.3877	861
chr13	49932486	49932704	SRR8861850-51_trimmed.fq.sort.sort.q10.rmdup.narrowPeak_peak_14489	49	.	2.79299	7.00606	4.92711	150
chr13	50417477	50418628	SRR8861850-51_trimmed.fq.sort.sort.q10.rmdup.narrowPeak_peak_14490	1296	.	10.975	133.177	129.659	564
chr13	50981628	50981837	SRR8861850-51_trimmed.fq.sort.sort.q10.rmdup.narrowPeak_peak_14491	38	.	2.52336	5.85888	3.83558	151
chr13	50982074	50982429	SRR8861850-51_trimmed.fq.sort.sort.q10.rmdup.narrowPeak_peak_14492	53	.	2.81028	7.4151	5.32308	238
chr13	50991002	50991593	SRR8861850-51_trimmed.fq.sort.sort.q10.rmdup.narrowPeak_peak_14493	117	.	3.08903	14.043	11.7704	275
chr13	50992347	50993316	SRR8861850-51_trimmed.fq.sort.sort.q10.rmdup.narrowPeak_peak_14494	435	.	5.51594	46.2163	43.5516	375
chr13	51017091	51017822	SRR8861850-51_trimmed.fq.sort.sort.q10.rmdup.narrowPeak_peak_14495	181	.	3.21207	20.4839	18.1026	600
chr13	51018258	51018621	SRR8861850-51_trimmed.fq.sort.sort.q10.rmdup.narrowPeak_peak_14496	109	.	2.50105	13.23	10.975	227
chr13	51022077	51024019	SRR8861850-51_trimmed.fq.sort.sort.q10.rmdup.narrowPeak_peak_14497	398	.	4.19589	42.4866	39.8565	710
chr13	51037981	51038298	SRR8861850-51_trimmed.fq.sort.sort.q10.rmdup.narrowPeak_peak_14498	89	.	3.38831	11.1273	8.91979	168
chr13	51041695	51042036	SRR8861850-51_trimmed.fq.sort.sort.q10.rmdup.narrowPeak_peak_14499	115	.	3.52637	13.8448	11.577	181
chr13	51071465	51071810	SRR8861850-51_trimmed.fq.sort.sort.q10.rmdup.narrowPeak_peak_14500	39	.	2.61279	6.03331	3.99775	95
chr13	51099912	51100730	SRR8861850-51_trimmed.fq.sort.sort.q10.rmdup.narrowPeak_peak_14501	743	.	5.15938	77.2447	74.3011	615
chr13	51100883	51101197	SRR8861850-51_trimmed.fq.sort.sort.q10.rmdup.narrowPeak_peak_14502	743	.	5.16211	77.2837	74.3397	125
chr13	51101311	51102029	SRR8861850-51_trimmed.fq.sort.sort.q10.rmdup.narrowPeak_peak_14503	1172	.	6.5549	120.603	117.233	207
chr13	51137128	51137657	SRR8861850-51_trimmed.fq.sort.sort.q10.rmdup.narrowPeak_peak_14504	101	.	3.52994	12.4255	10.1875	387
chr13	51160510	51160860	SRR8861850-51_trimmed.fq.sort.sort.q10.rmdup.narrowPeak_peak_14505	115	.	3.56154	13.7723	11.5058	183
chr13	51192437	51192702	SRR8861850-51_trimmed.fq.sort.sort.q10.rmdup.narrowPeak_peak_14506	36	.	2.29101	5.7071	3.68976	143
chr13	51202760	51203145	SRR8861850-51_trimmed.fq.sort.sort.q10.rmdup.narrowPeak_peak_14507	195	.	4.67312	21.9085	19.5069	187
chr13	51208548	51209236	SRR8861850-51_trimmed.fq.sort.sort.q10.rmdup.narrowPeak_peak_14508	186	.	4.08761	21.0171	18.6279	521
chr13	51215079	51215575	SRR8861850-51_trimmed.fq.sort.sort.q10.rmdup.narrowPeak_peak_14509	28	.	1.9616	4.80891	2.84436	89
chr13	51220819	51221441	SRR8861850-51_trimmed.fq.sort.sort.q10.rmdup.narrowPeak_peak_14510	608	.	3.93212	63.6654	60.8432	279
chr13	51221532	51222942	SRR8861850-51_trimmed.fq.sort.sort.q10.rmdup.narrowPeak_peak_14511	662	.	4.08493	69.0909	66.2203	835
chr13	51228863	51229774	SRR8861850-51_trimmed.fq.sort.sort.q10.rmdup.narrowPeak_peak_14512	79	.	2.77906	10.1766	7.99473	234
chr13	51250969	51251191	SRR8861850-51_trimmed.fq.sort.sort.q10.rmdup.narrowPeak_peak_14513	36	.	2.23681	5.69323	3.67648	169
chr13	51258281	51259160	SRR8861850-51_trimmed.fq.sort.sort.q10.rmdup.narrowPeak_peak_14514	423	.	2.87493	45.0295	42.3757	512
chr13	51259357	51260425	SRR8861850-51_trimmed.fq.sort.sort.q10.rmdup.narrowPeak_peak_14515	691	.	3.49854	72.0036	69.1069	229
chr13	51261098	51262208	SRR8861850-51_trimmed.fq.sort.sort.q10.rmdup.narrowPeak_peak_14516	304	.	2.58741	32.9456	30.4113	874
chr13	51278700	51279526	SRR8861850-51_trimmed.fq.sort.sort.q10.rmdup.narrowPeak_peak_14517	187	.	2.33163	21.1132	18.7227	727
chr13	51279668	51281152	SRR8861850-51_trimmed.fq.sort.sort.q10.rmdup.narrowPeak_peak_14518	1005	.	4.59493	103.738	100.544	241
chr13	51293277	51293945	SRR8861850-51_trimmed.fq.sort.sort.q10.rmdup.narrowPeak_peak_14519	94	.	2.88916	11.6811	9.46001	453
chr13	51296033	51296261	SRR8861850-51_trimmed.fq.sort.sort.q10.rmdup.narrowPeak_peak_14520	43	.	2.27882	6.36107	4.31346	73
chr13	51296537	51296957	SRR8861850-51_trimmed.fq.sort.sort.q10.rmdup.narrowPeak_peak_14521	35	.	2.17779	5.52357	3.51992	108
chr13	51313223	51314487	SRR8861850-51_trimmed.fq.sort.sort.q10.rmdup.narrowPeak_peak_14522	298	.	3.07111	32.3765	29.8483	480
chr13	51314680	51316025	SRR8861850-51_trimmed.fq.sort.sort.q10.rmdup.narrowPeak_peak_14523	703	.	4.45991	73.2824	70.3743	273
chr13	51320021	51320242	SRR8861850-51_trimmed.fq.sort.sort.q10.rmdup.narrowPeak_peak_14524	63	.	2.20438	8.49437	6.36354	82
chr13	51324901	51325223	SRR8861850-51_trimmed.fq.sort.sort.q10.rmdup.narrowPeak_peak_14525	35	.	2.10403	5.56381	3.55612	165
chr13	51328311	51328523	SRR8861850-51_trimmed.fq.sort.sort.q10.rmdup.narrowPeak_peak_14526	52	.	2.2105	7.33467	5.24523	94
chr13	51331638	51332181	SRR8861850-51_trimmed.fq.sort.sort.q10.rmdup.narrowPeak_peak_14527	102	.	2.84512	12.4709	10.2321	411
chr13	51332710	51333300	SRR8861850-51_trimmed.fq.sort.sort.q10.rmdup.narrowPeak_peak_14528	97	.	2.84965	11.9733	9.7461	368
chr13	51345537	51346352	SRR8861850-51_trimmed.fq.sort.sort.q10.rmdup.narrowPeak_peak_14529	70	.	2.98638	9.22137	7.06554	169
chr13	51355054	51355955	SRR8861850-51_trimmed.fq.sort.sort.q10.rmdup.narrowPeak_peak_14530	286	.	4.88692	31.195	28.6796	360
chr13	51362978	51363322	SRR8861850-51_trimmed.fq.sort.sort.q10.rmdup.narrowPeak_peak_14531	35	.	2.35366	5.60527	3.59187	137
chr13	51378630	51378912	SRR8861850-51_trimmed.fq.sort.sort.q10.rmdup.narrowPeak_peak_14532	110	.	3.13073	13.2914	11.0339	122
chr13	51379254	51379914	SRR8861850-51_trimmed.fq.sort.sort.q10.rmdup.narrowPeak_peak_14533	187	.	3.92632	21.1745	18.7831	176
chr13	51390210	51390569	SRR8861850-51_trimmed.fq.sort.sort.q10.rmdup.narrowPeak_peak_14534	136	.	3.70775	15.9828	13.6737	154
chr13	51400383	51400963	SRR8861850-51_trimmed.fq.sort.sort.q10.rmdup.narrowPeak_peak_14535	152	.	4.03805	17.6334	15.2963	311
chr13	51401191	51401455	SRR8861850-51_trimmed.fq.sort.sort.q10.rmdup.narrowPeak_peak_14536	96	.	3.29803	11.8454	9.6208	109
chr13	51408410	51409771	SRR8861850-51_trimmed.fq.sort.sort.q10.rmdup.narrowPeak_peak_14537	691	.	4.10428	72.0333	69.1364	564
chr13	51410265	51411755	SRR8861850-51_trimmed.fq.sort.sort.q10.rmdup.narrowPeak_peak_14538	206	.	2.51665	23.0885	20.6706	1346
chr13	51411877	51412274	SRR8861850-51_trimmed.fq.sort.sort.q10.rmdup.narrowPeak_peak_14539	124	.	2.1452	14.7522	12.4659	120
chr13	51417615	51418731	SRR8861850-51_trimmed.fq.sort.sort.q10.rmdup.narrowPeak_peak_14540	763	.	6.33881	79.2848	76.3227	716
chr13	51580378	51581300	SRR8861850-51_trimmed.fq.sort.sort.q10.rmdup.narrowPeak_peak_14541	418	.	6.87084	44.5171	41.8681	637
chr13	51603466	51603998	SRR8861850-51_trimmed.fq.sort.sort.q10.rmdup.narrowPeak_peak_14542	212	.	5.13549	23.6666	21.2411	187
chr13	51611083	51611767	SRR8861850-51_trimmed.fq.sort.sort.q10.rmdup.narrowPeak_peak_14543	171	.	4.44057	19.5372	17.1698	183
chr13	51611919	51612343	SRR8861850-51_trimmed.fq.sort.sort.q10.rmdup.narrowPeak_peak_14544	103	.	3.50967	12.5757	10.3347	154
chr13	51644581	51646282	SRR8861850-51_trimmed.fq.sort.sort.q10.rmdup.narrowPeak_peak_14545	1865	.	8.58925	190.931	186.554	992
chr13	51651306	51652287	SRR8861850-51_trimmed.fq.sort.sort.q10.rmdup.narrowPeak_peak_14546	1504	.	10.9408	154.198	150.402	581
chr13	51676340	51676582	SRR8861850-51_trimmed.fq.sort.sort.q10.rmdup.narrowPeak_peak_14547	39	.	2.61279	6.03331	3.99775	48
chr13	51685909	51686130	SRR8861850-51_trimmed.fq.sort.sort.q10.rmdup.narrowPeak_peak_14548	29	.	2.20987	4.90155	2.9328	132
chr13	51697851	51698060	SRR8861850-51_trimmed.fq.sort.sort.q10.rmdup.narrowPeak_peak_14549	35	.	2.42941	5.51014	3.50707	25
chr13	51704778	51705024	SRR8861850-51_trimmed.fq.sort.sort.q10.rmdup.narrowPeak_peak_14550	49	.	2.69976	6.98776	4.91367	99
chr13	51710949	51711269	SRR8861850-51_trimmed.fq.sort.sort.q10.rmdup.narrowPeak_peak_14551	40	.	2.46385	6.05245	4.0161	181
chr13	51726221	51726502	SRR8861850-51_trimmed.fq.sort.sort.q10.rmdup.narrowPeak_peak_14552	59	.	2.5425	8.1159	5.99579	166
chr13	51729666	51729988	SRR8861850-51_trimmed.fq.sort.sort.q10.rmdup.narrowPeak_peak_14553	111	.	3.05236	13.4197	11.1598	128
chr13	51730332	51730659	SRR8861850-51_trimmed.fq.sort.sort.q10.rmdup.narrowPeak_peak_14554	149	.	3.47163	17.3232	14.9909	191
chr13	51748089	51749237	SRR8861850-51_trimmed.fq.sort.sort.q10.rmdup.narrowPeak_peak_14555	51	.	2.33074	7.24015	5.15372	751
chr13	51749787	51750081	SRR8861850-51_trimmed.fq.sort.sort.q10.rmdup.narrowPeak_peak_14556	71	.	2.54902	9.31655	7.15828	113
chr13	51750199	51750496	SRR8861850-51_trimmed.fq.sort.sort.q10.rmdup.narrowPeak_peak_14557	58	.	2.38555	7.9315	5.82006	169
chr13	51760840	51762316	SRR8861850-51_trimmed.fq.sort.sort.q10.rmdup.narrowPeak_peak_14558	126	.	2.89417	14.9506	12.6609	272
chr13	51768518	51768861	SRR8861850-51_trimmed.fq.sort.sort.q10.rmdup.narrowPeak_peak_14559	46	.	2.67747	6.74091	4.67516	137
chr13	51793081	51793692	SRR8861850-51_trimmed.fq.sort.sort.q10.rmdup.narrowPeak_peak_14560	190	.	4.78602	21.4238	19.029	443
chr13	51816499	51816750	SRR8861850-51_trimmed.fq.sort.sort.q10.rmdup.narrowPeak_peak_14561	31	.	2.38448	5.08214	3.10503	140
chr13	51823040	51823339	SRR8861850-51_trimmed.fq.sort.sort.q10.rmdup.narrowPeak_peak_14562	42	.	2.24401	6.29791	4.25263	90
chr13	51823446	51825121	SRR8861850-51_trimmed.fq.sort.sort.q10.rmdup.narrowPeak_peak_14563	118	.	3.17242	14.153	11.8785	1038
chr13	51841849	51842327	SRR8861850-51_trimmed.fq.sort.sort.q10.rmdup.narrowPeak_peak_14564	104	.	2.78218	12.731	10.4855	353
chr13	51845715	51846143	SRR8861850-51_trimmed.fq.sort.sort.q10.rmdup.narrowPeak_peak_14565	217	.	3.22699	24.2004	21.7683	211
chr13	51846696	51847765	SRR8861850-51_trimmed.fq.sort.sort.q10.rmdup.narrowPeak_peak_14566	475	.	4.58552	50.2751	47.5734	221
chr13	51847977	51848523	SRR8861850-51_trimmed.fq.sort.sort.q10.rmdup.narrowPeak_peak_14567	286	.	3.78049	31.1844	28.6691	187
chr13	51868238	51868927	SRR8861850-51_trimmed.fq.sort.sort.q10.rmdup.narrowPeak_peak_14568	145	.	3.98822	16.8341	14.5103	384
chr13	51886125	51886365	SRR8861850-51_trimmed.fq.sort.sort.q10.rmdup.narrowPeak_peak_14569	43	.	2.50335	6.35318	4.30594	111
chr13	51902662	51903805	SRR8861850-51_trimmed.fq.sort.sort.q10.rmdup.narrowPeak_peak_14570	280	.	4.72859	30.5236	28.0157	312
chr13	51920117	51921411	SRR8861850-51_trimmed.fq.sort.sort.q10.rmdup.narrowPeak_peak_14571	390	.	5.26097	41.6424	39.0204	710
chr13	51930377	51930589	SRR8861850-51_trimmed.fq.sort.sort.q10.rmdup.narrowPeak_peak_14572	39	.	2.59917	5.98502	3.95681	142
chr13	51963978	51964395	SRR8861850-51_trimmed.fq.sort.sort.q10.rmdup.narrowPeak_peak_14573	50	.	2.46495	7.159	5.07516	170
chr13	51964678	51965087	SRR8861850-51_trimmed.fq.sort.sort.q10.rmdup.narrowPeak_peak_14574	61	.	2.63485	8.28538	6.16046	105
chr13	51972231	51972811	SRR8861850-51_trimmed.fq.sort.sort.q10.rmdup.narrowPeak_peak_14575	190	.	2.62247	21.4753	19.0794	442
chr13	51972972	51973572	SRR8861850-51_trimmed.fq.sort.sort.q10.rmdup.narrowPeak_peak_14576	342	.	3.26525	36.7945	34.2202	266
chr13	51974599	51975329	SRR8861850-51_trimmed.fq.sort.sort.q10.rmdup.narrowPeak_peak_14577	111	.	2.21848	13.4297	11.1696	587
chr13	51975413	51976567	SRR8861850-51_trimmed.fq.sort.sort.q10.rmdup.narrowPeak_peak_14578	100	.	2.15193	12.3012	10.0658	411
chr13	52014120	52014329	SRR8861850-51_trimmed.fq.sort.sort.q10.rmdup.narrowPeak_peak_14579	48	.	2.05128	6.95499	4.88194	137
chr13	52014745	52016531	SRR8861850-51_trimmed.fq.sort.sort.q10.rmdup.narrowPeak_peak_14580	508	.	4.94551	53.5588	50.8276	1132
chr13	52024915	52025336	SRR8861850-51_trimmed.fq.sort.sort.q10.rmdup.narrowPeak_peak_14581	53	.	2.57793	7.40557	5.31384	290
chr13	52031636	52031875	SRR8861850-51_trimmed.fq.sort.sort.q10.rmdup.narrowPeak_peak_14582	35	.	2.49182	5.60127	3.5881	86
chr13	52041484	52041840	SRR8861850-51_trimmed.fq.sort.sort.q10.rmdup.narrowPeak_peak_14583	50	.	2.7372	7.13331	5.05026	128
chr13	52042041	52042427	SRR8861850-51_trimmed.fq.sort.sort.q10.rmdup.narrowPeak_peak_14584	57	.	2.84393	7.89633	5.78596	265
chr13	52056247	52056509	SRR8861850-51_trimmed.fq.sort.sort.q10.rmdup.narrowPeak_peak_14585	23	.	2.25241	4.26173	2.33338	59
chr13	52060420	52060793	SRR8861850-51_trimmed.fq.sort.sort.q10.rmdup.narrowPeak_peak_14586	66	.	2.89375	8.8194	6.67686	174
chr13	52065494	52065712	SRR8861850-51_trimmed.fq.sort.sort.q10.rmdup.narrowPeak_peak_14587	36	.	2.35718	5.61962	3.60569	143
chr13	52066861	52067187	SRR8861850-51_trimmed.fq.sort.sort.q10.rmdup.narrowPeak_peak_14588	31	.	2.2966	5.13049	3.1435	136
chr13	52079705	52079993	SRR8861850-51_trimmed.fq.sort.sort.q10.rmdup.narrowPeak_peak_14589	31	.	2.30374	5.15832	3.17014	115
chr13	52128901	52129251	SRR8861850-51_trimmed.fq.sort.sort.q10.rmdup.narrowPeak_peak_14590	54	.	2.88308	7.51267	5.41384	222
chr13	52146244	52146458	SRR8861850-51_trimmed.fq.sort.sort.q10.rmdup.narrowPeak_peak_14591	39	.	2.61279	6.03331	3.99775	70
chr13	52151764	52152312	SRR8861850-51_trimmed.fq.sort.sort.q10.rmdup.narrowPeak_peak_14592	91	.	3.23963	11.3591	9.14647	376
chr13	52152414	52152678	SRR8861850-51_trimmed.fq.sort.sort.q10.rmdup.narrowPeak_peak_14593	45	.	2.57467	6.64496	4.58251	100
chr13	52259258	52259598	SRR8861850-51_trimmed.fq.sort.sort.q10.rmdup.narrowPeak_peak_14594	91	.	3.51376	11.4032	9.188	166
chr13	52457675	52458267	SRR8861850-51_trimmed.fq.sort.sort.q10.rmdup.narrowPeak_peak_14595	197	.	4.9553	22.1679	19.7624	292
chr13	52541452	52541756	SRR8861850-51_trimmed.fq.sort.sort.q10.rmdup.narrowPeak_peak_14596	59	.	2.89306	8.0927	5.97323	139
chr13	52541865	52542081	SRR8861850-51_trimmed.fq.sort.sort.q10.rmdup.narrowPeak_peak_14597	64	.	2.96038	8.54687	6.41454	81
chr13	52542766	52543014	SRR8861850-51_trimmed.fq.sort.sort.q10.rmdup.narrowPeak_peak_14598	35	.	2.4829	5.56914	3.5572	102
chr13	52583477	52583716	SRR8861850-51_trimmed.fq.sort.sort.q10.rmdup.narrowPeak_peak_14599	69	.	3.15337	9.1089	6.95603	60
chr13	52651589	52651820	SRR8861850-51_trimmed.fq.sort.sort.q10.rmdup.narrowPeak_peak_14600	116	.	3.87414	13.8704	11.6009	98
chr13	52676179	52676718	SRR8861850-51_trimmed.fq.sort.sort.q10.rmdup.narrowPeak_peak_14601	39	.	2.61279	6.03331	3.99775	264
chr13	52706446	52706772	SRR8861850-51_trimmed.fq.sort.sort.q10.rmdup.narrowPeak_peak_14602	66	.	3.06797	8.77995	6.63846	198
chr13	52726527	52726798	SRR8861850-51_trimmed.fq.sort.sort.q10.rmdup.narrowPeak_peak_14603	97	.	3.60385	12.0044	9.77505	197
chr13	52765098	52765808	SRR8861850-51_trimmed.fq.sort.sort.q10.rmdup.narrowPeak_peak_14604	124	.	3.76595	14.7225	12.4367	543
chr13	52778431	52778932	SRR8861850-51_trimmed.fq.sort.sort.q10.rmdup.narrowPeak_peak_14605	107	.	3.72939	13.0153	10.7644	310
chr13	52804732	52805346	SRR8861850-51_trimmed.fq.sort.sort.q10.rmdup.narrowPeak_peak_14606	95	.	3.3792	11.7682	9.54521	414
chr13	52821496	52822353	SRR8861850-51_trimmed.fq.sort.sort.q10.rmdup.narrowPeak_peak_14607	146	.	3.75737	17.0124	14.6858	394
chr13	52866457	52866666	SRR8861850-51_trimmed.fq.sort.sort.q10.rmdup.narrowPeak_peak_14608	48	.	2.7629	6.89606	4.82509	122
chr13	52878941	52880108	SRR8861850-51_trimmed.fq.sort.sort.q10.rmdup.narrowPeak_peak_14609	212	.	4.2948	23.6916	21.2658	885
chr13	52892328	52892537	SRR8861850-51_trimmed.fq.sort.sort.q10.rmdup.narrowPeak_peak_14610	40	.	2.49834	6.04962	4.0134	109
chr13	52903561	52904111	SRR8861850-51_trimmed.fq.sort.sort.q10.rmdup.narrowPeak_peak_14611	40	.	2.36655	6.04075	4.00485	220
chr13	52928966	52930068	SRR8861850-51_trimmed.fq.sort.sort.q10.rmdup.narrowPeak_peak_14612	992	.	8.60794	102.408	99.2273	421
chr13	52976321	52977014	SRR8861850-51_trimmed.fq.sort.sort.q10.rmdup.narrowPeak_peak_14613	60	.	1.95593	8.14024	6.01946	566
chr13	52978252	52978498	SRR8861850-51_trimmed.fq.sort.sort.q10.rmdup.narrowPeak_peak_14614	151	.	2.56469	17.4652	15.1307	123
chr13	52978623	52979043	SRR8861850-51_trimmed.fq.sort.sort.q10.rmdup.narrowPeak_peak_14615	604	.	4.52769	63.3152	60.4961	141
chr13	52980015	52980977	SRR8861850-51_trimmed.fq.sort.sort.q10.rmdup.narrowPeak_peak_14616	621	.	4.64095	64.9625	62.1286	510
chr13	52989764	52990345	SRR8861850-51_trimmed.fq.sort.sort.q10.rmdup.narrowPeak_peak_14617	80	.	3.33356	10.2333	8.04803	293
chr13	53109867	53110243	SRR8861850-51_trimmed.fq.sort.sort.q10.rmdup.narrowPeak_peak_14618	62	.	2.884	8.41675	6.28817	191
chr13	53121162	53121414	SRR8861850-51_trimmed.fq.sort.sort.q10.rmdup.narrowPeak_peak_14619	33	.	2.26621	5.36306	3.36619	120
chr13	53130320	53130640	SRR8861850-51_trimmed.fq.sort.sort.q10.rmdup.narrowPeak_peak_14620	56	.	2.61156	7.71201	5.60707	159
chr13	53130951	53131934	SRR8861850-51_trimmed.fq.sort.sort.q10.rmdup.narrowPeak_peak_14621	161	.	3.99386	18.5305	16.179	405
chr13	53143270	53143589	SRR8861850-51_trimmed.fq.sort.sort.q10.rmdup.narrowPeak_peak_14622	97	.	3.42419	11.966	9.73888	227
chr13	53154581	53155094	SRR8861850-51_trimmed.fq.sort.sort.q10.rmdup.narrowPeak_peak_14623	78	.	2.88141	10.0222	7.84405	293
chr13	53157131	53157406	SRR8861850-51_trimmed.fq.sort.sort.q10.rmdup.narrowPeak_peak_14624	30	.	2.15015	4.97301	3.00092	42
chr13	53163749	53164135	SRR8861850-51_trimmed.fq.sort.sort.q10.rmdup.narrowPeak_peak_14625	36	.	1.96451	5.65988	3.6444	279
chr13	53167516	53168392	SRR8861850-51_trimmed.fq.sort.sort.q10.rmdup.narrowPeak_peak_14626	500	.	4.86915	52.7426	50.0188	312
chr13	53178136	53178447	SRR8861850-51_trimmed.fq.sort.sort.q10.rmdup.narrowPeak_peak_14627	56	.	2.14677	7.74776	5.64181	186
chr13	53178830	53179051	SRR8861850-51_trimmed.fq.sort.sort.q10.rmdup.narrowPeak_peak_14628	34	.	1.78294	5.44719	3.44681	82
chr13	53182832	53184334	SRR8861850-51_trimmed.fq.sort.sort.q10.rmdup.narrowPeak_peak_14629	1076	.	6.01054	110.871	107.605	596
chr13	53193255	53194911	SRR8861850-51_trimmed.fq.sort.sort.q10.rmdup.narrowPeak_peak_14630	370	.	3.40754	39.6469	37.0442	985
chr13	53195304	53195854	SRR8861850-51_trimmed.fq.sort.sort.q10.rmdup.narrowPeak_peak_14631	127	.	2.30972	15.0244	12.7334	348
chr13	53201116	53202609	SRR8861850-51_trimmed.fq.sort.sort.q10.rmdup.narrowPeak_peak_14632	554	.	3.81008	58.1835	55.4107	1023
chr13	53204968	53205362	SRR8861850-51_trimmed.fq.sort.sort.q10.rmdup.narrowPeak_peak_14633	188	.	2.54401	21.242	18.8498	229
chr13	53205609	53205899	SRR8861850-51_trimmed.fq.sort.sort.q10.rmdup.narrowPeak_peak_14634	40	.	1.70297	6.1123	4.07386	247
chr13	53212161	53213278	SRR8861850-51_trimmed.fq.sort.sort.q10.rmdup.narrowPeak_peak_14635	888	.	6.02783	91.8873	88.8082	373
chr13	53221050	53221372	SRR8861850-51_trimmed.fq.sort.sort.q10.rmdup.narrowPeak_peak_14636	20	.	1.99941	3.95335	2.05299	139
chr13	53226792	53227007	SRR8861850-51_trimmed.fq.sort.sort.q10.rmdup.narrowPeak_peak_14637	39	.	2.1891	6.01108	3.98183	67
chr13	53230248	53230649	SRR8861850-51_trimmed.fq.sort.sort.q10.rmdup.narrowPeak_peak_14638	101	.	2.85981	12.3906	10.1534	144
chr13	53230910	53231821	SRR8861850-51_trimmed.fq.sort.sort.q10.rmdup.narrowPeak_peak_14639	78	.	2.59421	10.0395	7.861	96
chr13	53235976	53237260	SRR8861850-51_trimmed.fq.sort.sort.q10.rmdup.narrowPeak_peak_14640	171	.	3.62537	19.5153	17.1482	701
chr13	53249099	53249456	SRR8861850-51_trimmed.fq.sort.sort.q10.rmdup.narrowPeak_peak_14641	42	.	2.07037	6.33641	4.28974	127
chr13	53252808	53253278	SRR8861850-51_trimmed.fq.sort.sort.q10.rmdup.narrowPeak_peak_14642	135	.	2.86824	15.8133	13.5078	144
chr13	53253510	53254270	SRR8861850-51_trimmed.fq.sort.sort.q10.rmdup.narrowPeak_peak_14643	182	.	3.18543	20.6661	18.2822	243
chr13	53266107	53267617	SRR8861850-51_trimmed.fq.sort.sort.q10.rmdup.narrowPeak_peak_14644	331	.	4.47029	35.7417	33.1782	946
chr13	53284706	53286488	SRR8861850-51_trimmed.fq.sort.sort.q10.rmdup.narrowPeak_peak_14645	1242	.	6.01925	127.733	124.28	1169
chr13	53293311	53293521	SRR8861850-51_trimmed.fq.sort.sort.q10.rmdup.narrowPeak_peak_14646	43	.	2.61667	6.35457	4.30716	34
chr13	53297480	53297773	SRR8861850-51_trimmed.fq.sort.sort.q10.rmdup.narrowPeak_peak_14647	80	.	3.33356	10.2333	8.04803	136
chr13	53308803	53310663	SRR8861850-51_trimmed.fq.sort.sort.q10.rmdup.narrowPeak_peak_14648	1189	.	6.02102	122.329	118.94	556
chr13	53320821	53321601	SRR8861850-51_trimmed.fq.sort.sort.q10.rmdup.narrowPeak_peak_14649	350	.	5.76185	37.5852	35.0029	271
chr13	53329358	53329567	SRR8861850-51_trimmed.fq.sort.sort.q10.rmdup.narrowPeak_peak_14650	30	.	2.41992	5.07388	3.09709	77
chr13	53338642	53338903	SRR8861850-51_trimmed.fq.sort.sort.q10.rmdup.narrowPeak_peak_14651	39	.	2.32986	6.00265	3.97369	111
chr13	53376984	53377841	SRR8861850-51_trimmed.fq.sort.sort.q10.rmdup.narrowPeak_peak_14652	881	.	9.58462	91.2339	88.161	245
chr13	53393632	53393844	SRR8861850-51_trimmed.fq.sort.sort.q10.rmdup.narrowPeak_peak_14653	64	.	3.06328	8.56443	6.42877	96
chr13	53424879	53425930	SRR8861850-51_trimmed.fq.sort.sort.q10.rmdup.narrowPeak_peak_14654	338	.	5.69894	36.4222	33.8517	714
chr13	53442662	53442940	SRR8861850-51_trimmed.fq.sort.sort.q10.rmdup.narrowPeak_peak_14655	59	.	2.97318	8.03224	5.91455	136
chr13	53462291	53463302	SRR8861850-51_trimmed.fq.sort.sort.q10.rmdup.narrowPeak_peak_14656	294	.	2.50264	32.0164	29.492	463
chr13	53464439	53464700	SRR8861850-51_trimmed.fq.sort.sort.q10.rmdup.narrowPeak_peak_14657	56	.	1.57377	7.75025	5.6442	145
chr13	53464837	53465916	SRR8861850-51_trimmed.fq.sort.sort.q10.rmdup.narrowPeak_peak_14658	278	.	2.20673	30.362	27.8559	895
chr13	53466072	53466666	SRR8861850-51_trimmed.fq.sort.sort.q10.rmdup.narrowPeak_peak_14659	116	.	1.72644	13.9368	11.6661	144
chr13	53469873	53470197	SRR8861850-51_trimmed.fq.sort.sort.q10.rmdup.narrowPeak_peak_14660	85	.	1.58744	10.7379	8.54086	69
chr13	53470713	53472735	SRR8861850-51_trimmed.fq.sort.sort.q10.rmdup.narrowPeak_peak_14661	481	.	2.59422	50.8449	48.1382	1614
chr13	53475462	53476000	SRR8861850-51_trimmed.fq.sort.sort.q10.rmdup.narrowPeak_peak_14662	246	.	2.34986	27.0787	24.6106	313
chr13	53476409	53476912	SRR8861850-51_trimmed.fq.sort.sort.q10.rmdup.narrowPeak_peak_14663	42	.	1.64682	6.29573	4.25051	341
chr13	53486899	53487112	SRR8861850-51_trimmed.fq.sort.sort.q10.rmdup.narrowPeak_peak_14664	69	.	2.67764	9.13317	6.97963	61
chr13	53487580	53488549	SRR8861850-51_trimmed.fq.sort.sort.q10.rmdup.narrowPeak_peak_14665	202	.	4.08384	22.7074	20.2949	742
chr13	53531230	53531497	SRR8861850-51_trimmed.fq.sort.sort.q10.rmdup.narrowPeak_peak_14666	45	.	2.53792	6.64046	4.57814	165
chr13	53543077	53543817	SRR8861850-51_trimmed.fq.sort.sort.q10.rmdup.narrowPeak_peak_14667	111	.	3.34343	13.3925	11.1331	206
chr13	53576513	53576816	SRR8861850-51_trimmed.fq.sort.sort.q10.rmdup.narrowPeak_peak_14668	69	.	3.15337	9.1089	6.95603	188
chr13	53584470	53584690	SRR8861850-51_trimmed.fq.sort.sort.q10.rmdup.narrowPeak_peak_14669	44	.	2.70289	6.51281	4.45491	115
chr13	53592451	53592906	SRR8861850-51_trimmed.fq.sort.sort.q10.rmdup.narrowPeak_peak_14670	64	.	3.06328	8.56443	6.42877	67
chr13	53602496	53602705	SRR8861850-51_trimmed.fq.sort.sort.q10.rmdup.narrowPeak_peak_14671	59	.	2.88807	8.07282	5.95388	137
chr13	53602964	53603183	SRR8861850-51_trimmed.fq.sort.sort.q10.rmdup.narrowPeak_peak_14672	24	.	2.22029	4.38147	2.44711	205
chr13	53603598	53603962	SRR8861850-51_trimmed.fq.sort.sort.q10.rmdup.narrowPeak_peak_14673	46	.	2.67747	6.74091	4.67516	213
chr13	53688683	53689200	SRR8861850-51_trimmed.fq.sort.sort.q10.rmdup.narrowPeak_peak_14674	253	.	5.24803	27.8561	25.3787	178
chr13	53697668	53697929	SRR8861850-51_trimmed.fq.sort.sort.q10.rmdup.narrowPeak_peak_14675	66	.	2.92384	8.76676	6.62563	156
chr13	53708321	53709865	SRR8861850-51_trimmed.fq.sort.sort.q10.rmdup.narrowPeak_peak_14676	174	.	3.7855	19.7721	17.4014	1098
chr13	53754196	53754885	SRR8861850-51_trimmed.fq.sort.sort.q10.rmdup.narrowPeak_peak_14677	51	.	2.75151	7.18873	5.10389	439
chr13	54071899	54072610	SRR8861850-51_trimmed.fq.sort.sort.q10.rmdup.narrowPeak_peak_14678	824	.	9.51555	85.4818	82.4624	232
chr13	54302511	54304001	SRR8861850-51_trimmed.fq.sort.sort.q10.rmdup.narrowPeak_peak_14679	1216	.	8.19913	125.047	121.625	761
chr13	54332064	54332981	SRR8861850-51_trimmed.fq.sort.sort.q10.rmdup.narrowPeak_peak_14680	89	.	3.28981	11.1529	8.94482	328
chr13	54333172	54333631	SRR8861850-51_trimmed.fq.sort.sort.q10.rmdup.narrowPeak_peak_14681	58	.	2.8291	8.01148	5.89762	308
chr13	54425011	54425333	SRR8861850-51_trimmed.fq.sort.sort.q10.rmdup.narrowPeak_peak_14682	64	.	3.06328	8.56443	6.42877	118
chr13	54425490	54425727	SRR8861850-51_trimmed.fq.sort.sort.q10.rmdup.narrowPeak_peak_14683	49	.	2.79299	7.00606	4.92711	123
chr13	54439885	54440161	SRR8861850-51_trimmed.fq.sort.sort.q10.rmdup.narrowPeak_peak_14684	69	.	3.15337	9.1089	6.95603	76
chr13	54468170	54469232	SRR8861850-51_trimmed.fq.sort.sort.q10.rmdup.narrowPeak_peak_14685	1786	.	11.6329	182.85	178.612	438
chr13	54503812	54504861	SRR8861850-51_trimmed.fq.sort.sort.q10.rmdup.narrowPeak_peak_14686	1018	.	9.68717	105.021	101.814	397
chr13	54564480	54565747	SRR8861850-51_trimmed.fq.sort.sort.q10.rmdup.narrowPeak_peak_14687	1708	.	10.4533	174.925	170.82	702
chr13	54574765	54576004	SRR8861850-51_trimmed.fq.sort.sort.q10.rmdup.narrowPeak_peak_14688	1371	.	8.93745	140.784	137.171	486
chr13	54589525	54591168	SRR8861850-51_trimmed.fq.sort.sort.q10.rmdup.narrowPeak_peak_14689	1027	.	6.77898	105.927	102.711	1200
chr13	54602683	54603492	SRR8861850-51_trimmed.fq.sort.sort.q10.rmdup.narrowPeak_peak_14690	104	.	3.24233	12.6532	10.4093	675
chr13	54603937	54604353	SRR8861850-51_trimmed.fq.sort.sort.q10.rmdup.narrowPeak_peak_14691	102	.	3.24342	12.4452	10.2069	235
chr13	54611392	54611770	SRR8861850-51_trimmed.fq.sort.sort.q10.rmdup.narrowPeak_peak_14692	86	.	3.42366	10.8127	8.61216	204
chr13	54621326	54622609	SRR8861850-51_trimmed.fq.sort.sort.q10.rmdup.narrowPeak_peak_14693	2143	.	11.4803	219.237	214.306	729
chr13	54663514	54663860	SRR8861850-51_trimmed.fq.sort.sort.q10.rmdup.narrowPeak_peak_14694	35	.	2.5227	5.56799	3.55612	273
chr13	54686395	54687747	SRR8861850-51_trimmed.fq.sort.sort.q10.rmdup.narrowPeak_peak_14695	1577	.	5.93467	161.679	157.775	1044
chr13	54687888	54688313	SRR8861850-51_trimmed.fq.sort.sort.q10.rmdup.narrowPeak_peak_14696	898	.	4.40339	92.9862	89.8967	178
chr13	54693086	54693948	SRR8861850-51_trimmed.fq.sort.sort.q10.rmdup.narrowPeak_peak_14697	1222	.	7.13398	125.664	122.236	498
chr13	54694310	54694956	SRR8861850-51_trimmed.fq.sort.sort.q10.rmdup.narrowPeak_peak_14698	1493	.	8.1099	153.153	149.372	183
chr13	55099525	55100265	SRR8861850-51_trimmed.fq.sort.sort.q10.rmdup.narrowPeak_peak_14699	1219	.	10.9707	125.394	121.968	397
chr13	55100378	55100647	SRR8861850-51_trimmed.fq.sort.sort.q10.rmdup.narrowPeak_peak_14700	168	.	3.37373	19.1761	16.8146	157
chr13	55104970	55106308	SRR8861850-51_trimmed.fq.sort.sort.q10.rmdup.narrowPeak_peak_14701	1400	.	9.85472	143.658	140.007	527
chr13	55169081	55169381	SRR8861850-51_trimmed.fq.sort.sort.q10.rmdup.narrowPeak_peak_14702	75	.	3.11084	9.75251	7.58093	155
chr13	55171588	55172078	SRR8861850-51_trimmed.fq.sort.sort.q10.rmdup.narrowPeak_peak_14703	75	.	3.10566	9.73062	7.55956	315
chr13	55182191	55182884	SRR8861850-51_trimmed.fq.sort.sort.q10.rmdup.narrowPeak_peak_14704	696	.	9.0793	72.5058	69.6045	426
chr13	55189435	55190892	SRR8861850-51_trimmed.fq.sort.sort.q10.rmdup.narrowPeak_peak_14705	1884	.	9.55222	192.816	188.404	572
chr13	55210360	55211556	SRR8861850-51_trimmed.fq.sort.sort.q10.rmdup.narrowPeak_peak_14706	976	.	4.35978	100.849	97.6841	717
chr13	55211911	55213212	SRR8861850-51_trimmed.fq.sort.sort.q10.rmdup.narrowPeak_peak_14707	993	.	4.3918	102.575	99.3928	768
chr13	55321268	55322725	SRR8861850-51_trimmed.fq.sort.sort.q10.rmdup.narrowPeak_peak_14708	1268	.	7.55867	130.342	126.858	939
chr13	55329183	55329695	SRR8861850-51_trimmed.fq.sort.sort.q10.rmdup.narrowPeak_peak_14709	392	.	3.82398	41.8778	39.2535	345
chr13	55329826	55331172	SRR8861850-51_trimmed.fq.sort.sort.q10.rmdup.narrowPeak_peak_14710	1420	.	7.34596	145.737	142.058	182
chr13	55361906	55363270	SRR8861850-51_trimmed.fq.sort.sort.q10.rmdup.narrowPeak_peak_14711	1285	.	8.34674	132.053	128.549	488
chr13	55405524	55406300	SRR8861850-51_trimmed.fq.sort.sort.q10.rmdup.narrowPeak_peak_14712	890	.	9.18207	92.0897	89.0087	339
chr13	55444255	55445155	SRR8861850-51_trimmed.fq.sort.sort.q10.rmdup.narrowPeak_peak_14713	563	.	4.88709	59.141	56.3595	579
chr13	55445436	55446252	SRR8861850-51_trimmed.fq.sort.sort.q10.rmdup.narrowPeak_peak_14714	1271	.	7.54132	130.618	127.131	226
chr13	55464234	55465144	SRR8861850-51_trimmed.fq.sort.sort.q10.rmdup.narrowPeak_peak_14715	1040	.	9.12984	107.239	104.009	208
chr13	55471047	55471536	SRR8861850-51_trimmed.fq.sort.sort.q10.rmdup.narrowPeak_peak_14716	240	.	4.26326	26.4976	24.0366	343
chr13	55471706	55471981	SRR8861850-51_trimmed.fq.sort.sort.q10.rmdup.narrowPeak_peak_14717	43	.	2.26626	6.41365	4.36416	107
chr13	55472399	55472986	SRR8861850-51_trimmed.fq.sort.sort.q10.rmdup.narrowPeak_peak_14718	236	.	4.20241	26.0864	23.6303	171
chr13	55486568	55488086	SRR8861850-51_trimmed.fq.sort.sort.q10.rmdup.narrowPeak_peak_14719	1460	.	6.93807	149.75	146.016	1066
chr13	55510353	55510753	SRR8861850-51_trimmed.fq.sort.sort.q10.rmdup.narrowPeak_peak_14720	124	.	2.33732	14.7625	12.476	208
chr13	55510833	55511760	SRR8861850-51_trimmed.fq.sort.sort.q10.rmdup.narrowPeak_peak_14721	173	.	2.60173	19.6928	17.3232	273
chr13	55512353	55513663	SRR8861850-51_trimmed.fq.sort.sort.q10.rmdup.narrowPeak_peak_14722	1100	.	5.95601	113.313	110.022	859
chr13	55528316	55528581	SRR8861850-51_trimmed.fq.sort.sort.q10.rmdup.narrowPeak_peak_14723	61	.	2.88598	8.24477	6.121	167
chr13	55535788	55536604	SRR8861850-51_trimmed.fq.sort.sort.q10.rmdup.narrowPeak_peak_14724	647	.	6.83636	67.5906	64.7333	540
chr13	55536709	55537118	SRR8861850-51_trimmed.fq.sort.sort.q10.rmdup.narrowPeak_peak_14725	124	.	3.13718	14.7528	12.4665	203
chr13	55569847	55570935	SRR8861850-51_trimmed.fq.sort.sort.q10.rmdup.narrowPeak_peak_14726	1289	.	8.28881	132.473	128.964	863
chr13	55571117	55571689	SRR8861850-51_trimmed.fq.sort.sort.q10.rmdup.narrowPeak_peak_14727	473	.	4.81292	50.0981	47.3981	251
chr13	55592598	55594150	SRR8861850-51_trimmed.fq.sort.sort.q10.rmdup.narrowPeak_peak_14728	1397	.	9.766	143.41	139.763	751
chr13	55599596	55600548	SRR8861850-51_trimmed.fq.sort.sort.q10.rmdup.narrowPeak_peak_14729	505	.	6.77335	53.2419	50.5136	655
chr13	55611283	55612056	SRR8861850-51_trimmed.fq.sort.sort.q10.rmdup.narrowPeak_peak_14730	76	.	3.07773	9.81073	7.63772	587
chr13	55612888	55613097	SRR8861850-51_trimmed.fq.sort.sort.q10.rmdup.narrowPeak_peak_14731	32	.	2.38066	5.19808	3.20824	185
chr13	55622356	55623692	SRR8861850-51_trimmed.fq.sort.sort.q10.rmdup.narrowPeak_peak_14732	1937	.	10.2634	198.307	193.793	472
chr13	55634585	55635608	SRR8861850-51_trimmed.fq.sort.sort.q10.rmdup.narrowPeak_peak_14733	1291	.	12.0292	132.644	129.133	557
chr13	55678172	55678530	SRR8861850-51_trimmed.fq.sort.sort.q10.rmdup.narrowPeak_peak_14734	30	.	2.41539	5.05838	3.08237	163
chr13	55686243	55686469	SRR8861850-51_trimmed.fq.sort.sort.q10.rmdup.narrowPeak_peak_14735	44	.	2.70289	6.51281	4.45491	61
chr13	55692553	55694502	SRR8861850-51_trimmed.fq.sort.sort.q10.rmdup.narrowPeak_peak_14736	1214	.	6.5416	124.887	121.468	668
chr13	55709375	55709701	SRR8861850-51_trimmed.fq.sort.sort.q10.rmdup.narrowPeak_peak_14737	58	.	2.73474	7.95064	5.83863	214
chr13	55714254	55715535	SRR8861850-51_trimmed.fq.sort.sort.q10.rmdup.narrowPeak_peak_14738	1456	.	9.20241	149.388	145.66	529
chr13	55727021	55728045	SRR8861850-51_trimmed.fq.sort.sort.q10.rmdup.narrowPeak_peak_14739	1224	.	9.68593	125.914	122.482	204
chr13	55755075	55755553	SRR8861850-51_trimmed.fq.sort.sort.q10.rmdup.narrowPeak_peak_14740	115	.	3.57262	13.8246	11.5572	299
chr13	55756157	55757363	SRR8861850-51_trimmed.fq.sort.sort.q10.rmdup.narrowPeak_peak_14741	208	.	4.4888	23.2411	20.8214	664
chr13	55963116	55963333	SRR8861850-51_trimmed.fq.sort.sort.q10.rmdup.narrowPeak_peak_14742	69	.	3.15337	9.1089	6.95603	121
chr13	55976940	55977315	SRR8861850-51_trimmed.fq.sort.sort.q10.rmdup.narrowPeak_peak_14743	54	.	2.88308	7.51267	5.41384	146
chr13	56052612	56053017	SRR8861850-51_trimmed.fq.sort.sort.q10.rmdup.narrowPeak_peak_14744	86	.	3.42366	10.8127	8.61216	233
chr13	56065434	56066822	SRR8861850-51_trimmed.fq.sort.sort.q10.rmdup.narrowPeak_peak_14745	459	.	5.29776	48.6315	45.9446	451
chr13	56071837	56072185	SRR8861850-51_trimmed.fq.sort.sort.q10.rmdup.narrowPeak_peak_14746	99	.	3.11707	12.2033	9.96981	168
chr13	56078690	56079002	SRR8861850-51_trimmed.fq.sort.sort.q10.rmdup.narrowPeak_peak_14747	53	.	2.48449	7.3934	5.30204	271
chr13	56101712	56101922	SRR8861850-51_trimmed.fq.sort.sort.q10.rmdup.narrowPeak_peak_14748	24	.	1.95223	4.42854	2.49172	175
chr13	56102367	56102618	SRR8861850-51_trimmed.fq.sort.sort.q10.rmdup.narrowPeak_peak_14749	54	.	2.36075	7.53362	5.43411	197
chr13	56102937	56103738	SRR8861850-51_trimmed.fq.sort.sort.q10.rmdup.narrowPeak_peak_14750	182	.	3.61437	20.6738	18.2898	208
chr13	56112656	56113636	SRR8861850-51_trimmed.fq.sort.sort.q10.rmdup.narrowPeak_peak_14751	94	.	2.42773	11.6267	9.40668	663
chr13	56115328	56115859	SRR8861850-51_trimmed.fq.sort.sort.q10.rmdup.narrowPeak_peak_14752	88	.	2.45756	11.069	8.8628	377
chr13	56134429	56136128	SRR8861850-51_trimmed.fq.sort.sort.q10.rmdup.narrowPeak_peak_14753	1330	.	6.44013	136.57	133.011	551
chr13	56139857	56140090	SRR8861850-51_trimmed.fq.sort.sort.q10.rmdup.narrowPeak_peak_14754	39	.	1.85319	5.93947	3.91304	55
chr13	56151120	56151723	SRR8861850-51_trimmed.fq.sort.sort.q10.rmdup.narrowPeak_peak_14755	112	.	2.8686	13.5123	11.2507	173
chr13	56155239	56155586	SRR8861850-51_trimmed.fq.sort.sort.q10.rmdup.narrowPeak_peak_14756	92	.	2.20554	11.4332	9.21736	154
chr13	56159017	56160154	SRR8861850-51_trimmed.fq.sort.sort.q10.rmdup.narrowPeak_peak_14757	473	.	3.56845	50.0366	47.3372	911
chr13	56160266	56160771	SRR8861850-51_trimmed.fq.sort.sort.q10.rmdup.narrowPeak_peak_14758	182	.	2.47805	20.6817	18.2975	235
chr13	56164327	56164566	SRR8861850-51_trimmed.fq.sort.sort.q10.rmdup.narrowPeak_peak_14759	47	.	1.71672	6.80954	4.74153	113
chr13	56165064	56165279	SRR8861850-51_trimmed.fq.sort.sort.q10.rmdup.narrowPeak_peak_14760	64	.	1.90223	8.59526	6.45874	84
chr13	56167791	56168235	SRR8861850-51_trimmed.fq.sort.sort.q10.rmdup.narrowPeak_peak_14761	304	.	3.31544	32.9776	30.4429	174
chr13	56168418	56169032	SRR8861850-51_trimmed.fq.sort.sort.q10.rmdup.narrowPeak_peak_14762	338	.	3.52275	36.4192	33.8488	167
chr13	56175746	56176345	SRR8861850-51_trimmed.fq.sort.sort.q10.rmdup.narrowPeak_peak_14763	77	.	2.7979	9.93887	7.76276	400
chr13	56196812	56197677	SRR8861850-51_trimmed.fq.sort.sort.q10.rmdup.narrowPeak_peak_14764	434	.	6.42557	46.1332	43.4692	604
chr13	56279670	56280194	SRR8861850-51_trimmed.fq.sort.sort.q10.rmdup.narrowPeak_peak_14765	151	.	3.90105	17.5004	15.1654	248
chr13	56288188	56288577	SRR8861850-51_trimmed.fq.sort.sort.q10.rmdup.narrowPeak_peak_14766	145	.	2.54783	16.8351	14.5113	230
chr13	56288715	56289529	SRR8861850-51_trimmed.fq.sort.sort.q10.rmdup.narrowPeak_peak_14767	376	.	3.61267	40.2933	37.6841	276
chr13	56289671	56290172	SRR8861850-51_trimmed.fq.sort.sort.q10.rmdup.narrowPeak_peak_14768	397	.	3.52667	42.4075	39.7781	181
chr13	56294467	56296897	SRR8861850-51_trimmed.fq.sort.sort.q10.rmdup.narrowPeak_peak_14769	590	.	3.93631	61.8409	59.0352	1380
chr13	56304783	56305649	SRR8861850-51_trimmed.fq.sort.sort.q10.rmdup.narrowPeak_peak_14770	84	.	2.19974	10.6188	8.42454	187
chr13	56306221	56306610	SRR8861850-51_trimmed.fq.sort.sort.q10.rmdup.narrowPeak_peak_14771	53	.	1.94639	7.48427	5.39001	97
chr13	56306885	56307721	SRR8861850-51_trimmed.fq.sort.sort.q10.rmdup.narrowPeak_peak_14772	648	.	4.73624	67.6619	64.804	532
chr13	56314931	56315795	SRR8861850-51_trimmed.fq.sort.sort.q10.rmdup.narrowPeak_peak_14773	249	.	3.57259	27.4039	24.932	426
chr13	56320929	56322375	SRR8861850-51_trimmed.fq.sort.sort.q10.rmdup.narrowPeak_peak_14774	376	.	3.88205	40.2215	37.6131	782
chr13	56334968	56335397	SRR8861850-51_trimmed.fq.sort.sort.q10.rmdup.narrowPeak_peak_14775	68	.	2.70884	8.97439	6.82766	344
chr13	56350397	56352521	SRR8861850-51_trimmed.fq.sort.sort.q10.rmdup.narrowPeak_peak_14776	539	.	3.70326	56.7066	53.9471	653
chr13	56359341	56360146	SRR8861850-51_trimmed.fq.sort.sort.q10.rmdup.narrowPeak_peak_14777	324	.	4.84214	35.0182	32.4621	166
chr13	56371277	56371543	SRR8861850-51_trimmed.fq.sort.sort.q10.rmdup.narrowPeak_peak_14778	30	.	2.19586	5.06394	3.08767	144
chr13	56380644	56382061	SRR8861850-51_trimmed.fq.sort.sort.q10.rmdup.narrowPeak_peak_14779	358	.	4.75398	38.4104	35.8198	978
chr13	56387365	56387638	SRR8861850-51_trimmed.fq.sort.sort.q10.rmdup.narrowPeak_peak_14780	41	.	2.38318	6.24299	4.19979	141
chr13	56397662	56397877	SRR8861850-51_trimmed.fq.sort.sort.q10.rmdup.narrowPeak_peak_14781	44	.	2.21458	6.4768	4.42505	156
chr13	56403173	56403432	SRR8861850-51_trimmed.fq.sort.sort.q10.rmdup.narrowPeak_peak_14782	27	.	2.0807	4.66693	2.71807	185
chr13	56410479	56410708	SRR8861850-51_trimmed.fq.sort.sort.q10.rmdup.narrowPeak_peak_14783	33	.	2.35869	5.37189	3.3747	176
chr13	56421279	56421546	SRR8861850-51_trimmed.fq.sort.sort.q10.rmdup.narrowPeak_peak_14784	67	.	2.37018	8.85658	6.71305	108
chr13	56421631	56423143	SRR8861850-51_trimmed.fq.sort.sort.q10.rmdup.narrowPeak_peak_14785	234	.	3.73408	25.8617	23.4086	337
chr13	56428880	56429200	SRR8861850-51_trimmed.fq.sort.sort.q10.rmdup.narrowPeak_peak_14786	57	.	2.6092	7.85345	5.74432	194
chr13	56433247	56433565	SRR8861850-51_trimmed.fq.sort.sort.q10.rmdup.narrowPeak_peak_14787	65	.	2.85392	8.64477	6.50696	145
chr13	56522473	56523096	SRR8861850-51_trimmed.fq.sort.sort.q10.rmdup.narrowPeak_peak_14788	349	.	6.66713	37.5256	34.9439	230
chr13	56573900	56574235	SRR8861850-51_trimmed.fq.sort.sort.q10.rmdup.narrowPeak_peak_14789	45	.	2.11175	6.59977	4.53896	207
chr13	56575740	56576395	SRR8861850-51_trimmed.fq.sort.sort.q10.rmdup.narrowPeak_peak_14790	184	.	3.17851	20.8108	18.4244	318
chr13	56581201	56581905	SRR8861850-51_trimmed.fq.sort.sort.q10.rmdup.narrowPeak_peak_14791	515	.	3.70998	54.3026	51.5647	541
chr13	56581999	56582524	SRR8861850-51_trimmed.fq.sort.sort.q10.rmdup.narrowPeak_peak_14792	1067	.	5.25401	110.008	106.751	202
chr13	56582809	56583415	SRR8861850-51_trimmed.fq.sort.sort.q10.rmdup.narrowPeak_peak_14793	610	.	4.01638	63.8633	61.0393	242
chr13	56594244	56594518	SRR8861850-51_trimmed.fq.sort.sort.q10.rmdup.narrowPeak_peak_14794	74	.	2.59069	9.56763	7.40294	185
chr13	56599718	56600413	SRR8861850-51_trimmed.fq.sort.sort.q10.rmdup.narrowPeak_peak_14795	379	.	3.496	40.5257	37.9144	451
chr13	56600500	56602018	SRR8861850-51_trimmed.fq.sort.sort.q10.rmdup.narrowPeak_peak_14796	516	.	4.0311	54.3389	51.6006	355
chr13	56606454	56607940	SRR8861850-51_trimmed.fq.sort.sort.q10.rmdup.narrowPeak_peak_14797	302	.	3.13906	32.8032	30.2704	286
chr13	56609194	56610003	SRR8861850-51_trimmed.fq.sort.sort.q10.rmdup.narrowPeak_peak_14798	454	.	3.75543	48.1784	45.4957	544
chr13	56621668	56622234	SRR8861850-51_trimmed.fq.sort.sort.q10.rmdup.narrowPeak_peak_14799	260	.	4.17141	28.5035	26.0185	272
chr13	56634042	56635637	SRR8861850-51_trimmed.fq.sort.sort.q10.rmdup.narrowPeak_peak_14800	138	.	3.05892	16.202	13.8892	155
chr13	56647619	56648856	SRR8861850-51_trimmed.fq.sort.sort.q10.rmdup.narrowPeak_peak_14801	225	.	3.78478	24.9802	22.5381	442
chr13	56658403	56658733	SRR8861850-51_trimmed.fq.sort.sort.q10.rmdup.narrowPeak_peak_14802	85	.	2.9166	10.7482	8.55094	125
chr13	56662454	56662716	SRR8861850-51_trimmed.fq.sort.sort.q10.rmdup.narrowPeak_peak_14803	35	.	2.35366	5.60527	3.59187	59
chr13	56671351	56671598	SRR8861850-51_trimmed.fq.sort.sort.q10.rmdup.narrowPeak_peak_14804	48	.	2.78364	6.97194	4.89832	186
chr13	56692620	56692831	SRR8861850-51_trimmed.fq.sort.sort.q10.rmdup.narrowPeak_peak_14805	75	.	2.61473	9.71183	7.54122	123
chr13	56698227	56698617	SRR8861850-51_trimmed.fq.sort.sort.q10.rmdup.narrowPeak_peak_14806	122	.	2.32515	14.4948	12.2141	261
chr13	56702486	56702911	SRR8861850-51_trimmed.fq.sort.sort.q10.rmdup.narrowPeak_peak_14807	284	.	2.73206	30.9424	28.4297	272
chr13	56703002	56703315	SRR8861850-51_trimmed.fq.sort.sort.q10.rmdup.narrowPeak_peak_14808	412	.	3.18055	43.9167	41.2732	160
chr13	56703528	56704464	SRR8861850-51_trimmed.fq.sort.sort.q10.rmdup.narrowPeak_peak_14809	1495	.	5.98534	153.314	149.531	200
chr13	56710532	56710793	SRR8861850-51_trimmed.fq.sort.sort.q10.rmdup.narrowPeak_peak_14810	23	.	2.24487	4.23697	2.3207	83
chr13	56765333	56765616	SRR8861850-51_trimmed.fq.sort.sort.q10.rmdup.narrowPeak_peak_14811	54	.	2.88308	7.51267	5.41384	136
chr13	56806640	56806857	SRR8861850-51_trimmed.fq.sort.sort.q10.rmdup.narrowPeak_peak_14812	54	.	2.88308	7.51267	5.41384	148
chr13	56834822	56835772	SRR8861850-51_trimmed.fq.sort.sort.q10.rmdup.narrowPeak_peak_14813	202	.	4.63392	22.7045	20.2921	522
chr13	56841419	56841628	SRR8861850-51_trimmed.fq.sort.sort.q10.rmdup.narrowPeak_peak_14814	27	.	2.3425	4.68172	2.72316	76
chr13	56992998	56993235	SRR8861850-51_trimmed.fq.sort.sort.q10.rmdup.narrowPeak_peak_14815	49	.	2.79299	7.00606	4.92711	143
chr13	57032963	57033345	SRR8861850-51_trimmed.fq.sort.sort.q10.rmdup.narrowPeak_peak_14816	44	.	2.70289	6.51281	4.45491	44
chr13	57046320	57046888	SRR8861850-51_trimmed.fq.sort.sort.q10.rmdup.narrowPeak_peak_14817	60	.	2.95326	8.14446	6.02357	130
chr13	57055430	57056107	SRR8861850-51_trimmed.fq.sort.sort.q10.rmdup.narrowPeak_peak_14818	216	.	4.84845	24.0992	21.6683	246
chr13	57061214	57061701	SRR8861850-51_trimmed.fq.sort.sort.q10.rmdup.narrowPeak_peak_14819	97	.	3.60385	12.0044	9.77505	161
chr13	57094635	57094873	SRR8861850-51_trimmed.fq.sort.sort.q10.rmdup.narrowPeak_peak_14820	35	.	2.5227	5.56799	3.55612	110
chr13	57145406	57146104	SRR8861850-51_trimmed.fq.sort.sort.q10.rmdup.narrowPeak_peak_14821	306	.	4.73347	33.23	30.6927	461
chr13	57146186	57146500	SRR8861850-51_trimmed.fq.sort.sort.q10.rmdup.narrowPeak_peak_14822	51	.	2.37953	7.25515	5.16818	190
chr13	57316133	57316634	SRR8861850-51_trimmed.fq.sort.sort.q10.rmdup.narrowPeak_peak_14823	69	.	3.15337	9.1089	6.95603	192
chr13	57435585	57435876	SRR8861850-51_trimmed.fq.sort.sort.q10.rmdup.narrowPeak_peak_14824	49	.	2.79299	7.00606	4.92711	135
chr13	57436387	57436772	SRR8861850-51_trimmed.fq.sort.sort.q10.rmdup.narrowPeak_peak_14825	49	.	2.79299	7.00606	4.92711	112
chr13	57449535	57451577	SRR8861850-51_trimmed.fq.sort.sort.q10.rmdup.narrowPeak_peak_14826	269	.	4.14376	29.4536	26.9577	1052
chr13	57512592	57512818	SRR8861850-51_trimmed.fq.sort.sort.q10.rmdup.narrowPeak_peak_14827	31	.	2.4326	5.11731	3.13091	119
chr13	57518237	57518608	SRR8861850-51_trimmed.fq.sort.sort.q10.rmdup.narrowPeak_peak_14828	74	.	2.98658	9.60189	7.43634	198
chr13	57521440	57521710	SRR8861850-51_trimmed.fq.sort.sort.q10.rmdup.narrowPeak_peak_14829	100	.	3.38621	12.2526	10.0181	179
chr13	57521889	57522220	SRR8861850-51_trimmed.fq.sort.sort.q10.rmdup.narrowPeak_peak_14830	23	.	2.1385	4.30096	2.3707	130
chr13	57589954	57590334	SRR8861850-51_trimmed.fq.sort.sort.q10.rmdup.narrowPeak_peak_14831	75	.	3.15193	9.7201	7.54931	137
chr13	57595415	57595934	SRR8861850-51_trimmed.fq.sort.sort.q10.rmdup.narrowPeak_peak_14832	253	.	5.09601	27.8114	25.3345	254
chr13	57736092	57736907	SRR8861850-51_trimmed.fq.sort.sort.q10.rmdup.narrowPeak_peak_14833	78	.	2.88141	10.0222	7.84405	539
chr13	57757939	57758380	SRR8861850-51_trimmed.fq.sort.sort.q10.rmdup.narrowPeak_peak_14834	75	.	3.04832	9.68271	7.51282	256
chr13	57761076	57761445	SRR8861850-51_trimmed.fq.sort.sort.q10.rmdup.narrowPeak_peak_14835	84	.	3.16544	10.6024	8.40853	116
chr13	57795607	57795839	SRR8861850-51_trimmed.fq.sort.sort.q10.rmdup.narrowPeak_peak_14836	79	.	3.24764	10.1102	7.92989	134
chr13	57796193	57796599	SRR8861850-51_trimmed.fq.sort.sort.q10.rmdup.narrowPeak_peak_14837	43	.	2.63527	6.42407	4.37419	73
chr13	57816124	57816777	SRR8861850-51_trimmed.fq.sort.sort.q10.rmdup.narrowPeak_peak_14838	54	.	2.88308	7.51267	5.41384	364
chr13	57831539	57832099	SRR8861850-51_trimmed.fq.sort.sort.q10.rmdup.narrowPeak_peak_14839	54	.	2.88308	7.51267	5.41384	39
chr13	57858403	57858948	SRR8861850-51_trimmed.fq.sort.sort.q10.rmdup.narrowPeak_peak_14840	153	.	4.23757	17.6984	15.3603	235
chr13	57894303	57894759	SRR8861850-51_trimmed.fq.sort.sort.q10.rmdup.narrowPeak_peak_14841	80	.	3.33356	10.2333	8.04803	170
chr13	57930106	57930574	SRR8861850-51_trimmed.fq.sort.sort.q10.rmdup.narrowPeak_peak_14842	31	.	2.4326	5.11731	3.13091	217
chr13	57930724	57930969	SRR8861850-51_trimmed.fq.sort.sort.q10.rmdup.narrowPeak_peak_14843	74	.	3.24347	9.6653	7.49583	120
chr13	58029980	58030249	SRR8861850-51_trimmed.fq.sort.sort.q10.rmdup.narrowPeak_peak_14844	44	.	2.70289	6.51281	4.45491	70
chr13	58043185	58043588	SRR8861850-51_trimmed.fq.sort.sort.q10.rmdup.narrowPeak_peak_14845	42	.	2.56532	6.31013	4.26438	313
chr13	58044124	58044469	SRR8861850-51_trimmed.fq.sort.sort.q10.rmdup.narrowPeak_peak_14846	24	.	2.19321	4.39604	2.46093	119
chr13	58057742	58058152	SRR8861850-51_trimmed.fq.sort.sort.q10.rmdup.narrowPeak_peak_14847	114	.	2.6623	13.7593	11.4931	121
chr13	58058372	58059237	SRR8861850-51_trimmed.fq.sort.sort.q10.rmdup.narrowPeak_peak_14848	1118	.	7.63822	115.17	111.859	324
chr13	58066300	58066580	SRR8861850-51_trimmed.fq.sort.sort.q10.rmdup.narrowPeak_peak_14849	79	.	2.38727	10.1267	7.94595	136
chr13	58066821	58067965	SRR8861850-51_trimmed.fq.sort.sort.q10.rmdup.narrowPeak_peak_14850	306	.	3.98471	33.1667	30.6301	549
chr13	58074445	58074754	SRR8861850-51_trimmed.fq.sort.sort.q10.rmdup.narrowPeak_peak_14851	57	.	2.78338	7.82252	5.71433	168
chr13	58074985	58075234	SRR8861850-51_trimmed.fq.sort.sort.q10.rmdup.narrowPeak_peak_14852	26	.	2.22777	4.63443	2.68724	105
chr13	58112613	58113821	SRR8861850-51_trimmed.fq.sort.sort.q10.rmdup.narrowPeak_peak_14853	853	.	7.95105	88.3957	85.3491	758
chr13	58127218	58127641	SRR8861850-51_trimmed.fq.sort.sort.q10.rmdup.narrowPeak_peak_14854	267	.	2.71114	29.2717	26.7779	273
chr13	58127764	58128385	SRR8861850-51_trimmed.fq.sort.sort.q10.rmdup.narrowPeak_peak_14855	1310	.	5.45622	134.628	131.092	322
chr13	58128664	58129807	SRR8861850-51_trimmed.fq.sort.sort.q10.rmdup.narrowPeak_peak_14856	1549	.	5.97318	158.856	154.993	573
chr13	58148399	58148951	SRR8861850-51_trimmed.fq.sort.sort.q10.rmdup.narrowPeak_peak_14857	258	.	5.67607	28.3388	25.8556	225
chr13	58157348	58158618	SRR8861850-51_trimmed.fq.sort.sort.q10.rmdup.narrowPeak_peak_14858	498	.	6.96228	52.5366	49.8147	424
chr13	58214822	58215060	SRR8861850-51_trimmed.fq.sort.sort.q10.rmdup.narrowPeak_peak_14859	98	.	2.51317	12.0716	9.84089	102
chr13	58215241	58216368	SRR8861850-51_trimmed.fq.sort.sort.q10.rmdup.narrowPeak_peak_14860	1606	.	9.31875	164.631	160.681	578
chr13	58274286	58274983	SRR8861850-51_trimmed.fq.sort.sort.q10.rmdup.narrowPeak_peak_14861	541	.	8.55915	56.9445	54.1829	425
chr13	58359267	58359604	SRR8861850-51_trimmed.fq.sort.sort.q10.rmdup.narrowPeak_peak_14862	109	.	3.78405	13.2382	10.9818	166
chr13	58371821	58372042	SRR8861850-51_trimmed.fq.sort.sort.q10.rmdup.narrowPeak_peak_14863	64	.	3.06328	8.56443	6.42877	69
chr13	58384756	58385661	SRR8861850-51_trimmed.fq.sort.sort.q10.rmdup.narrowPeak_peak_14864	497	.	7.85002	52.4367	49.7157	617
chr13	58400978	58403239	SRR8861850-51_trimmed.fq.sort.sort.q10.rmdup.narrowPeak_peak_14865	1445	.	5.39164	148.292	144.579	891
chr13	58495276	58495761	SRR8861850-51_trimmed.fq.sort.sort.q10.rmdup.narrowPeak_peak_14866	44	.	2.70289	6.51281	4.45491	79
chr13	58589152	58589724	SRR8861850-51_trimmed.fq.sort.sort.q10.rmdup.narrowPeak_peak_14867	116	.	3.87414	13.8704	11.6009	371
chr13	58599941	58600224	SRR8861850-51_trimmed.fq.sort.sort.q10.rmdup.narrowPeak_peak_14868	64	.	3.06328	8.56443	6.42877	133
chr13	58658045	58658269	SRR8861850-51_trimmed.fq.sort.sort.q10.rmdup.narrowPeak_peak_14869	27	.	2.3425	4.68172	2.72316	154
chr13	58912702	58912916	SRR8861850-51_trimmed.fq.sort.sort.q10.rmdup.narrowPeak_peak_14870	59	.	2.97318	8.03224	5.91455	139
chr13	58971133	58972103	SRR8861850-51_trimmed.fq.sort.sort.q10.rmdup.narrowPeak_peak_14871	588	.	7.83511	61.6473	58.8434	656
chr13	59176914	59177160	SRR8861850-51_trimmed.fq.sort.sort.q10.rmdup.narrowPeak_peak_14872	27	.	2.3425	4.68172	2.72316	149
chr13	59254046	59254512	SRR8861850-51_trimmed.fq.sort.sort.q10.rmdup.narrowPeak_peak_14873	69	.	3.15337	9.1089	6.95603	257
chr13	59431192	59431754	SRR8861850-51_trimmed.fq.sort.sort.q10.rmdup.narrowPeak_peak_14874	91	.	3.51376	11.4032	9.188	400
chr13	59438132	59438428	SRR8861850-51_trimmed.fq.sort.sort.q10.rmdup.narrowPeak_peak_14875	49	.	2.79299	7.00606	4.92711	113
chr13	59453287	59453831	SRR8861850-51_trimmed.fq.sort.sort.q10.rmdup.narrowPeak_peak_14876	76	.	2.9165	9.83367	7.66006	361
chr13	59478006	59478263	SRR8861850-51_trimmed.fq.sort.sort.q10.rmdup.narrowPeak_peak_14877	39	.	2.41778	5.99931	3.97053	140
chr13	59556706	59556992	SRR8861850-51_trimmed.fq.sort.sort.q10.rmdup.narrowPeak_peak_14878	74	.	3.24347	9.6653	7.49583	192
chr13	59557596	59557929	SRR8861850-51_trimmed.fq.sort.sort.q10.rmdup.narrowPeak_peak_14879	204	.	5.0454	22.9134	20.4979	150
chr13	59584326	59585071	SRR8861850-51_trimmed.fq.sort.sort.q10.rmdup.narrowPeak_peak_14880	570	.	5.68155	59.7986	57.0112	429
chr13	59585384	59586247	SRR8861850-51_trimmed.fq.sort.sort.q10.rmdup.narrowPeak_peak_14881	637	.	5.96689	66.5881	63.7397	433
chr13	59646099	59646342	SRR8861850-51_trimmed.fq.sort.sort.q10.rmdup.narrowPeak_peak_14882	41	.	2.30702	6.14142	4.1019	173
chr13	59646765	59647222	SRR8861850-51_trimmed.fq.sort.sort.q10.rmdup.narrowPeak_peak_14883	292	.	4.92199	31.7625	29.2408	188
chr13	59656605	59657100	SRR8861850-51_trimmed.fq.sort.sort.q10.rmdup.narrowPeak_peak_14884	164	.	3.75801	18.8267	16.4703	290
chr13	59674100	59674415	SRR8861850-51_trimmed.fq.sort.sort.q10.rmdup.narrowPeak_peak_14885	147	.	3.20509	17.075	14.7474	145
chr13	59674846	59676006	SRR8861850-51_trimmed.fq.sort.sort.q10.rmdup.narrowPeak_peak_14886	932	.	8.09193	96.4023	93.28	718
chr13	59754101	59754346	SRR8861850-51_trimmed.fq.sort.sort.q10.rmdup.narrowPeak_peak_14887	23	.	2.25241	4.26173	2.33338	135
chr13	59769156	59770847	SRR8861850-51_trimmed.fq.sort.sort.q10.rmdup.narrowPeak_peak_14888	1267	.	6.95069	130.19	126.708	1033
chr13	59822417	59823758	SRR8861850-51_trimmed.fq.sort.sort.q10.rmdup.narrowPeak_peak_14889	1599	.	8.34285	163.849	159.911	473
chr13	59839017	59839769	SRR8861850-51_trimmed.fq.sort.sort.q10.rmdup.narrowPeak_peak_14890	67	.	3.01156	8.94505	6.79911	329
chr13	59874265	59874733	SRR8861850-51_trimmed.fq.sort.sort.q10.rmdup.narrowPeak_peak_14891	61	.	2.63485	8.28538	6.16046	178
chr13	59879626	59880220	SRR8861850-51_trimmed.fq.sort.sort.q10.rmdup.narrowPeak_peak_14892	211	.	3.57477	23.548	21.1244	257
chr13	59880435	59880948	SRR8861850-51_trimmed.fq.sort.sort.q10.rmdup.narrowPeak_peak_14893	57	.	2.27282	7.84934	5.7403	360
chr13	59881929	59882139	SRR8861850-51_trimmed.fq.sort.sort.q10.rmdup.narrowPeak_peak_14894	102	.	2.75019	12.5054	10.2659	88
chr13	59882493	59882713	SRR8861850-51_trimmed.fq.sort.sort.q10.rmdup.narrowPeak_peak_14895	79	.	2.49918	10.1368	7.95584	104
chr13	59889908	59890195	SRR8861850-51_trimmed.fq.sort.sort.q10.rmdup.narrowPeak_peak_14896	92	.	2.85159	11.4574	9.24096	142
chr13	59904149	59904776	SRR8861850-51_trimmed.fq.sort.sort.q10.rmdup.narrowPeak_peak_14897	62	.	2.92023	8.38427	6.25656	110
chr13	59910830	59911100	SRR8861850-51_trimmed.fq.sort.sort.q10.rmdup.narrowPeak_peak_14898	24	.	2.20041	4.42214	2.48565	154
chr13	59917033	59917242	SRR8861850-51_trimmed.fq.sort.sort.q10.rmdup.narrowPeak_peak_14899	31	.	2.31574	5.08258	3.10541	110
chr13	59927438	59928595	SRR8861850-51_trimmed.fq.sort.sort.q10.rmdup.narrowPeak_peak_14900	200	.	4.34457	22.4569	20.0476	783
chr13	59962718	59963831	SRR8861850-51_trimmed.fq.sort.sort.q10.rmdup.narrowPeak_peak_14901	424	.	5.27562	45.0964	42.442	774
chr13	59970370	59970989	SRR8861850-51_trimmed.fq.sort.sort.q10.rmdup.narrowPeak_peak_14902	233	.	3.04324	25.7682	23.3162	487
chr13	59971133	59972338	SRR8861850-51_trimmed.fq.sort.sort.q10.rmdup.narrowPeak_peak_14903	723	.	4.77171	75.2377	72.312	215
chr13	59975951	59976893	SRR8861850-51_trimmed.fq.sort.sort.q10.rmdup.narrowPeak_peak_14904	564	.	4.57841	59.2218	56.4396	277
chr13	59989149	59989507	SRR8861850-51_trimmed.fq.sort.sort.q10.rmdup.narrowPeak_peak_14905	22	.	1.79782	4.19987	2.28571	327
chr13	59990737	59991120	SRR8861850-51_trimmed.fq.sort.sort.q10.rmdup.narrowPeak_peak_14906	68	.	2.2575	9.01122	6.86351	180
chr13	59991588	59991973	SRR8861850-51_trimmed.fq.sort.sort.q10.rmdup.narrowPeak_peak_14907	60	.	2.08305	8.14145	6.02066	272
chr13	59995809	59996097	SRR8861850-51_trimmed.fq.sort.sort.q10.rmdup.narrowPeak_peak_14908	75	.	2.20273	9.6745	7.50484	168
chr13	59996521	59997100	SRR8861850-51_trimmed.fq.sort.sort.q10.rmdup.narrowPeak_peak_14909	310	.	3.69693	33.6379	31.0962	206
chr13	60000547	60000869	SRR8861850-51_trimmed.fq.sort.sort.q10.rmdup.narrowPeak_peak_14910	43	.	2.03782	6.40233	4.3533	163
chr13	60007121	60007414	SRR8861850-51_trimmed.fq.sort.sort.q10.rmdup.narrowPeak_peak_14911	102	.	2.51508	12.5115	10.2719	142
chr13	60007862	60008843	SRR8861850-51_trimmed.fq.sort.sort.q10.rmdup.narrowPeak_peak_14912	306	.	3.79725	33.1776	30.6408	193
chr13	60009317	60009960	SRR8861850-51_trimmed.fq.sort.sort.q10.rmdup.narrowPeak_peak_14913	203	.	3.18799	22.7628	20.3496	191
chr13	60018878	60020446	SRR8861850-51_trimmed.fq.sort.sort.q10.rmdup.narrowPeak_peak_14914	369	.	3.70214	39.5115	36.91	365
chr13	60020535	60021188	SRR8861850-51_trimmed.fq.sort.sort.q10.rmdup.narrowPeak_peak_14915	464	.	4.27982	49.118	46.4269	291
chr13	60035328	60035550	SRR8861850-51_trimmed.fq.sort.sort.q10.rmdup.narrowPeak_peak_14916	41	.	2.39618	6.17077	4.13017	25
chr13	60047822	60048132	SRR8861850-51_trimmed.fq.sort.sort.q10.rmdup.narrowPeak_peak_14917	88	.	2.78225	11.0409	8.83533	189
chr13	60054022	60054352	SRR8861850-51_trimmed.fq.sort.sort.q10.rmdup.narrowPeak_peak_14918	50	.	2.21386	7.13565	5.05253	188
chr13	60057621	60058755	SRR8861850-51_trimmed.fq.sort.sort.q10.rmdup.narrowPeak_peak_14919	264	.	4.22522	28.9071	26.4175	962
chr13	60069310	60069658	SRR8861850-51_trimmed.fq.sort.sort.q10.rmdup.narrowPeak_peak_14920	141	.	3.14303	16.4207	14.1044	149
chr13	60071506	60071913	SRR8861850-51_trimmed.fq.sort.sort.q10.rmdup.narrowPeak_peak_14921	51	.	2.21698	7.26561	5.17834	271
chr13	60073458	60073998	SRR8861850-51_trimmed.fq.sort.sort.q10.rmdup.narrowPeak_peak_14922	80	.	2.49318	10.2348	8.04941	146
chr13	60078534	60079168	SRR8861850-51_trimmed.fq.sort.sort.q10.rmdup.narrowPeak_peak_14923	223	.	4.18046	24.7659	22.3265	434
chr13	60084933	60085317	SRR8861850-51_trimmed.fq.sort.sort.q10.rmdup.narrowPeak_peak_14924	170	.	4.21626	19.378	17.0129	225
chr13	60096818	60098475	SRR8861850-51_trimmed.fq.sort.sort.q10.rmdup.narrowPeak_peak_14925	597	.	4.65465	62.5366	59.7245	1166
chr13	60109901	60111459	SRR8861850-51_trimmed.fq.sort.sort.q10.rmdup.narrowPeak_peak_14926	1003	.	7.05295	103.589	100.396	568
chr13	60146881	60148112	SRR8861850-51_trimmed.fq.sort.sort.q10.rmdup.narrowPeak_peak_14927	1356	.	9.11854	139.283	135.69	749
chr13	60156273	60156603	SRR8861850-51_trimmed.fq.sort.sort.q10.rmdup.narrowPeak_peak_14928	74	.	3.24347	9.6653	7.49583	125
chr13	60174996	60177448	SRR8861850-51_trimmed.fq.sort.sort.q10.rmdup.narrowPeak_peak_14929	694	.	2.95102	72.3955	69.4953	628
chr13	60177842	60178524	SRR8861850-51_trimmed.fq.sort.sort.q10.rmdup.narrowPeak_peak_14930	229	.	2.06181	25.4345	22.9865	320
chr13	60193061	60193654	SRR8861850-51_trimmed.fq.sort.sort.q10.rmdup.narrowPeak_peak_14931	64	.	3.06328	8.56443	6.42877	311
chr13	60213560	60214675	SRR8861850-51_trimmed.fq.sort.sort.q10.rmdup.narrowPeak_peak_14932	65	.	2.70767	8.64398	6.50622	784
chr13	60225795	60227530	SRR8861850-51_trimmed.fq.sort.sort.q10.rmdup.narrowPeak_peak_14933	446	.	4.67104	47.2881	44.6135	467
chr13	60242058	60243918	SRR8861850-51_trimmed.fq.sort.sort.q10.rmdup.narrowPeak_peak_14934	729	.	5.834	75.8765	72.9451	710
chr13	60255361	60255759	SRR8861850-51_trimmed.fq.sort.sort.q10.rmdup.narrowPeak_peak_14935	363	.	5.09092	38.9269	36.3314	234
chr13	60255882	60256133	SRR8861850-51_trimmed.fq.sort.sort.q10.rmdup.narrowPeak_peak_14936	75	.	2.64166	9.71759	7.54685	88
chr13	60257028	60257536	SRR8861850-51_trimmed.fq.sort.sort.q10.rmdup.narrowPeak_peak_14937	127	.	3.15091	15.046	12.7546	166
chr13	60266768	60268759	SRR8861850-51_trimmed.fq.sort.sort.q10.rmdup.narrowPeak_peak_14938	689	.	5.13655	71.8514	68.9561	554
chr13	60281829	60282693	SRR8861850-51_trimmed.fq.sort.sort.q10.rmdup.narrowPeak_peak_14939	176	.	3.82617	20.0216	17.6467	551
chr13	60282892	60283486	SRR8861850-51_trimmed.fq.sort.sort.q10.rmdup.narrowPeak_peak_14940	145	.	3.48139	16.9152	14.5902	227
chr13	60298793	60299031	SRR8861850-51_trimmed.fq.sort.sort.q10.rmdup.narrowPeak_peak_14941	79	.	2.98684	10.1723	7.99055	175
chr13	60299234	60299576	SRR8861850-51_trimmed.fq.sort.sort.q10.rmdup.narrowPeak_peak_14942	93	.	3.15468	11.5822	9.36316	108
chr13	60307409	60309074	SRR8861850-51_trimmed.fq.sort.sort.q10.rmdup.narrowPeak_peak_14943	226	.	4.05978	25.1073	22.6637	892
chr13	60330233	60331441	SRR8861850-51_trimmed.fq.sort.sort.q10.rmdup.narrowPeak_peak_14944	278	.	4.2547	30.3205	27.8148	347
chr13	60337594	60339066	SRR8861850-51_trimmed.fq.sort.sort.q10.rmdup.narrowPeak_peak_14945	288	.	3.85222	31.3566	28.8394	450
chr13	60347507	60348423	SRR8861850-51_trimmed.fq.sort.sort.q10.rmdup.narrowPeak_peak_14946	235	.	3.95335	26.0094	23.5542	385
chr13	60348875	60349180	SRR8861850-51_trimmed.fq.sort.sort.q10.rmdup.narrowPeak_peak_14947	84	.	2.6906	10.6437	8.44883	119
chr13	60355810	60356335	SRR8861850-51_trimmed.fq.sort.sort.q10.rmdup.narrowPeak_peak_14948	43	.	2.37153	6.44643	4.39574	208
chr13	60364196	60364577	SRR8861850-51_trimmed.fq.sort.sort.q10.rmdup.narrowPeak_peak_14949	53	.	1.95576	7.40571	5.31398	218
chr13	60364780	60365037	SRR8861850-51_trimmed.fq.sort.sort.q10.rmdup.narrowPeak_peak_14950	148	.	2.61845	17.1833	14.8532	143
chr13	60365209	60365938	SRR8861850-51_trimmed.fq.sort.sort.q10.rmdup.narrowPeak_peak_14951	231	.	3.08052	25.6346	23.1842	333
chr13	60366634	60367106	SRR8861850-51_trimmed.fq.sort.sort.q10.rmdup.narrowPeak_peak_14952	66	.	2.07249	8.80737	6.66514	357
chr13	60376506	60377208	SRR8861850-51_trimmed.fq.sort.sort.q10.rmdup.narrowPeak_peak_14953	482	.	5.22325	50.9331	48.2256	369
chr13	60386185	60386473	SRR8861850-51_trimmed.fq.sort.sort.q10.rmdup.narrowPeak_peak_14954	52	.	2.47226	7.33279	5.24337	131
chr13	60387297	60387845	SRR8861850-51_trimmed.fq.sort.sort.q10.rmdup.narrowPeak_peak_14955	69	.	2.80743	9.12893	6.97552	139
chr13	60387991	60388294	SRR8861850-51_trimmed.fq.sort.sort.q10.rmdup.narrowPeak_peak_14956	68	.	2.84784	8.97072	6.82408	143
chr13	60388984	60389209	SRR8861850-51_trimmed.fq.sort.sort.q10.rmdup.narrowPeak_peak_14957	42	.	2.49185	6.30584	4.26024	104
chr13	60399088	60399318	SRR8861850-51_trimmed.fq.sort.sort.q10.rmdup.narrowPeak_peak_14958	56	.	2.65119	7.73942	5.63372	78
chr13	60400764	60401151	SRR8861850-51_trimmed.fq.sort.sort.q10.rmdup.narrowPeak_peak_14959	83	.	2.84516	10.5411	8.34868	180
chr13	60408753	60410951	SRR8861850-51_trimmed.fq.sort.sort.q10.rmdup.narrowPeak_peak_14960	652	.	4.27022	68.1266	65.2646	1707
chr13	60416925	60417925	SRR8861850-51_trimmed.fq.sort.sort.q10.rmdup.narrowPeak_peak_14961	100	.	2.76585	12.2814	10.0464	240
chr13	60420478	60420687	SRR8861850-51_trimmed.fq.sort.sort.q10.rmdup.narrowPeak_peak_14962	23	.	1.87312	4.26394	2.33544	36
chr13	60426540	60426786	SRR8861850-51_trimmed.fq.sort.sort.q10.rmdup.narrowPeak_peak_14963	51	.	2.08946	7.23146	5.14528	183
chr13	60427470	60428446	SRR8861850-51_trimmed.fq.sort.sort.q10.rmdup.narrowPeak_peak_14964	323	.	3.96248	34.878	32.3236	293
chr13	60433937	60436239	SRR8861850-51_trimmed.fq.sort.sort.q10.rmdup.narrowPeak_peak_14965	953	.	4.77654	98.5345	95.3919	643
chr13	60440814	60441709	SRR8861850-51_trimmed.fq.sort.sort.q10.rmdup.narrowPeak_peak_14966	75	.	2.34022	9.76546	7.59357	103
chr13	60447269	60447515	SRR8861850-51_trimmed.fq.sort.sort.q10.rmdup.narrowPeak_peak_14967	57	.	2.61616	7.88659	5.77647	83
chr13	60454557	60456100	SRR8861850-51_trimmed.fq.sort.sort.q10.rmdup.narrowPeak_peak_14968	539	.	4.88538	56.7082	53.9487	661
chr13	60464918	60465282	SRR8861850-51_trimmed.fq.sort.sort.q10.rmdup.narrowPeak_peak_14969	22	.	1.90247	4.18527	2.27187	51
chr13	60466708	60467035	SRR8861850-51_trimmed.fq.sort.sort.q10.rmdup.narrowPeak_peak_14970	103	.	2.92582	12.6314	10.3879	161
chr13	60467255	60467528	SRR8861850-51_trimmed.fq.sort.sort.q10.rmdup.narrowPeak_peak_14971	28	.	1.98989	4.78598	2.82257	171
chr13	60467698	60468289	SRR8861850-51_trimmed.fq.sort.sort.q10.rmdup.narrowPeak_peak_14972	446	.	5.4104	47.3082	44.6334	315
chr13	60480316	60481397	SRR8861850-51_trimmed.fq.sort.sort.q10.rmdup.narrowPeak_peak_14973	245	.	4.87632	26.993	24.5259	617
chr13	60488288	60488529	SRR8861850-51_trimmed.fq.sort.sort.q10.rmdup.narrowPeak_peak_14974	29	.	2.37106	4.90596	2.93694	106
chr13	60488770	60489052	SRR8861850-51_trimmed.fq.sort.sort.q10.rmdup.narrowPeak_peak_14975	44	.	2.65413	6.49438	4.44198	197
chr13	60601510	60601734	SRR8861850-51_trimmed.fq.sort.sort.q10.rmdup.narrowPeak_peak_14976	97	.	2.96692	11.9527	9.72587	112
chr13	60601928	60602805	SRR8861850-51_trimmed.fq.sort.sort.q10.rmdup.narrowPeak_peak_14977	614	.	6.82892	64.2793	61.4515	449
chr13	60618874	60619244	SRR8861850-51_trimmed.fq.sort.sort.q10.rmdup.narrowPeak_peak_14978	112	.	3.46385	13.5409	11.2787	178
chr13	60621356	60621768	SRR8861850-51_trimmed.fq.sort.sort.q10.rmdup.narrowPeak_peak_14979	45	.	2.50054	6.62477	4.56301	316
chr13	60671090	60671311	SRR8861850-51_trimmed.fq.sort.sort.q10.rmdup.narrowPeak_peak_14980	32	.	2.20682	5.22133	3.2305	81
chr13	60674606	60675588	SRR8861850-51_trimmed.fq.sort.sort.q10.rmdup.narrowPeak_peak_14981	53	.	2.49374	7.43918	5.34636	322
chr13	60695070	60695612	SRR8861850-51_trimmed.fq.sort.sort.q10.rmdup.narrowPeak_peak_14982	61	.	2.66222	8.26289	6.13861	169
chr13	60696093	60696396	SRR8861850-51_trimmed.fq.sort.sort.q10.rmdup.narrowPeak_peak_14983	56	.	2.58173	7.72229	5.61712	131
chr13	60710561	60710995	SRR8861850-51_trimmed.fq.sort.sort.q10.rmdup.narrowPeak_peak_14984	140	.	2.84508	16.319	14.0043	258
chr13	60711190	60712322	SRR8861850-51_trimmed.fq.sort.sort.q10.rmdup.narrowPeak_peak_14985	333	.	4.03572	35.8981	33.3328	423
chr13	60737801	60738550	SRR8861850-51_trimmed.fq.sort.sort.q10.rmdup.narrowPeak_peak_14986	273	.	4.39124	29.8225	27.3226	461
chr13	60743874	60744144	SRR8861850-51_trimmed.fq.sort.sort.q10.rmdup.narrowPeak_peak_14987	35	.	2.37805	5.57583	3.56362	87
chr13	61803955	61804981	SRR8861850-51_trimmed.fq.sort.sort.q10.rmdup.narrowPeak_peak_14988	1611	.	16.2589	165.142	161.185	465
chr13	62015589	62016437	SRR8861850-51_trimmed.fq.sort.sort.q10.rmdup.narrowPeak_peak_14989	1715	.	16.5697	175.713	171.595	452
chr13	62129566	62130326	SRR8861850-51_trimmed.fq.sort.sort.q10.rmdup.narrowPeak_peak_14990	1260	.	14.5055	129.548	126.073	450
chr13	62382763	62383351	SRR8861850-51_trimmed.fq.sort.sort.q10.rmdup.narrowPeak_peak_14991	429	.	7.478	45.5707	42.9118	355
chr13	62466403	62467292	SRR8861850-51_trimmed.fq.sort.sort.q10.rmdup.narrowPeak_peak_14992	1542	.	14.1127	158.152	154.299	300
chr13	62558184	62558902	SRR8861850-51_trimmed.fq.sort.sort.q10.rmdup.narrowPeak_peak_14993	1417	.	15.6768	145.422	141.747	261
chr13	62623625	62624513	SRR8861850-51_trimmed.fq.sort.sort.q10.rmdup.narrowPeak_peak_14994	1212	.	12.2878	124.665	121.248	372
chr13	62652853	62653613	SRR8861850-51_trimmed.fq.sort.sort.q10.rmdup.narrowPeak_peak_14995	630	.	9.37002	65.909	63.0666	218
chr13	62684175	62685405	SRR8861850-51_trimmed.fq.sort.sort.q10.rmdup.narrowPeak_peak_14996	1152	.	10.919	118.585	115.237	554
chr13	62760158	62761030	SRR8861850-51_trimmed.fq.sort.sort.q10.rmdup.narrowPeak_peak_14997	1228	.	13.1751	126.264	122.828	347
chr13	62785235	62786303	SRR8861850-51_trimmed.fq.sort.sort.q10.rmdup.narrowPeak_peak_14998	839	.	11.1719	86.9956	83.962	357
chr13	62856219	62856744	SRR8861850-51_trimmed.fq.sort.sort.q10.rmdup.narrowPeak_peak_14999	592	.	7.82489	62.103	59.2948	282
chr13	62864893	62866867	SRR8861850-51_trimmed.fq.sort.sort.q10.rmdup.narrowPeak_peak_15000	679	.	5.0122	70.8764	67.9899	1331
chr13	62879898	62880117	SRR8861850-51_trimmed.fq.sort.sort.q10.rmdup.narrowPeak_peak_15001	30	.	2.37602	5.05213	3.07637	55
chr13	62917494	62918065	SRR8861850-51_trimmed.fq.sort.sort.q10.rmdup.narrowPeak_peak_15002	332	.	5.22598	35.8548	33.29	333
chr13	62918575	62918807	SRR8861850-51_trimmed.fq.sort.sort.q10.rmdup.narrowPeak_peak_15003	65	.	2.58826	8.65416	6.51605	133
chr13	62920200	62920410	SRR8861850-51_trimmed.fq.sort.sort.q10.rmdup.narrowPeak_peak_15004	35	.	2.12687	5.58278	3.57033	149
chr13	62926685	62927314	SRR8861850-51_trimmed.fq.sort.sort.q10.rmdup.narrowPeak_peak_15005	44	.	2.33303	6.51211	4.45491	45
chr13	62940821	62941296	SRR8861850-51_trimmed.fq.sort.sort.q10.rmdup.narrowPeak_peak_15006	297	.	3.43666	32.2892	29.7619	227
chr13	62941616	62941905	SRR8861850-51_trimmed.fq.sort.sort.q10.rmdup.narrowPeak_peak_15007	104	.	2.34819	12.6734	10.4291	113
chr13	62942189	62942622	SRR8861850-51_trimmed.fq.sort.sort.q10.rmdup.narrowPeak_peak_15008	156	.	2.68152	18.0319	15.6879	243
chr13	62943412	62944316	SRR8861850-51_trimmed.fq.sort.sort.q10.rmdup.narrowPeak_peak_15009	353	.	3.67685	37.9271	35.3415	203
chr13	62944445	62944717	SRR8861850-51_trimmed.fq.sort.sort.q10.rmdup.narrowPeak_peak_15010	63	.	2.02081	8.50862	6.37739	125
chr13	62949224	62949670	SRR8861850-51_trimmed.fq.sort.sort.q10.rmdup.narrowPeak_peak_15011	47	.	2.09011	6.84948	4.78006	100
chr13	62951667	62951911	SRR8861850-51_trimmed.fq.sort.sort.q10.rmdup.narrowPeak_peak_15012	51	.	2.25939	7.18636	5.10161	121
chr13	62952661	62953096	SRR8861850-51_trimmed.fq.sort.sort.q10.rmdup.narrowPeak_peak_15013	158	.	3.27167	18.2001	15.8536	185
chr13	62956984	62957193	SRR8861850-51_trimmed.fq.sort.sort.q10.rmdup.narrowPeak_peak_15014	41	.	2.28974	6.17846	4.13758	59
chr13	62964432	62965401	SRR8861850-51_trimmed.fq.sort.sort.q10.rmdup.narrowPeak_peak_15015	553	.	6.36694	58.0741	55.3023	189
chr13	62977977	62978322	SRR8861850-51_trimmed.fq.sort.sort.q10.rmdup.narrowPeak_peak_15016	50	.	2.63037	7.18063	5.09612	67
chr13	62978896	62979139	SRR8861850-51_trimmed.fq.sort.sort.q10.rmdup.narrowPeak_peak_15017	47	.	2.58095	6.82042	4.75201	119
chr13	62984464	62984807	SRR8861850-51_trimmed.fq.sort.sort.q10.rmdup.narrowPeak_peak_15018	61	.	2.93876	8.27402	6.14944	253
chr13	62993001	62993629	SRR8861850-51_trimmed.fq.sort.sort.q10.rmdup.narrowPeak_peak_15019	301	.	4.14381	32.64	30.1088	306
chr13	62994031	62994652	SRR8861850-51_trimmed.fq.sort.sort.q10.rmdup.narrowPeak_peak_15020	423	.	4.81636	45.0354	42.3815	207
chr13	63009883	63010166	SRR8861850-51_trimmed.fq.sort.sort.q10.rmdup.narrowPeak_peak_15021	44	.	2.64939	6.47672	4.42498	96
chr13	63022674	63024620	SRR8861850-51_trimmed.fq.sort.sort.q10.rmdup.narrowPeak_peak_15022	428	.	5.3758	45.5154	42.8572	1467
chr13	63037863	63038225	SRR8861850-51_trimmed.fq.sort.sort.q10.rmdup.narrowPeak_peak_15023	79	.	3.1146	10.1724	7.99055	169
chr13	63044688	63044941	SRR8861850-51_trimmed.fq.sort.sort.q10.rmdup.narrowPeak_peak_15024	43	.	2.22694	6.43322	4.383	183
chr13	63046870	63047175	SRR8861850-51_trimmed.fq.sort.sort.q10.rmdup.narrowPeak_peak_15025	82	.	2.65067	10.3945	8.20544	147
chr13	63049070	63049390	SRR8861850-51_trimmed.fq.sort.sort.q10.rmdup.narrowPeak_peak_15026	41	.	2.23184	6.23448	4.19151	199
chr13	63071779	63072187	SRR8861850-51_trimmed.fq.sort.sort.q10.rmdup.narrowPeak_peak_15027	55	.	2.27669	7.64045	5.53777	305
chr13	63073059	63073327	SRR8861850-51_trimmed.fq.sort.sort.q10.rmdup.narrowPeak_peak_15028	60	.	2.35711	8.14137	6.02058	115
chr13	63074012	63074708	SRR8861850-51_trimmed.fq.sort.sort.q10.rmdup.narrowPeak_peak_15029	95	.	2.78441	11.7315	9.50933	314
chr13	63081066	63082025	SRR8861850-51_trimmed.fq.sort.sort.q10.rmdup.narrowPeak_peak_15030	117	.	3.41366	13.9819	11.7104	677
chr13	63082598	63082837	SRR8861850-51_trimmed.fq.sort.sort.q10.rmdup.narrowPeak_peak_15031	50	.	2.5399	7.08543	5.00398	144
chr13	63083550	63083839	SRR8861850-51_trimmed.fq.sort.sort.q10.rmdup.narrowPeak_peak_15032	30	.	2.17247	5.07095	3.09438	73
chr13	63091665	63092450	SRR8861850-51_trimmed.fq.sort.sort.q10.rmdup.narrowPeak_peak_15033	356	.	3.76417	38.2538	35.6649	614
chr13	63094427	63095229	SRR8861850-51_trimmed.fq.sort.sort.q10.rmdup.narrowPeak_peak_15034	179	.	2.87826	20.3407	17.9613	608
chr13	63095620	63095835	SRR8861850-51_trimmed.fq.sort.sort.q10.rmdup.narrowPeak_peak_15035	35	.	1.82317	5.56694	3.55612	86
chr13	63111826	63112097	SRR8861850-51_trimmed.fq.sort.sort.q10.rmdup.narrowPeak_peak_15036	73	.	2.53806	9.53918	7.37521	162
chr13	63112456	63113479	SRR8861850-51_trimmed.fq.sort.sort.q10.rmdup.narrowPeak_peak_15037	172	.	3.43103	19.5976	17.2293	676
chr13	63135212	63135439	SRR8861850-51_trimmed.fq.sort.sort.q10.rmdup.narrowPeak_peak_15038	65	.	2.46622	8.67614	6.53748	100
chr13	63139362	63140891	SRR8861850-51_trimmed.fq.sort.sort.q10.rmdup.narrowPeak_peak_15039	706	.	6.11594	73.531	70.6206	1094
chr13	63141224	63141899	SRR8861850-51_trimmed.fq.sort.sort.q10.rmdup.narrowPeak_peak_15040	99	.	2.60473	12.2198	9.98602	253
chr13	63186562	63188131	SRR8861850-51_trimmed.fq.sort.sort.q10.rmdup.narrowPeak_peak_15048	550	.	4.47802	57.8615	55.0916	988
chr13	63190531	63190900	SRR8861850-51_trimmed.fq.sort.sort.q10.rmdup.narrowPeak_peak_15049	110	.	2.3599	13.2908	11.0333	174
chr13	63203112	63203800	SRR8861850-51_trimmed.fq.sort.sort.q10.rmdup.narrowPeak_peak_15050	127	.	3.03267	15.0387	12.7475	439
chr13	63203921	63204306	SRR8861850-51_trimmed.fq.sort.sort.q10.rmdup.narrowPeak_peak_15051	70	.	2.44632	9.23089	7.07482	178
chr13	63211168	63212276	SRR8861850-51_trimmed.fq.sort.sort.q10.rmdup.narrowPeak_peak_15052	135	.	3.01665	15.8841	13.5765	444
chr13	63229164	63229743	SRR8861850-51_trimmed.fq.sort.sort.q10.rmdup.narrowPeak_peak_15053	273	.	4.47826	29.8144	27.3145	320
chr13	63229921	63230188	SRR8861850-51_trimmed.fq.sort.sort.q10.rmdup.narrowPeak_peak_15054	66	.	2.55713	8.77926	6.63782	124
chr13	63239521	63239771	SRR8861850-51_trimmed.fq.sort.sort.q10.rmdup.narrowPeak_peak_15055	216	.	2.00119	24.1026	21.6717	137
chr13	63240069	63241402	SRR8861850-51_trimmed.fq.sort.sort.q10.rmdup.narrowPeak_peak_15056	599	.	2.71636	62.72	59.9062	198
chr13	63241498	63243092	SRR8861850-51_trimmed.fq.sort.sort.q10.rmdup.narrowPeak_peak_15057	302	.	2.13826	32.8227	30.2897	877
chr13	63243752	63244201	SRR8861850-51_trimmed.fq.sort.sort.q10.rmdup.narrowPeak_peak_15058	54	.	1.48171	7.57311	5.47244	181
chr13	63251338	63251671	SRR8861850-51_trimmed.fq.sort.sort.q10.rmdup.narrowPeak_peak_15059	70	.	2.3655	9.20364	7.04823	194
chr13	63258201	63258518	SRR8861850-51_trimmed.fq.sort.sort.q10.rmdup.narrowPeak_peak_15060	53	.	2.21356	7.46445	5.37082	70
chr13	63259294	63259559	SRR8861850-51_trimmed.fq.sort.sort.q10.rmdup.narrowPeak_peak_15061	44	.	2.10878	6.48194	4.42992	163
chr13	63260713	63261723	SRR8861850-51_trimmed.fq.sort.sort.q10.rmdup.narrowPeak_peak_15062	71	.	2.44322	9.345	7.18605	168
chr13	63272187	63273501	SRR8861850-51_trimmed.fq.sort.sort.q10.rmdup.narrowPeak_peak_15063	361	.	2.92983	38.7405	36.1468	836
chr13	63273844	63274385	SRR8861850-51_trimmed.fq.sort.sort.q10.rmdup.narrowPeak_peak_15064	356	.	2.83122	38.2772	35.6881	245
chr13	63278986	63279215	SRR8861850-51_trimmed.fq.sort.sort.q10.rmdup.narrowPeak_peak_15065	82	.	1.89121	10.3923	8.20333	111
chr13	63279852	63280154	SRR8861850-51_trimmed.fq.sort.sort.q10.rmdup.narrowPeak_peak_15066	61	.	1.83352	8.23467	6.11118	103
chr13	63280395	63281045	SRR8861850-51_trimmed.fq.sort.sort.q10.rmdup.narrowPeak_peak_15067	115	.	2.19758	13.8141	11.5468	444
chr13	63287699	63287914	SRR8861850-51_trimmed.fq.sort.sort.q10.rmdup.narrowPeak_peak_15068	32	.	1.80242	5.21148	3.22115	150
chr13	63288401	63289446	SRR8861850-51_trimmed.fq.sort.sort.q10.rmdup.narrowPeak_peak_15069	93	.	2.34907	11.5691	9.35038	180
chr13	63293946	63294160	SRR8861850-51_trimmed.fq.sort.sort.q10.rmdup.narrowPeak_peak_15070	57	.	2.06383	7.8881	5.77794	58
chr13	63294343	63295176	SRR8861850-51_trimmed.fq.sort.sort.q10.rmdup.narrowPeak_peak_15071	80	.	2.30421	10.2035	8.02101	310
chr13	63301139	63301803	SRR8861850-51_trimmed.fq.sort.sort.q10.rmdup.narrowPeak_peak_15072	67	.	2.03105	8.87381	6.72982	500
chr13	63302116	63302726	SRR8861850-51_trimmed.fq.sort.sort.q10.rmdup.narrowPeak_peak_15073	75	.	2.08358	9.67106	7.50145	399
chr13	63305026	63305291	SRR8861850-51_trimmed.fq.sort.sort.q10.rmdup.narrowPeak_peak_15074	23	.	1.64087	4.32156	2.39018	244
chr13	63317362	63317589	SRR8861850-51_trimmed.fq.sort.sort.q10.rmdup.narrowPeak_peak_15075	50	.	2.16262	7.13187	5.04889	81
chr13	63317875	63318454	SRR8861850-51_trimmed.fq.sort.sort.q10.rmdup.narrowPeak_peak_15076	84	.	2.51444	10.6673	8.47191	393
chr13	63323312	63324464	SRR8861850-51_trimmed.fq.sort.sort.q10.rmdup.narrowPeak_peak_15077	78	.	2.37313	10.0184	7.84034	127
chr13	63324614	63325571	SRR8861850-51_trimmed.fq.sort.sort.q10.rmdup.narrowPeak_peak_15078	81	.	2.27579	10.3138	8.12662	762
chr13	63329829	63330969	SRR8861850-51_trimmed.fq.sort.sort.q10.rmdup.narrowPeak_peak_15079	290	.	3.53072	31.5264	29.0075	941
chr13	63331141	63331393	SRR8861850-51_trimmed.fq.sort.sort.q10.rmdup.narrowPeak_peak_15080	44	.	1.91517	6.50804	4.45491	206
chr13	63333356	63333580	SRR8861850-51_trimmed.fq.sort.sort.q10.rmdup.narrowPeak_peak_15081	37	.	1.8547	5.80967	3.7884	50
chr13	63336350	63336567	SRR8861850-51_trimmed.fq.sort.sort.q10.rmdup.narrowPeak_peak_15082	61	.	2.40658	8.31636	6.1906	108
chr13	63350717	63351024	SRR8861850-51_trimmed.fq.sort.sort.q10.rmdup.narrowPeak_peak_15083	41	.	2.60582	6.16128	4.12105	166
chr13	63356815	63357024	SRR8861850-51_trimmed.fq.sort.sort.q10.rmdup.narrowPeak_peak_15084	44	.	2.70289	6.51281	4.45491	131
chr13	63373799	63374166	SRR8861850-51_trimmed.fq.sort.sort.q10.rmdup.narrowPeak_peak_15085	63	.	2.90292	8.49575	6.36487	186
chr13	63380936	63381184	SRR8861850-51_trimmed.fq.sort.sort.q10.rmdup.narrowPeak_peak_15086	39	.	2.61279	6.03331	3.99775	89
chr13	63430638	63431276	SRR8861850-51_trimmed.fq.sort.sort.q10.rmdup.narrowPeak_peak_15087	493	.	4.54884	52.0991	49.3812	270
chr13	63431412	63432250	SRR8861850-51_trimmed.fq.sort.sort.q10.rmdup.narrowPeak_peak_15088	2093	.	10.1116	214.226	209.394	212
chr13	63496197	63497543	SRR8861850-51_trimmed.fq.sort.sort.q10.rmdup.narrowPeak_peak_15089	1349	.	10.0917	138.535	134.951	973
chr13	63511564	63511832	SRR8861850-51_trimmed.fq.sort.sort.q10.rmdup.narrowPeak_peak_15090	45	.	2.5706	6.62839	4.56654	118
chr13	63524842	63525324	SRR8861850-51_trimmed.fq.sort.sort.q10.rmdup.narrowPeak_peak_15091	123	.	3.21175	14.6006	12.3169	176
chr13	63528165	63528542	SRR8861850-51_trimmed.fq.sort.sort.q10.rmdup.narrowPeak_peak_15092	197	.	3.82634	22.1364	19.7318	202
chr13	63528728	63529064	SRR8861850-51_trimmed.fq.sort.sort.q10.rmdup.narrowPeak_peak_15093	67	.	2.55634	8.92138	6.7761	168
chr13	63535744	63536506	SRR8861850-51_trimmed.fq.sort.sort.q10.rmdup.narrowPeak_peak_15094	146	.	3.69599	16.9366	14.6112	183
chr13	63551652	63551885	SRR8861850-51_trimmed.fq.sort.sort.q10.rmdup.narrowPeak_peak_15095	38	.	2.28172	5.90278	3.87779	70
chr13	63563247	63565423	SRR8861850-51_trimmed.fq.sort.sort.q10.rmdup.narrowPeak_peak_15096	611	.	2.79101	63.9248	61.1001	696
chr13	63565655	63566221	SRR8861850-51_trimmed.fq.sort.sort.q10.rmdup.narrowPeak_peak_15097	382	.	2.36176	40.8226	38.2084	409
chr13	63572284	63573791	SRR8861850-51_trimmed.fq.sort.sort.q10.rmdup.narrowPeak_peak_15098	788	.	5.20115	81.8686	78.8826	873
chr13	63596069	63596533	SRR8861850-51_trimmed.fq.sort.sort.q10.rmdup.narrowPeak_peak_15099	64	.	3.06328	8.56443	6.42877	206
chr13	63627117	63627392	SRR8861850-51_trimmed.fq.sort.sort.q10.rmdup.narrowPeak_peak_15100	109	.	3.78405	13.2382	10.9818	145
chr13	63627506	63627858	SRR8861850-51_trimmed.fq.sort.sort.q10.rmdup.narrowPeak_peak_15101	91	.	3.51376	11.4032	9.188	153
chr13	63641775	63642349	SRR8861850-51_trimmed.fq.sort.sort.q10.rmdup.narrowPeak_peak_15102	74	.	2.83361	9.60456	7.4389	318
chr13	63642978	63644019	SRR8861850-51_trimmed.fq.sort.sort.q10.rmdup.narrowPeak_peak_15103	271	.	4.8541	29.6164	27.1186	208
chr13	63658345	63658691	SRR8861850-51_trimmed.fq.sort.sort.q10.rmdup.narrowPeak_peak_15104	74	.	3.24347	9.6653	7.49583	226
chr13	63692150	63692554	SRR8861850-51_trimmed.fq.sort.sort.q10.rmdup.narrowPeak_peak_15105	48	.	2.59696	6.8871	4.81636	175
chr13	63694215	63694429	SRR8861850-51_trimmed.fq.sort.sort.q10.rmdup.narrowPeak_peak_15106	33	.	2.39695	5.38868	3.39077	126
chr13	63700769	63701337	SRR8861850-51_trimmed.fq.sort.sort.q10.rmdup.narrowPeak_peak_15107	240	.	4.84901	26.5013	24.0402	196
chr13	63701573	63702057	SRR8861850-51_trimmed.fq.sort.sort.q10.rmdup.narrowPeak_peak_15108	354	.	5.91183	38.0312	35.4445	264
chr13	63814509	63815883	SRR8861850-51_trimmed.fq.sort.sort.q10.rmdup.narrowPeak_peak_15109	2000	.	9.55324	204.665	200.023	435
chr13	63884025	63884645	SRR8861850-51_trimmed.fq.sort.sort.q10.rmdup.narrowPeak_peak_15110	69	.	3.15337	9.1089	6.95603	174
chr13	63901432	63902327	SRR8861850-51_trimmed.fq.sort.sort.q10.rmdup.narrowPeak_peak_15111	188	.	4.81279	21.2024	18.8107	391
chr13	63911760	63912000	SRR8861850-51_trimmed.fq.sort.sort.q10.rmdup.narrowPeak_peak_15112	32	.	2.32177	5.22855	3.23739	173
chr13	63917036	63917701	SRR8861850-51_trimmed.fq.sort.sort.q10.rmdup.narrowPeak_peak_15113	208	.	2.82949	23.2655	20.8455	497
chr13	63917851	63919727	SRR8861850-51_trimmed.fq.sort.sort.q10.rmdup.narrowPeak_peak_15114	576	.	4.31715	60.4779	57.6844	733
chr13	63927590	63927934	SRR8861850-51_trimmed.fq.sort.sort.q10.rmdup.narrowPeak_peak_15115	47	.	2.71065	6.86704	4.79698	72
chr13	63937554	63938622	SRR8861850-51_trimmed.fq.sort.sort.q10.rmdup.narrowPeak_peak_15116	60	.	2.49079	8.12471	6.00436	97
chr13	63944485	63944814	SRR8861850-51_trimmed.fq.sort.sort.q10.rmdup.narrowPeak_peak_15117	24	.	2.24614	4.35663	2.42349	198
chr13	63951012	63952337	SRR8861850-51_trimmed.fq.sort.sort.q10.rmdup.narrowPeak_peak_15118	167	.	4.48419	19.1042	16.7437	963
chr13	63970393	63970631	SRR8861850-51_trimmed.fq.sort.sort.q10.rmdup.narrowPeak_peak_15119	49	.	2.79299	7.00606	4.92711	137
chr13	63980608	63980821	SRR8861850-51_trimmed.fq.sort.sort.q10.rmdup.narrowPeak_peak_15120	64	.	3.06328	8.56443	6.42877	77
chr13	63984757	63985169	SRR8861850-51_trimmed.fq.sort.sort.q10.rmdup.narrowPeak_peak_15121	49	.	2.63372	7.03963	4.95959	194
chr13	63990576	63990897	SRR8861850-51_trimmed.fq.sort.sort.q10.rmdup.narrowPeak_peak_15122	40	.	2.51889	6.12981	4.09062	136
chr13	64002838	64003759	SRR8861850-51_trimmed.fq.sort.sort.q10.rmdup.narrowPeak_peak_15123	210	.	5.01969	23.5103	21.0872	198
chr13	64020709	64021384	SRR8861850-51_trimmed.fq.sort.sort.q10.rmdup.narrowPeak_peak_15124	85	.	3.30636	10.786	8.58793	239
chr13	64021823	64022116	SRR8861850-51_trimmed.fq.sort.sort.q10.rmdup.narrowPeak_peak_15125	62	.	2.96477	8.37668	6.24917	140
chr13	64036590	64036900	SRR8861850-51_trimmed.fq.sort.sort.q10.rmdup.narrowPeak_peak_15126	64	.	3.06328	8.56443	6.42877	134
chr13	64066158	64066470	SRR8861850-51_trimmed.fq.sort.sort.q10.rmdup.narrowPeak_peak_15127	54	.	2.88308	7.51267	5.41384	198
chr13	64066892	64067137	SRR8861850-51_trimmed.fq.sort.sort.q10.rmdup.narrowPeak_peak_15128	44	.	2.70289	6.51281	4.45491	106
chr13	64109369	64109672	SRR8861850-51_trimmed.fq.sort.sort.q10.rmdup.narrowPeak_peak_15129	80	.	3.33356	10.2333	8.04803	71
chr13	64129025	64129896	SRR8861850-51_trimmed.fq.sort.sort.q10.rmdup.narrowPeak_peak_15130	204	.	5.0454	22.9134	20.4979	177
chr13	64152116	64153274	SRR8861850-51_trimmed.fq.sort.sort.q10.rmdup.narrowPeak_peak_15131	1179	.	7.72787	121.283	117.905	697
chr13	64153757	64154179	SRR8861850-51_trimmed.fq.sort.sort.q10.rmdup.narrowPeak_peak_15132	150	.	2.90217	17.3567	15.0239	91
chr13	64161337	64161668	SRR8861850-51_trimmed.fq.sort.sort.q10.rmdup.narrowPeak_peak_15133	203	.	4.94208	22.8089	20.3951	145
chr13	64161904	64162569	SRR8861850-51_trimmed.fq.sort.sort.q10.rmdup.narrowPeak_peak_15134	536	.	8.33862	56.4277	53.6706	198
chr13	64201134	64201354	SRR8861850-51_trimmed.fq.sort.sort.q10.rmdup.narrowPeak_peak_15135	27	.	2.3425	4.68172	2.72316	50
chr13	64234725	64236213	SRR8861850-51_trimmed.fq.sort.sort.q10.rmdup.narrowPeak_peak_15136	326	.	4.11401	35.2499	32.6914	1224
chr13	64237386	64237681	SRR8861850-51_trimmed.fq.sort.sort.q10.rmdup.narrowPeak_peak_15137	62	.	2.22487	8.42776	6.29881	148
chr13	64248270	64249031	SRR8861850-51_trimmed.fq.sort.sort.q10.rmdup.narrowPeak_peak_15138	367	.	6.30934	39.3367	36.7369	464
chr13	64258119	64258417	SRR8861850-51_trimmed.fq.sort.sort.q10.rmdup.narrowPeak_peak_15139	27	.	2.3425	4.68172	2.72316	111
chr13	64274424	64275722	SRR8861850-51_trimmed.fq.sort.sort.q10.rmdup.narrowPeak_peak_15140	380	.	6.66086	40.6841	38.0712	930
chr13	64286284	64287029	SRR8861850-51_trimmed.fq.sort.sort.q10.rmdup.narrowPeak_peak_15141	69	.	3.15337	9.1089	6.95603	110
chr13	64311858	64312724	SRR8861850-51_trimmed.fq.sort.sort.q10.rmdup.narrowPeak_peak_15142	639	.	7.52455	66.8144	63.964	407
chr13	64312988	64313249	SRR8861850-51_trimmed.fq.sort.sort.q10.rmdup.narrowPeak_peak_15143	64	.	2.70056	8.60915	6.47227	96
chr13	64331831	64332058	SRR8861850-51_trimmed.fq.sort.sort.q10.rmdup.narrowPeak_peak_15144	44	.	2.70289	6.51281	4.45491	159
chr13	64343970	64344534	SRR8861850-51_trimmed.fq.sort.sort.q10.rmdup.narrowPeak_peak_15145	148	.	4.32462	17.1744	14.8445	272
chr13	64369685	64370821	SRR8861850-51_trimmed.fq.sort.sort.q10.rmdup.narrowPeak_peak_15146	1374	.	10.9115	141.066	137.449	457
chr13	64400511	64401014	SRR8861850-51_trimmed.fq.sort.sort.q10.rmdup.narrowPeak_peak_15147	129	.	3.60289	15.1953	12.9003	342
chr13	64401600	64402258	SRR8861850-51_trimmed.fq.sort.sort.q10.rmdup.narrowPeak_peak_15148	55	.	2.62878	7.63766	5.53504	102
chr13	64431743	64433171	SRR8861850-51_trimmed.fq.sort.sort.q10.rmdup.narrowPeak_peak_15149	993	.	7.96145	102.574	99.3919	885
chr13	64488854	64489139	SRR8861850-51_trimmed.fq.sort.sort.q10.rmdup.narrowPeak_peak_15150	33	.	2.38897	5.35874	3.36211	39
chr13	64489805	64490121	SRR8861850-51_trimmed.fq.sort.sort.q10.rmdup.narrowPeak_peak_15151	39	.	2.3472	5.95558	3.92849	184
chr13	64494023	64494383	SRR8861850-51_trimmed.fq.sort.sort.q10.rmdup.narrowPeak_peak_15152	187	.	4.10379	21.1095	18.719	190
chr13	64494757	64495037	SRR8861850-51_trimmed.fq.sort.sort.q10.rmdup.narrowPeak_peak_15153	74	.	2.91482	9.64279	7.47624	93
chr13	64495551	64496050	SRR8861850-51_trimmed.fq.sort.sort.q10.rmdup.narrowPeak_peak_15154	28	.	2.25039	4.83411	2.86838	93
chr13	64503167	64503481	SRR8861850-51_trimmed.fq.sort.sort.q10.rmdup.narrowPeak_peak_15155	60	.	2.75288	8.19697	6.07455	139
chr13	64507212	64507750	SRR8861850-51_trimmed.fq.sort.sort.q10.rmdup.narrowPeak_peak_15156	82	.	2.86317	10.4623	8.27171	432
chr13	64566503	64566844	SRR8861850-51_trimmed.fq.sort.sort.q10.rmdup.narrowPeak_peak_15157	99	.	3.03755	12.1636	9.93095	137
chr13	64567183	64568008	SRR8861850-51_trimmed.fq.sort.sort.q10.rmdup.narrowPeak_peak_15158	276	.	4.71655	30.1121	27.6087	289
chr13	64569056	64569293	SRR8861850-51_trimmed.fq.sort.sort.q10.rmdup.narrowPeak_peak_15159	34	.	2.19098	5.47841	3.47668	55
chr13	64903684	64904073	SRR8861850-51_trimmed.fq.sort.sort.q10.rmdup.narrowPeak_peak_15160	103	.	3.69395	12.6162	10.373	84
chr13	65112113	65113556	SRR8861850-51_trimmed.fq.sort.sort.q10.rmdup.narrowPeak_peak_15161	1258	.	9.66372	129.301	125.829	667
chr13	65240483	65242059	SRR8861850-51_trimmed.fq.sort.sort.q10.rmdup.narrowPeak_peak_15162	2035	.	11.3864	208.24	203.525	627
chr13	65278084	65279443	SRR8861850-51_trimmed.fq.sort.sort.q10.rmdup.narrowPeak_peak_15163	1606	.	10.24	164.599	160.65	540
chr13	66904705	66905768	SRR8861850-51_trimmed.fq.sort.sort.q10.rmdup.narrowPeak_peak_15164	2133	.	13.7342	218.257	213.346	431
chr13	66932320	66933884	SRR8861850-51_trimmed.fq.sort.sort.q10.rmdup.narrowPeak_peak_15165	2126	.	9.62412	217.559	212.662	928
chr13	67060350	67061534	SRR8861850-51_trimmed.fq.sort.sort.q10.rmdup.narrowPeak_peak_15166	1222	.	10.4941	125.707	122.278	719
chr13	67080608	67082022	SRR8861850-51_trimmed.fq.sort.sort.q10.rmdup.narrowPeak_peak_15167	863	.	8.5595	89.3625	86.3069	555
chr13	67107821	67109360	SRR8861850-51_trimmed.fq.sort.sort.q10.rmdup.narrowPeak_peak_15168	1534	.	10.649	157.322	153.481	611
chr13	67128119	67128739	SRR8861850-51_trimmed.fq.sort.sort.q10.rmdup.narrowPeak_peak_15169	960	.	12.163	99.2035	96.0543	260
chr13	67172735	67173565	SRR8861850-51_trimmed.fq.sort.sort.q10.rmdup.narrowPeak_peak_15170	838	.	10.7579	86.8615	83.8291	539
chr13	67173731	67173951	SRR8861850-51_trimmed.fq.sort.sort.q10.rmdup.narrowPeak_peak_15171	57	.	2.87497	7.8413	5.73253	86
chr13	67194352	67195091	SRR8861850-51_trimmed.fq.sort.sort.q10.rmdup.narrowPeak_peak_15172	2011	.	16.8375	205.796	201.13	243
chr13	67268583	67269482	SRR8861850-51_trimmed.fq.sort.sort.q10.rmdup.narrowPeak_peak_15173	620	.	9.27992	64.8958	62.0625	419
chr13	67305897	67307028	SRR8861850-51_trimmed.fq.sort.sort.q10.rmdup.narrowPeak_peak_15174	1365	.	12.0254	140.122	136.518	430
chr13	67332073	67333238	SRR8861850-51_trimmed.fq.sort.sort.q10.rmdup.narrowPeak_peak_15175	951	.	9.74739	98.2569	95.1168	652
chr13	67360029	67360918	SRR8861850-51_trimmed.fq.sort.sort.q10.rmdup.narrowPeak_peak_15176	1413	.	13.7896	145.065	141.395	436
chr13	67375427	67375850	SRR8861850-51_trimmed.fq.sort.sort.q10.rmdup.narrowPeak_peak_15177	274	.	5.85626	29.9517	27.4501	180
chr13	67399135	67400105	SRR8861850-51_trimmed.fq.sort.sort.q10.rmdup.narrowPeak_peak_15178	340	.	6.57703	36.6597	34.0867	612
chr13	67421050	67421878	SRR8861850-51_trimmed.fq.sort.sort.q10.rmdup.narrowPeak_peak_15179	235	.	5.40578	25.9706	23.5158	293
chr13	67451181	67452344	SRR8861850-51_trimmed.fq.sort.sort.q10.rmdup.narrowPeak_peak_15180	674	.	7.9761	70.3051	67.4237	722
chr13	67483576	67484782	SRR8861850-51_trimmed.fq.sort.sort.q10.rmdup.narrowPeak_peak_15181	816	.	8.51029	84.6203	81.6088	534
chr13	67499742	67500623	SRR8861850-51_trimmed.fq.sort.sort.q10.rmdup.narrowPeak_peak_15182	1147	.	12.1132	118.128	114.786	602
chr13	67525509	67526665	SRR8861850-51_trimmed.fq.sort.sort.q10.rmdup.narrowPeak_peak_15183	1584	.	11.9899	162.348	158.433	495
chr13	67552434	67553494	SRR8861850-51_trimmed.fq.sort.sort.q10.rmdup.narrowPeak_peak_15184	2057	.	13.1183	210.531	205.768	520
chr13	67608788	67609714	SRR8861850-51_trimmed.fq.sort.sort.q10.rmdup.narrowPeak_peak_15185	1045	.	11.8463	107.77	104.535	696
chr13	67610104	67610333	SRR8861850-51_trimmed.fq.sort.sort.q10.rmdup.narrowPeak_peak_15186	59	.	2.84311	8.06912	5.95036	68
chr13	67637144	67638229	SRR8861850-51_trimmed.fq.sort.sort.q10.rmdup.narrowPeak_peak_15187	1210	.	11.3047	124.454	121.04	468
chr13	67682977	67684139	SRR8861850-51_trimmed.fq.sort.sort.q10.rmdup.narrowPeak_peak_15188	1067	.	10.6928	110.043	106.785	456
chr13	67723673	67724726	SRR8861850-51_trimmed.fq.sort.sort.q10.rmdup.narrowPeak_peak_15189	1247	.	9.04314	128.227	124.768	491
chr13	67728587	67729594	SRR8861850-51_trimmed.fq.sort.sort.q10.rmdup.narrowPeak_peak_15190	556	.	6.13028	58.3753	55.6007	565
chr13	67754654	67755596	SRR8861850-51_trimmed.fq.sort.sort.q10.rmdup.narrowPeak_peak_15191	1276	.	12.4332	131.099	127.606	406
chr13	67779352	67780281	SRR8861850-51_trimmed.fq.sort.sort.q10.rmdup.narrowPeak_peak_15192	1016	.	10.5676	104.807	101.602	516
chr13	67813555	67814697	SRR8861850-51_trimmed.fq.sort.sort.q10.rmdup.narrowPeak_peak_15193	1436	.	11.9929	147.387	143.686	442
chr13	67830649	67831487	SRR8861850-51_trimmed.fq.sort.sort.q10.rmdup.narrowPeak_peak_15194	892	.	11.0701	92.3383	89.255	477
chr13	67844065	67844276	SRR8861850-51_trimmed.fq.sort.sort.q10.rmdup.narrowPeak_peak_15195	69	.	3.15337	9.1089	6.95603	67
chr13	67844645	67844934	SRR8861850-51_trimmed.fq.sort.sort.q10.rmdup.narrowPeak_peak_15196	103	.	3.69395	12.6162	10.373	165
chr13	68572729	68573980	SRR8861850-51_trimmed.fq.sort.sort.q10.rmdup.narrowPeak_peak_15197	413	.	5.05341	44.0014	41.357	689
chr13	68581410	68582938	SRR8861850-51_trimmed.fq.sort.sort.q10.rmdup.narrowPeak_peak_15198	983	.	6.8783	101.559	98.387	452
chr13	68601556	68601948	SRR8861850-51_trimmed.fq.sort.sort.q10.rmdup.narrowPeak_peak_15199	92	.	3.40667	11.4318	9.21598	256
chr13	68605614	68605841	SRR8861850-51_trimmed.fq.sort.sort.q10.rmdup.narrowPeak_peak_15200	65	.	2.79509	8.72719	6.58714	67
chr13	68605937	68606290	SRR8861850-51_trimmed.fq.sort.sort.q10.rmdup.narrowPeak_peak_15201	92	.	3.16299	11.4169	9.20141	196
chr13	68929718	68929969	SRR8861850-51_trimmed.fq.sort.sort.q10.rmdup.narrowPeak_peak_15202	48	.	2.68142	6.91617	4.84444	143
chr13	68931041	68931740	SRR8861850-51_trimmed.fq.sort.sort.q10.rmdup.narrowPeak_peak_15203	74	.	3.13023	9.63082	7.46453	446
chr13	68932074	68932372	SRR8861850-51_trimmed.fq.sort.sort.q10.rmdup.narrowPeak_peak_15204	114	.	3.71324	13.7148	11.4494	128
chr13	68998680	68999162	SRR8861850-51_trimmed.fq.sort.sort.q10.rmdup.narrowPeak_peak_15205	169	.	4.59491	19.2647	16.9012	326
chr13	68999712	69000016	SRR8861850-51_trimmed.fq.sort.sort.q10.rmdup.narrowPeak_peak_15206	86	.	3.42366	10.8127	8.61216	134
chr13	69429545	69429828	SRR8861850-51_trimmed.fq.sort.sort.q10.rmdup.narrowPeak_peak_15207	39	.	2.61279	6.03331	3.99775	120
chr13	69434614	69434885	SRR8861850-51_trimmed.fq.sort.sort.q10.rmdup.narrowPeak_peak_15208	59	.	2.97318	8.03224	5.91455	113
chr13	69454935	69455443	SRR8861850-51_trimmed.fq.sort.sort.q10.rmdup.narrowPeak_peak_15209	171	.	4.06719	19.48	17.1134	322
chr13	69455646	69456312	SRR8861850-51_trimmed.fq.sort.sort.q10.rmdup.narrowPeak_peak_15210	331	.	5.57886	35.7327	33.1694	182
chr13	69509957	69510421	SRR8861850-51_trimmed.fq.sort.sort.q10.rmdup.narrowPeak_peak_15211	36	.	2.46275	5.63441	3.6199	344
chr13	69525154	69525740	SRR8861850-51_trimmed.fq.sort.sort.q10.rmdup.narrowPeak_peak_15212	168	.	3.50867	19.2148	16.8527	319
chr13	69526008	69526520	SRR8861850-51_trimmed.fq.sort.sort.q10.rmdup.narrowPeak_peak_15213	194	.	3.67746	21.8689	19.4678	222
chr13	69533627	69533865	SRR8861850-51_trimmed.fq.sort.sort.q10.rmdup.narrowPeak_peak_15214	147	.	2.59949	17.124	14.7956	130
chr13	69534815	69535698	SRR8861850-51_trimmed.fq.sort.sort.q10.rmdup.narrowPeak_peak_15215	1750	.	8.08915	179.261	175.085	251
chr13	69542740	69542968	SRR8861850-51_trimmed.fq.sort.sort.q10.rmdup.narrowPeak_peak_15216	33	.	2.43497	5.3958	3.39755	162
chr13	69584066	69584343	SRR8861850-51_trimmed.fq.sort.sort.q10.rmdup.narrowPeak_peak_15217	64	.	3.06328	8.56443	6.42877	130
chr13	69591652	69592244	SRR8861850-51_trimmed.fq.sort.sort.q10.rmdup.narrowPeak_peak_15218	112	.	3.40864	13.4987	11.2373	311
chr13	69610989	69611445	SRR8861850-51_trimmed.fq.sort.sort.q10.rmdup.narrowPeak_peak_15219	115	.	2.69391	13.864	11.5959	265
chr13	69611639	69612696	SRR8861850-51_trimmed.fq.sort.sort.q10.rmdup.narrowPeak_peak_15220	2144	.	11.5481	219.351	214.418	249
chr13	69739217	69739445	SRR8861850-51_trimmed.fq.sort.sort.q10.rmdup.narrowPeak_peak_15221	49	.	2.79299	7.00606	4.92711	104
chr13	69809850	69810664	SRR8861850-51_trimmed.fq.sort.sort.q10.rmdup.narrowPeak_peak_15222	1206	.	10.3559	124.026	120.616	321
chr13	70093407	70093746	SRR8861850-51_trimmed.fq.sort.sort.q10.rmdup.narrowPeak_peak_15223	44	.	2.70289	6.51281	4.45491	260
chr13	70213741	70214853	SRR8861850-51_trimmed.fq.sort.sort.q10.rmdup.narrowPeak_peak_15224	184	.	4.65069	20.8164	18.4299	251
chr13	70234377	70234586	SRR8861850-51_trimmed.fq.sort.sort.q10.rmdup.narrowPeak_peak_15225	31	.	2.4326	5.11731	3.13091	169
chr13	70282260	70282628	SRR8861850-51_trimmed.fq.sort.sort.q10.rmdup.narrowPeak_peak_15226	79	.	2.74226	10.1375	7.95654	191
chr13	70283068	70283639	SRR8861850-51_trimmed.fq.sort.sort.q10.rmdup.narrowPeak_peak_15227	407	.	5.67301	43.4284	40.7894	346
chr13	70299455	70299784	SRR8861850-51_trimmed.fq.sort.sort.q10.rmdup.narrowPeak_peak_15228	49	.	2.79299	7.00606	4.92711	93
chr13	70320266	70320596	SRR8861850-51_trimmed.fq.sort.sort.q10.rmdup.narrowPeak_peak_15229	31	.	2.4326	5.11731	3.13091	145
chr13	70582331	70582643	SRR8861850-51_trimmed.fq.sort.sort.q10.rmdup.narrowPeak_peak_15230	54	.	2.88308	7.51267	5.41384	208
chr13	70637109	70638545	SRR8861850-51_trimmed.fq.sort.sort.q10.rmdup.narrowPeak_peak_15231	1913	.	11.6544	195.78	191.314	868
chr13	70654057	70654266	SRR8861850-51_trimmed.fq.sort.sort.q10.rmdup.narrowPeak_peak_15232	50	.	2.78967	7.16496	5.0809	54
chr13	70654494	70654818	SRR8861850-51_trimmed.fq.sort.sort.q10.rmdup.narrowPeak_peak_15233	33	.	2.44989	5.31315	3.31844	185
chr13	70731610	70731838	SRR8861850-51_trimmed.fq.sort.sort.q10.rmdup.narrowPeak_peak_15234	48	.	2.76805	6.91495	4.84329	163
chr13	70934302	70934685	SRR8861850-51_trimmed.fq.sort.sort.q10.rmdup.narrowPeak_peak_15235	91	.	3.50858	11.3826	9.16953	181
chr13	70934822	70935344	SRR8861850-51_trimmed.fq.sort.sort.q10.rmdup.narrowPeak_peak_15236	102	.	3.65416	12.4552	10.2167	207
chr13	71104961	71105190	SRR8861850-51_trimmed.fq.sort.sort.q10.rmdup.narrowPeak_peak_15237	39	.	2.61279	6.03331	3.99775	123
chr13	71244118	71244327	SRR8861850-51_trimmed.fq.sort.sort.q10.rmdup.narrowPeak_peak_15238	31	.	2.4326	5.11731	3.13091	126
chr13	71445545	71445778	SRR8861850-51_trimmed.fq.sort.sort.q10.rmdup.narrowPeak_peak_15239	57	.	2.71432	7.86114	5.75176	102
chr13	71449181	71449400	SRR8861850-51_trimmed.fq.sort.sort.q10.rmdup.narrowPeak_peak_15240	69	.	2.53662	9.09716	6.94713	111
chr13	71452257	71452887	SRR8861850-51_trimmed.fq.sort.sort.q10.rmdup.narrowPeak_peak_15241	215	.	3.75323	23.9588	21.5297	394
chr13	71457587	71458475	SRR8861850-51_trimmed.fq.sort.sort.q10.rmdup.narrowPeak_peak_15242	214	.	3.80604	23.8351	21.4076	559
chr13	71458683	71459294	SRR8861850-51_trimmed.fq.sort.sort.q10.rmdup.narrowPeak_peak_15243	197	.	3.74851	22.1203	19.7159	168
chr13	71498263	71499522	SRR8861850-51_trimmed.fq.sort.sort.q10.rmdup.narrowPeak_peak_15244	349	.	6.66713	37.5256	34.9439	720
chr13	71513145	71513925	SRR8861850-51_trimmed.fq.sort.sort.q10.rmdup.narrowPeak_peak_15245	80	.	3.33356	10.2333	8.04803	372
chr13	71548833	71549497	SRR8861850-51_trimmed.fq.sort.sort.q10.rmdup.narrowPeak_peak_15246	315	.	6.30674	34.0978	31.5512	362
chr13	71550136	71550427	SRR8861850-51_trimmed.fq.sort.sort.q10.rmdup.narrowPeak_peak_15247	43	.	2.61667	6.35457	4.30716	269
chr13	71565678	71566474	SRR8861850-51_trimmed.fq.sort.sort.q10.rmdup.narrowPeak_peak_15248	659	.	9.03918	68.8634	65.9949	362
chr13	71617519	71617729	SRR8861850-51_trimmed.fq.sort.sort.q10.rmdup.narrowPeak_peak_15249	35	.	2.5227	5.56799	3.55612	132
chr13	71630471	71630709	SRR8861850-51_trimmed.fq.sort.sort.q10.rmdup.narrowPeak_peak_15250	27	.	2.3425	4.68172	2.72316	11
chr13	71665269	71666351	SRR8861850-51_trimmed.fq.sort.sort.q10.rmdup.narrowPeak_peak_15251	141	.	4.23453	16.4952	14.1768	283
chr13	71703807	71704029	SRR8861850-51_trimmed.fq.sort.sort.q10.rmdup.narrowPeak_peak_15252	80	.	3.33356	10.2333	8.04803	138
chr13	71733830	71734464	SRR8861850-51_trimmed.fq.sort.sort.q10.rmdup.narrowPeak_peak_15253	148	.	4.12301	17.1789	14.8488	452
chr13	71734551	71735347	SRR8861850-51_trimmed.fq.sort.sort.q10.rmdup.narrowPeak_peak_15254	163	.	4.33598	18.7481	16.3928	205
chr13	71746839	71747906	SRR8861850-51_trimmed.fq.sort.sort.q10.rmdup.narrowPeak_peak_15255	91	.	3.51376	11.4032	9.188	448
chr13	71941943	71942321	SRR8861850-51_trimmed.fq.sort.sort.q10.rmdup.narrowPeak_peak_15256	59	.	2.97318	8.03224	5.91455	306
chr13	71959186	71959532	SRR8861850-51_trimmed.fq.sort.sort.q10.rmdup.narrowPeak_peak_15257	33	.	1.67608	5.31953	3.32449	228
chr13	71959719	71959949	SRR8861850-51_trimmed.fq.sort.sort.q10.rmdup.narrowPeak_peak_15258	36	.	1.71114	5.70348	3.6863	72
chr13	71961859	71963529	SRR8861850-51_trimmed.fq.sort.sort.q10.rmdup.narrowPeak_peak_15259	843	.	5.17725	87.3428	84.3058	1205
chr13	72198428	72198740	SRR8861850-51_trimmed.fq.sort.sort.q10.rmdup.narrowPeak_peak_15260	64	.	3.06328	8.56443	6.42877	176
chr13	72400479	72401113	SRR8861850-51_trimmed.fq.sort.sort.q10.rmdup.narrowPeak_peak_15261	54	.	2.88308	7.51267	5.41384	137
chr13	72628147	72628562	SRR8861850-51_trimmed.fq.sort.sort.q10.rmdup.narrowPeak_peak_15262	128	.	4.05434	15.1639	12.8695	233
chr13	72629159	72629554	SRR8861850-51_trimmed.fq.sort.sort.q10.rmdup.narrowPeak_peak_15263	80	.	3.33356	10.2333	8.04803	202
chr13	72692407	72692631	SRR8861850-51_trimmed.fq.sort.sort.q10.rmdup.narrowPeak_peak_15264	59	.	2.97318	8.03224	5.91455	136
chr13	72707327	72707551	SRR8861850-51_trimmed.fq.sort.sort.q10.rmdup.narrowPeak_peak_15265	39	.	2.58947	5.95058	3.92372	149
chr13	72707872	72708251	SRR8861850-51_trimmed.fq.sort.sort.q10.rmdup.narrowPeak_peak_15266	79	.	3.29765	10.0928	7.91291	141
chr13	73159958	73160444	SRR8861850-51_trimmed.fq.sort.sort.q10.rmdup.narrowPeak_peak_15267	86	.	3.42366	10.8127	8.61216	330
chr13	73260185	73260497	SRR8861850-51_trimmed.fq.sort.sort.q10.rmdup.narrowPeak_peak_15268	41	.	2.47291	6.22775	4.18507	147
chr13	73260878	73261435	SRR8861850-51_trimmed.fq.sort.sort.q10.rmdup.narrowPeak_peak_15269	60	.	2.78075	8.15135	6.03023	184
chr13	73263382	73264125	SRR8861850-51_trimmed.fq.sort.sort.q10.rmdup.narrowPeak_peak_15270	190	.	4.43817	21.4035	19.009	176
chr13	73327889	73329095	SRR8861850-51_trimmed.fq.sort.sort.q10.rmdup.narrowPeak_peak_15271	780	.	5.69311	81.0199	78.0417	413
chr13	73330623	73331623	SRR8861850-51_trimmed.fq.sort.sort.q10.rmdup.narrowPeak_peak_15272	1019	.	6.57299	105.116	101.908	488
chr13	73341153	73341403	SRR8861850-51_trimmed.fq.sort.sort.q10.rmdup.narrowPeak_peak_15273	27	.	2.3425	4.68172	2.72316	173
chr13	73346323	73347040	SRR8861850-51_trimmed.fq.sort.sort.q10.rmdup.narrowPeak_peak_15274	267	.	5.44218	29.1932	26.7001	492
chr13	73446640	73447212	SRR8861850-51_trimmed.fq.sort.sort.q10.rmdup.narrowPeak_peak_15275	224	.	5.02077	24.934	22.4925	269
chr13	73447340	73447549	SRR8861850-51_trimmed.fq.sort.sort.q10.rmdup.narrowPeak_peak_15276	24	.	2.21268	4.35478	2.42174	37
chr13	73466840	73468067	SRR8861850-51_trimmed.fq.sort.sort.q10.rmdup.narrowPeak_peak_15277	1350	.	8.30903	138.623	135.038	587
chr13	73476988	73477471	SRR8861850-51_trimmed.fq.sort.sort.q10.rmdup.narrowPeak_peak_15278	94	.	3.05986	11.6994	9.47789	316
chr13	73603223	73604116	SRR8861850-51_trimmed.fq.sort.sort.q10.rmdup.narrowPeak_peak_15279	1510	.	10.5843	154.824	151.019	563
chr13	73604209	73604815	SRR8861850-51_trimmed.fq.sort.sort.q10.rmdup.narrowPeak_peak_15280	461	.	5.36138	48.7981	46.1098	218
chr13	73626534	73627484	SRR8861850-51_trimmed.fq.sort.sort.q10.rmdup.narrowPeak_peak_15281	970	.	9.04051	100.245	97.0853	529
chr13	73751810	73752265	SRR8861850-51_trimmed.fq.sort.sort.q10.rmdup.narrowPeak_peak_15282	35	.	2.5227	5.56799	3.55612	287
chr13	73763714	73765346	SRR8861850-51_trimmed.fq.sort.sort.q10.rmdup.narrowPeak_peak_15283	973	.	5.64295	100.524	97.3621	687
chr13	73772693	73773029	SRR8861850-51_trimmed.fq.sort.sort.q10.rmdup.narrowPeak_peak_15284	41	.	2.27355	6.21697	4.1747	191
chr13	73773450	73773961	SRR8861850-51_trimmed.fq.sort.sort.q10.rmdup.narrowPeak_peak_15285	57	.	2.51872	7.84855	5.73956	186
chr13	73799327	73799538	SRR8861850-51_trimmed.fq.sort.sort.q10.rmdup.narrowPeak_peak_15286	20	.	2.11142	3.99748	2.09467	190
chr13	73803581	73803942	SRR8861850-51_trimmed.fq.sort.sort.q10.rmdup.narrowPeak_peak_15287	41	.	2.49105	6.16189	4.12159	89
chr13	73827115	73827762	SRR8861850-51_trimmed.fq.sort.sort.q10.rmdup.narrowPeak_peak_15288	164	.	2.96428	18.8414	16.4848	271
chr13	73833089	73833902	SRR8861850-51_trimmed.fq.sort.sort.q10.rmdup.narrowPeak_peak_15289	816	.	3.99189	84.7006	81.6884	522
chr13	73836152	73836849	SRR8861850-51_trimmed.fq.sort.sort.q10.rmdup.narrowPeak_peak_15290	181	.	2.28386	20.497	18.1154	431
chr13	73846247	73847641	SRR8861850-51_trimmed.fq.sort.sort.q10.rmdup.narrowPeak_peak_15291	1110	.	7.03967	114.377	111.074	783
chr13	73876043	73876372	SRR8861850-51_trimmed.fq.sort.sort.q10.rmdup.narrowPeak_peak_15292	56	.	2.89797	7.74918	5.64313	236
chr13	73880491	73881090	SRR8861850-51_trimmed.fq.sort.sort.q10.rmdup.narrowPeak_peak_15293	166	.	4.08198	18.9881	16.6293	295
chr13	73885766	73885991	SRR8861850-51_trimmed.fq.sort.sort.q10.rmdup.narrowPeak_peak_15294	75	.	2.29427	9.76569	7.5938	131
chr13	73886208	73888060	SRR8861850-51_trimmed.fq.sort.sort.q10.rmdup.narrowPeak_peak_15295	292	.	3.63855	31.7482	29.2266	1642
chr13	73892399	73892852	SRR8861850-51_trimmed.fq.sort.sort.q10.rmdup.narrowPeak_peak_15296	103	.	2.71939	12.6122	10.3705	285
chr13	73893404	73894057	SRR8861850-51_trimmed.fq.sort.sort.q10.rmdup.narrowPeak_peak_15297	101	.	2.9094	12.3463	10.11	525
chr13	73906965	73907387	SRR8861850-51_trimmed.fq.sort.sort.q10.rmdup.narrowPeak_peak_15298	46	.	2.49397	6.73718	4.67159	240
chr13	73937066	73938439	SRR8861850-51_trimmed.fq.sort.sort.q10.rmdup.narrowPeak_peak_15299	2118	.	10.731	216.708	211.827	867
chr13	73971207	73971494	SRR8861850-51_trimmed.fq.sort.sort.q10.rmdup.narrowPeak_peak_15300	54	.	2.88308	7.51267	5.41384	113
chr13	74025732	74025941	SRR8861850-51_trimmed.fq.sort.sort.q10.rmdup.narrowPeak_peak_15301	35	.	2.36702	5.53202	3.52812	138
chr13	74061419	74062442	SRR8861850-51_trimmed.fq.sort.sort.q10.rmdup.narrowPeak_peak_15302	2573	.	13.5673	263.518	257.323	733
chr13	74166930	74167252	SRR8861850-51_trimmed.fq.sort.sort.q10.rmdup.narrowPeak_peak_15303	49	.	2.79299	7.00606	4.92711	117
chr13	74208197	74209370	SRR8861850-51_trimmed.fq.sort.sort.q10.rmdup.narrowPeak_peak_15304	1260	.	9.30123	129.534	126.06	668
chr13	74245286	74246078	SRR8861850-51_trimmed.fq.sort.sort.q10.rmdup.narrowPeak_peak_15305	141	.	4.23453	16.4952	14.1768	208
chr13	74259752	74260668	SRR8861850-51_trimmed.fq.sort.sort.q10.rmdup.narrowPeak_peak_15306	444	.	7.60402	47.1632	44.4897	377
chr13	74316652	74317920	SRR8861850-51_trimmed.fq.sort.sort.q10.rmdup.narrowPeak_peak_15307	910	.	8.26442	94.1279	91.0274	451
chr13	74329667	74329951	SRR8861850-51_trimmed.fq.sort.sort.q10.rmdup.narrowPeak_peak_15308	74	.	3.24347	9.6653	7.49583	176
chr13	74349608	74350887	SRR8861850-51_trimmed.fq.sort.sort.q10.rmdup.narrowPeak_peak_15309	1791	.	10.5962	183.387	179.139	485
chr13	74382028	74382300	SRR8861850-51_trimmed.fq.sort.sort.q10.rmdup.narrowPeak_peak_15310	80	.	3.33356	10.2333	8.04803	99
chr13	74390410	74390881	SRR8861850-51_trimmed.fq.sort.sort.q10.rmdup.narrowPeak_peak_15311	375	.	6.93742	40.1577	37.5498	263
chr13	74462205	74463565	SRR8861850-51_trimmed.fq.sort.sort.q10.rmdup.narrowPeak_peak_15312	1367	.	10.0938	140.394	136.786	742
chr13	74493442	74494754	SRR8861850-51_trimmed.fq.sort.sort.q10.rmdup.narrowPeak_peak_15313	1402	.	11.4413	143.922	140.268	805
chr13	74616928	74618133	SRR8861850-51_trimmed.fq.sort.sort.q10.rmdup.narrowPeak_peak_15316	1483	.	12.3613	152.134	148.368	676
chr13	74639510	74640481	SRR8861850-51_trimmed.fq.sort.sort.q10.rmdup.narrowPeak_peak_15317	1767	.	11.0336	180.935	176.731	451
chr13	74770209	74771061	SRR8861850-51_trimmed.fq.sort.sort.q10.rmdup.narrowPeak_peak_15318	866	.	11.1995	89.7433	86.6842	246
chr13	74807989	74808992	SRR8861850-51_trimmed.fq.sort.sort.q10.rmdup.narrowPeak_peak_15319	743	.	10.3611	77.3195	74.3752	533
chr13	75488054	75488752	SRR8861850-51_trimmed.fq.sort.sort.q10.rmdup.narrowPeak_peak_15320	91	.	3.51376	11.4032	9.188	294
chr13	75646958	75647552	SRR8861850-51_trimmed.fq.sort.sort.q10.rmdup.narrowPeak_peak_15321	64	.	3.06328	8.56443	6.42877	224
chr13	75707483	75707878	SRR8861850-51_trimmed.fq.sort.sort.q10.rmdup.narrowPeak_peak_15322	297	.	5.586	32.2461	29.7193	208
chr13	75708002	75708773	SRR8861850-51_trimmed.fq.sort.sort.q10.rmdup.narrowPeak_peak_15323	248	.	5.13867	27.3077	24.8369	152
chr13	75726352	75727416	SRR8861850-51_trimmed.fq.sort.sort.q10.rmdup.narrowPeak_peak_15324	109	.	3.72149	13.2389	10.9824	150
chr13	75741427	75741833	SRR8861850-51_trimmed.fq.sort.sort.q10.rmdup.narrowPeak_peak_15325	53	.	2.65877	7.45857	5.36513	158
chr13	75742369	75742764	SRR8861850-51_trimmed.fq.sort.sort.q10.rmdup.narrowPeak_peak_15326	79	.	3.05013	10.0824	7.90275	199
chr13	75766282	75766541	SRR8861850-51_trimmed.fq.sort.sort.q10.rmdup.narrowPeak_peak_15327	49	.	2.79299	7.00606	4.92711	158
chr13	75839416	75840813	SRR8861850-51_trimmed.fq.sort.sort.q10.rmdup.narrowPeak_peak_15328	371	.	5.25238	39.7276	37.124	780
chr13	75942743	75944863	SRR8861850-51_trimmed.fq.sort.sort.q10.rmdup.narrowPeak_peak_15329	1898	.	7.89593	194.285	189.846	670
chr13	75950286	75950591	SRR8861850-51_trimmed.fq.sort.sort.q10.rmdup.narrowPeak_peak_15330	44	.	2.70289	6.51281	4.45491	123
chr13	75950769	75951015	SRR8861850-51_trimmed.fq.sort.sort.q10.rmdup.narrowPeak_peak_15331	59	.	2.97318	8.03224	5.91455	166
chr13	75992634	75994057	SRR8861850-51_trimmed.fq.sort.sort.q10.rmdup.narrowPeak_peak_15332	299	.	4.97512	32.4485	29.9193	429
chr13	76017800	76019044	SRR8861850-51_trimmed.fq.sort.sort.q10.rmdup.narrowPeak_peak_15333	2198	.	11.9818	224.917	219.872	538
chr13	76098031	76099599	SRR8861850-51_trimmed.fq.sort.sort.q10.rmdup.narrowPeak_peak_15334	1024	.	7.40917	105.627	102.414	956
chr13	77001788	77002205	SRR8861850-51_trimmed.fq.sort.sort.q10.rmdup.narrowPeak_peak_15335	112	.	3.66895	13.5211	11.2593	167
chr13	77002746	77003266	SRR8861850-51_trimmed.fq.sort.sort.q10.rmdup.narrowPeak_peak_15336	62	.	2.92023	8.38427	6.25656	95
chr13	77134677	77135971	SRR8861850-51_trimmed.fq.sort.sort.q10.rmdup.narrowPeak_peak_15337	1745	.	10.3962	178.692	174.526	616
chr13	77181847	77182304	SRR8861850-51_trimmed.fq.sort.sort.q10.rmdup.narrowPeak_peak_15338	141	.	4.23453	16.4952	14.1768	265
chr13	77708255	77709248	SRR8861850-51_trimmed.fq.sort.sort.q10.rmdup.narrowPeak_peak_15339	957	.	10.2213	98.8824	95.7364	634
chr13	77891933	77892174	SRR8861850-51_trimmed.fq.sort.sort.q10.rmdup.narrowPeak_peak_15340	74	.	3.24347	9.6653	7.49583	54
chr13	77892724	77892944	SRR8861850-51_trimmed.fq.sort.sort.q10.rmdup.narrowPeak_peak_15341	80	.	3.33356	10.2333	8.04803	122
chr13	78198076	78198401	SRR8861850-51_trimmed.fq.sort.sort.q10.rmdup.narrowPeak_peak_15342	102	.	3.498	12.5242	10.2843	196
chr13	78199321	78199707	SRR8861850-51_trimmed.fq.sort.sort.q10.rmdup.narrowPeak_peak_15343	218	.	4.50108	24.2597	21.8269	178
chr13	78202817	78203961	SRR8861850-51_trimmed.fq.sort.sort.q10.rmdup.narrowPeak_peak_15344	97	.	3.4185	11.941	9.71444	936
chr13	78427078	78427324	SRR8861850-51_trimmed.fq.sort.sort.q10.rmdup.narrowPeak_peak_15345	49	.	2.79299	7.00606	4.92711	70
chr13	78445804	78446349	SRR8861850-51_trimmed.fq.sort.sort.q10.rmdup.narrowPeak_peak_15346	148	.	4.32462	17.1744	14.8445	311
chr13	78628790	78629708	SRR8861850-51_trimmed.fq.sort.sort.q10.rmdup.narrowPeak_peak_15347	72	.	3.12865	9.42094	7.25998	778
chr13	79363974	79364211	SRR8861850-51_trimmed.fq.sort.sort.q10.rmdup.narrowPeak_peak_15348	80	.	3.33356	10.2333	8.04803	152
chr13	79364673	79364908	SRR8861850-51_trimmed.fq.sort.sort.q10.rmdup.narrowPeak_peak_15349	31	.	2.4326	5.11731	3.13091	171
chr13	80709657	80709934	SRR8861850-51_trimmed.fq.sort.sort.q10.rmdup.narrowPeak_peak_15350	74	.	3.24347	9.6653	7.49583	178
chr13	80882617	80883059	SRR8861850-51_trimmed.fq.sort.sort.q10.rmdup.narrowPeak_peak_15351	312	.	2.2395	33.757	31.2141	247
chr13	80883455	80886715	SRR8861850-51_trimmed.fq.sort.sort.q10.rmdup.narrowPeak_peak_15352	769	.	3.05916	79.9332	76.9651	2416
chr13	80962876	80963477	SRR8861850-51_trimmed.fq.sort.sort.q10.rmdup.narrowPeak_peak_15353	315	.	6.30674	34.0978	31.5512	198
chr13	81221652	81222500	SRR8861850-51_trimmed.fq.sort.sort.q10.rmdup.narrowPeak_peak_15354	542	.	6.77762	56.964	54.2021	568
chr13	81314540	81314877	SRR8861850-51_trimmed.fq.sort.sort.q10.rmdup.narrowPeak_peak_15355	116	.	3.87414	13.8704	11.6009	194
chr13	81315272	81315485	SRR8861850-51_trimmed.fq.sort.sort.q10.rmdup.narrowPeak_peak_15356	44	.	2.70289	6.51281	4.45491	139
chr13	81325735	81326025	SRR8861850-51_trimmed.fq.sort.sort.q10.rmdup.narrowPeak_peak_15357	35	.	2.5227	5.56799	3.55612	125
chr13	81352360	81352600	SRR8861850-51_trimmed.fq.sort.sort.q10.rmdup.narrowPeak_peak_15358	103	.	3.69395	12.6162	10.373	173
chr13	81641432	81641940	SRR8861850-51_trimmed.fq.sort.sort.q10.rmdup.narrowPeak_peak_15359	290	.	6.03646	31.591	29.0712	341
chr13	81657165	81658394	SRR8861850-51_trimmed.fq.sort.sort.q10.rmdup.narrowPeak_peak_15360	1250	.	9.31586	128.507	125.044	262
chr13	81684112	81684384	SRR8861850-51_trimmed.fq.sort.sort.q10.rmdup.narrowPeak_peak_15361	86	.	3.42366	10.8127	8.61216	110
chr13	81710606	81712070	SRR8861850-51_trimmed.fq.sort.sort.q10.rmdup.narrowPeak_peak_15362	754	.	7.80424	78.4438	75.4893	637
chr13	81782658	81784248	SRR8861850-51_trimmed.fq.sort.sort.q10.rmdup.narrowPeak_peak_15363	2083	.	9.00429	213.186	208.374	752
chr13	82507991	82508572	SRR8861850-51_trimmed.fq.sort.sort.q10.rmdup.narrowPeak_peak_15364	128	.	4.05434	15.1639	12.8695	208
chr13	82780233	82780601	SRR8861850-51_trimmed.fq.sort.sort.q10.rmdup.narrowPeak_peak_15365	122	.	3.96424	14.5124	12.2302	182
chr13	82781110	82781434	SRR8861850-51_trimmed.fq.sort.sort.q10.rmdup.narrowPeak_peak_15366	59	.	2.97318	8.03224	5.91455	180
chr13	83046468	83047464	SRR8861850-51_trimmed.fq.sort.sort.q10.rmdup.narrowPeak_peak_15367	162	.	4.50482	18.5594	16.2068	201
chr13	83132922	83133298	SRR8861850-51_trimmed.fq.sort.sort.q10.rmdup.narrowPeak_peak_15368	74	.	3.24347	9.6653	7.49583	109
chr13	83307062	83307734	SRR8861850-51_trimmed.fq.sort.sort.q10.rmdup.narrowPeak_peak_15369	109	.	3.78405	13.2382	10.9818	156
chr13	83460792	83461820	SRR8861850-51_trimmed.fq.sort.sort.q10.rmdup.narrowPeak_peak_15370	109	.	3.27009	13.2279	10.9729	822
chr13	83461967	83462492	SRR8861850-51_trimmed.fq.sort.sort.q10.rmdup.narrowPeak_peak_15371	146	.	3.65742	16.975	14.649	173
chr13	83502269	83502718	SRR8861850-51_trimmed.fq.sort.sort.q10.rmdup.narrowPeak_peak_15372	141	.	4.23453	16.4952	14.1768	171
chr13	83503192	83503629	SRR8861850-51_trimmed.fq.sort.sort.q10.rmdup.narrowPeak_peak_15373	64	.	3.06328	8.56443	6.42877	161
chr13	83504013	83504306	SRR8861850-51_trimmed.fq.sort.sort.q10.rmdup.narrowPeak_peak_15374	74	.	3.24347	9.6653	7.49583	149
chr13	83517966	83518876	SRR8861850-51_trimmed.fq.sort.sort.q10.rmdup.narrowPeak_peak_15375	1454	.	11.3492	149.147	145.422	388
chr13	83523880	83525723	SRR8861850-51_trimmed.fq.sort.sort.q10.rmdup.narrowPeak_peak_15376	349	.	5.43134	37.5456	34.9637	794
chr13	83532122	83532349	SRR8861850-51_trimmed.fq.sort.sort.q10.rmdup.narrowPeak_peak_15377	59	.	2.97318	8.03224	5.91455	109
chr13	83565365	83565986	SRR8861850-51_trimmed.fq.sort.sort.q10.rmdup.narrowPeak_peak_15378	190	.	4.8652	21.4301	19.0348	432
chr13	83572167	83572716	SRR8861850-51_trimmed.fq.sort.sort.q10.rmdup.narrowPeak_peak_15379	69	.	3.10444	9.12211	6.96887	274
chr13	83603488	83604292	SRR8861850-51_trimmed.fq.sort.sort.q10.rmdup.narrowPeak_peak_15380	293	.	4.37127	31.8304	29.308	298
chr13	83604372	83605172	SRR8861850-51_trimmed.fq.sort.sort.q10.rmdup.narrowPeak_peak_15381	266	.	4.10174	29.1214	26.6294	438
chr13	83643879	83644292	SRR8861850-51_trimmed.fq.sort.sort.q10.rmdup.narrowPeak_peak_15382	86	.	3.42366	10.8127	8.61216	232
chr13	83644472	83644762	SRR8861850-51_trimmed.fq.sort.sort.q10.rmdup.narrowPeak_peak_15383	39	.	2.61279	6.03331	3.99775	70
chr13	83730493	83731137	SRR8861850-51_trimmed.fq.sort.sort.q10.rmdup.narrowPeak_peak_15384	671	.	9.73041	70.0028	67.1241	459
chr13	83744745	83745637	SRR8861850-51_trimmed.fq.sort.sort.q10.rmdup.narrowPeak_peak_15385	332	.	6.48694	35.7998	33.2356	208
chr13	83820495	83820707	SRR8861850-51_trimmed.fq.sort.sort.q10.rmdup.narrowPeak_peak_15386	74	.	3.24347	9.6653	7.49583	151
chr13	83987667	83988505	SRR8861850-51_trimmed.fq.sort.sort.q10.rmdup.narrowPeak_peak_15387	190	.	4.8652	21.4301	19.0348	260
chr13	84221608	84222084	SRR8861850-51_trimmed.fq.sort.sort.q10.rmdup.narrowPeak_peak_15388	440	.	6.03324	46.6775	44.0084	269
chr13	84222200	84222985	SRR8861850-51_trimmed.fq.sort.sort.q10.rmdup.narrowPeak_peak_15389	1215	.	10.8155	124.923	121.503	271
chr13	84299103	84300057	SRR8861850-51_trimmed.fq.sort.sort.q10.rmdup.narrowPeak_peak_15390	116	.	3.87414	13.8704	11.6009	514
chr13	84348280	84349572	SRR8861850-51_trimmed.fq.sort.sort.q10.rmdup.narrowPeak_peak_15391	523	.	8.17753	55.1033	52.3582	269
chr13	84513856	84514083	SRR8861850-51_trimmed.fq.sort.sort.q10.rmdup.narrowPeak_peak_15392	49	.	2.79299	7.00606	4.92711	57
chr13	84515031	84515571	SRR8861850-51_trimmed.fq.sort.sort.q10.rmdup.narrowPeak_peak_15393	39	.	2.61279	6.03331	3.99775	391
chr13	84638650	84638973	SRR8861850-51_trimmed.fq.sort.sort.q10.rmdup.narrowPeak_peak_15394	64	.	3.06328	8.56443	6.42877	149
chr13	84639066	84639450	SRR8861850-51_trimmed.fq.sort.sort.q10.rmdup.narrowPeak_peak_15395	49	.	2.79299	7.00606	4.92711	195
chr13	84646366	84647036	SRR8861850-51_trimmed.fq.sort.sort.q10.rmdup.narrowPeak_peak_15396	80	.	3.33356	10.2333	8.04803	408
chr13	85189192	85190157	SRR8861850-51_trimmed.fq.sort.sort.q10.rmdup.narrowPeak_peak_15397	1241	.	11.1965	127.642	124.19	479
chr13	85288134	85290040	SRR8861850-51_trimmed.fq.sort.sort.q10.rmdup.narrowPeak_peak_15398	1587	.	7.69471	162.63	158.71	939
chr13	85771423	85771833	SRR8861850-51_trimmed.fq.sort.sort.q10.rmdup.narrowPeak_peak_15399	44	.	2.70289	6.51281	4.45491	260
chr13	85851004	85851507	SRR8861850-51_trimmed.fq.sort.sort.q10.rmdup.narrowPeak_peak_15400	176	.	4.68501	19.9783	17.6041	359
chr13	85851681	85852152	SRR8861850-51_trimmed.fq.sort.sort.q10.rmdup.narrowPeak_peak_15401	103	.	3.69395	12.6162	10.373	193
chr13	85926630	85926879	SRR8861850-51_trimmed.fq.sort.sort.q10.rmdup.narrowPeak_peak_15402	59	.	2.97318	8.03224	5.91455	152
chr13	85927134	85927558	SRR8861850-51_trimmed.fq.sort.sort.q10.rmdup.narrowPeak_peak_15403	54	.	2.88308	7.51267	5.41384	271
chr13	86045849	86046913	SRR8861850-51_trimmed.fq.sort.sort.q10.rmdup.narrowPeak_peak_15404	2500	.	12.649	256.043	250.098	624
chr13	88821590	88822032	SRR8861850-51_trimmed.fq.sort.sort.q10.rmdup.narrowPeak_peak_15405	44	.	2.70289	6.51281	4.45491	63
chr13	89384385	89384951	SRR8861850-51_trimmed.fq.sort.sort.q10.rmdup.narrowPeak_peak_15406	141	.	4.23453	16.4952	14.1768	197
chr13	89428109	89429183	SRR8861850-51_trimmed.fq.sort.sort.q10.rmdup.narrowPeak_peak_15407	124	.	3.76595	14.7225	12.4367	288
chr13	89520664	89521360	SRR8861850-51_trimmed.fq.sort.sort.q10.rmdup.narrowPeak_peak_15408	61	.	2.89568	8.28436	6.15947	392
chr13	89521459	89522161	SRR8861850-51_trimmed.fq.sort.sort.q10.rmdup.narrowPeak_peak_15409	170	.	4.41025	19.3976	17.0323	359
chr13	89539125	89539973	SRR8861850-51_trimmed.fq.sort.sort.q10.rmdup.narrowPeak_peak_15410	833	.	7.30854	86.4075	83.3794	436
chr13	89540204	89541362	SRR8861850-51_trimmed.fq.sort.sort.q10.rmdup.narrowPeak_peak_15411	284	.	4.14645	30.9242	28.4118	621
chr13	89668802	89670063	SRR8861850-51_trimmed.fq.sort.sort.q10.rmdup.narrowPeak_peak_15412	477	.	5.29849	50.5033	47.7996	454
chr13	89674456	89674991	SRR8861850-51_trimmed.fq.sort.sort.q10.rmdup.narrowPeak_peak_15413	123	.	3.08426	14.6079	12.3241	337
chr13	89677270	89677520	SRR8861850-51_trimmed.fq.sort.sort.q10.rmdup.narrowPeak_peak_15414	62	.	2.61249	8.32707	6.20101	107
chr13	89677838	89678152	SRR8861850-51_trimmed.fq.sort.sort.q10.rmdup.narrowPeak_peak_15415	58	.	2.57226	7.97409	5.86136	164
chr13	89697567	89697842	SRR8861850-51_trimmed.fq.sort.sort.q10.rmdup.narrowPeak_peak_15416	79	.	2.51198	10.0838	7.90413	148
chr13	89699761	89700063	SRR8861850-51_trimmed.fq.sort.sort.q10.rmdup.narrowPeak_peak_15417	48	.	2.17515	6.89554	4.82463	176
chr13	89700749	89701342	SRR8861850-51_trimmed.fq.sort.sort.q10.rmdup.narrowPeak_peak_15418	183	.	3.46451	20.7736	18.3877	178
chr13	89707918	89708968	SRR8861850-51_trimmed.fq.sort.sort.q10.rmdup.narrowPeak_peak_15419	57	.	2.55628	7.89417	5.78389	560
chr13	89725990	89726566	SRR8861850-51_trimmed.fq.sort.sort.q10.rmdup.narrowPeak_peak_15420	95	.	2.99458	11.7317	9.50953	130
chr13	89726652	89727337	SRR8861850-51_trimmed.fq.sort.sort.q10.rmdup.narrowPeak_peak_15421	118	.	3.27219	14.1036	11.83	246
chr13	89739347	89740344	SRR8861850-51_trimmed.fq.sort.sort.q10.rmdup.narrowPeak_peak_15422	376	.	2.62438	40.2642	37.6553	841
chr13	89740568	89742575	SRR8861850-51_trimmed.fq.sort.sort.q10.rmdup.narrowPeak_peak_15423	782	.	3.50187	81.2453	78.2651	895
chr13	89778936	89779322	SRR8861850-51_trimmed.fq.sort.sort.q10.rmdup.narrowPeak_peak_15424	91	.	3.51376	11.4032	9.188	178
chr13	89832439	89834106	SRR8861850-51_trimmed.fq.sort.sort.q10.rmdup.narrowPeak_peak_15425	533	.	6.11748	56.1493	53.3947	896
chr13	89872492	89872703	SRR8861850-51_trimmed.fq.sort.sort.q10.rmdup.narrowPeak_peak_15426	39	.	2.61279	6.03331	3.99775	42
chr13	89878820	89879421	SRR8861850-51_trimmed.fq.sort.sort.q10.rmdup.narrowPeak_peak_15427	91	.	3.51376	11.4032	9.188	447
chr13	89949743	89950160	SRR8861850-51_trimmed.fq.sort.sort.q10.rmdup.narrowPeak_peak_15428	59	.	2.97318	8.03224	5.91455	361
chr13	90005231	90005496	SRR8861850-51_trimmed.fq.sort.sort.q10.rmdup.narrowPeak_peak_15429	69	.	3.05838	9.13639	6.98277	77
chr13	90009871	90010087	SRR8861850-51_trimmed.fq.sort.sort.q10.rmdup.narrowPeak_peak_15430	54	.	2.88308	7.51267	5.41384	162
chr13	90088866	90090567	SRR8861850-51_trimmed.fq.sort.sort.q10.rmdup.narrowPeak_peak_15431	1437	.	8.19963	147.442	143.74	1040
chr13	90152682	90152912	SRR8861850-51_trimmed.fq.sort.sort.q10.rmdup.narrowPeak_peak_15432	69	.	3.15337	9.1089	6.95603	103
chr13	90252173	90252718	SRR8861850-51_trimmed.fq.sort.sort.q10.rmdup.narrowPeak_peak_15433	57	.	2.9194	7.83017	5.72174	484
chr13	90294056	90294939	SRR8861850-51_trimmed.fq.sort.sort.q10.rmdup.narrowPeak_peak_15434	181	.	4.14985	20.4991	18.1176	434
chr13	90359469	90360484	SRR8861850-51_trimmed.fq.sort.sort.q10.rmdup.narrowPeak_peak_15435	91	.	3.50858	11.3826	9.16953	737
chr13	90394348	90394631	SRR8861850-51_trimmed.fq.sort.sort.q10.rmdup.narrowPeak_peak_15436	86	.	2.93853	10.8648	8.66311	116
chr13	90394747	90395635	SRR8861850-51_trimmed.fq.sort.sort.q10.rmdup.narrowPeak_peak_15437	615	.	7.45253	64.3395	61.5112	199
chr13	90420444	90421097	SRR8861850-51_trimmed.fq.sort.sort.q10.rmdup.narrowPeak_peak_15438	122	.	3.20101	14.535	12.2524	415
chr13	90421259	90421532	SRR8861850-51_trimmed.fq.sort.sort.q10.rmdup.narrowPeak_peak_15439	87	.	2.82756	10.966	8.76209	168
chr13	90421982	90422362	SRR8861850-51_trimmed.fq.sort.sort.q10.rmdup.narrowPeak_peak_15440	25	.	1.98092	4.48275	2.54318	346
chr13	90490911	90491483	SRR8861850-51_trimmed.fq.sort.sort.q10.rmdup.narrowPeak_peak_15441	97	.	3.60385	12.0044	9.77505	182
chr13	90497967	90498202	SRR8861850-51_trimmed.fq.sort.sort.q10.rmdup.narrowPeak_peak_15442	54	.	2.88308	7.51267	5.41384	101
chr13	90504507	90504827	SRR8861850-51_trimmed.fq.sort.sort.q10.rmdup.narrowPeak_peak_15443	103	.	3.69395	12.6162	10.373	137
chr13	90511201	90511622	SRR8861850-51_trimmed.fq.sort.sort.q10.rmdup.narrowPeak_peak_15444	106	.	3.2914	12.905	10.6562	137
chr13	90515978	90516457	SRR8861850-51_trimmed.fq.sort.sort.q10.rmdup.narrowPeak_peak_15445	89	.	2.95043	11.1139	8.90664	372
chr13	90520967	90522246	SRR8861850-51_trimmed.fq.sort.sort.q10.rmdup.narrowPeak_peak_15446	248	.	4.53806	27.348	24.8768	208
chr13	90544862	90545077	SRR8861850-51_trimmed.fq.sort.sort.q10.rmdup.narrowPeak_peak_15447	39	.	2.61279	6.03331	3.99775	148
chr13	90546489	90546875	SRR8861850-51_trimmed.fq.sort.sort.q10.rmdup.narrowPeak_peak_15448	49	.	2.79299	7.00606	4.92711	194
chr13	90546994	90547206	SRR8861850-51_trimmed.fq.sort.sort.q10.rmdup.narrowPeak_peak_15449	27	.	2.3425	4.68172	2.72316	130
chr13	90672313	90672736	SRR8861850-51_trimmed.fq.sort.sort.q10.rmdup.narrowPeak_peak_15450	91	.	3.51376	11.4032	9.188	281
chr13	90679354	90679573	SRR8861850-51_trimmed.fq.sort.sort.q10.rmdup.narrowPeak_peak_15451	60	.	2.95863	8.16513	6.04362	74
chr13	90679846	90680727	SRR8861850-51_trimmed.fq.sort.sort.q10.rmdup.narrowPeak_peak_15452	157	.	4.39086	18.0707	15.7262	454
chr13	90761543	90762633	SRR8861850-51_trimmed.fq.sort.sort.q10.rmdup.narrowPeak_peak_15453	115	.	3.68764	13.856	11.588	546
chr13	90799535	90799753	SRR8861850-51_trimmed.fq.sort.sort.q10.rmdup.narrowPeak_peak_15454	49	.	2.79299	7.00606	4.92711	106
chr13	90840668	90841047	SRR8861850-51_trimmed.fq.sort.sort.q10.rmdup.narrowPeak_peak_15455	80	.	3.33356	10.2333	8.04803	178
chr13	90855370	90856679	SRR8861850-51_trimmed.fq.sort.sort.q10.rmdup.narrowPeak_peak_15456	270	.	4.8937	29.5086	27.0121	344
chr13	90872455	90872686	SRR8861850-51_trimmed.fq.sort.sort.q10.rmdup.narrowPeak_peak_15457	56	.	2.85981	7.78217	5.6752	121
chr13	90872778	90873114	SRR8861850-51_trimmed.fq.sort.sort.q10.rmdup.narrowPeak_peak_15458	112	.	3.72055	13.4908	11.2296	166
chr13	90886153	90886829	SRR8861850-51_trimmed.fq.sort.sort.q10.rmdup.narrowPeak_peak_15459	155	.	4.41472	17.8626	15.5212	505
chr13	90922894	90924106	SRR8861850-51_trimmed.fq.sort.sort.q10.rmdup.narrowPeak_peak_15460	1886	.	9.15049	193.102	188.686	434
chr13	90934863	90935072	SRR8861850-51_trimmed.fq.sort.sort.q10.rmdup.narrowPeak_peak_15461	32	.	2.31814	5.21443	3.22388	77
chr13	90973174	90973559	SRR8861850-51_trimmed.fq.sort.sort.q10.rmdup.narrowPeak_peak_15462	44	.	2.70289	6.51281	4.45491	272
chr13	91038603	91040439	SRR8861850-51_trimmed.fq.sort.sort.q10.rmdup.narrowPeak_peak_15463	623	.	6.18018	65.2	62.364	968
chr13	91093148	91094952	SRR8861850-51_trimmed.fq.sort.sort.q10.rmdup.narrowPeak_peak_15464	647	.	5.35513	67.5816	64.7245	350
chr13	91106353	91106658	SRR8861850-51_trimmed.fq.sort.sort.q10.rmdup.narrowPeak_peak_15465	52	.	2.84144	7.35826	5.26793	163
chr13	91126419	91126663	SRR8861850-51_trimmed.fq.sort.sort.q10.rmdup.narrowPeak_peak_15466	85	.	3.36314	10.7982	8.59975	147
chr13	91132791	91133317	SRR8861850-51_trimmed.fq.sort.sort.q10.rmdup.narrowPeak_peak_15467	59	.	2.60154	8.12003	5.99983	194
chr13	91134258	91134755	SRR8861850-51_trimmed.fq.sort.sort.q10.rmdup.narrowPeak_peak_15468	114	.	3.31555	13.6887	11.4238	119
chr13	91152741	91153007	SRR8861850-51_trimmed.fq.sort.sort.q10.rmdup.narrowPeak_peak_15469	31	.	2.4326	5.11731	3.13091	112
chr13	91165756	91166238	SRR8861850-51_trimmed.fq.sort.sort.q10.rmdup.narrowPeak_peak_15470	203	.	4.04413	22.7426	20.3297	298
chr13	91178427	91179546	SRR8861850-51_trimmed.fq.sort.sort.q10.rmdup.narrowPeak_peak_15471	291	.	4.00043	31.6486	29.1281	320
chr13	91187066	91187436	SRR8861850-51_trimmed.fq.sort.sort.q10.rmdup.narrowPeak_peak_15472	60	.	2.05274	8.16558	6.04404	292
chr13	91187736	91189029	SRR8861850-51_trimmed.fq.sort.sort.q10.rmdup.narrowPeak_peak_15473	1072	.	6.63816	110.503	107.241	345
chr13	91196325	91196713	SRR8861850-51_trimmed.fq.sort.sort.q10.rmdup.narrowPeak_peak_15474	70	.	2.89833	9.20198	7.04663	183
chr13	91197571	91197820	SRR8861850-51_trimmed.fq.sort.sort.q10.rmdup.narrowPeak_peak_15475	62	.	2.75835	8.38896	6.26112	94
chr13	91223037	91224664	SRR8861850-51_trimmed.fq.sort.sort.q10.rmdup.narrowPeak_peak_15476	1422	.	6.05036	145.936	142.254	798
chr13	91238108	91238448	SRR8861850-51_trimmed.fq.sort.sort.q10.rmdup.narrowPeak_peak_15477	135	.	4.08245	15.851	13.544	166
chr13	91263751	91263982	SRR8861850-51_trimmed.fq.sort.sort.q10.rmdup.narrowPeak_peak_15478	39	.	2.61279	6.03331	3.99775	45
chr13	91274582	91274795	SRR8861850-51_trimmed.fq.sort.sort.q10.rmdup.narrowPeak_peak_15479	39	.	2.61279	6.03331	3.99775	180
chr13	91285033	91285357	SRR8861850-51_trimmed.fq.sort.sort.q10.rmdup.narrowPeak_peak_15480	54	.	2.88308	7.51267	5.41384	190
chr13	91315422	91315983	SRR8861850-51_trimmed.fq.sort.sort.q10.rmdup.narrowPeak_peak_15481	96	.	3.50403	11.8391	9.61463	160
chr13	91365208	91365605	SRR8861850-51_trimmed.fq.sort.sort.q10.rmdup.narrowPeak_peak_15482	88	.	2.43723	11.0415	8.83592	251
chr13	91370024	91372234	SRR8861850-51_trimmed.fq.sort.sort.q10.rmdup.narrowPeak_peak_15483	1171	.	4.79316	120.485	117.117	707
chr13	91383811	91384417	SRR8861850-51_trimmed.fq.sort.sort.q10.rmdup.narrowPeak_peak_15484	146	.	4.14728	16.9991	14.6727	348
chr13	91392540	91392968	SRR8861850-51_trimmed.fq.sort.sort.q10.rmdup.narrowPeak_peak_15485	66	.	3.01743	8.77619	6.63484	105
chr13	91394676	91394902	SRR8861850-51_trimmed.fq.sort.sort.q10.rmdup.narrowPeak_peak_15486	26	.	2.23715	4.55499	2.61175	161
chr13	91397097	91397480	SRR8861850-51_trimmed.fq.sort.sort.q10.rmdup.narrowPeak_peak_15487	22	.	2.19851	4.19465	2.28081	27
chr13	91421170	91421548	SRR8861850-51_trimmed.fq.sort.sort.q10.rmdup.narrowPeak_peak_15488	76	.	3.03275	9.80894	7.636	71
chr13	91430844	91431188	SRR8861850-51_trimmed.fq.sort.sort.q10.rmdup.narrowPeak_peak_15489	104	.	3.60415	12.7434	10.4978	147
chr13	91431416	91431719	SRR8861850-51_trimmed.fq.sort.sort.q10.rmdup.narrowPeak_peak_15490	87	.	3.35858	11.004	8.79919	182
chr13	91443686	91444107	SRR8861850-51_trimmed.fq.sort.sort.q10.rmdup.narrowPeak_peak_15491	92	.	3.41855	11.4818	9.26494	218
chr13	91444417	91444784	SRR8861850-51_trimmed.fq.sort.sort.q10.rmdup.narrowPeak_peak_15492	39	.	2.5275	6.01875	3.98921	78
chr13	91459994	91460785	SRR8861850-51_trimmed.fq.sort.sort.q10.rmdup.narrowPeak_peak_15493	1789	.	8.40519	183.161	178.917	478
chr13	91461130	91461358	SRR8861850-51_trimmed.fq.sort.sort.q10.rmdup.narrowPeak_peak_15494	134	.	2.52652	15.7393	13.4351	92
chr13	91461797	91462276	SRR8861850-51_trimmed.fq.sort.sort.q10.rmdup.narrowPeak_peak_15495	760	.	5.25411	78.9607	76.0016	178
chr13	91478124	91478372	SRR8861850-51_trimmed.fq.sort.sort.q10.rmdup.narrowPeak_peak_15496	58	.	2.94664	7.93273	5.82121	73
chr13	91483611	91483859	SRR8861850-51_trimmed.fq.sort.sort.q10.rmdup.narrowPeak_peak_15497	31	.	2.4326	5.11731	3.13091	103
chr13	91498302	91498735	SRR8861850-51_trimmed.fq.sort.sort.q10.rmdup.narrowPeak_peak_15498	47	.	2.73236	6.78393	4.71674	234
chr13	91499232	91499574	SRR8861850-51_trimmed.fq.sort.sort.q10.rmdup.narrowPeak_peak_15499	65	.	3.05677	8.7365	6.59617	205
chr13	91502766	91503017	SRR8861850-51_trimmed.fq.sort.sort.q10.rmdup.narrowPeak_peak_15500	27	.	2.3425	4.68172	2.72316	111
chr13	91635798	91636032	SRR8861850-51_trimmed.fq.sort.sort.q10.rmdup.narrowPeak_peak_15501	41	.	2.61056	6.17855	4.13762	85
chr13	91639114	91639323	SRR8861850-51_trimmed.fq.sort.sort.q10.rmdup.narrowPeak_peak_15502	33	.	2.4307	5.38032	3.38271	159
chr13	91640423	91640839	SRR8861850-51_trimmed.fq.sort.sort.q10.rmdup.narrowPeak_peak_15503	60	.	2.94791	8.12386	6.00352	272
chr13	91690139	91690417	SRR8861850-51_trimmed.fq.sort.sort.q10.rmdup.narrowPeak_peak_15504	19	.	2.16231	3.85788	1.96282	84
chr13	91696402	91696766	SRR8861850-51_trimmed.fq.sort.sort.q10.rmdup.narrowPeak_peak_15505	21	.	2.14294	4.10908	2.19999	29
chr13	91807058	91808543	SRR8861850-51_trimmed.fq.sort.sort.q10.rmdup.narrowPeak_peak_15506	2164	.	10.4647	221.471	216.495	472
chr13	92027671	92028194	SRR8861850-51_trimmed.fq.sort.sort.q10.rmdup.narrowPeak_peak_15507	155	.	4.41472	17.8626	15.5212	192
chr13	92220407	92220637	SRR8861850-51_trimmed.fq.sort.sort.q10.rmdup.narrowPeak_peak_15508	69	.	2.88554	9.14357	6.98978	63
chr13	92268080	92268320	SRR8861850-51_trimmed.fq.sort.sort.q10.rmdup.narrowPeak_peak_15509	44	.	2.70289	6.51281	4.45491	185
chr13	92291382	92291623	SRR8861850-51_trimmed.fq.sort.sort.q10.rmdup.narrowPeak_peak_15510	49	.	2.79299	7.00606	4.92711	102
chr13	92301504	92301713	SRR8861850-51_trimmed.fq.sort.sort.q10.rmdup.narrowPeak_peak_15511	22	.	2.13723	4.19255	2.27891	77
chr13	92314760	92315232	SRR8861850-51_trimmed.fq.sort.sort.q10.rmdup.narrowPeak_peak_15512	50	.	2.66303	7.16071	5.07681	100
chr13	92320435	92320809	SRR8861850-51_trimmed.fq.sort.sort.q10.rmdup.narrowPeak_peak_15513	73	.	3.01946	9.55655	7.39215	203
chr13	92354162	92354538	SRR8861850-51_trimmed.fq.sort.sort.q10.rmdup.narrowPeak_peak_15514	244	.	3.59337	26.8715	24.4058	185
chr13	92354665	92355723	SRR8861850-51_trimmed.fq.sort.sort.q10.rmdup.narrowPeak_peak_15515	1853	.	10.3797	189.748	185.392	184
chr13	92483568	92484603	SRR8861850-51_trimmed.fq.sort.sort.q10.rmdup.narrowPeak_peak_15516	830	.	9.71552	86.0787	83.0537	642
chr13	92530247	92531509	SRR8861850-51_trimmed.fq.sort.sort.q10.rmdup.narrowPeak_peak_15517	1335	.	8.8616	137.147	133.581	408
chr13	92636169	92636865	SRR8861850-51_trimmed.fq.sort.sort.q10.rmdup.narrowPeak_peak_15519	434	.	5.09079	46.1104	43.4466	282
chr13	92637042	92637589	SRR8861850-51_trimmed.fq.sort.sort.q10.rmdup.narrowPeak_peak_15520	409	.	4.96068	43.5672	40.927	190
chr13	92674969	92675593	SRR8861850-51_trimmed.fq.sort.sort.q10.rmdup.narrowPeak_peak_15521	68	.	2.6846	9.01042	6.86273	245
chr13	92676163	92676504	SRR8861850-51_trimmed.fq.sort.sort.q10.rmdup.narrowPeak_peak_15522	110	.	3.21421	13.3514	11.0928	190
chr13	92703194	92703472	SRR8861850-51_trimmed.fq.sort.sort.q10.rmdup.narrowPeak_peak_15523	22	.	2.18691	4.1551	2.24343	235
chr13	92751663	92752144	SRR8861850-51_trimmed.fq.sort.sort.q10.rmdup.narrowPeak_peak_15524	109	.	3.70141	13.1547	10.9012	134
chr13	92752472	92752748	SRR8861850-51_trimmed.fq.sort.sort.q10.rmdup.narrowPeak_peak_15525	45	.	2.63598	6.58236	4.52212	103
chr13	92780075	92780438	SRR8861850-51_trimmed.fq.sort.sort.q10.rmdup.narrowPeak_peak_15526	35	.	2.5227	5.56799	3.55612	131
chr13	92812281	92812514	SRR8861850-51_trimmed.fq.sort.sort.q10.rmdup.narrowPeak_peak_15527	69	.	3.15337	9.1089	6.95603	125
chr13	92844523	92845480	SRR8861850-51_trimmed.fq.sort.sort.q10.rmdup.narrowPeak_peak_15528	1303	.	11.2432	133.87	130.344	407
chr13	92931747	92931972	SRR8861850-51_trimmed.fq.sort.sort.q10.rmdup.narrowPeak_peak_15529	39	.	2.61279	6.03331	3.99775	82
chr13	93144295	93144949	SRR8861850-51_trimmed.fq.sort.sort.q10.rmdup.narrowPeak_peak_15530	315	.	6.30674	34.0978	31.5512	228
chr13	93191169	93192995	SRR8861850-51_trimmed.fq.sort.sort.q10.rmdup.narrowPeak_peak_15531	1717	.	8.46015	175.832	171.712	938
chr13	93303257	93304784	SRR8861850-51_trimmed.fq.sort.sort.q10.rmdup.narrowPeak_peak_15532	850	.	6.53795	88.067	85.0234	1009
chr13	93338292	93338687	SRR8861850-51_trimmed.fq.sort.sort.q10.rmdup.narrowPeak_peak_15533	86	.	3.42366	10.8127	8.61216	231
chr13	93338818	93339149	SRR8861850-51_trimmed.fq.sort.sort.q10.rmdup.narrowPeak_peak_15534	59	.	2.97318	8.03224	5.91455	157
chr13	93464054	93464329	SRR8861850-51_trimmed.fq.sort.sort.q10.rmdup.narrowPeak_peak_15535	39	.	2.61279	6.03331	3.99775	89
chr13	93498239	93499793	SRR8861850-51_trimmed.fq.sort.sort.q10.rmdup.narrowPeak_peak_15536	858	.	6.15851	88.8983	85.8471	1062
chr13	93499897	93500334	SRR8861850-51_trimmed.fq.sort.sort.q10.rmdup.narrowPeak_peak_15537	631	.	5.24824	65.9473	63.1046	144
chr13	93520172	93520416	SRR8861850-51_trimmed.fq.sort.sort.q10.rmdup.narrowPeak_peak_15538	39	.	2.61279	6.03331	3.99775	120
chr13	93613265	93613540	SRR8861850-51_trimmed.fq.sort.sort.q10.rmdup.narrowPeak_peak_15539	116	.	3.87414	13.8704	11.6009	122
chr13	93628823	93629153	SRR8861850-51_trimmed.fq.sort.sort.q10.rmdup.narrowPeak_peak_15540	39	.	2.61279	6.03331	3.99775	163
chr13	93629238	93629447	SRR8861850-51_trimmed.fq.sort.sort.q10.rmdup.narrowPeak_peak_15541	31	.	2.4326	5.11731	3.13091	102
chr13	93718659	93719108	SRR8861850-51_trimmed.fq.sort.sort.q10.rmdup.narrowPeak_peak_15542	116	.	3.87414	13.8704	11.6009	311
chr13	93771269	93772517	SRR8861850-51_trimmed.fq.sort.sort.q10.rmdup.narrowPeak_peak_15543	1340	.	9.8496	137.572	134.001	638
chr13	93838415	93840157	SRR8861850-51_trimmed.fq.sort.sort.q10.rmdup.narrowPeak_peak_15544	632	.	5.05652	66.1389	63.2945	693
chr13	93888662	93889081	SRR8861850-51_trimmed.fq.sort.sort.q10.rmdup.narrowPeak_peak_15545	44	.	2.70289	6.51281	4.45491	366
chr13	93898243	93899491	SRR8861850-51_trimmed.fq.sort.sort.q10.rmdup.narrowPeak_peak_15546	353	.	5.50072	37.9842	35.398	428
chr13	93910234	93910590	SRR8861850-51_trimmed.fq.sort.sort.q10.rmdup.narrowPeak_peak_15547	88	.	3.00669	11.0334	8.82794	196
chr13	93910848	93911413	SRR8861850-51_trimmed.fq.sort.sort.q10.rmdup.narrowPeak_peak_15548	106	.	3.17046	12.9012	10.6526	393
chr13	93911768	93912002	SRR8861850-51_trimmed.fq.sort.sort.q10.rmdup.narrowPeak_peak_15549	28	.	2.12021	4.84127	2.87528	198
chr13	93930709	93931133	SRR8861850-51_trimmed.fq.sort.sort.q10.rmdup.narrowPeak_peak_15550	23	.	2.17909	4.23664	2.32049	134
chr13	93931398	93931681	SRR8861850-51_trimmed.fq.sort.sort.q10.rmdup.narrowPeak_peak_15551	53	.	2.76268	7.40014	5.30855	141
chr13	93989646	93990069	SRR8861850-51_trimmed.fq.sort.sort.q10.rmdup.narrowPeak_peak_15554	54	.	2.88308	7.51267	5.41384	239
chr13	94027425	94027914	SRR8861850-51_trimmed.fq.sort.sort.q10.rmdup.narrowPeak_peak_15555	49	.	2.78887	6.99105	4.91679	137
chr13	94037530	94038002	SRR8861850-51_trimmed.fq.sort.sort.q10.rmdup.narrowPeak_peak_15556	64	.	3.06328	8.56443	6.42877	272
chr13	94057313	94058677	SRR8861850-51_trimmed.fq.sort.sort.q10.rmdup.narrowPeak_peak_15557	749	.	8.56655	77.8675	74.9183	734
chr13	94065164	94065799	SRR8861850-51_trimmed.fq.sort.sort.q10.rmdup.narrowPeak_peak_15558	80	.	3.33356	10.2333	8.04803	304
chr13	94109993	94110252	SRR8861850-51_trimmed.fq.sort.sort.q10.rmdup.narrowPeak_peak_15559	70	.	2.94966	9.249	7.09244	112
chr13	94116358	94117383	SRR8861850-51_trimmed.fq.sort.sort.q10.rmdup.narrowPeak_peak_15560	321	.	5.05237	34.7196	32.1668	710
chr13	94118568	94118818	SRR8861850-51_trimmed.fq.sort.sort.q10.rmdup.narrowPeak_peak_15561	62	.	2.53573	8.36971	6.24243	118
chr13	94130235	94130504	SRR8861850-51_trimmed.fq.sort.sort.q10.rmdup.narrowPeak_peak_15562	56	.	2.85981	7.78217	5.6752	102
chr13	94139166	94139382	SRR8861850-51_trimmed.fq.sort.sort.q10.rmdup.narrowPeak_peak_15563	46	.	2.42075	6.67756	4.614	153
chr13	94139638	94140354	SRR8861850-51_trimmed.fq.sort.sort.q10.rmdup.narrowPeak_peak_15564	135	.	3.59728	15.9018	13.594	514
chr13	94158133	94158342	SRR8861850-51_trimmed.fq.sort.sort.q10.rmdup.narrowPeak_peak_15565	37	.	2.32962	5.75437	3.73521	172
chr13	94158753	94159711	SRR8861850-51_trimmed.fq.sort.sort.q10.rmdup.narrowPeak_peak_15566	274	.	5.02366	29.9165	27.4155	257
chr13	94173609	94173852	SRR8861850-51_trimmed.fq.sort.sort.q10.rmdup.narrowPeak_peak_15567	116	.	3.87414	13.8704	11.6009	114
chr13	94174075	94174328	SRR8861850-51_trimmed.fq.sort.sort.q10.rmdup.narrowPeak_peak_15568	91	.	3.51376	11.4032	9.188	124
chr13	94188211	94188732	SRR8861850-51_trimmed.fq.sort.sort.q10.rmdup.narrowPeak_peak_15569	36	.	2.37134	5.67742	3.66128	465
chr13	94210790	94211023	SRR8861850-51_trimmed.fq.sort.sort.q10.rmdup.narrowPeak_peak_15570	49	.	2.79299	7.00606	4.92711	52
chr13	94251472	94251757	SRR8861850-51_trimmed.fq.sort.sort.q10.rmdup.narrowPeak_peak_15571	19	.	2.15913	3.84766	1.96282	229
chr13	94284414	94285864	SRR8861850-51_trimmed.fq.sort.sort.q10.rmdup.narrowPeak_peak_15572	1282	.	9.73692	131.744	128.243	1229
chr13	94306730	94307272	SRR8861850-51_trimmed.fq.sort.sort.q10.rmdup.narrowPeak_peak_15573	169	.	4.59491	19.2647	16.9012	341
chr13	94358109	94359318	SRR8861850-51_trimmed.fq.sort.sort.q10.rmdup.narrowPeak_peak_15574	1300	.	9.54434	133.564	130.041	1020
chr13	94371177	94371426	SRR8861850-51_trimmed.fq.sort.sort.q10.rmdup.narrowPeak_peak_15575	45	.	2.69758	6.65558	4.59279	118
chr13	94394292	94394606	SRR8861850-51_trimmed.fq.sort.sort.q10.rmdup.narrowPeak_peak_15576	127	.	3.36033	15.0486	12.7571	129
chr13	94429122	94429515	SRR8861850-51_trimmed.fq.sort.sort.q10.rmdup.narrowPeak_peak_15577	59	.	2.97318	8.03224	5.91455	290
chr13	94440097	94440771	SRR8861850-51_trimmed.fq.sort.sort.q10.rmdup.narrowPeak_peak_15578	40	.	2.57312	6.04177	4.00582	360
chr13	94458591	94458807	SRR8861850-51_trimmed.fq.sort.sort.q10.rmdup.narrowPeak_peak_15579	39	.	2.61279	6.03331	3.99775	61
chr13	94608590	94609244	SRR8861850-51_trimmed.fq.sort.sort.q10.rmdup.narrowPeak_peak_15580	190	.	4.8652	21.4301	19.0348	318
chr13	94623894	94624715	SRR8861850-51_trimmed.fq.sort.sort.q10.rmdup.narrowPeak_peak_15581	141	.	4.23453	16.4952	14.1768	420
chr13	94788757	94789757	SRR8861850-51_trimmed.fq.sort.sort.q10.rmdup.narrowPeak_peak_15582	1469	.	11.2151	150.683	146.937	290
chr13	94802020	94802247	SRR8861850-51_trimmed.fq.sort.sort.q10.rmdup.narrowPeak_peak_15583	74	.	3.24347	9.6653	7.49583	126
chr13	94838227	94838563	SRR8861850-51_trimmed.fq.sort.sort.q10.rmdup.narrowPeak_peak_15584	49	.	2.79299	7.00606	4.92711	157
chr13	94839029	94839289	SRR8861850-51_trimmed.fq.sort.sort.q10.rmdup.narrowPeak_peak_15585	22	.	2.22814	4.18195	2.26877	112
chr13	94843551	94843775	SRR8861850-51_trimmed.fq.sort.sort.q10.rmdup.narrowPeak_peak_15586	44	.	2.70289	6.51281	4.45491	69
chr13	94975970	94976890	SRR8861850-51_trimmed.fq.sort.sort.q10.rmdup.narrowPeak_peak_15587	1600	.	12.3726	164.006	160.066	494
chr13	94988831	94989051	SRR8861850-51_trimmed.fq.sort.sort.q10.rmdup.narrowPeak_peak_15588	38	.	2.56553	5.86538	3.84188	154
chr13	95017736	95018048	SRR8861850-51_trimmed.fq.sort.sort.q10.rmdup.narrowPeak_peak_15589	64	.	2.96038	8.54687	6.41454	173
chr13	95055336	95056096	SRR8861850-51_trimmed.fq.sort.sort.q10.rmdup.narrowPeak_peak_15590	241	.	5.15039	26.6398	24.1771	438
chr13	95056457	95056929	SRR8861850-51_trimmed.fq.sort.sort.q10.rmdup.narrowPeak_peak_15591	83	.	3.2447	10.5264	8.33432	290
chr13	95073227	95073892	SRR8861850-51_trimmed.fq.sort.sort.q10.rmdup.narrowPeak_peak_15592	128	.	4.05434	15.1639	12.8695	236
chr13	95081317	95081632	SRR8861850-51_trimmed.fq.sort.sort.q10.rmdup.narrowPeak_peak_15593	42	.	2.58927	6.25181	4.20819	131
chr13	95221151	95221405	SRR8861850-51_trimmed.fq.sort.sort.q10.rmdup.narrowPeak_peak_15594	54	.	2.88308	7.51267	5.41384	64
chr13	95222445	95222749	SRR8861850-51_trimmed.fq.sort.sort.q10.rmdup.narrowPeak_peak_15595	155	.	4.41472	17.8626	15.5212	120
chr13	95281727	95283298	SRR8861850-51_trimmed.fq.sort.sort.q10.rmdup.narrowPeak_peak_15596	363	.	5.18782	38.901	36.3056	200
chr13	95306070	95306475	SRR8861850-51_trimmed.fq.sort.sort.q10.rmdup.narrowPeak_peak_15597	44	.	2.65889	6.51208	4.45491	154
chr13	95306757	95307498	SRR8861850-51_trimmed.fq.sort.sort.q10.rmdup.narrowPeak_peak_15598	119	.	3.83903	14.2579	11.9814	555
chr13	95324524	95327527	SRR8861850-51_trimmed.fq.sort.sort.q10.rmdup.narrowPeak_peak_15599	1298	.	4.61385	133.385	129.865	929
chr13	95374655	95375873	SRR8861850-51_trimmed.fq.sort.sort.q10.rmdup.narrowPeak_peak_15600	1101	.	9.5397	113.416	110.124	961
chr13	95390431	95390880	SRR8861850-51_trimmed.fq.sort.sort.q10.rmdup.narrowPeak_peak_15601	155	.	4.41472	17.8626	15.5212	142
chr13	95484801	95485169	SRR8861850-51_trimmed.fq.sort.sort.q10.rmdup.narrowPeak_peak_15602	141	.	4.23453	16.4952	14.1768	200
chr13	95534299	95534656	SRR8861850-51_trimmed.fq.sort.sort.q10.rmdup.narrowPeak_peak_15603	31	.	2.4326	5.11731	3.13091	199
chr13	95548534	95548808	SRR8861850-51_trimmed.fq.sort.sort.q10.rmdup.narrowPeak_peak_15604	27	.	2.3425	4.68172	2.72316	97
chr13	95617121	95618822	SRR8861850-51_trimmed.fq.sort.sort.q10.rmdup.narrowPeak_peak_15605	1598	.	7.93624	163.777	159.84	1158
chr13	95647356	95647565	SRR8861850-51_trimmed.fq.sort.sort.q10.rmdup.narrowPeak_peak_15606	56	.	2.80112	7.72402	5.61872	131
chr13	95719602	95719976	SRR8861850-51_trimmed.fq.sort.sort.q10.rmdup.narrowPeak_peak_15607	35	.	2.5227	5.56799	3.55612	284
chr13	95743554	95743873	SRR8861850-51_trimmed.fq.sort.sort.q10.rmdup.narrowPeak_peak_15608	45	.	2.67809	6.58341	4.52309	99
chr13	95764155	95764376	SRR8861850-51_trimmed.fq.sort.sort.q10.rmdup.narrowPeak_peak_15609	51	.	2.75151	7.18873	5.10389	185
chr13	95765068	95765512	SRR8861850-51_trimmed.fq.sort.sort.q10.rmdup.narrowPeak_peak_15610	97	.	3.4299	11.991	9.76336	251
chr13	95778848	95779068	SRR8861850-51_trimmed.fq.sort.sort.q10.rmdup.narrowPeak_peak_15611	58	.	2.90578	7.96105	5.84866	143
chr13	95784712	95785201	SRR8861850-51_trimmed.fq.sort.sort.q10.rmdup.narrowPeak_peak_15612	148	.	3.89375	17.1928	14.8625	326
chr13	95785342	95785851	SRR8861850-51_trimmed.fq.sort.sort.q10.rmdup.narrowPeak_peak_15613	89	.	3.19053	11.1323	8.92463	403
chr13	95818132	95818341	SRR8861850-51_trimmed.fq.sort.sort.q10.rmdup.narrowPeak_peak_15614	27	.	2.3425	4.68172	2.72316	90
chr13	95831929	95833657	SRR8861850-51_trimmed.fq.sort.sort.q10.rmdup.narrowPeak_peak_15615	417	.	5.37746	44.3932	41.7453	388
chr13	95833765	95834059	SRR8861850-51_trimmed.fq.sort.sort.q10.rmdup.narrowPeak_peak_15616	62	.	2.46927	8.41955	6.29079	156
chr13	95860541	95860770	SRR8861850-51_trimmed.fq.sort.sort.q10.rmdup.narrowPeak_peak_15617	59	.	2.97318	8.03224	5.91455	143
chr13	95891001	95891930	SRR8861850-51_trimmed.fq.sort.sort.q10.rmdup.narrowPeak_peak_15618	797	.	7.23163	82.791	79.7964	719
chr13	95892045	95892918	SRR8861850-51_trimmed.fq.sort.sort.q10.rmdup.narrowPeak_peak_15619	550	.	5.91451	57.8365	55.0669	252
chr13	95900569	95900778	SRR8861850-51_trimmed.fq.sort.sort.q10.rmdup.narrowPeak_peak_15620	50	.	2.61044	7.09596	5.01413	98
chr13	95901912	95903107	SRR8861850-51_trimmed.fq.sort.sort.q10.rmdup.narrowPeak_peak_15621	206	.	4.46303	23.1022	20.6842	901
chr13	96169145	96169664	SRR8861850-51_trimmed.fq.sort.sort.q10.rmdup.narrowPeak_peak_15622	176	.	4.68501	19.9783	17.6041	238
chr13	96387763	96389044	SRR8861850-51_trimmed.fq.sort.sort.q10.rmdup.narrowPeak_peak_15623	753	.	7.99483	78.28	75.3271	741
chr13	96542128	96543599	SRR8861850-51_trimmed.fq.sort.sort.q10.rmdup.narrowPeak_peak_15624	1453	.	9.61829	149.111	145.387	781
chr13	96557922	96558445	SRR8861850-51_trimmed.fq.sort.sort.q10.rmdup.narrowPeak_peak_15625	103	.	3.69395	12.6162	10.373	246
chr13	96650177	96650438	SRR8861850-51_trimmed.fq.sort.sort.q10.rmdup.narrowPeak_peak_15626	51	.	2.7757	7.28213	5.19432	124
chr13	96669966	96671699	SRR8861850-51_trimmed.fq.sort.sort.q10.rmdup.narrowPeak_peak_15627	1614	.	8.26444	165.43	161.468	739
chr13	96924692	96925197	SRR8861850-51_trimmed.fq.sort.sort.q10.rmdup.narrowPeak_peak_15628	54	.	2.88308	7.51267	5.41384	304
chr13	96943504	96944475	SRR8861850-51_trimmed.fq.sort.sort.q10.rmdup.narrowPeak_peak_15629	154	.	4.18265	17.7438	15.405	746
chr13	96944603	96944812	SRR8861850-51_trimmed.fq.sort.sort.q10.rmdup.narrowPeak_peak_15630	32	.	2.38475	5.21302	3.22254	155
chr13	97008514	97008950	SRR8861850-51_trimmed.fq.sort.sort.q10.rmdup.narrowPeak_peak_15631	54	.	2.88308	7.51267	5.41384	76
chr13	97064442	97064938	SRR8861850-51_trimmed.fq.sort.sort.q10.rmdup.narrowPeak_peak_15632	59	.	2.97318	8.03224	5.91455	387
chr13	97071796	97072249	SRR8861850-51_trimmed.fq.sort.sort.q10.rmdup.narrowPeak_peak_15633	250	.	5.58597	27.5424	25.0686	188
chr13	97107437	97107700	SRR8861850-51_trimmed.fq.sort.sort.q10.rmdup.narrowPeak_peak_15634	56	.	2.89797	7.74918	5.64313	84
chr13	97137267	97138506	SRR8861850-51_trimmed.fq.sort.sort.q10.rmdup.narrowPeak_peak_15635	1335	.	9.13376	137.143	133.577	884
chr13	97155283	97155555	SRR8861850-51_trimmed.fq.sort.sort.q10.rmdup.narrowPeak_peak_15636	44	.	2.70289	6.51281	4.45491	106
chr13	97163737	97163975	SRR8861850-51_trimmed.fq.sort.sort.q10.rmdup.narrowPeak_peak_15637	27	.	2.3425	4.68172	2.72316	167
chr13	97186373	97186582	SRR8861850-51_trimmed.fq.sort.sort.q10.rmdup.narrowPeak_peak_15638	26	.	2.22777	4.63443	2.68724	71
chr13	97211386	97211637	SRR8861850-51_trimmed.fq.sort.sort.q10.rmdup.narrowPeak_peak_15642	56	.	2.52801	7.75234	5.64623	130
chr13	97215570	97216272	SRR8861850-51_trimmed.fq.sort.sort.q10.rmdup.narrowPeak_peak_15643	131	.	3.31724	15.459	13.1595	526
chr13	97217140	97217558	SRR8861850-51_trimmed.fq.sort.sort.q10.rmdup.narrowPeak_peak_15644	43	.	2.35062	6.34781	4.30073	249
chr13	97234705	97235200	SRR8861850-51_trimmed.fq.sort.sort.q10.rmdup.narrowPeak_peak_15645	507	.	5.37993	53.4961	50.7655	309
chr13	97240292	97240936	SRR8861850-51_trimmed.fq.sort.sort.q10.rmdup.narrowPeak_peak_15646	1397	.	5.75781	143.36	139.713	421
chr13	97241173	97242330	SRR8861850-51_trimmed.fq.sort.sort.q10.rmdup.narrowPeak_peak_15647	902	.	4.65672	93.3877	90.2943	383
chr13	97248659	97249144	SRR8861850-51_trimmed.fq.sort.sort.q10.rmdup.narrowPeak_peak_15648	42	.	2.47667	6.24329	4.20005	143
chr13	97249499	97249719	SRR8861850-51_trimmed.fq.sort.sort.q10.rmdup.narrowPeak_peak_15649	27	.	2.2458	4.70141	2.74184	51
chr13	97310228	97310454	SRR8861850-51_trimmed.fq.sort.sort.q10.rmdup.narrowPeak_peak_15650	33	.	2.46794	5.37656	3.37912	59
chr13	97310858	97311067	SRR8861850-51_trimmed.fq.sort.sort.q10.rmdup.narrowPeak_peak_15651	60	.	2.95326	8.14446	6.02357	68
chr13	97337410	97337644	SRR8861850-51_trimmed.fq.sort.sort.q10.rmdup.narrowPeak_peak_15652	83	.	2.81827	10.5663	8.37325	93
chr13	97338144	97338741	SRR8861850-51_trimmed.fq.sort.sort.q10.rmdup.narrowPeak_peak_15653	564	.	6.70197	59.1973	56.4153	280
chr13	97410279	97410516	SRR8861850-51_trimmed.fq.sort.sort.q10.rmdup.narrowPeak_peak_15654	55	.	2.67047	7.66795	5.56443	90
chr13	97410671	97410902	SRR8861850-51_trimmed.fq.sort.sort.q10.rmdup.narrowPeak_peak_15655	61	.	2.73471	8.2809	6.1561	96
chr13	97411202	97411525	SRR8861850-51_trimmed.fq.sort.sort.q10.rmdup.narrowPeak_peak_15656	60	.	2.7038	8.13908	6.01834	226
chr13	97423510	97423982	SRR8861850-51_trimmed.fq.sort.sort.q10.rmdup.narrowPeak_peak_15657	64	.	2.91247	8.53555	6.40352	144
chr13	97434934	97435445	SRR8861850-51_trimmed.fq.sort.sort.q10.rmdup.narrowPeak_peak_15658	69	.	2.67127	9.09928	6.94919	168
chr13	97435604	97436577	SRR8861850-51_trimmed.fq.sort.sort.q10.rmdup.narrowPeak_peak_15659	574	.	6.91057	60.2005	57.4095	533
chr13	97441891	97442942	SRR8861850-51_trimmed.fq.sort.sort.q10.rmdup.narrowPeak_peak_15660	126	.	3.54745	14.9099	12.6209	703
chr13	97475445	97475867	SRR8861850-51_trimmed.fq.sort.sort.q10.rmdup.narrowPeak_peak_15661	63	.	2.7481	8.50861	6.37738	180
chr13	97477534	97477891	SRR8861850-51_trimmed.fq.sort.sort.q10.rmdup.narrowPeak_peak_15662	71	.	2.87144	9.25768	7.10094	243
chr13	97483861	97484249	SRR8861850-51_trimmed.fq.sort.sort.q10.rmdup.narrowPeak_peak_15663	58	.	2.72654	7.91471	5.80374	207
chr13	97488220	97488689	SRR8861850-51_trimmed.fq.sort.sort.q10.rmdup.narrowPeak_peak_15664	196	.	4.57247	22.0744	19.6706	267
chr13	97523491	97524520	SRR8861850-51_trimmed.fq.sort.sort.q10.rmdup.narrowPeak_peak_15665	691	.	6.86316	72.0001	69.1034	411
chr13	97530843	97531439	SRR8861850-51_trimmed.fq.sort.sort.q10.rmdup.narrowPeak_peak_15666	112	.	3.49648	13.4634	11.2027	202
chr13	97548453	97548768	SRR8861850-51_trimmed.fq.sort.sort.q10.rmdup.narrowPeak_peak_15667	67	.	3.05489	8.92568	6.78022	174
chr13	97548940	97549282	SRR8861850-51_trimmed.fq.sort.sort.q10.rmdup.narrowPeak_peak_15668	33	.	2.4307	5.38032	3.38271	272
chr13	97562050	97562382	SRR8861850-51_trimmed.fq.sort.sort.q10.rmdup.narrowPeak_peak_15669	73	.	3.15092	9.51049	7.3473	165
chr13	97576878	97577589	SRR8861850-51_trimmed.fq.sort.sort.q10.rmdup.narrowPeak_peak_15670	209	.	3.73716	23.3231	20.9023	366
chr13	97580212	97580430	SRR8861850-51_trimmed.fq.sort.sort.q10.rmdup.narrowPeak_peak_15671	79	.	2.62935	10.107	7.92676	109
chr13	97588933	97589152	SRR8861850-51_trimmed.fq.sort.sort.q10.rmdup.narrowPeak_peak_15672	34	.	2.45218	5.45818	3.45732	137
chr13	97601784	97602509	SRR8861850-51_trimmed.fq.sort.sort.q10.rmdup.narrowPeak_peak_15673	118	.	2.73965	14.0755	11.8023	389
chr13	97617373	97617840	SRR8861850-51_trimmed.fq.sort.sort.q10.rmdup.narrowPeak_peak_15674	106	.	3.42363	12.8838	10.6354	241
chr13	97623761	97624366	SRR8861850-51_trimmed.fq.sort.sort.q10.rmdup.narrowPeak_peak_15675	221	.	4.10796	24.5793	22.1421	186
chr13	97647385	97647701	SRR8861850-51_trimmed.fq.sort.sort.q10.rmdup.narrowPeak_peak_15676	35	.	2.4418	5.55641	3.55135	64
chr13	97662770	97663401	SRR8861850-51_trimmed.fq.sort.sort.q10.rmdup.narrowPeak_peak_15677	91	.	3.44938	11.3787	9.16574	128
chr13	97668842	97669644	SRR8861850-51_trimmed.fq.sort.sort.q10.rmdup.narrowPeak_peak_15678	65	.	2.87149	8.72192	6.58199	314
chr13	97681839	97682066	SRR8861850-51_trimmed.fq.sort.sort.q10.rmdup.narrowPeak_peak_15679	59	.	2.97318	8.03224	5.91455	117
chr13	97708987	97709434	SRR8861850-51_trimmed.fq.sort.sort.q10.rmdup.narrowPeak_peak_15680	55	.	2.87161	7.64924	5.54625	139
chr13	97747293	97747809	SRR8861850-51_trimmed.fq.sort.sort.q10.rmdup.narrowPeak_peak_15681	97	.	3.3855	12.0226	9.79287	376
chr13	97757191	97757406	SRR8861850-51_trimmed.fq.sort.sort.q10.rmdup.narrowPeak_peak_15682	40	.	2.55361	6.1175	4.07875	128
chr13	97763334	97764494	SRR8861850-51_trimmed.fq.sort.sort.q10.rmdup.narrowPeak_peak_15683	456	.	5.84895	48.2941	45.6104	654
chr13	97774999	97775208	SRR8861850-51_trimmed.fq.sort.sort.q10.rmdup.narrowPeak_peak_15684	29	.	2.34278	4.93387	2.96363	127
chr13	97780415	97780812	SRR8861850-51_trimmed.fq.sort.sort.q10.rmdup.narrowPeak_peak_15685	106	.	2.80476	12.8895	10.6411	124
chr13	97784781	97785766	SRR8861850-51_trimmed.fq.sort.sort.q10.rmdup.narrowPeak_peak_15686	113	.	2.59184	13.6131	11.3496	404
chr13	97785975	97786646	SRR8861850-51_trimmed.fq.sort.sort.q10.rmdup.narrowPeak_peak_15687	235	.	3.45151	25.9986	23.5435	319
chr13	97791544	97792105	SRR8861850-51_trimmed.fq.sort.sort.q10.rmdup.narrowPeak_peak_15688	95	.	2.9019	11.7567	9.53402	422
chr13	97839503	97839800	SRR8861850-51_trimmed.fq.sort.sort.q10.rmdup.narrowPeak_peak_15689	92	.	3.46813	11.4555	9.23913	96
chr13	97853561	97853966	SRR8861850-51_trimmed.fq.sort.sort.q10.rmdup.narrowPeak_peak_15690	59	.	2.97318	8.03224	5.91455	337
chr13	97869628	97869898	SRR8861850-51_trimmed.fq.sort.sort.q10.rmdup.narrowPeak_peak_15691	53	.	2.78634	7.49371	5.39916	150
chr13	97892274	97892946	SRR8861850-51_trimmed.fq.sort.sort.q10.rmdup.narrowPeak_peak_15692	112	.	3.67521	13.5485	11.2862	534
chr13	97893042	97893395	SRR8861850-51_trimmed.fq.sort.sort.q10.rmdup.narrowPeak_peak_15693	100	.	3.54517	12.2502	10.0158	171
chr13	97898757	97899067	SRR8861850-51_trimmed.fq.sort.sort.q10.rmdup.narrowPeak_peak_15694	31	.	2.3564	5.10933	3.13091	42
chr13	97900238	97900584	SRR8861850-51_trimmed.fq.sort.sort.q10.rmdup.narrowPeak_peak_15695	85	.	3.28931	10.7145	8.51806	267
chr13	97910925	97911524	SRR8861850-51_trimmed.fq.sort.sort.q10.rmdup.narrowPeak_peak_15696	285	.	5.23333	31.1046	28.5902	297
chr13	97924331	97924573	SRR8861850-51_trimmed.fq.sort.sort.q10.rmdup.narrowPeak_peak_15697	43	.	2.39914	6.44549	4.39483	105
chr13	97927419	97927681	SRR8861850-51_trimmed.fq.sort.sort.q10.rmdup.narrowPeak_peak_15698	33	.	2.1052	5.37168	3.37455	89
chr13	97930893	97931361	SRR8861850-51_trimmed.fq.sort.sort.q10.rmdup.narrowPeak_peak_15699	62	.	2.56568	8.38446	6.25674	277
chr13	97931706	97932144	SRR8861850-51_trimmed.fq.sort.sort.q10.rmdup.narrowPeak_peak_15700	80	.	2.78553	10.2125	8.02977	191
chr13	97939599	97939890	SRR8861850-51_trimmed.fq.sort.sort.q10.rmdup.narrowPeak_peak_15701	61	.	2.38146	8.2921	6.16701	194
chr13	97940525	97941399	SRR8861850-51_trimmed.fq.sort.sort.q10.rmdup.narrowPeak_peak_15702	423	.	5.17703	45.0311	42.3773	591
chr13	97981814	97982125	SRR8861850-51_trimmed.fq.sort.sort.q10.rmdup.narrowPeak_peak_15703	103	.	3.69395	12.6162	10.373	160
chr13	98014997	98017266	SRR8861850-51_trimmed.fq.sort.sort.q10.rmdup.narrowPeak_peak_15704	1189	.	6.46564	122.361	118.971	1048
chr13	98031473	98032002	SRR8861850-51_trimmed.fq.sort.sort.q10.rmdup.narrowPeak_peak_15705	343	.	5.71837	36.933	34.3573	172
chr13	98078258	98078726	SRR8861850-51_trimmed.fq.sort.sort.q10.rmdup.narrowPeak_peak_15706	47	.	2.74755	6.83975	4.77065	404
chr13	98093324	98093987	SRR8861850-51_trimmed.fq.sort.sort.q10.rmdup.narrowPeak_peak_15707	67	.	3.00644	8.92407	6.77868	476
chr13	98094243	98094972	SRR8861850-51_trimmed.fq.sort.sort.q10.rmdup.narrowPeak_peak_15708	380	.	6.40146	40.698	38.0849	398
chr13	98135494	98135887	SRR8861850-51_trimmed.fq.sort.sort.q10.rmdup.narrowPeak_peak_15709	50	.	2.73247	7.11494	5.03247	150
chr13	98136159	98136675	SRR8861850-51_trimmed.fq.sort.sort.q10.rmdup.narrowPeak_peak_15710	80	.	3.16947	10.2063	8.02369	95
chr13	98139036	98139262	SRR8861850-51_trimmed.fq.sort.sort.q10.rmdup.narrowPeak_peak_15711	35	.	2.42941	5.51014	3.50707	128
chr13	98172117	98172721	SRR8861850-51_trimmed.fq.sort.sort.q10.rmdup.narrowPeak_peak_15712	184	.	4.65892	20.8537	18.4667	393
chr13	98173492	98174082	SRR8861850-51_trimmed.fq.sort.sort.q10.rmdup.narrowPeak_peak_15713	44	.	2.62243	6.53039	4.47187	417
chr13	98185905	98186131	SRR8861850-51_trimmed.fq.sort.sort.q10.rmdup.narrowPeak_peak_15714	54	.	2.88308	7.51267	5.41384	121
chr13	98205698	98206145	SRR8861850-51_trimmed.fq.sort.sort.q10.rmdup.narrowPeak_peak_15715	162	.	4.50482	18.5594	16.2068	272
chr13	98206360	98206781	SRR8861850-51_trimmed.fq.sort.sort.q10.rmdup.narrowPeak_peak_15716	366	.	6.84732	39.2746	36.6755	206
chr13	98262270	98263833	SRR8861850-51_trimmed.fq.sort.sort.q10.rmdup.narrowPeak_peak_15717	949	.	7.54513	98.0612	94.923	528
chr13	98298939	98299209	SRR8861850-51_trimmed.fq.sort.sort.q10.rmdup.narrowPeak_peak_15718	128	.	4.05434	15.1639	12.8695	147
chr13	98316057	98317666	SRR8861850-51_trimmed.fq.sort.sort.q10.rmdup.narrowPeak_peak_15719	1557	.	8.00673	159.597	155.722	680
chr13	98336371	98337022	SRR8861850-51_trimmed.fq.sort.sort.q10.rmdup.narrowPeak_peak_15720	219	.	5.22559	24.4273	21.9919	205
chr13	98476258	98476467	SRR8861850-51_trimmed.fq.sort.sort.q10.rmdup.narrowPeak_peak_15721	35	.	2.5227	5.56799	3.55612	114
chr13	98524240	98524484	SRR8861850-51_trimmed.fq.sort.sort.q10.rmdup.narrowPeak_peak_15722	54	.	2.88308	7.51267	5.41384	108
chr13	98533486	98533948	SRR8861850-51_trimmed.fq.sort.sort.q10.rmdup.narrowPeak_peak_15723	58	.	2.85363	7.93518	5.82361	286
chr13	98534329	98535046	SRR8861850-51_trimmed.fq.sort.sort.q10.rmdup.narrowPeak_peak_15724	96	.	3.45378	11.8625	9.63756	382
chr13	98613297	98613650	SRR8861850-51_trimmed.fq.sort.sort.q10.rmdup.narrowPeak_peak_15725	532	.	8.46906	55.9706	53.2176	170
chr13	98653281	98653490	SRR8861850-51_trimmed.fq.sort.sort.q10.rmdup.narrowPeak_peak_15726	31	.	2.4326	5.11731	3.13091	92
chr13	98653857	98654066	SRR8861850-51_trimmed.fq.sort.sort.q10.rmdup.narrowPeak_peak_15727	59	.	2.97318	8.03224	5.91455	91
chr13	98668131	98668343	SRR8861850-51_trimmed.fq.sort.sort.q10.rmdup.narrowPeak_peak_15728	74	.	3.24347	9.6653	7.49583	141
chr13	98679116	98679467	SRR8861850-51_trimmed.fq.sort.sort.q10.rmdup.narrowPeak_peak_15729	49	.	2.79299	7.00606	4.92711	186
chr13	98679767	98680075	SRR8861850-51_trimmed.fq.sort.sort.q10.rmdup.narrowPeak_peak_15730	59	.	2.94258	8.1033	5.98357	186
chr13	98684317	98684614	SRR8861850-51_trimmed.fq.sort.sort.q10.rmdup.narrowPeak_peak_15731	58	.	2.95768	7.97417	5.8614	190
chr13	98684905	98685267	SRR8861850-51_trimmed.fq.sort.sort.q10.rmdup.narrowPeak_peak_15732	59	.	2.97318	8.03224	5.91455	319
chr13	98700866	98701209	SRR8861850-51_trimmed.fq.sort.sort.q10.rmdup.narrowPeak_peak_15733	90	.	3.41857	11.2522	9.04189	199
chr13	98713122	98713495	SRR8861850-51_trimmed.fq.sort.sort.q10.rmdup.narrowPeak_peak_15734	93	.	3.3783	11.5381	9.31999	181
chr13	98814266	98816096	SRR8861850-51_trimmed.fq.sort.sort.q10.rmdup.narrowPeak_peak_15735	1479	.	7.85574	151.705	147.944	1425
chr13	98834647	98834938	SRR8861850-51_trimmed.fq.sort.sort.q10.rmdup.narrowPeak_peak_15736	59	.	2.97318	8.03224	5.91455	108
chr13	98890072	98890382	SRR8861850-51_trimmed.fq.sort.sort.q10.rmdup.narrowPeak_peak_15737	220	.	3.66518	24.534	22.0973	180
chr13	98890623	98892108	SRR8861850-51_trimmed.fq.sort.sort.q10.rmdup.narrowPeak_peak_15738	1302	.	9.19937	133.77	130.245	303
chr13	98925209	98926966	SRR8861850-51_trimmed.fq.sort.sort.q10.rmdup.narrowPeak_peak_15739	1652	.	7.00194	169.302	165.282	764
chr13	98946285	98946500	SRR8861850-51_trimmed.fq.sort.sort.q10.rmdup.narrowPeak_peak_15740	44	.	2.70289	6.51281	4.45491	126
chr13	99019068	99019464	SRR8861850-51_trimmed.fq.sort.sort.q10.rmdup.narrowPeak_peak_15741	49	.	2.79299	7.00606	4.92711	236
chr13	99028883	99029193	SRR8861850-51_trimmed.fq.sort.sort.q10.rmdup.narrowPeak_peak_15742	29	.	2.10355	4.86728	2.90006	128
chr13	99030989	99031565	SRR8861850-51_trimmed.fq.sort.sort.q10.rmdup.narrowPeak_peak_15743	60	.	2.61809	8.20228	6.07977	123
chr13	99031680	99032109	SRR8861850-51_trimmed.fq.sort.sort.q10.rmdup.narrowPeak_peak_15744	54	.	2.51559	7.54712	5.44728	172
chr13	99038568	99039393	SRR8861850-51_trimmed.fq.sort.sort.q10.rmdup.narrowPeak_peak_15745	81	.	3.31273	10.3722	8.18367	191
chr13	99062968	99063374	SRR8861850-51_trimmed.fq.sort.sort.q10.rmdup.narrowPeak_peak_15746	127	.	3.05644	15.0104	12.7196	179
chr13	99063602	99064328	SRR8861850-51_trimmed.fq.sort.sort.q10.rmdup.narrowPeak_peak_15747	188	.	3.55305	21.2042	18.8124	386
chr13	99067018	99067299	SRR8861850-51_trimmed.fq.sort.sort.q10.rmdup.narrowPeak_peak_15748	52	.	2.24786	7.34581	5.25594	134
chr13	99067414	99067889	SRR8861850-51_trimmed.fq.sort.sort.q10.rmdup.narrowPeak_peak_15749	201	.	3.6367	22.566	20.1553	205
chr13	99092411	99092644	SRR8861850-51_trimmed.fq.sort.sort.q10.rmdup.narrowPeak_peak_15750	54	.	2.88308	7.51267	5.41384	79
chr13	99119377	99119599	SRR8861850-51_trimmed.fq.sort.sort.q10.rmdup.narrowPeak_peak_15751	39	.	2.61279	6.03331	3.99775	93
chr13	99119796	99120355	SRR8861850-51_trimmed.fq.sort.sort.q10.rmdup.narrowPeak_peak_15752	85	.	3.4122	10.7676	8.56985	433
chr13	99124662	99124970	SRR8861850-51_trimmed.fq.sort.sort.q10.rmdup.narrowPeak_peak_15753	44	.	2.70289	6.51281	4.45491	80
chr13	99163047	99163357	SRR8861850-51_trimmed.fq.sort.sort.q10.rmdup.narrowPeak_peak_15754	94	.	3.21379	11.662	9.44128	125
chr13	99163439	99164354	SRR8861850-51_trimmed.fq.sort.sort.q10.rmdup.narrowPeak_peak_15755	70	.	2.85107	9.16222	7.00794	309
chr13	99169504	99169758	SRR8861850-51_trimmed.fq.sort.sort.q10.rmdup.narrowPeak_peak_15756	57	.	2.84393	7.89633	5.78596	98
chr13	99173974	99174199	SRR8861850-51_trimmed.fq.sort.sort.q10.rmdup.narrowPeak_peak_15757	44	.	2.70289	6.51281	4.45491	155
chr13	99174986	99175507	SRR8861850-51_trimmed.fq.sort.sort.q10.rmdup.narrowPeak_peak_15758	31	.	2.4326	5.11731	3.13091	47
chr13	99190444	99190824	SRR8861850-51_trimmed.fq.sort.sort.q10.rmdup.narrowPeak_peak_15759	37	.	2.30635	5.77508	3.75513	242
chr13	99191208	99191639	SRR8861850-51_trimmed.fq.sort.sort.q10.rmdup.narrowPeak_peak_15760	95	.	3.14676	11.7477	9.52517	139
chr13	99239080	99239491	SRR8861850-51_trimmed.fq.sort.sort.q10.rmdup.narrowPeak_peak_15761	152	.	3.72907	17.6299	15.2929	195
chr13	99246049	99246306	SRR8861850-51_trimmed.fq.sort.sort.q10.rmdup.narrowPeak_peak_15762	54	.	2.88308	7.51267	5.41384	84
chr13	99343984	99345360	SRR8861850-51_trimmed.fq.sort.sort.q10.rmdup.narrowPeak_peak_15763	1633	.	9.25314	167.327	163.337	552
chr13	99353336	99354085	SRR8861850-51_trimmed.fq.sort.sort.q10.rmdup.narrowPeak_peak_15764	884	.	7.33667	91.5747	88.4986	321
chr13	99363735	99363945	SRR8861850-51_trimmed.fq.sort.sort.q10.rmdup.narrowPeak_peak_15765	50	.	2.54702	7.11746	5.03493	149
chr13	99364132	99364457	SRR8861850-51_trimmed.fq.sort.sort.q10.rmdup.narrowPeak_peak_15766	79	.	2.94202	10.1424	7.96123	184
chr13	99374082	99374358	SRR8861850-51_trimmed.fq.sort.sort.q10.rmdup.narrowPeak_peak_15767	56	.	2.76996	7.76677	5.66025	78
chr13	99378441	99378650	SRR8861850-51_trimmed.fq.sort.sort.q10.rmdup.narrowPeak_peak_15768	48	.	2.61317	6.95446	4.88143	65
chr13	99388110	99388326	SRR8861850-51_trimmed.fq.sort.sort.q10.rmdup.narrowPeak_peak_15769	69	.	2.80743	9.12893	6.97552	158
chr13	99391230	99391767	SRR8861850-51_trimmed.fq.sort.sort.q10.rmdup.narrowPeak_peak_15770	58	.	2.57226	7.97409	5.86136	80
chr13	99398241	99398619	SRR8861850-51_trimmed.fq.sort.sort.q10.rmdup.narrowPeak_peak_15771	32	.	2.17528	5.19044	3.20095	114
chr13	99402380	99402610	SRR8861850-51_trimmed.fq.sort.sort.q10.rmdup.narrowPeak_peak_15772	50	.	2.49252	7.15239	5.06872	136
chr13	99412534	99412862	SRR8861850-51_trimmed.fq.sort.sort.q10.rmdup.narrowPeak_peak_15773	47	.	2.07896	6.77363	4.70683	157
chr13	99413408	99415195	SRR8861850-51_trimmed.fq.sort.sort.q10.rmdup.narrowPeak_peak_15774	280	.	3.93991	30.5529	28.0447	1169
chr13	99441620	99442044	SRR8861850-51_trimmed.fq.sort.sort.q10.rmdup.narrowPeak_peak_15775	56	.	2.50374	7.77153	5.66484	166
chr13	99442141	99442959	SRR8861850-51_trimmed.fq.sort.sort.q10.rmdup.narrowPeak_peak_15776	218	.	4.15411	24.3036	21.8702	281
chr13	99449089	99449922	SRR8861850-51_trimmed.fq.sort.sort.q10.rmdup.narrowPeak_peak_15777	133	.	3.25127	15.6969	13.3934	383
chr13	99450122	99450440	SRR8861850-51_trimmed.fq.sort.sort.q10.rmdup.narrowPeak_peak_15778	52	.	2.3901	7.31152	5.22275	98
chr13	99458987	99459550	SRR8861850-51_trimmed.fq.sort.sort.q10.rmdup.narrowPeak_peak_15779	99	.	3.52651	12.1714	9.93862	423
chr13	99475440	99476158	SRR8861850-51_trimmed.fq.sort.sort.q10.rmdup.narrowPeak_peak_15780	347	.	5.71329	37.3038	34.7245	312
chr13	99484982	99485212	SRR8861850-51_trimmed.fq.sort.sort.q10.rmdup.narrowPeak_peak_15781	52	.	2.73942	7.30783	5.2192	73
chr13	99485518	99485762	SRR8861850-51_trimmed.fq.sort.sort.q10.rmdup.narrowPeak_peak_15782	36	.	2.4442	5.70134	3.68419	121
chr13	99501483	99501926	SRR8861850-51_trimmed.fq.sort.sort.q10.rmdup.narrowPeak_peak_15783	37	.	2.42706	5.76974	3.74996	324
chr13	99502072	99502353	SRR8861850-51_trimmed.fq.sort.sort.q10.rmdup.narrowPeak_peak_15784	46	.	2.59935	6.74528	4.67941	168
chr13	99514965	99515606	SRR8861850-51_trimmed.fq.sort.sort.q10.rmdup.narrowPeak_peak_15785	94	.	2.69475	11.6313	9.41128	206
chr13	99515850	99517100	SRR8861850-51_trimmed.fq.sort.sort.q10.rmdup.narrowPeak_peak_15786	464	.	5.4014	49.1352	46.4438	595
chr13	99538268	99538604	SRR8861850-51_trimmed.fq.sort.sort.q10.rmdup.narrowPeak_peak_15787	89	.	2.64888	11.1616	8.95326	151
chr13	99540358	99541024	SRR8861850-51_trimmed.fq.sort.sort.q10.rmdup.narrowPeak_peak_15788	67	.	2.44939	8.84546	6.70219	513
chr13	99542072	99542464	SRR8861850-51_trimmed.fq.sort.sort.q10.rmdup.narrowPeak_peak_15789	74	.	2.56871	9.58306	7.41798	94
chr13	99550866	99551310	SRR8861850-51_trimmed.fq.sort.sort.q10.rmdup.narrowPeak_peak_15790	95	.	3.44195	11.8119	9.58805	269
chr13	99561848	99562434	SRR8861850-51_trimmed.fq.sort.sort.q10.rmdup.narrowPeak_peak_15791	54	.	2.88308	7.51267	5.41384	339
chr13	99641609	99642289	SRR8861850-51_trimmed.fq.sort.sort.q10.rmdup.narrowPeak_peak_15792	350	.	5.77003	37.6324	35.0496	331
chr13	99765542	99765751	SRR8861850-51_trimmed.fq.sort.sort.q10.rmdup.narrowPeak_peak_15793	47	.	2.62451	6.84717	4.77786	89
chr13	99766098	99766332	SRR8861850-51_trimmed.fq.sort.sort.q10.rmdup.narrowPeak_peak_15794	41	.	2.49105	6.16189	4.12159	114
chr13	99839607	99839986	SRR8861850-51_trimmed.fq.sort.sort.q10.rmdup.narrowPeak_peak_15798	34	.	2.42121	5.47951	3.47772	95
chr13	100015080	100016238	SRR8861850-51_trimmed.fq.sort.sort.q10.rmdup.narrowPeak_peak_15799	1068	.	8.48094	110.077	106.819	349
chr13	100103388	100104177	SRR8861850-51_trimmed.fq.sort.sort.q10.rmdup.narrowPeak_peak_15800	1010	.	7.15546	104.279	101.08	551
chr13	100107605	100108646	SRR8861850-51_trimmed.fq.sort.sort.q10.rmdup.narrowPeak_peak_15801	652	.	5.64181	68.1176	65.2556	639
chr13	100124353	100125655	SRR8861850-51_trimmed.fq.sort.sort.q10.rmdup.narrowPeak_peak_15802	1012	.	10.2231	104.457	101.255	632
chr13	100491917	100492724	SRR8861850-51_trimmed.fq.sort.sort.q10.rmdup.narrowPeak_peak_15803	1668	.	11.5655	170.874	166.831	556
chr13	100516411	100517189	SRR8861850-51_trimmed.fq.sort.sort.q10.rmdup.narrowPeak_peak_15804	422	.	5.95965	44.94	42.287	435
chr13	100517703	100518080	SRR8861850-51_trimmed.fq.sort.sort.q10.rmdup.narrowPeak_peak_15805	30	.	2.13749	5.02042	3.04624	67
chr13	100594223	100594588	SRR8861850-51_trimmed.fq.sort.sort.q10.rmdup.narrowPeak_peak_15806	183	.	4.77511	20.7002	18.3153	129
chr13	100595207	100595489	SRR8861850-51_trimmed.fq.sort.sort.q10.rmdup.narrowPeak_peak_15807	74	.	3.24347	9.6653	7.49583	100
chr13	100596445	100597005	SRR8861850-51_trimmed.fq.sort.sort.q10.rmdup.narrowPeak_peak_15808	126	.	3.87159	14.9336	12.6442	360
chr13	100650546	100652266	SRR8861850-51_trimmed.fq.sort.sort.q10.rmdup.narrowPeak_peak_15809	2203	.	9.51404	225.354	220.301	685
chr13	100669302	100670211	SRR8861850-51_trimmed.fq.sort.sort.q10.rmdup.narrowPeak_peak_15810	508	.	7.7741	53.5963	50.8647	558
chr13	100692324	100692558	SRR8861850-51_trimmed.fq.sort.sort.q10.rmdup.narrowPeak_peak_15811	49	.	2.79299	7.00606	4.92711	116
chr13	100729960	100731316	SRR8861850-51_trimmed.fq.sort.sort.q10.rmdup.narrowPeak_peak_15812	1963	.	9.45665	200.939	196.374	709
chr13	100743885	100745201	SRR8861850-51_trimmed.fq.sort.sort.q10.rmdup.narrowPeak_peak_15813	1736	.	10.8499	177.78	173.628	531
chr13	100775089	100776523	SRR8861850-51_trimmed.fq.sort.sort.q10.rmdup.narrowPeak_peak_15814	1006	.	8.27378	103.863	100.668	551
chr13	100785553	100786573	SRR8861850-51_trimmed.fq.sort.sort.q10.rmdup.narrowPeak_peak_15815	1937	.	9.51788	198.26	193.747	716
chr13	100832379	100833540	SRR8861850-51_trimmed.fq.sort.sort.q10.rmdup.narrowPeak_peak_15816	1391	.	9.89322	142.814	139.174	920
chr13	100892585	100892794	SRR8861850-51_trimmed.fq.sort.sort.q10.rmdup.narrowPeak_peak_15817	31	.	2.4326	5.11731	3.13091	109
chr13	100893248	100893579	SRR8861850-51_trimmed.fq.sort.sort.q10.rmdup.narrowPeak_peak_15818	35	.	2.5227	5.56799	3.55612	102
chr13	100943264	100943818	SRR8861850-51_trimmed.fq.sort.sort.q10.rmdup.narrowPeak_peak_15819	223	.	4.91861	24.7891	22.3493	400
chr13	100944027	100945025	SRR8861850-51_trimmed.fq.sort.sort.q10.rmdup.narrowPeak_peak_15820	157	.	4.19261	18.0837	15.739	173
chr13	100950518	100951094	SRR8861850-51_trimmed.fq.sort.sort.q10.rmdup.narrowPeak_peak_15821	80	.	3.33356	10.2333	8.04803	490
chr13	100953755	100954060	SRR8861850-51_trimmed.fq.sort.sort.q10.rmdup.narrowPeak_peak_15822	58	.	2.9162	8.00141	5.8878	129
chr13	100988121	100988499	SRR8861850-51_trimmed.fq.sort.sort.q10.rmdup.narrowPeak_peak_15823	167	.	4.49229	19.1399	16.7788	188
chr13	100988741	100990186	SRR8861850-51_trimmed.fq.sort.sort.q10.rmdup.narrowPeak_peak_15824	233	.	5.13653	25.8465	23.3936	760
chr13	101215661	101216004	SRR8861850-51_trimmed.fq.sort.sort.q10.rmdup.narrowPeak_peak_15825	69	.	3.15337	9.1089	6.95603	102
chr13	101216640	101216944	SRR8861850-51_trimmed.fq.sort.sort.q10.rmdup.narrowPeak_peak_15826	35	.	2.5227	5.56799	3.55612	37
chr13	101427432	101427671	SRR8861850-51_trimmed.fq.sort.sort.q10.rmdup.narrowPeak_peak_15827	55	.	2.87684	7.66911	5.56551	129
chr13	101428082	101429001	SRR8861850-51_trimmed.fq.sort.sort.q10.rmdup.narrowPeak_peak_15828	277	.	5.82802	30.2317	27.727	266
chr13	101470614	101471309	SRR8861850-51_trimmed.fq.sort.sort.q10.rmdup.narrowPeak_peak_15829	103	.	3.69395	12.6162	10.373	536
chr13	101597305	101597851	SRR8861850-51_trimmed.fq.sort.sort.q10.rmdup.narrowPeak_peak_15830	74	.	3.24347	9.6653	7.49583	91
chr13	101694003	101694972	SRR8861850-51_trimmed.fq.sort.sort.q10.rmdup.narrowPeak_peak_15831	161	.	3.8908	18.5269	16.1756	564
chr13	101719298	101719579	SRR8861850-51_trimmed.fq.sort.sort.q10.rmdup.narrowPeak_peak_15832	74	.	3.24347	9.6653	7.49583	94
chr13	101766986	101768151	SRR8861850-51_trimmed.fq.sort.sort.q10.rmdup.narrowPeak_peak_15833	614	.	6.22451	64.3037	61.4757	953
chr13	101768364	101768900	SRR8861850-51_trimmed.fq.sort.sort.q10.rmdup.narrowPeak_peak_15834	398	.	4.95642	42.481	39.8509	172
chr13	101866774	101867049	SRR8861850-51_trimmed.fq.sort.sort.q10.rmdup.narrowPeak_peak_15835	59	.	2.97318	8.03224	5.91455	150
chr13	101966801	101967161	SRR8861850-51_trimmed.fq.sort.sort.q10.rmdup.narrowPeak_peak_15836	64	.	3.06328	8.56443	6.42877	157
chr13	102487837	102488145	SRR8861850-51_trimmed.fq.sort.sort.q10.rmdup.narrowPeak_peak_15837	39	.	2.61279	6.03331	3.99775	188
chr13	102520610	102521100	SRR8861850-51_trimmed.fq.sort.sort.q10.rmdup.narrowPeak_peak_15838	51	.	2.71202	7.19868	5.11353	336
chr13	102521223	102521615	SRR8861850-51_trimmed.fq.sort.sort.q10.rmdup.narrowPeak_peak_15839	144	.	4.02774	16.74	14.4178	167
chr13	102537348	102537819	SRR8861850-51_trimmed.fq.sort.sort.q10.rmdup.narrowPeak_peak_15840	86	.	3.42366	10.8127	8.61216	111
chr13	102625106	102626337	SRR8861850-51_trimmed.fq.sort.sort.q10.rmdup.narrowPeak_peak_15841	225	.	4.82292	24.9967	22.5544	497
chr13	102698742	102699098	SRR8861850-51_trimmed.fq.sort.sort.q10.rmdup.narrowPeak_peak_15842	69	.	3.15337	9.1089	6.95603	95
chr13	102753757	102754052	SRR8861850-51_trimmed.fq.sort.sort.q10.rmdup.narrowPeak_peak_15843	53	.	2.80529	7.39594	5.3045	162
chr13	102888843	102889263	SRR8861850-51_trimmed.fq.sort.sort.q10.rmdup.narrowPeak_peak_15844	109	.	3.78405	13.2382	10.9818	217
chr13	102889468	102889854	SRR8861850-51_trimmed.fq.sort.sort.q10.rmdup.narrowPeak_peak_15845	67	.	3.09633	8.88968	6.74522	179
chr13	102898631	102899297	SRR8861850-51_trimmed.fq.sort.sort.q10.rmdup.narrowPeak_peak_15846	77	.	3.24328	9.87857	7.70391	460
chr13	102905237	102906804	SRR8861850-51_trimmed.fq.sort.sort.q10.rmdup.narrowPeak_peak_15847	829	.	7.05896	86.017	82.9925	381
chr13	103027528	103028254	SRR8861850-51_trimmed.fq.sort.sort.q10.rmdup.narrowPeak_peak_15848	74	.	3.24347	9.6653	7.49583	605
chr13	103095653	103095978	SRR8861850-51_trimmed.fq.sort.sort.q10.rmdup.narrowPeak_peak_15849	59	.	2.97318	8.03224	5.91455	200
chr13	103120711	103121054	SRR8861850-51_trimmed.fq.sort.sort.q10.rmdup.narrowPeak_peak_15850	103	.	3.69395	12.6162	10.373	155
chr13	103220410	103221257	SRR8861850-51_trimmed.fq.sort.sort.q10.rmdup.narrowPeak_peak_15851	200	.	4.13275	22.4309	20.022	499
chr13	103221472	103221762	SRR8861850-51_trimmed.fq.sort.sort.q10.rmdup.narrowPeak_peak_15852	75	.	2.78715	9.71151	7.54091	126
chr13	103282767	103283146	SRR8861850-51_trimmed.fq.sort.sort.q10.rmdup.narrowPeak_peak_15853	84	.	3.37421	10.6173	8.42304	278
chr13	103283636	103283992	SRR8861850-51_trimmed.fq.sort.sort.q10.rmdup.narrowPeak_peak_15854	31	.	2.4326	5.11731	3.13091	117
chr13	103334154	103334956	SRR8861850-51_trimmed.fq.sort.sort.q10.rmdup.narrowPeak_peak_15855	141	.	4.23453	16.4952	14.1768	553
chr13	103437383	103437626	SRR8861850-51_trimmed.fq.sort.sort.q10.rmdup.narrowPeak_peak_15856	31	.	2.4326	5.11731	3.13091	68
chr13	103452623	103453216	SRR8861850-51_trimmed.fq.sort.sort.q10.rmdup.narrowPeak_peak_15857	103	.	3.69395	12.6162	10.373	225
chr13	103512627	103513055	SRR8861850-51_trimmed.fq.sort.sort.q10.rmdup.narrowPeak_peak_15858	44	.	2.70289	6.51281	4.45491	176
chr13	103539682	103539990	SRR8861850-51_trimmed.fq.sort.sort.q10.rmdup.narrowPeak_peak_15859	59	.	2.97318	8.03224	5.91455	166
chr13	103564157	103565760	SRR8861850-51_trimmed.fq.sort.sort.q10.rmdup.narrowPeak_peak_15860	385	.	6.09343	41.1539	38.5364	918
chr13	103612474	103612847	SRR8861850-51_trimmed.fq.sort.sort.q10.rmdup.narrowPeak_peak_15861	223	.	4.98701	24.772	22.3324	179
chr13	103644020	103644561	SRR8861850-51_trimmed.fq.sort.sort.q10.rmdup.narrowPeak_peak_15862	274	.	5.85626	29.9517	27.4501	294
chr13	103703983	103704320	SRR8861850-51_trimmed.fq.sort.sort.q10.rmdup.narrowPeak_peak_15863	47	.	2.65438	6.81024	4.74218	154
chr13	103711186	103712003	SRR8861850-51_trimmed.fq.sort.sort.q10.rmdup.narrowPeak_peak_15864	204	.	5.0454	22.9134	20.4979	649
chr13	103767855	103768188	SRR8861850-51_trimmed.fq.sort.sort.q10.rmdup.narrowPeak_peak_15865	97	.	3.60385	12.0044	9.77505	162
chr13	103773402	103775004	SRR8861850-51_trimmed.fq.sort.sort.q10.rmdup.narrowPeak_peak_15866	1972	.	8.45382	201.881	197.297	983
chr13	103806449	103806992	SRR8861850-51_trimmed.fq.sort.sort.q10.rmdup.narrowPeak_peak_15867	43	.	2.65891	6.35416	4.30685	192
chr13	103829325	103829803	SRR8861850-51_trimmed.fq.sort.sort.q10.rmdup.narrowPeak_peak_15868	208	.	4.73926	23.225	20.8055	198
chr13	103830056	103830436	SRR8861850-51_trimmed.fq.sort.sort.q10.rmdup.narrowPeak_peak_15869	165	.	4.23869	18.8942	16.5368	197
chr13	103919233	103920662	SRR8861850-51_trimmed.fq.sort.sort.q10.rmdup.narrowPeak_peak_15870	1283	.	5.13545	131.858	128.356	818
chr13	103920766	103921089	SRR8861850-51_trimmed.fq.sort.sort.q10.rmdup.narrowPeak_peak_15871	182	.	2.31016	20.614	18.2308	123
chr13	103921373	103922045	SRR8861850-51_trimmed.fq.sort.sort.q10.rmdup.narrowPeak_peak_15872	1322	.	5.22017	135.774	132.225	216
chr13	103957240	103958046	SRR8861850-51_trimmed.fq.sort.sort.q10.rmdup.narrowPeak_peak_15873	136	.	4.03029	15.9081	13.6002	287
chr13	103963764	103964048	SRR8861850-51_trimmed.fq.sort.sort.q10.rmdup.narrowPeak_peak_15874	74	.	3.13562	9.65305	7.48619	144
chr13	103969863	103970349	SRR8861850-51_trimmed.fq.sort.sort.q10.rmdup.narrowPeak_peak_15875	54	.	2.88308	7.51267	5.41384	374
chr13	103977783	103978701	SRR8861850-51_trimmed.fq.sort.sort.q10.rmdup.narrowPeak_peak_15876	265	.	5.57098	29.0395	26.5485	510
chr13	103985694	103986686	SRR8861850-51_trimmed.fq.sort.sort.q10.rmdup.narrowPeak_peak_15877	100	.	3.39689	12.3015	10.0661	795
chr13	104023398	104024034	SRR8861850-51_trimmed.fq.sort.sort.q10.rmdup.narrowPeak_peak_15878	120	.	3.57682	14.3313	12.0535	428
chr13	104024904	104025712	SRR8861850-51_trimmed.fq.sort.sort.q10.rmdup.narrowPeak_peak_15879	153	.	3.92966	17.6471	15.3098	324
chr13	104031777	104032052	SRR8861850-51_trimmed.fq.sort.sort.q10.rmdup.narrowPeak_peak_15880	58	.	2.64082	8.00374	5.89009	113
chr13	104045968	104046256	SRR8861850-51_trimmed.fq.sort.sort.q10.rmdup.narrowPeak_peak_15881	31	.	2.4326	5.11731	3.13091	145
chr13	104062319	104063155	SRR8861850-51_trimmed.fq.sort.sort.q10.rmdup.narrowPeak_peak_15882	200	.	4.46011	22.4575	20.0483	178
chr13	104063271	104063694	SRR8861850-51_trimmed.fq.sort.sort.q10.rmdup.narrowPeak_peak_15883	103	.	3.3244	12.6311	10.3876	257
chr13	104070836	104071452	SRR8861850-51_trimmed.fq.sort.sort.q10.rmdup.narrowPeak_peak_15884	171	.	4.2491	19.5411	17.1737	248
chr13	104080580	104080953	SRR8861850-51_trimmed.fq.sort.sort.q10.rmdup.narrowPeak_peak_15885	62	.	2.9753	8.41814	6.28944	193
chr13	104094972	104095196	SRR8861850-51_trimmed.fq.sort.sort.q10.rmdup.narrowPeak_peak_15886	59	.	2.97318	8.03224	5.91455	167
chr13	104109031	104109579	SRR8861850-51_trimmed.fq.sort.sort.q10.rmdup.narrowPeak_peak_15887	581	.	7.81061	60.9893	58.1912	358
chr13	104109765	104110451	SRR8861850-51_trimmed.fq.sort.sort.q10.rmdup.narrowPeak_peak_15888	389	.	6.23923	41.558	38.9367	248
chr13	104139782	104140238	SRR8861850-51_trimmed.fq.sort.sort.q10.rmdup.narrowPeak_peak_15889	86	.	3.42366	10.8127	8.61216	138
chr13	104177741	104178641	SRR8861850-51_trimmed.fq.sort.sort.q10.rmdup.narrowPeak_peak_15890	732	.	5.65491	76.178	73.2439	432
chr13	104178743	104179470	SRR8861850-51_trimmed.fq.sort.sort.q10.rmdup.narrowPeak_peak_15891	1534	.	8.50356	157.325	153.484	279
chr13	104215821	104216040	SRR8861850-51_trimmed.fq.sort.sort.q10.rmdup.narrowPeak_peak_15892	74	.	3.24347	9.6653	7.49583	135
chr13	104217004	104217243	SRR8861850-51_trimmed.fq.sort.sort.q10.rmdup.narrowPeak_peak_15893	49	.	2.79299	7.00606	4.92711	122
chr13	104228175	104229574	SRR8861850-51_trimmed.fq.sort.sort.q10.rmdup.narrowPeak_peak_15894	1709	.	8.96095	175.062	170.955	521
chr13	104285891	104286299	SRR8861850-51_trimmed.fq.sort.sort.q10.rmdup.narrowPeak_peak_15895	375	.	3.53377	40.1363	37.5288	206
chr13	104286778	104287262	SRR8861850-51_trimmed.fq.sort.sort.q10.rmdup.narrowPeak_peak_15896	226	.	2.88522	25.0451	22.6022	178
chr13	104287446	104289054	SRR8861850-51_trimmed.fq.sort.sort.q10.rmdup.narrowPeak_peak_15897	645	.	4.50459	67.4101	64.5544	378
chr13	104329231	104329907	SRR8861850-51_trimmed.fq.sort.sort.q10.rmdup.narrowPeak_peak_15898	91	.	3.51376	11.4032	9.188	166
chr13	104351490	104351914	SRR8861850-51_trimmed.fq.sort.sort.q10.rmdup.narrowPeak_peak_15899	54	.	2.88308	7.51267	5.41384	306
chr13	104352531	104353075	SRR8861850-51_trimmed.fq.sort.sort.q10.rmdup.narrowPeak_peak_15900	162	.	4.50482	18.5594	16.2068	195
chr13	104481870	104482179	SRR8861850-51_trimmed.fq.sort.sort.q10.rmdup.narrowPeak_peak_15901	59	.	2.97318	8.03224	5.91455	128
chr13	104482426	104483400	SRR8861850-51_trimmed.fq.sort.sort.q10.rmdup.narrowPeak_peak_15902	290	.	6.03646	31.591	29.0712	428
chr13	104493503	104494050	SRR8861850-51_trimmed.fq.sort.sort.q10.rmdup.narrowPeak_peak_15903	179	.	3.40594	20.3242	17.945	358
chr13	104494337	104495631	SRR8861850-51_trimmed.fq.sort.sort.q10.rmdup.narrowPeak_peak_15904	476	.	5.2397	50.3461	47.6438	263
chr13	104517870	104519214	SRR8861850-51_trimmed.fq.sort.sort.q10.rmdup.narrowPeak_peak_15905	1637	.	8.91992	167.729	163.733	519
chr13	104541314	104541523	SRR8861850-51_trimmed.fq.sort.sort.q10.rmdup.narrowPeak_peak_15906	35	.	2.5227	5.56799	3.55612	36
chr13	104542327	104542789	SRR8861850-51_trimmed.fq.sort.sort.q10.rmdup.narrowPeak_peak_15907	59	.	2.97318	8.03224	5.91455	364
chr13	104556458	104556902	SRR8861850-51_trimmed.fq.sort.sort.q10.rmdup.narrowPeak_peak_15908	35	.	2.5227	5.56799	3.55612	323
chr13	104562506	104563049	SRR8861850-51_trimmed.fq.sort.sort.q10.rmdup.narrowPeak_peak_15909	126	.	3.69276	14.8926	12.6038	319
chr13	104563284	104563563	SRR8861850-51_trimmed.fq.sort.sort.q10.rmdup.narrowPeak_peak_15910	81	.	3.10672	10.3387	8.15101	85
chr13	104575792	104576517	SRR8861850-51_trimmed.fq.sort.sort.q10.rmdup.narrowPeak_peak_15911	230	.	3.85488	25.5266	23.0775	216
chr13	104580692	104580989	SRR8861850-51_trimmed.fq.sort.sort.q10.rmdup.narrowPeak_peak_15912	122	.	2.78042	14.5725	12.2894	136
chr13	104584074	104585434	SRR8861850-51_trimmed.fq.sort.sort.q10.rmdup.narrowPeak_peak_15913	219	.	3.95083	24.3446	21.9107	639
chr13	104589965	104590660	SRR8861850-51_trimmed.fq.sort.sort.q10.rmdup.narrowPeak_peak_15914	76	.	3.00453	9.87407	7.69954	567
chr13	104610597	104611232	SRR8861850-51_trimmed.fq.sort.sort.q10.rmdup.narrowPeak_peak_15915	194	.	4.29573	21.8855	19.4842	345
chr13	104623180	104623521	SRR8861850-51_trimmed.fq.sort.sort.q10.rmdup.narrowPeak_peak_15916	33	.	2.39296	5.37369	3.37643	41
chr13	104631549	104632452	SRR8861850-51_trimmed.fq.sort.sort.q10.rmdup.narrowPeak_peak_15917	68	.	2.69116	9.04465	6.89606	480
chr13	104640660	104640987	SRR8861850-51_trimmed.fq.sort.sort.q10.rmdup.narrowPeak_peak_15918	48	.	2.68598	6.93399	4.86165	193
chr13	104684581	104685260	SRR8861850-51_trimmed.fq.sort.sort.q10.rmdup.narrowPeak_peak_15919	246	.	4.72101	27.1389	24.6701	169
chr13	104694680	104694959	SRR8861850-51_trimmed.fq.sort.sort.q10.rmdup.narrowPeak_peak_15920	42	.	2.54824	6.24393	4.20063	132
chr13	104695060	104695345	SRR8861850-51_trimmed.fq.sort.sort.q10.rmdup.narrowPeak_peak_15921	47	.	2.62451	6.84717	4.77786	169
chr13	104695480	104695772	SRR8861850-51_trimmed.fq.sort.sort.q10.rmdup.narrowPeak_peak_15922	75	.	3.05318	9.70392	7.5335	126
chr13	104816668	104817939	SRR8861850-51_trimmed.fq.sort.sort.q10.rmdup.narrowPeak_peak_15923	2400	.	9.8111	245.608	240.002	371
chr13	104822703	104823278	SRR8861850-51_trimmed.fq.sort.sort.q10.rmdup.narrowPeak_peak_15924	224	.	4.24251	24.8695	22.4288	196
chr13	105221864	105222121	SRR8861850-51_trimmed.fq.sort.sort.q10.rmdup.narrowPeak_peak_15925	57	.	2.8699	7.82153	5.71338	98
chr13	105224136	105224405	SRR8861850-51_trimmed.fq.sort.sort.q10.rmdup.narrowPeak_peak_15926	54	.	2.79591	7.53149	5.43202	94
chr13	105291956	105292381	SRR8861850-51_trimmed.fq.sort.sort.q10.rmdup.narrowPeak_peak_15927	33	.	2.17794	5.30978	3.31527	236
chr13	105293640	105294737	SRR8861850-51_trimmed.fq.sort.sort.q10.rmdup.narrowPeak_peak_15928	473	.	6.40932	50.009	47.3098	197
chr13	106760477	106760686	SRR8861850-51_trimmed.fq.sort.sort.q10.rmdup.narrowPeak_peak_15929	54	.	2.88308	7.51267	5.41384	76
chr13	106762885	106763120	SRR8861850-51_trimmed.fq.sort.sort.q10.rmdup.narrowPeak_peak_15930	59	.	2.97318	8.03224	5.91455	103
chr13	106797873	106798112	SRR8861850-51_trimmed.fq.sort.sort.q10.rmdup.narrowPeak_peak_15931	24	.	2.23179	4.42181	2.48537	39
chr13	106798632	106798847	SRR8861850-51_trimmed.fq.sort.sort.q10.rmdup.narrowPeak_peak_15932	27	.	2.26043	4.75568	2.7937	69
chr13	106835542	106836051	SRR8861850-51_trimmed.fq.sort.sort.q10.rmdup.narrowPeak_peak_15933	54	.	2.88308	7.51267	5.41384	351
chr13	106936176	106937396	SRR8861850-51_trimmed.fq.sort.sort.q10.rmdup.narrowPeak_peak_15934	1379	.	10.2212	141.533	137.91	597
chr13	106946416	106947773	SRR8861850-51_trimmed.fq.sort.sort.q10.rmdup.narrowPeak_peak_15935	1165	.	8.27038	119.925	116.563	414
chr13	107021320	107022136	SRR8861850-51_trimmed.fq.sort.sort.q10.rmdup.narrowPeak_peak_15936	891	.	6.4691	92.1936	89.1117	345
chr13	107022494	107023119	SRR8861850-51_trimmed.fq.sort.sort.q10.rmdup.narrowPeak_peak_15937	1363	.	8.28206	139.912	136.311	208
chr13	107095066	107095492	SRR8861850-51_trimmed.fq.sort.sort.q10.rmdup.narrowPeak_peak_15938	39	.	2.61279	6.03331	3.99775	279
chr13	107095572	107095833	SRR8861850-51_trimmed.fq.sort.sort.q10.rmdup.narrowPeak_peak_15939	49	.	2.79299	7.00606	4.92711	101
chr13	107246984	107247981	SRR8861850-51_trimmed.fq.sort.sort.q10.rmdup.narrowPeak_peak_15940	74	.	3.24347	9.6653	7.49583	639
chr13	107485526	107486130	SRR8861850-51_trimmed.fq.sort.sort.q10.rmdup.narrowPeak_peak_15941	97	.	3.60385	12.0044	9.77505	413
chr13	107541307	107541780	SRR8861850-51_trimmed.fq.sort.sort.q10.rmdup.narrowPeak_peak_15942	91	.	3.51376	11.4032	9.188	286
chr13	107649916	107650217	SRR8861850-51_trimmed.fq.sort.sort.q10.rmdup.narrowPeak_peak_15943	49	.	2.79299	7.00606	4.92711	66
chr13	107675911	107676633	SRR8861850-51_trimmed.fq.sort.sort.q10.rmdup.narrowPeak_peak_15944	182	.	4.6735	20.5893	18.2065	513
chr13	107676866	107677263	SRR8861850-51_trimmed.fq.sort.sort.q10.rmdup.narrowPeak_peak_15945	140	.	4.13925	16.3832	14.0675	244
chr13	107799025	107799475	SRR8861850-51_trimmed.fq.sort.sort.q10.rmdup.narrowPeak_peak_15946	48	.	2.6091	6.93756	4.8651	102
chr13	107801365	107801763	SRR8861850-51_trimmed.fq.sort.sort.q10.rmdup.narrowPeak_peak_15947	95	.	3.5584	11.8218	9.59778	112
chr13	107889058	107889419	SRR8861850-51_trimmed.fq.sort.sort.q10.rmdup.narrowPeak_peak_15949	184	.	3.05369	20.8402	18.4533	184
chr13	107890463	107891610	SRR8861850-51_trimmed.fq.sort.sort.q10.rmdup.narrowPeak_peak_15950	1463	.	8.45001	150.092	146.353	304
chr13	107899612	107899980	SRR8861850-51_trimmed.fq.sort.sort.q10.rmdup.narrowPeak_peak_15951	64	.	3.06328	8.56443	6.42877	183
chr13	107902975	107903237	SRR8861850-51_trimmed.fq.sort.sort.q10.rmdup.narrowPeak_peak_15952	43	.	2.59576	6.42775	4.37771	195
chr13	107909319	107909844	SRR8861850-51_trimmed.fq.sort.sort.q10.rmdup.narrowPeak_peak_15953	69	.	3.15337	9.1089	6.95603	361
chr13	107910599	107910812	SRR8861850-51_trimmed.fq.sort.sort.q10.rmdup.narrowPeak_peak_15954	31	.	2.4326	5.11731	3.13091	166
chr13	107944911	107945806	SRR8861850-51_trimmed.fq.sort.sort.q10.rmdup.narrowPeak_peak_15955	44	.	2.70289	6.51281	4.45491	533
chr13	107954140	107954405	SRR8861850-51_trimmed.fq.sort.sort.q10.rmdup.narrowPeak_peak_15956	70	.	2.88979	9.163	7.00868	84
chr13	107954785	107955064	SRR8861850-51_trimmed.fq.sort.sort.q10.rmdup.narrowPeak_peak_15957	48	.	2.56381	6.89694	4.8259	104
chr13	107955174	107955472	SRR8861850-51_trimmed.fq.sort.sort.q10.rmdup.narrowPeak_peak_15958	136	.	3.74662	15.9236	13.6154	137
chr13	107955826	107956046	SRR8861850-51_trimmed.fq.sort.sort.q10.rmdup.narrowPeak_peak_15959	108	.	3.41841	13.0886	10.8363	124
chr13	107956295	107956652	SRR8861850-51_trimmed.fq.sort.sort.q10.rmdup.narrowPeak_peak_15960	93	.	3.24338	11.5901	9.37095	182
chr13	108005331	108005567	SRR8861850-51_trimmed.fq.sort.sort.q10.rmdup.narrowPeak_peak_15961	59	.	2.97318	8.03224	5.91455	185
chr13	108005648	108006359	SRR8861850-51_trimmed.fq.sort.sort.q10.rmdup.narrowPeak_peak_15962	277	.	5.82802	30.2317	27.727	440
chr13	108043547	108045131	SRR8861850-51_trimmed.fq.sort.sort.q10.rmdup.narrowPeak_peak_15963	1473	.	7.40963	151.151	147.398	1099
chr13	108067825	108068229	SRR8861850-51_trimmed.fq.sort.sort.q10.rmdup.narrowPeak_peak_15964	93	.	3.50625	11.6108	9.3912	196
chr13	108078979	108079409	SRR8861850-51_trimmed.fq.sort.sort.q10.rmdup.narrowPeak_peak_15965	205	.	4.3213	22.9366	20.5207	208
chr13	108079831	108080459	SRR8861850-51_trimmed.fq.sort.sort.q10.rmdup.narrowPeak_peak_15966	159	.	3.89995	18.3065	15.9584	222
chr13	108158070	108159259	SRR8861850-51_trimmed.fq.sort.sort.q10.rmdup.narrowPeak_peak_15967	691	.	8.50646	72.0091	69.1123	867
chr13	108173560	108173852	SRR8861850-51_trimmed.fq.sort.sort.q10.rmdup.narrowPeak_peak_15968	69	.	3.15337	9.1089	6.95603	189
chr13	108272142	108272351	SRR8861850-51_trimmed.fq.sort.sort.q10.rmdup.narrowPeak_peak_15969	54	.	2.88308	7.51267	5.41384	97
chr13	108297212	108298028	SRR8861850-51_trimmed.fq.sort.sort.q10.rmdup.narrowPeak_peak_15970	246	.	4.31174	27.1256	24.6569	371
chr13	108300497	108300729	SRR8861850-51_trimmed.fq.sort.sort.q10.rmdup.narrowPeak_peak_15971	46	.	2.32517	6.71871	4.6538	131
chr13	108301370	108302227	SRR8861850-51_trimmed.fq.sort.sort.q10.rmdup.narrowPeak_peak_15972	342	.	5.10021	36.8352	34.2605	263
chr13	108315902	108317124	SRR8861850-51_trimmed.fq.sort.sort.q10.rmdup.narrowPeak_peak_15973	1532	.	11.1999	157.099	153.261	647
chr13	108382838	108383272	SRR8861850-51_trimmed.fq.sort.sort.q10.rmdup.narrowPeak_peak_15974	69	.	3.15337	9.1089	6.95603	230
chr13	108498279	108498593	SRR8861850-51_trimmed.fq.sort.sort.q10.rmdup.narrowPeak_peak_15975	69	.	3.15337	9.1089	6.95603	115
chr13	108499053	108499405	SRR8861850-51_trimmed.fq.sort.sort.q10.rmdup.narrowPeak_peak_15976	97	.	3.60385	12.0044	9.77505	184
chr13	108603537	108603986	SRR8861850-51_trimmed.fq.sort.sort.q10.rmdup.narrowPeak_peak_15977	80	.	3.32241	10.1898	8.00756	242
chr13	108604451	108605654	SRR8861850-51_trimmed.fq.sort.sort.q10.rmdup.narrowPeak_peak_15978	97	.	3.60385	12.0044	9.77505	329
chr13	108623244	108623490	SRR8861850-51_trimmed.fq.sort.sort.q10.rmdup.narrowPeak_peak_15979	59	.	2.97318	8.03224	5.91455	65
chr13	108820263	108820517	SRR8861850-51_trimmed.fq.sort.sort.q10.rmdup.narrowPeak_peak_15980	59	.	2.97318	8.03224	5.91455	95
chr13	108820919	108821161	SRR8861850-51_trimmed.fq.sort.sort.q10.rmdup.narrowPeak_peak_15981	69	.	3.15337	9.1089	6.95603	110
chr13	109058043	109058355	SRR8861850-51_trimmed.fq.sort.sort.q10.rmdup.narrowPeak_peak_15982	35	.	2.5227	5.56799	3.55612	196
chr13	109068158	109068685	SRR8861850-51_trimmed.fq.sort.sort.q10.rmdup.narrowPeak_peak_15983	197	.	4.72082	22.1335	19.7289	382
chr13	109073221	109073718	SRR8861850-51_trimmed.fq.sort.sort.q10.rmdup.narrowPeak_peak_15984	41	.	2.45796	6.16598	4.12552	130
chr13	109074282	109075037	SRR8861850-51_trimmed.fq.sort.sort.q10.rmdup.narrowPeak_peak_15985	73	.	3.04485	9.47219	7.30997	543
chr13	109234431	109234956	SRR8861850-51_trimmed.fq.sort.sort.q10.rmdup.narrowPeak_peak_15986	53	.	2.76268	7.40014	5.30855	156
chr13	109239748	109240009	SRR8861850-51_trimmed.fq.sort.sort.q10.rmdup.narrowPeak_peak_15987	37	.	2.4645	5.77904	3.75893	195
chr13	109242955	109243248	SRR8861850-51_trimmed.fq.sort.sort.q10.rmdup.narrowPeak_peak_15988	91	.	3.39488	11.3821	9.16902	181
chr13	109259749	109261248	SRR8861850-51_trimmed.fq.sort.sort.q10.rmdup.narrowPeak_peak_15989	1508	.	7.60509	154.655	150.853	725
chr13	109266481	109266862	SRR8861850-51_trimmed.fq.sort.sort.q10.rmdup.narrowPeak_peak_15990	38	.	2.29959	5.86555	3.84203	303
chr13	109298985	109299540	SRR8861850-51_trimmed.fq.sort.sort.q10.rmdup.narrowPeak_peak_15991	39	.	2.61279	6.03331	3.99775	412
chr13	109439766	109441365	SRR8861850-51_trimmed.fq.sort.sort.q10.rmdup.narrowPeak_peak_15992	601	.	5.63631	62.9253	60.1097	1084
chr13	109486242	109486555	SRR8861850-51_trimmed.fq.sort.sort.q10.rmdup.narrowPeak_peak_15993	54	.	2.88308	7.51267	5.41384	132
chr13	109611546	109611842	SRR8861850-51_trimmed.fq.sort.sort.q10.rmdup.narrowPeak_peak_15994	59	.	2.97318	8.03224	5.91455	203
chr13	109632800	109633072	SRR8861850-51_trimmed.fq.sort.sort.q10.rmdup.narrowPeak_peak_15995	59	.	2.97318	8.03224	5.91455	141
chr13	109685378	109686440	SRR8861850-51_trimmed.fq.sort.sort.q10.rmdup.narrowPeak_peak_15996	465	.	7.4068	49.1945	46.5027	440
chr13	109775865	109776275	SRR8861850-51_trimmed.fq.sort.sort.q10.rmdup.narrowPeak_peak_15997	218	.	5.19834	24.3073	21.8739	234
chr13	109778373	109778665	SRR8861850-51_trimmed.fq.sort.sort.q10.rmdup.narrowPeak_peak_15998	33	.	2.44541	5.29741	3.30341	206
chr13	109784243	109784660	SRR8861850-51_trimmed.fq.sort.sort.q10.rmdup.narrowPeak_peak_15999	46	.	2.71237	6.71026	4.64554	122
chr13	109784908	109785161	SRR8861850-51_trimmed.fq.sort.sort.q10.rmdup.narrowPeak_peak_16000	79	.	3.20158	10.1333	7.95243	66
chr13	109798086	109798384	SRR8861850-51_trimmed.fq.sort.sort.q10.rmdup.narrowPeak_peak_16001	44	.	2.65889	6.51208	4.45491	199
chr13	109821738	109823985	SRR8861850-51_trimmed.fq.sort.sort.q10.rmdup.narrowPeak_peak_16002	802	.	6.07795	83.2647	80.2656	653
chr13	109899705	109900013	SRR8861850-51_trimmed.fq.sort.sort.q10.rmdup.narrowPeak_peak_16003	76	.	2.9165	9.83367	7.66006	102
chr13	109902713	109903769	SRR8861850-51_trimmed.fq.sort.sort.q10.rmdup.narrowPeak_peak_16004	433	.	6.39872	45.973	43.3104	201
chr13	109911801	109912253	SRR8861850-51_trimmed.fq.sort.sort.q10.rmdup.narrowPeak_peak_16005	64	.	3.06328	8.56443	6.42877	322
chr13	109923363	109923586	SRR8861850-51_trimmed.fq.sort.sort.q10.rmdup.narrowPeak_peak_16006	49	.	2.79299	7.00606	4.92711	117
chr13	109958027	109958311	SRR8861850-51_trimmed.fq.sort.sort.q10.rmdup.narrowPeak_peak_16007	49	.	2.79299	7.00606	4.92711	117
chr13	109985470	109985722	SRR8861850-51_trimmed.fq.sort.sort.q10.rmdup.narrowPeak_peak_16008	64	.	3.06328	8.56443	6.42877	168
chr13	109986131	109986344	SRR8861850-51_trimmed.fq.sort.sort.q10.rmdup.narrowPeak_peak_16009	39	.	2.61279	6.03331	3.99775	12
chr13	109992837	109994489	SRR8861850-51_trimmed.fq.sort.sort.q10.rmdup.narrowPeak_peak_16010	250	.	4.19343	27.4942	25.0213	1452
chr13	109994669	109994897	SRR8861850-51_trimmed.fq.sort.sort.q10.rmdup.narrowPeak_peak_16011	54	.	2.36805	7.57499	5.47423	111
chr13	110023822	110024385	SRR8861850-51_trimmed.fq.sort.sort.q10.rmdup.narrowPeak_peak_16012	301	.	5.37879	32.6669	30.1354	182
chr13	110024687	110025216	SRR8861850-51_trimmed.fq.sort.sort.q10.rmdup.narrowPeak_peak_16013	125	.	3.63206	14.8482	12.5602	147
chr13	110031337	110031680	SRR8861850-51_trimmed.fq.sort.sort.q10.rmdup.narrowPeak_peak_16014	54	.	2.88308	7.51267	5.41384	163
chr13	110031905	110032373	SRR8861850-51_trimmed.fq.sort.sort.q10.rmdup.narrowPeak_peak_16015	109	.	3.78405	13.2382	10.9818	101
chr13	110097673	110098419	SRR8861850-51_trimmed.fq.sort.sort.q10.rmdup.narrowPeak_peak_16016	76	.	3.08766	9.85382	7.67977	507
chr13	110325433	110325732	SRR8861850-51_trimmed.fq.sort.sort.q10.rmdup.narrowPeak_peak_16017	54	.	2.88308	7.51267	5.41384	128
chr13	110394429	110396597	SRR8861850-51_trimmed.fq.sort.sort.q10.rmdup.narrowPeak_peak_16018	664	.	4.48728	69.3444	66.4716	822
chr13	110444616	110445761	SRR8861850-51_trimmed.fq.sort.sort.q10.rmdup.narrowPeak_peak_16019	198	.	4.41439	22.2165	19.8104	419
chr13	110470837	110471313	SRR8861850-51_trimmed.fq.sort.sort.q10.rmdup.narrowPeak_peak_16020	48	.	2.7629	6.89606	4.82509	123
chr13	110471537	110472195	SRR8861850-51_trimmed.fq.sort.sort.q10.rmdup.narrowPeak_peak_16021	61	.	2.97486	8.22748	6.10417	379
chr13	110492233	110492452	SRR8861850-51_trimmed.fq.sort.sort.q10.rmdup.narrowPeak_peak_16022	31	.	2.4326	5.11731	3.13091	110
chr13	110507322	110507570	SRR8861850-51_trimmed.fq.sort.sort.q10.rmdup.narrowPeak_peak_16023	49	.	2.79299	7.00606	4.92711	100
chr13	110722192	110722427	SRR8861850-51_trimmed.fq.sort.sort.q10.rmdup.narrowPeak_peak_16024	59	.	2.97318	8.03224	5.91455	144
chr13	110754595	110754866	SRR8861850-51_trimmed.fq.sort.sort.q10.rmdup.narrowPeak_peak_16025	39	.	2.61279	6.03331	3.99775	118
chr13	110768621	110768962	SRR8861850-51_trimmed.fq.sort.sort.q10.rmdup.narrowPeak_peak_16026	136	.	3.91644	15.9474	13.6388	162
chr13	110769432	110769935	SRR8861850-51_trimmed.fq.sort.sort.q10.rmdup.narrowPeak_peak_16027	28	.	2.27526	4.81057	2.84595	312
chr13	110812628	110812930	SRR8861850-51_trimmed.fq.sort.sort.q10.rmdup.narrowPeak_peak_16028	54	.	2.88308	7.51267	5.41384	122
chr13	110836918	110837201	SRR8861850-51_trimmed.fq.sort.sort.q10.rmdup.narrowPeak_peak_16029	54	.	2.88308	7.51267	5.41384	127
chr13	110851997	110852208	SRR8861850-51_trimmed.fq.sort.sort.q10.rmdup.narrowPeak_peak_16030	27	.	2.3425	4.68172	2.72316	97
chr13	110852413	110853116	SRR8861850-51_trimmed.fq.sort.sort.q10.rmdup.narrowPeak_peak_16031	54	.	2.88308	7.51267	5.41384	165
chr13	110866280	110866502	SRR8861850-51_trimmed.fq.sort.sort.q10.rmdup.narrowPeak_peak_16032	74	.	3.07496	9.60043	7.43493	123
chr13	110866914	110867665	SRR8861850-51_trimmed.fq.sort.sort.q10.rmdup.narrowPeak_peak_16033	139	.	3.93042	16.2853	13.9712	266
chr13	110875015	110875817	SRR8861850-51_trimmed.fq.sort.sort.q10.rmdup.narrowPeak_peak_16034	73	.	3.04485	9.47219	7.30997	547
chr13	110890942	110891675	SRR8861850-51_trimmed.fq.sort.sort.q10.rmdup.narrowPeak_peak_16035	148	.	3.15892	17.1504	14.8216	576
chr13	110895047	110895529	SRR8861850-51_trimmed.fq.sort.sort.q10.rmdup.narrowPeak_peak_16036	229	.	3.73853	25.3858	22.9384	254
chr13	110895940	110896161	SRR8861850-51_trimmed.fq.sort.sort.q10.rmdup.narrowPeak_peak_16037	67	.	2.42296	8.94533	6.79937	94
chr13	110907008	110907543	SRR8861850-51_trimmed.fq.sort.sort.q10.rmdup.narrowPeak_peak_16038	144	.	3.3191	16.7911	14.468	141
chr13	110907667	110908248	SRR8861850-51_trimmed.fq.sort.sort.q10.rmdup.narrowPeak_peak_16039	313	.	4.73456	33.9064	31.3621	267
chr13	110908366	110909107	SRR8861850-51_trimmed.fq.sort.sort.q10.rmdup.narrowPeak_peak_16040	87	.	2.82126	10.9295	8.72637	138
chr13	110925135	110925378	SRR8861850-51_trimmed.fq.sort.sort.q10.rmdup.narrowPeak_peak_16041	35	.	2.5227	5.56799	3.55612	176
chr13	110943795	110944182	SRR8861850-51_trimmed.fq.sort.sort.q10.rmdup.narrowPeak_peak_16042	54	.	2.88308	7.51267	5.41384	261
chr13	110967043	110967927	SRR8861850-51_trimmed.fq.sort.sort.q10.rmdup.narrowPeak_peak_16043	193	.	4.43669	21.7088	19.3098	262
chr13	111055203	111055565	SRR8861850-51_trimmed.fq.sort.sort.q10.rmdup.narrowPeak_peak_16044	32	.	2.44096	5.28173	3.2884	129
chr13	111056056	111056680	SRR8861850-51_trimmed.fq.sort.sort.q10.rmdup.narrowPeak_peak_16045	122	.	3.96424	14.5124	12.2302	370
chr13	111193890	111194198	SRR8861850-51_trimmed.fq.sort.sort.q10.rmdup.narrowPeak_peak_16046	80	.	3.33356	10.2333	8.04803	132
chr13	111194305	111194621	SRR8861850-51_trimmed.fq.sort.sort.q10.rmdup.narrowPeak_peak_16047	23	.	2.25241	4.26173	2.33338	240
chr13	111210359	111210970	SRR8861850-51_trimmed.fq.sort.sort.q10.rmdup.narrowPeak_peak_16048	160	.	4.14522	18.4418	16.0917	450
chr13	111211050	111211861	SRR8861850-51_trimmed.fq.sort.sort.q10.rmdup.narrowPeak_peak_16049	164	.	4.16159	18.8131	16.4569	529
chr13	111228089	111228367	SRR8861850-51_trimmed.fq.sort.sort.q10.rmdup.narrowPeak_peak_16050	44	.	2.57641	6.5026	4.44987	123
chr13	111228908	111229341	SRR8861850-51_trimmed.fq.sort.sort.q10.rmdup.narrowPeak_peak_16051	44	.	2.50377	6.49686	4.44435	146
chr13	111235807	111237041	SRR8861850-51_trimmed.fq.sort.sort.q10.rmdup.narrowPeak_peak_16052	76	.	2.84418	9.83313	7.65955	626
chr13	111259014	111259898	SRR8861850-51_trimmed.fq.sort.sort.q10.rmdup.narrowPeak_peak_16053	347	.	5.58864	37.3579	34.778	666
chr13	111266473	111266746	SRR8861850-51_trimmed.fq.sort.sort.q10.rmdup.narrowPeak_peak_16054	28	.	2.27153	4.79679	2.8328	92
chr13	111266886	111267119	SRR8861850-51_trimmed.fq.sort.sort.q10.rmdup.narrowPeak_peak_16055	39	.	2.47412	5.95482	3.92776	83
chr13	111291468	111292569	SRR8861850-51_trimmed.fq.sort.sort.q10.rmdup.narrowPeak_peak_16056	222	.	4.97864	24.7317	22.2926	412
chr13	111299360	111300385	SRR8861850-51_trimmed.fq.sort.sort.q10.rmdup.narrowPeak_peak_16057	350	.	5.56325	37.5951	35.0127	288
chr13	111405846	111406498	SRR8861850-51_trimmed.fq.sort.sort.q10.rmdup.narrowPeak_peak_16058	49	.	2.79299	7.00606	4.92711	222
chr13	111488678	111490039	SRR8861850-51_trimmed.fq.sort.sort.q10.rmdup.narrowPeak_peak_16059	2142	.	11.5307	219.152	214.223	1062
chr13	111490284	111490504	SRR8861850-51_trimmed.fq.sort.sort.q10.rmdup.narrowPeak_peak_16060	162	.	3.09201	18.6346	16.281	124
chr13	111658463	111659175	SRR8861850-51_trimmed.fq.sort.sort.q10.rmdup.narrowPeak_peak_16061	169	.	4.59491	19.2647	16.9012	417
chr13	111686263	111686514	SRR8861850-51_trimmed.fq.sort.sort.q10.rmdup.narrowPeak_peak_16062	280	.	4.25166	30.5952	28.0865	129
chr13	111686640	111687869	SRR8861850-51_trimmed.fq.sort.sort.q10.rmdup.narrowPeak_peak_16063	1383	.	10.0674	141.992	138.364	218
chr13	111724560	111725326	SRR8861850-51_trimmed.fq.sort.sort.q10.rmdup.narrowPeak_peak_16064	969	.	8.09488	100.126	96.9676	443
chr13	111725483	111726258	SRR8861850-51_trimmed.fq.sort.sort.q10.rmdup.narrowPeak_peak_16065	971	.	8.2364	100.317	97.1568	474
chr13	111794346	111794844	SRR8861850-51_trimmed.fq.sort.sort.q10.rmdup.narrowPeak_peak_16066	124	.	3.42722	14.7427	12.4565	368
chr13	111801647	111802170	SRR8861850-51_trimmed.fq.sort.sort.q10.rmdup.narrowPeak_peak_16067	52	.	2.74867	7.34461	5.25475	445
chr13	111807541	111808042	SRR8861850-51_trimmed.fq.sort.sort.q10.rmdup.narrowPeak_peak_16068	122	.	3.47931	14.5558	12.2729	345
chr13	111808187	111808804	SRR8861850-51_trimmed.fq.sort.sort.q10.rmdup.narrowPeak_peak_16069	211	.	4.44103	23.6093	21.1849	128
chr13	111809217	111809940	SRR8861850-51_trimmed.fq.sort.sort.q10.rmdup.narrowPeak_peak_16070	140	.	3.78376	16.3702	14.0548	135
chr13	111867779	111868561	SRR8861850-51_trimmed.fq.sort.sort.q10.rmdup.narrowPeak_peak_16071	415	.	6.89428	44.1703	41.5245	270
chr13	111877468	111877701	SRR8861850-51_trimmed.fq.sort.sort.q10.rmdup.narrowPeak_peak_16072	59	.	2.97318	8.03224	5.91455	88
chr13	111905193	111905583	SRR8861850-51_trimmed.fq.sort.sort.q10.rmdup.narrowPeak_peak_16073	54	.	2.88308	7.51267	5.41384	235
chr13	111943771	111944575	SRR8861850-51_trimmed.fq.sort.sort.q10.rmdup.narrowPeak_peak_16074	64	.	3.06328	8.56443	6.42877	616
chr13	111953581	111953953	SRR8861850-51_trimmed.fq.sort.sort.q10.rmdup.narrowPeak_peak_16075	27	.	2.2829	4.71964	2.75922	306
chr13	111954059	111954777	SRR8861850-51_trimmed.fq.sort.sort.q10.rmdup.narrowPeak_peak_16076	164	.	4.34341	18.7821	16.4263	280
chr13	111979528	111979788	SRR8861850-51_trimmed.fq.sort.sort.q10.rmdup.narrowPeak_peak_16077	44	.	2.70289	6.51281	4.45491	188
chr13	112063442	112063651	SRR8861850-51_trimmed.fq.sort.sort.q10.rmdup.narrowPeak_peak_16078	49	.	2.79299	7.00606	4.92711	81
chr13	112100607	112101061	SRR8861850-51_trimmed.fq.sort.sort.q10.rmdup.narrowPeak_peak_16079	80	.	3.33356	10.2333	8.04803	320
chr13	112114660	112114989	SRR8861850-51_trimmed.fq.sort.sort.q10.rmdup.narrowPeak_peak_16080	69	.	3.15337	9.1089	6.95603	134
chr13	112125968	112126517	SRR8861850-51_trimmed.fq.sort.sort.q10.rmdup.narrowPeak_peak_16081	97	.	3.60385	12.0044	9.77505	137
chr13	112150876	112151502	SRR8861850-51_trimmed.fq.sort.sort.q10.rmdup.narrowPeak_peak_16082	103	.	3.31959	12.6075	10.3659	233
chr13	112151974	112152247	SRR8861850-51_trimmed.fq.sort.sort.q10.rmdup.narrowPeak_peak_16083	62	.	2.76633	8.42531	6.29641	114
chr13	112152528	112153295	SRR8861850-51_trimmed.fq.sort.sort.q10.rmdup.narrowPeak_peak_16084	100	.	3.30781	12.3301	10.094	560
chr13	112288155	112289006	SRR8861850-51_trimmed.fq.sort.sort.q10.rmdup.narrowPeak_peak_16085	59	.	2.97318	8.03224	5.91455	701
chr13	112323469	112323821	SRR8861850-51_trimmed.fq.sort.sort.q10.rmdup.narrowPeak_peak_16086	49	.	2.74466	6.9957	4.92127	152
chr13	112330807	112332232	SRR8861850-51_trimmed.fq.sort.sort.q10.rmdup.narrowPeak_peak_16087	212	.	4.09872	23.6587	21.2337	917
chr13	112345868	112346972	SRR8861850-51_trimmed.fq.sort.sort.q10.rmdup.narrowPeak_peak_16088	607	.	5.91579	63.6189	60.7971	423
chr13	112353895	112354328	SRR8861850-51_trimmed.fq.sort.sort.q10.rmdup.narrowPeak_peak_16089	74	.	2.9957	9.64291	7.47634	297
chr13	112363283	112363500	SRR8861850-51_trimmed.fq.sort.sort.q10.rmdup.narrowPeak_peak_16090	54	.	2.88308	7.51267	5.41384	138
chr13	112382632	112383528	SRR8861850-51_trimmed.fq.sort.sort.q10.rmdup.narrowPeak_peak_16091	91	.	3.51376	11.4032	9.188	233
chr13	112398024	112398280	SRR8861850-51_trimmed.fq.sort.sort.q10.rmdup.narrowPeak_peak_16092	54	.	2.88308	7.51267	5.41384	97
chr13	112413623	112413853	SRR8861850-51_trimmed.fq.sort.sort.q10.rmdup.narrowPeak_peak_16093	32	.	2.23508	5.23096	3.23975	188
chr13	112416133	112416562	SRR8861850-51_trimmed.fq.sort.sort.q10.rmdup.narrowPeak_peak_16094	112	.	3.32249	13.5051	11.2436	160
chr13	112416839	112417370	SRR8861850-51_trimmed.fq.sort.sort.q10.rmdup.narrowPeak_peak_16095	178	.	4.10392	20.2493	17.8712	191
chr13	112433297	112433635	SRR8861850-51_trimmed.fq.sort.sort.q10.rmdup.narrowPeak_peak_16096	44	.	2.70289	6.51281	4.45491	240
chr13	112439447	112440148	SRR8861850-51_trimmed.fq.sort.sort.q10.rmdup.narrowPeak_peak_16097	80	.	3.27101	10.2046	8.02203	250
chr13	112463515	112464769	SRR8861850-51_trimmed.fq.sort.sort.q10.rmdup.narrowPeak_peak_16098	778	.	7.78426	80.8623	77.8855	663
chr13	112660675	112661388	SRR8861850-51_trimmed.fq.sort.sort.q10.rmdup.narrowPeak_peak_16099	933	.	11.0021	96.5082	93.3849	259
chr13	112719706	112720124	SRR8861850-51_trimmed.fq.sort.sort.q10.rmdup.narrowPeak_peak_16100	31	.	2.393	5.11233	3.13091	340
chr13	112721944	112722638	SRR8861850-51_trimmed.fq.sort.sort.q10.rmdup.narrowPeak_peak_16101	65	.	3.03461	8.6503	6.51229	75
chr13	112733824	112734378	SRR8861850-51_trimmed.fq.sort.sort.q10.rmdup.narrowPeak_peak_16102	75	.	3.0234	9.76714	7.5952	170
chr13	112734588	112734904	SRR8861850-51_trimmed.fq.sort.sort.q10.rmdup.narrowPeak_peak_16103	75	.	3.01875	9.74631	7.57487	134
chr13	112735229	112735575	SRR8861850-51_trimmed.fq.sort.sort.q10.rmdup.narrowPeak_peak_16104	53	.	2.64685	7.40693	5.31513	163
chr13	112744300	112744593	SRR8861850-51_trimmed.fq.sort.sort.q10.rmdup.narrowPeak_peak_16105	63	.	2.84604	8.43381	6.30474	167
chr13	112751378	112751663	SRR8861850-51_trimmed.fq.sort.sort.q10.rmdup.narrowPeak_peak_16106	46	.	2.42075	6.67756	4.614	111
chr13	112751753	112752178	SRR8861850-51_trimmed.fq.sort.sort.q10.rmdup.narrowPeak_peak_16107	76	.	2.84051	9.81443	7.64132	207
chr13	112755665	112755990	SRR8861850-51_trimmed.fq.sort.sort.q10.rmdup.narrowPeak_peak_16108	56	.	2.50971	7.80225	5.69467	162
chr13	112800339	112801762	SRR8861850-51_trimmed.fq.sort.sort.q10.rmdup.narrowPeak_peak_16109	1913	.	11.9313	195.83	191.363	670
chr13	112926812	112928308	SRR8861850-51_trimmed.fq.sort.sort.q10.rmdup.narrowPeak_peak_16110	1384	.	8.85216	142.108	138.478	347
chr13	113031732	113032512	SRR8861850-51_trimmed.fq.sort.sort.q10.rmdup.narrowPeak_peak_16111	282	.	5.94636	30.7681	28.2573	349
chr13	113045378	113046753	SRR8861850-51_trimmed.fq.sort.sort.q10.rmdup.narrowPeak_peak_16112	1720	.	10.6296	176.147	172.022	839
chr13	113242045	113242884	SRR8861850-51_trimmed.fq.sort.sort.q10.rmdup.narrowPeak_peak_16113	39	.	2.61279	6.03331	3.99775	382
chr13	113270193	113270710	SRR8861850-51_trimmed.fq.sort.sort.q10.rmdup.narrowPeak_peak_16114	204	.	5.0454	22.9134	20.4979	176
chr13	113332184	113332753	SRR8861850-51_trimmed.fq.sort.sort.q10.rmdup.narrowPeak_peak_16116	155	.	4.08271	17.8503	15.5099	366
chr13	113337746	113338040	SRR8861850-51_trimmed.fq.sort.sort.q10.rmdup.narrowPeak_peak_16117	45	.	2.5706	6.62839	4.56654	183
chr13	113351100	113351407	SRR8861850-51_trimmed.fq.sort.sort.q10.rmdup.narrowPeak_peak_16118	66	.	3.01215	8.75506	6.61427	105
chr13	113373405	113373614	SRR8861850-51_trimmed.fq.sort.sort.q10.rmdup.narrowPeak_peak_16119	31	.	2.36041	5.12401	3.13742	54
chr13	113373781	113374214	SRR8861850-51_trimmed.fq.sort.sort.q10.rmdup.narrowPeak_peak_16120	155	.	4.21811	17.9068	15.5648	247
chr13	113417650	113418587	SRR8861850-51_trimmed.fq.sort.sort.q10.rmdup.narrowPeak_peak_16121	177	.	4.07573	20.095	17.7191	654
chr13	113418669	113419184	SRR8861850-51_trimmed.fq.sort.sort.q10.rmdup.narrowPeak_peak_16122	231	.	4.57312	25.6292	23.1789	210
chr13	113499352	113499629	SRR8861850-51_trimmed.fq.sort.sort.q10.rmdup.narrowPeak_peak_16123	27	.	2.3425	4.68172	2.72316	137
chr13	113508242	113508462	SRR8861850-51_trimmed.fq.sort.sort.q10.rmdup.narrowPeak_peak_16124	24	.	2.24614	4.35663	2.42349	53
chr13	113509474	113510069	SRR8861850-51_trimmed.fq.sort.sort.q10.rmdup.narrowPeak_peak_16125	245	.	5.21954	26.9776	24.5107	248
chr13	113514599	113515632	SRR8861850-51_trimmed.fq.sort.sort.q10.rmdup.narrowPeak_peak_16126	378	.	6.36094	40.4831	37.8721	829
chr13	113534205	113534681	SRR8861850-51_trimmed.fq.sort.sort.q10.rmdup.narrowPeak_peak_16127	34	.	2.47707	5.40856	3.40978	187
chr13	113535322	113535702	SRR8861850-51_trimmed.fq.sort.sort.q10.rmdup.narrowPeak_peak_16128	47	.	2.74755	6.83975	4.77065	200
chr13	113569344	113570053	SRR8861850-51_trimmed.fq.sort.sort.q10.rmdup.narrowPeak_peak_16129	128	.	4.05434	15.1639	12.8695	353
chr13	113586871	113588266	SRR8861850-51_trimmed.fq.sort.sort.q10.rmdup.narrowPeak_peak_16130	388	.	5.34633	41.5201	38.8992	912
chr13	113593750	113594330	SRR8861850-51_trimmed.fq.sort.sort.q10.rmdup.narrowPeak_peak_16131	434	.	4.97122	46.114	43.4501	302
chr13	113594643	113595023	SRR8861850-51_trimmed.fq.sort.sort.q10.rmdup.narrowPeak_peak_16132	71	.	2.41931	9.31754	7.15924	175
chr13	113603380	113603603	SRR8861850-51_trimmed.fq.sort.sort.q10.rmdup.narrowPeak_peak_16133	31	.	2.16163	5.1291	3.14218	151
chr13	113604425	113604846	SRR8861850-51_trimmed.fq.sort.sort.q10.rmdup.narrowPeak_peak_16134	36	.	2.25852	5.67872	3.66255	143
chr13	113604982	113605337	SRR8861850-51_trimmed.fq.sort.sort.q10.rmdup.narrowPeak_peak_16135	37	.	2.28771	5.81157	3.79013	141
chr13	113615481	113616607	SRR8861850-51_trimmed.fq.sort.sort.q10.rmdup.narrowPeak_peak_16136	86	.	2.31396	10.8861	8.68384	935
chr13	113617488	113618619	SRR8861850-51_trimmed.fq.sort.sort.q10.rmdup.narrowPeak_peak_16137	878	.	5.9255	90.9461	87.8759	884
chr13	113622010	113622317	SRR8861850-51_trimmed.fq.sort.sort.q10.rmdup.narrowPeak_peak_16138	168	.	3.29591	19.2505	16.8878	150
chr13	113727879	113728334	SRR8861850-51_trimmed.fq.sort.sort.q10.rmdup.narrowPeak_peak_16139	141	.	4.16931	16.513	14.1943	261
chr13	113774470	113776797	SRR8861850-51_trimmed.fq.sort.sort.q10.rmdup.narrowPeak_peak_16140	571	.	5.0157	59.9614	57.1726	1313
chr13	113785713	113785969	SRR8861850-51_trimmed.fq.sort.sort.q10.rmdup.narrowPeak_peak_16141	31	.	2.4326	5.11731	3.13091	170
chr13	113786500	113786995	SRR8861850-51_trimmed.fq.sort.sort.q10.rmdup.narrowPeak_peak_16142	49	.	2.79299	7.00606	4.92711	181
chr13	113787130	113787499	SRR8861850-51_trimmed.fq.sort.sort.q10.rmdup.narrowPeak_peak_16143	59	.	2.97318	8.03224	5.91455	189
chr13	113793894	113795498	SRR8861850-51_trimmed.fq.sort.sort.q10.rmdup.narrowPeak_peak_16144	1498	.	8.14923	153.688	149.9	282
chr13	113812237	113812528	SRR8861850-51_trimmed.fq.sort.sort.q10.rmdup.narrowPeak_peak_16145	80	.	3.27101	10.2046	8.02203	190
chr13	113838453	113838677	SRR8861850-51_trimmed.fq.sort.sort.q10.rmdup.narrowPeak_peak_16146	67	.	3.01156	8.94505	6.79911	107
chr13	113845503	113846017	SRR8861850-51_trimmed.fq.sort.sort.q10.rmdup.narrowPeak_peak_16147	100	.	3.29811	12.2832	10.0481	163
chr13	113860388	113861282	SRR8861850-51_trimmed.fq.sort.sort.q10.rmdup.narrowPeak_peak_16148	208	.	4.00126	23.3068	20.8862	641
chr13	113896906	113897393	SRR8861850-51_trimmed.fq.sort.sort.q10.rmdup.narrowPeak_peak_16149	91	.	3.51376	11.4032	9.188	342
chr13	113949660	113950075	SRR8861850-51_trimmed.fq.sort.sort.q10.rmdup.narrowPeak_peak_16150	69	.	3.15337	9.1089	6.95603	277
chr13	114091136	114091826	SRR8861850-51_trimmed.fq.sort.sort.q10.rmdup.narrowPeak_peak_16151	72	.	3.07725	9.41164	7.25096	184
chr13	114139026	114139731	SRR8861850-51_trimmed.fq.sort.sort.q10.rmdup.narrowPeak_peak_16152	273	.	5.00982	29.8368	27.3367	462
chr13	114150377	114150590	SRR8861850-51_trimmed.fq.sort.sort.q10.rmdup.narrowPeak_peak_16153	31	.	2.26545	5.12584	3.1391	33
chr13	114150718	114151065	SRR8861850-51_trimmed.fq.sort.sort.q10.rmdup.narrowPeak_peak_16154	63	.	2.81943	8.49267	6.36188	190
chr13	114159346	114160349	SRR8861850-51_trimmed.fq.sort.sort.q10.rmdup.narrowPeak_peak_16155	107	.	3.54219	12.9593	10.7094	596
chr13	114166634	114166990	SRR8861850-51_trimmed.fq.sort.sort.q10.rmdup.narrowPeak_peak_16156	27	.	2.3425	4.68172	2.72316	278
chr13	114198601	114199507	SRR8861850-51_trimmed.fq.sort.sort.q10.rmdup.narrowPeak_peak_16157	93	.	3.11686	11.5966	9.37721	515
chr13	114200041	114200804	SRR8861850-51_trimmed.fq.sort.sort.q10.rmdup.narrowPeak_peak_16158	133	.	3.5909	15.6229	13.3206	168
chr13	114252208	114252493	SRR8861850-51_trimmed.fq.sort.sort.q10.rmdup.narrowPeak_peak_16159	59	.	2.97318	8.03224	5.91455	204
chr13	114387375	114388434	SRR8861850-51_trimmed.fq.sort.sort.q10.rmdup.narrowPeak_peak_16160	2022	.	12.37	206.981	202.291	537
chr13	114457289	114457733	SRR8861850-51_trimmed.fq.sort.sort.q10.rmdup.narrowPeak_peak_16161	43	.	2.6213	6.37187	4.3239	122
chr13	114458104	114458587	SRR8861850-51_trimmed.fq.sort.sort.q10.rmdup.narrowPeak_peak_16162	327	.	6.20249	35.3385	32.7791	314
chr13	114643584	114643831	SRR8861850-51_trimmed.fq.sort.sort.q10.rmdup.narrowPeak_peak_16163	23	.	2.25241	4.26173	2.33338	70
chr13	114710819	114711299	SRR8861850-51_trimmed.fq.sort.sort.q10.rmdup.narrowPeak_peak_16164	64	.	3.06328	8.56443	6.42877	372
chr13	114817719	114818792	SRR8861850-51_trimmed.fq.sort.sort.q10.rmdup.narrowPeak_peak_16165	454	.	7.02025	48.1336	45.4514	313
chr13	114826992	114827926	SRR8861850-51_trimmed.fq.sort.sort.q10.rmdup.narrowPeak_peak_16166	64	.	3.06328	8.56443	6.42877	836
chr13	114838418	114838914	SRR8861850-51_trimmed.fq.sort.sort.q10.rmdup.narrowPeak_peak_16167	111	.	3.59137	13.4233	11.1634	288
chr13	114839126	114839652	SRR8861850-51_trimmed.fq.sort.sort.q10.rmdup.narrowPeak_peak_16168	137	.	3.93577	16.0368	13.7268	363
chr13	114930464	114930688	SRR8861850-51_trimmed.fq.sort.sort.q10.rmdup.narrowPeak_peak_16169	64	.	3.06328	8.56443	6.42877	68
chr13	114931683	114932104	SRR8861850-51_trimmed.fq.sort.sort.q10.rmdup.narrowPeak_peak_16170	74	.	3.24347	9.6653	7.49583	185
chr13	114966230	114966781	SRR8861850-51_trimmed.fq.sort.sort.q10.rmdup.narrowPeak_peak_16171	169	.	4.59491	19.2647	16.9012	374
chr13	115003797	115004139	SRR8861850-51_trimmed.fq.sort.sort.q10.rmdup.narrowPeak_peak_16172	74	.	3.24347	9.6653	7.49583	185
chr13	115089282	115091014	SRR8861850-51_trimmed.fq.sort.sort.q10.rmdup.narrowPeak_peak_16173	827	.	7.23617	85.7477	82.7257	1267
chr13	115101391	115102392	SRR8861850-51_trimmed.fq.sort.sort.q10.rmdup.narrowPeak_peak_16174	176	.	4.68501	19.9783	17.6041	817
chr13	115165353	115165608	SRR8861850-51_trimmed.fq.sort.sort.q10.rmdup.narrowPeak_peak_16175	63	.	2.82369	8.51152	6.38017	108
chr13	115165717	115166088	SRR8861850-51_trimmed.fq.sort.sort.q10.rmdup.narrowPeak_peak_16176	87	.	3.1429	10.9106	8.70783	163
chr13	115346724	115347145	SRR8861850-51_trimmed.fq.sort.sort.q10.rmdup.narrowPeak_peak_16177	135	.	4.14443	15.825	13.5184	236
chr13	116200954	116201737	SRR8861850-51_trimmed.fq.sort.sort.q10.rmdup.narrowPeak_peak_16178	970	.	11.6935	100.216	97.0573	453
chr13	117023890	117025601	SRR8861850-51_trimmed.fq.sort.sort.q10.rmdup.narrowPeak_peak_16179	884	.	5.78885	91.5266	88.4509	1075
chr13	117062687	117062983	SRR8861850-51_trimmed.fq.sort.sort.q10.rmdup.narrowPeak_peak_16180	64	.	3.06328	8.56443	6.42877	163
chr13	117219854	117221384	SRR8861850-51_trimmed.fq.sort.sort.q10.rmdup.narrowPeak_peak_16181	784	.	7.85285	81.3894	78.4078	951
chr13	117233558	117234011	SRR8861850-51_trimmed.fq.sort.sort.q10.rmdup.narrowPeak_peak_16182	125	.	3.6814	14.838	12.5502	199
chr13	117235568	117235882	SRR8861850-51_trimmed.fq.sort.sort.q10.rmdup.narrowPeak_peak_16183	81	.	3.02982	10.3775	8.18883	147
chr13	117383536	117384361	SRR8861850-51_trimmed.fq.sort.sort.q10.rmdup.narrowPeak_peak_16184	406	.	6.81412	43.2948	40.657	288
chr13	117389206	117389704	SRR8861850-51_trimmed.fq.sort.sort.q10.rmdup.narrowPeak_peak_16185	58	.	2.8291	8.01148	5.89762	287
chr13	117389956	117391083	SRR8861850-51_trimmed.fq.sort.sort.q10.rmdup.narrowPeak_peak_16186	87	.	3.34683	10.9551	8.75139	744
chr13	117958561	117959237	SRR8861850-51_trimmed.fq.sort.sort.q10.rmdup.narrowPeak_peak_16187	169	.	4.59491	19.2647	16.9012	223
chr13	117975516	117975790	SRR8861850-51_trimmed.fq.sort.sort.q10.rmdup.narrowPeak_peak_16188	39	.	2.61279	6.03331	3.99775	186
chr13	118068167	118068475	SRR8861850-51_trimmed.fq.sort.sort.q10.rmdup.narrowPeak_peak_16189	35	.	2.5227	5.56799	3.55612	101
chr13	118363132	118363511	SRR8861850-51_trimmed.fq.sort.sort.q10.rmdup.narrowPeak_peak_16190	80	.	3.33356	10.2333	8.04803	187
chr13	118386392	118387682	SRR8861850-51_trimmed.fq.sort.sort.q10.rmdup.narrowPeak_peak_16191	1558	.	11.503	159.681	155.805	696
chr13	118460002	118460291	SRR8861850-51_trimmed.fq.sort.sort.q10.rmdup.narrowPeak_peak_16192	31	.	2.4326	5.11731	3.13091	188
chr13	118471954	118472237	SRR8861850-51_trimmed.fq.sort.sort.q10.rmdup.narrowPeak_peak_16193	39	.	2.61279	6.03331	3.99775	97
chr13	118669240	118670303	SRR8861850-51_trimmed.fq.sort.sort.q10.rmdup.narrowPeak_peak_16194	91	.	3.51376	11.4032	9.188	122
chr13	118713683	118714473	SRR8861850-51_trimmed.fq.sort.sort.q10.rmdup.narrowPeak_peak_16195	570	.	4.65144	59.8707	57.0827	598
chr13	118714611	118716546	SRR8861850-51_trimmed.fq.sort.sort.q10.rmdup.narrowPeak_peak_16196	228	.	3.1017	25.2901	22.8438	684
chr13	118731957	118732735	SRR8861850-51_trimmed.fq.sort.sort.q10.rmdup.narrowPeak_peak_16197	388	.	6.71999	41.4358	38.8157	327
chr13	118791538	118792804	SRR8861850-51_trimmed.fq.sort.sort.q10.rmdup.narrowPeak_peak_16198	178	.	4.04152	20.1889	17.8117	392
chr13	118792905	118793351	SRR8861850-51_trimmed.fq.sort.sort.q10.rmdup.narrowPeak_peak_16199	89	.	3.06023	11.1117	8.90457	254
chr13	118805627	118805836	SRR8861850-51_trimmed.fq.sort.sort.q10.rmdup.narrowPeak_peak_16200	39	.	2.61279	6.03331	3.99775	151
chr13	118806254	118806911	SRR8861850-51_trimmed.fq.sort.sort.q10.rmdup.narrowPeak_peak_16201	103	.	3.69395	12.6162	10.373	302
chr13	118825064	118826020	SRR8861850-51_trimmed.fq.sort.sort.q10.rmdup.narrowPeak_peak_16202	117	.	3.47187	14.0485	11.7758	768
chr13	118826200	118826615	SRR8861850-51_trimmed.fq.sort.sort.q10.rmdup.narrowPeak_peak_16203	137	.	3.71308	16.0102	13.7005	188
chr13	118886137	118886821	SRR8861850-51_trimmed.fq.sort.sort.q10.rmdup.narrowPeak_peak_16204	97	.	3.60385	12.0044	9.77505	513
chr13	118892229	118892559	SRR8861850-51_trimmed.fq.sort.sort.q10.rmdup.narrowPeak_peak_16205	59	.	2.97318	8.03224	5.91455	65
chr13	118981106	118982118	SRR8861850-51_trimmed.fq.sort.sort.q10.rmdup.narrowPeak_peak_16206	339	.	5.27176	36.5212	33.9498	491
chr13	119065105	119065545	SRR8861850-51_trimmed.fq.sort.sort.q10.rmdup.narrowPeak_peak_16207	116	.	3.87414	13.8704	11.6009	260
chr13	119151194	119151618	SRR8861850-51_trimmed.fq.sort.sort.q10.rmdup.narrowPeak_peak_16208	54	.	2.88308	7.51267	5.41384	186
chr13	119351253	119351618	SRR8861850-51_trimmed.fq.sort.sort.q10.rmdup.narrowPeak_peak_16209	103	.	3.69395	12.6162	10.373	161
chr13	119408623	119409879	SRR8861850-51_trimmed.fq.sort.sort.q10.rmdup.narrowPeak_peak_16210	1884	.	9.01819	192.91	188.497	632
chr13	119428361	119430383	SRR8861850-51_trimmed.fq.sort.sort.q10.rmdup.narrowPeak_peak_16211	1740	.	7.45329	178.161	174.003	1171
chr13	119462012	119463502	SRR8861850-51_trimmed.fq.sort.sort.q10.rmdup.narrowPeak_peak_16212	1009	.	8.12688	104.121	100.923	575
chr13	119631812	119632113	SRR8861850-51_trimmed.fq.sort.sort.q10.rmdup.narrowPeak_peak_16221	69	.	3.15337	9.1089	6.95603	146
chr13	119689161	119689454	SRR8861850-51_trimmed.fq.sort.sort.q10.rmdup.narrowPeak_peak_16222	122	.	2.4875	14.4871	12.2066	148
chr13	119689610	119689988	SRR8861850-51_trimmed.fq.sort.sort.q10.rmdup.narrowPeak_peak_16223	187	.	2.8871	21.1492	18.7582	244
chr13	119690315	119691517	SRR8861850-51_trimmed.fq.sort.sort.q10.rmdup.narrowPeak_peak_16224	1500	.	7.68752	153.871	150.08	298
chr13	119713529	119713738	SRR8861850-51_trimmed.fq.sort.sort.q10.rmdup.narrowPeak_peak_16225	35	.	2.5227	5.56799	3.55612	168
chr13	119755403	119756466	SRR8861850-51_trimmed.fq.sort.sort.q10.rmdup.narrowPeak_peak_16226	485	.	7.07153	51.2756	48.565	342
chr13	119789899	119790709	SRR8861850-51_trimmed.fq.sort.sort.q10.rmdup.narrowPeak_peak_16227	627	.	5.09868	65.593	62.7535	346
chr13	119790814	119791968	SRR8861850-51_trimmed.fq.sort.sort.q10.rmdup.narrowPeak_peak_16228	1025	.	6.59013	105.791	102.576	202
chr14	6889565	6890024	SRR8861850-51_trimmed.fq.sort.sort.q10.rmdup.narrowPeak_peak_16233	91	.	3.51376	11.4032	9.188	190
chr14	7749582	7750293	SRR8861850-51_trimmed.fq.sort.sort.q10.rmdup.narrowPeak_peak_16237	948	.	10.0787	97.9849	94.8475	217
chr14	7773802	7774599	SRR8861850-51_trimmed.fq.sort.sort.q10.rmdup.narrowPeak_peak_16238	610	.	9.18983	63.8868	61.0625	470
chr14	7812494	7812775	SRR8861850-51_trimmed.fq.sort.sort.q10.rmdup.narrowPeak_peak_16239	54	.	2.88308	7.51267	5.41384	108
chr14	7817964	7819278	SRR8861850-51_trimmed.fq.sort.sort.q10.rmdup.narrowPeak_peak_16240	825	.	5.50634	85.5667	82.5465	214
chr14	7822540	7822889	SRR8861850-51_trimmed.fq.sort.sort.q10.rmdup.narrowPeak_peak_16241	112	.	2.12355	13.5427	11.2805	166
chr14	7822999	7823284	SRR8861850-51_trimmed.fq.sort.sort.q10.rmdup.narrowPeak_peak_16242	70	.	1.90672	9.25084	7.09427	151
chr14	7825663	7826655	SRR8861850-51_trimmed.fq.sort.sort.q10.rmdup.narrowPeak_peak_16243	325	.	3.53313	35.1273	32.57	502
chr14	7833091	7833443	SRR8861850-51_trimmed.fq.sort.sort.q10.rmdup.narrowPeak_peak_16244	57	.	2.52779	7.89513	5.78482	177
chr14	7842836	7843045	SRR8861850-51_trimmed.fq.sort.sort.q10.rmdup.narrowPeak_peak_16245	29	.	2.13644	4.91272	2.94347	79
chr14	7847255	7847502	SRR8861850-51_trimmed.fq.sort.sort.q10.rmdup.narrowPeak_peak_16246	80	.	2.70683	10.2595	8.07362	85
chr14	7847620	7847845	SRR8861850-51_trimmed.fq.sort.sort.q10.rmdup.narrowPeak_peak_16247	62	.	2.4919	8.41068	6.28224	97
chr14	7855867	7856535	SRR8861850-51_trimmed.fq.sort.sort.q10.rmdup.narrowPeak_peak_16248	197	.	3.52603	22.1941	19.7882	424
chr14	7856730	7857314	SRR8861850-51_trimmed.fq.sort.sort.q10.rmdup.narrowPeak_peak_16249	68	.	2.45289	9.00287	6.85538	458
chr14	7864032	7864297	SRR8861850-51_trimmed.fq.sort.sort.q10.rmdup.narrowPeak_peak_16250	38	.	2.36249	5.89575	3.87102	88
chr14	7888243	7889888	SRR8861850-51_trimmed.fq.sort.sort.q10.rmdup.narrowPeak_peak_16251	794	.	5.14446	82.466	79.4744	911
chr14	7896054	7896719	SRR8861850-51_trimmed.fq.sort.sort.q10.rmdup.narrowPeak_peak_16252	211	.	2.42201	23.6176	21.1931	497
chr14	7897072	7898038	SRR8861850-51_trimmed.fq.sort.sort.q10.rmdup.narrowPeak_peak_16253	499	.	3.2883	52.6856	49.9624	348
chr14	7899751	7900175	SRR8861850-51_trimmed.fq.sort.sort.q10.rmdup.narrowPeak_peak_16254	84	.	1.8637	10.6434	8.44856	176
chr14	7900280	7900533	SRR8861850-51_trimmed.fq.sort.sort.q10.rmdup.narrowPeak_peak_16255	45	.	1.65553	6.64379	4.58142	164
chr14	7900674	7901235	SRR8861850-51_trimmed.fq.sort.sort.q10.rmdup.narrowPeak_peak_16256	119	.	2.0511	14.1765	11.9015	161
chr14	7912329	7912538	SRR8861850-51_trimmed.fq.sort.sort.q10.rmdup.narrowPeak_peak_16257	41	.	2.33745	6.16134	4.12109	130
chr14	7912687	7913158	SRR8861850-51_trimmed.fq.sort.sort.q10.rmdup.narrowPeak_peak_16258	80	.	2.89106	10.2514	8.06565	127
chr14	7913473	7913711	SRR8861850-51_trimmed.fq.sort.sort.q10.rmdup.narrowPeak_peak_16259	47	.	2.44935	6.81117	4.74309	76
chr14	7936798	7937545	SRR8861850-51_trimmed.fq.sort.sort.q10.rmdup.narrowPeak_peak_16260	252	.	3.71815	27.7662	25.2899	510
chr14	7937793	7938285	SRR8861850-51_trimmed.fq.sort.sort.q10.rmdup.narrowPeak_peak_16261	102	.	2.60618	12.5329	10.2928	147
chr14	7938828	7939297	SRR8861850-51_trimmed.fq.sort.sort.q10.rmdup.narrowPeak_peak_16262	69	.	2.23484	9.06139	6.91234	378
chr14	7943558	7944589	SRR8861850-51_trimmed.fq.sort.sort.q10.rmdup.narrowPeak_peak_16263	80	.	2.5723	10.1967	8.01435	502
chr14	7952992	7953479	SRR8861850-51_trimmed.fq.sort.sort.q10.rmdup.narrowPeak_peak_16264	86	.	2.97939	10.8923	8.68995	160
chr14	8002738	8003530	SRR8861850-51_trimmed.fq.sort.sort.q10.rmdup.narrowPeak_peak_16265	316	.	6.05503	34.1989	31.6513	355
chr14	8054248	8054532	SRR8861850-51_trimmed.fq.sort.sort.q10.rmdup.narrowPeak_peak_16268	61	.	2.98031	8.24839	6.12448	189
chr14	8062287	8063343	SRR8861850-51_trimmed.fq.sort.sort.q10.rmdup.narrowPeak_peak_16269	184	.	4.32451	20.8254	18.4388	544
chr14	8063494	8064033	SRR8861850-51_trimmed.fq.sort.sort.q10.rmdup.narrowPeak_peak_16270	136	.	3.86812	15.9906	13.6813	162
chr14	8080205	8081114	SRR8861850-51_trimmed.fq.sort.sort.q10.rmdup.narrowPeak_peak_16271	2118	.	11.9151	216.71	211.829	245
chr14	8097830	8098057	SRR8861850-51_trimmed.fq.sort.sort.q10.rmdup.narrowPeak_peak_16272	80	.	3.33356	10.2333	8.04803	108
chr14	8098592	8099196	SRR8861850-51_trimmed.fq.sort.sort.q10.rmdup.narrowPeak_peak_16273	80	.	3.33356	10.2333	8.04803	418
chr14	8140018	8140547	SRR8861850-51_trimmed.fq.sort.sort.q10.rmdup.narrowPeak_peak_16274	42	.	2.53099	6.32177	4.27557	408
chr14	8156762	8157119	SRR8861850-51_trimmed.fq.sort.sort.q10.rmdup.narrowPeak_peak_16275	112	.	3.55347	13.4927	11.2314	186
chr14	8172368	8173045	SRR8861850-51_trimmed.fq.sort.sort.q10.rmdup.narrowPeak_peak_16276	1751	.	11.8363	179.353	175.175	410
chr14	8173191	8173702	SRR8861850-51_trimmed.fq.sort.sort.q10.rmdup.narrowPeak_peak_16277	321	.	4.57734	34.6968	32.1442	189
chr14	8191666	8191969	SRR8861850-51_trimmed.fq.sort.sort.q10.rmdup.narrowPeak_peak_16278	39	.	2.61279	6.03331	3.99775	117
chr14	8192119	8192416	SRR8861850-51_trimmed.fq.sort.sort.q10.rmdup.narrowPeak_peak_16279	64	.	3.06328	8.56443	6.42877	118
chr14	8206160	8206468	SRR8861850-51_trimmed.fq.sort.sort.q10.rmdup.narrowPeak_peak_16280	75	.	2.76091	9.74119	7.56988	134
chr14	8206668	8207823	SRR8861850-51_trimmed.fq.sort.sort.q10.rmdup.narrowPeak_peak_16281	238	.	4.47531	26.3241	23.8652	194
chr14	8213622	8213894	SRR8861850-51_trimmed.fq.sort.sort.q10.rmdup.narrowPeak_peak_16282	125	.	3.09197	14.8578	12.5697	134
chr14	8214330	8214903	SRR8861850-51_trimmed.fq.sort.sort.q10.rmdup.narrowPeak_peak_16283	211	.	3.77673	23.6179	21.1934	318
chr14	8218048	8218750	SRR8861850-51_trimmed.fq.sort.sort.q10.rmdup.narrowPeak_peak_16284	132	.	3.11096	15.587	13.2854	411
chr14	8327489	8327698	SRR8861850-51_trimmed.fq.sort.sort.q10.rmdup.narrowPeak_peak_16285	35	.	2.5227	5.56799	3.55612	113
chr14	8335714	8336551	SRR8861850-51_trimmed.fq.sort.sort.q10.rmdup.narrowPeak_peak_16286	125	.	3.91736	14.8631	12.5748	700
chr14	8361917	8362470	SRR8861850-51_trimmed.fq.sort.sort.q10.rmdup.narrowPeak_peak_16287	44	.	2.62243	6.53039	4.47187	379
chr14	8420727	8421295	SRR8861850-51_trimmed.fq.sort.sort.q10.rmdup.narrowPeak_peak_16288	329	.	6.41705	35.4794	32.9186	225
chr14	8665721	8666373	SRR8861850-51_trimmed.fq.sort.sort.q10.rmdup.narrowPeak_peak_16289	375	.	6.93742	40.1577	37.5498	434
chr14	9163682	9164053	SRR8861850-51_trimmed.fq.sort.sort.q10.rmdup.narrowPeak_peak_16290	39	.	2.61279	6.03331	3.99775	76
chr14	9319058	9319315	SRR8861850-51_trimmed.fq.sort.sort.q10.rmdup.narrowPeak_peak_16291	27	.	2.3425	4.68172	2.72316	153
chr14	9320871	9321085	SRR8861850-51_trimmed.fq.sort.sort.q10.rmdup.narrowPeak_peak_16292	35	.	2.5227	5.56799	3.55612	161
chr14	9623282	9623491	SRR8861850-51_trimmed.fq.sort.sort.q10.rmdup.narrowPeak_peak_16293	39	.	2.61279	6.03331	3.99775	89
chr14	9623780	9624246	SRR8861850-51_trimmed.fq.sort.sort.q10.rmdup.narrowPeak_peak_16294	169	.	4.59491	19.2647	16.9012	183
chr14	9632200	9632532	SRR8861850-51_trimmed.fq.sort.sort.q10.rmdup.narrowPeak_peak_16295	68	.	2.89172	8.99119	6.84399	157
chr14	9632648	9633549	SRR8861850-51_trimmed.fq.sort.sort.q10.rmdup.narrowPeak_peak_16296	311	.	5.5632	33.6893	31.1472	218
chr14	10452954	10453452	SRR8861850-51_trimmed.fq.sort.sort.q10.rmdup.narrowPeak_peak_16297	204	.	5.0454	22.9134	20.4979	329
chr14	10526584	10527042	SRR8861850-51_trimmed.fq.sort.sort.q10.rmdup.narrowPeak_peak_16298	135	.	4.14443	15.825	13.5184	191
chr14	10644697	10644920	SRR8861850-51_trimmed.fq.sort.sort.q10.rmdup.narrowPeak_peak_16299	39	.	2.61279	6.03331	3.99775	79
chr14	10655746	10656193	SRR8861850-51_trimmed.fq.sort.sort.q10.rmdup.narrowPeak_peak_16300	27	.	2.3425	4.68172	2.72316	301
chr14	10991110	10991346	SRR8861850-51_trimmed.fq.sort.sort.q10.rmdup.narrowPeak_peak_16301	31	.	2.4326	5.11731	3.13091	78
chr14	10991741	10992061	SRR8861850-51_trimmed.fq.sort.sort.q10.rmdup.narrowPeak_peak_16302	59	.	2.97318	8.03224	5.91455	170
chr14	11154409	11154851	SRR8861850-51_trimmed.fq.sort.sort.q10.rmdup.narrowPeak_peak_16303	54	.	2.88308	7.51267	5.41384	341
chr14	11160799	11162596	SRR8861850-51_trimmed.fq.sort.sort.q10.rmdup.narrowPeak_peak_16304	685	.	6.91175	71.4669	68.5751	1044
chr14	11435376	11435626	SRR8861850-51_trimmed.fq.sort.sort.q10.rmdup.narrowPeak_peak_16305	27	.	2.3425	4.68172	2.72316	158
chr14	11552579	11553393	SRR8861850-51_trimmed.fq.sort.sort.q10.rmdup.narrowPeak_peak_16306	973	.	4.60736	100.466	97.3042	599
chr14	11553512	11555189	SRR8861850-51_trimmed.fq.sort.sort.q10.rmdup.narrowPeak_peak_16307	1251	.	5.22968	128.653	125.189	490
chr14	11621075	11621640	SRR8861850-51_trimmed.fq.sort.sort.q10.rmdup.narrowPeak_peak_16308	132	.	4.08457	15.5745	13.2731	409
chr14	11702503	11703507	SRR8861850-51_trimmed.fq.sort.sort.q10.rmdup.narrowPeak_peak_16309	139	.	3.9178	16.2258	13.9127	284
chr14	11775152	11775973	SRR8861850-51_trimmed.fq.sort.sort.q10.rmdup.narrowPeak_peak_16310	88	.	3.43117	11.0731	8.86683	166
chr14	11822478	11823334	SRR8861850-51_trimmed.fq.sort.sort.q10.rmdup.narrowPeak_peak_16311	238	.	5.24375	26.3557	23.8963	535
chr14	11823559	11823995	SRR8861850-51_trimmed.fq.sort.sort.q10.rmdup.narrowPeak_peak_16312	57	.	2.82952	7.83843	5.72976	359
chr14	11880066	11880300	SRR8861850-51_trimmed.fq.sort.sort.q10.rmdup.narrowPeak_peak_16313	45	.	2.63145	6.56499	4.50531	65
chr14	11950794	11951156	SRR8861850-51_trimmed.fq.sort.sort.q10.rmdup.narrowPeak_peak_16314	65	.	3.05677	8.7365	6.59617	107
chr14	11951443	11951700	SRR8861850-51_trimmed.fq.sort.sort.q10.rmdup.narrowPeak_peak_16315	94	.	3.53213	11.7158	9.4939	73
chr14	11988705	11989089	SRR8861850-51_trimmed.fq.sort.sort.q10.rmdup.narrowPeak_peak_16316	35	.	2.5227	5.56799	3.55612	251
chr14	12025831	12026204	SRR8861850-51_trimmed.fq.sort.sort.q10.rmdup.narrowPeak_peak_16317	124	.	2.88803	14.7242	12.4384	176
chr14	12026470	12027620	SRR8861850-51_trimmed.fq.sort.sort.q10.rmdup.narrowPeak_peak_16318	300	.	4.13692	32.5796	30.0491	402
chr14	12070449	12070740	SRR8861850-51_trimmed.fq.sort.sort.q10.rmdup.narrowPeak_peak_16319	86	.	3.42366	10.8127	8.61216	160
chr14	12123947	12124190	SRR8861850-51_trimmed.fq.sort.sort.q10.rmdup.narrowPeak_peak_16320	35	.	2.5227	5.56799	3.55612	180
chr14	12161882	12162094	SRR8861850-51_trimmed.fq.sort.sort.q10.rmdup.narrowPeak_peak_16321	47	.	2.53737	6.78351	4.71637	137
chr14	12162245	12162525	SRR8861850-51_trimmed.fq.sort.sort.q10.rmdup.narrowPeak_peak_16322	91	.	3.19525	11.3635	9.15079	112
chr14	12162629	12162846	SRR8861850-51_trimmed.fq.sort.sort.q10.rmdup.narrowPeak_peak_16323	31	.	2.27556	5.16645	3.17801	102
chr14	12188097	12189392	SRR8861850-51_trimmed.fq.sort.sort.q10.rmdup.narrowPeak_peak_16324	232	.	3.90829	25.6681	23.2173	720
chr14	12189729	12190284	SRR8861850-51_trimmed.fq.sort.sort.q10.rmdup.narrowPeak_peak_16325	51	.	2.29213	7.26196	5.17482	413
chr14	12284047	12285125	SRR8861850-51_trimmed.fq.sort.sort.q10.rmdup.narrowPeak_peak_16326	2172	.	12.5757	222.281	217.289	471
chr14	12439130	12439400	SRR8861850-51_trimmed.fq.sort.sort.q10.rmdup.narrowPeak_peak_16327	54	.	2.88308	7.51267	5.41384	186
chr14	12680835	12681442	SRR8861850-51_trimmed.fq.sort.sort.q10.rmdup.narrowPeak_peak_16328	128	.	4.05434	15.1639	12.8695	183
chr14	13284166	13284548	SRR8861850-51_trimmed.fq.sort.sort.q10.rmdup.narrowPeak_peak_16329	227	.	5.31568	25.1953	22.7502	159
chr14	13356382	13356687	SRR8861850-51_trimmed.fq.sort.sort.q10.rmdup.narrowPeak_peak_16330	39	.	2.61279	6.03331	3.99775	181
chr14	13357305	13357601	SRR8861850-51_trimmed.fq.sort.sort.q10.rmdup.narrowPeak_peak_16331	64	.	3.06328	8.56443	6.42877	141
chr14	13770408	13770713	SRR8861850-51_trimmed.fq.sort.sort.q10.rmdup.narrowPeak_peak_16332	86	.	3.42366	10.8127	8.61216	109
chr14	13771082	13771590	SRR8861850-51_trimmed.fq.sort.sort.q10.rmdup.narrowPeak_peak_16333	80	.	3.33356	10.2333	8.04803	286
chr14	13901618	13902277	SRR8861850-51_trimmed.fq.sort.sort.q10.rmdup.narrowPeak_peak_16334	447	.	7.65819	47.4172	44.7413	208
chr14	13909926	13910295	SRR8861850-51_trimmed.fq.sort.sort.q10.rmdup.narrowPeak_peak_16335	116	.	3.87414	13.8704	11.6009	187
chr14	13910494	13910899	SRR8861850-51_trimmed.fq.sort.sort.q10.rmdup.narrowPeak_peak_16336	116	.	3.87414	13.8704	11.6009	163
chr14	13911064	13911306	SRR8861850-51_trimmed.fq.sort.sort.q10.rmdup.narrowPeak_peak_16337	59	.	2.97318	8.03224	5.91455	67
chr14	13933265	13933932	SRR8861850-51_trimmed.fq.sort.sort.q10.rmdup.narrowPeak_peak_16338	141	.	4.23453	16.4952	14.1768	388
chr14	13960171	13961319	SRR8861850-51_trimmed.fq.sort.sort.q10.rmdup.narrowPeak_peak_16339	1847	.	9.49725	189.132	184.786	664
chr14	13961509	13961884	SRR8861850-51_trimmed.fq.sort.sort.q10.rmdup.narrowPeak_peak_16340	319	.	3.75482	34.5358	31.9848	151
chr14	13968899	13969123	SRR8861850-51_trimmed.fq.sort.sort.q10.rmdup.narrowPeak_peak_16341	44	.	2.70289	6.51281	4.45491	101
chr14	14012096	14013392	SRR8861850-51_trimmed.fq.sort.sort.q10.rmdup.narrowPeak_peak_16342	1011	.	8.38582	104.324	101.124	509
chr14	14013484	14013766	SRR8861850-51_trimmed.fq.sort.sort.q10.rmdup.narrowPeak_peak_16343	124	.	3.02187	14.7703	12.4837	115
chr14	14064444	14065475	SRR8861850-51_trimmed.fq.sort.sort.q10.rmdup.narrowPeak_peak_16344	157	.	3.56081	18.1223	15.7771	695
chr14	14067842	14068186	SRR8861850-51_trimmed.fq.sort.sort.q10.rmdup.narrowPeak_peak_16345	71	.	2.56539	9.26803	7.11101	140
chr14	14119912	14121073	SRR8861850-51_trimmed.fq.sort.sort.q10.rmdup.narrowPeak_peak_16346	1333	.	10.4839	136.935	133.371	857
chr14	14345643	14346515	SRR8861850-51_trimmed.fq.sort.sort.q10.rmdup.narrowPeak_peak_16347	619	.	8.2974	64.8256	61.9929	312
chr14	14346623	14346953	SRR8861850-51_trimmed.fq.sort.sort.q10.rmdup.narrowPeak_peak_16348	228	.	4.81499	25.2963	22.85	161
chr14	14633446	14633655	SRR8861850-51_trimmed.fq.sort.sort.q10.rmdup.narrowPeak_peak_16349	31	.	2.4326	5.11731	3.13091	89
chr14	14702404	14702729	SRR8861850-51_trimmed.fq.sort.sort.q10.rmdup.narrowPeak_peak_16350	162	.	2.88336	18.6143	16.2609	160
chr14	14703027	14704010	SRR8861850-51_trimmed.fq.sort.sort.q10.rmdup.narrowPeak_peak_16351	1921	.	9.79203	196.586	192.105	529
chr14	14863890	14864427	SRR8861850-51_trimmed.fq.sort.sort.q10.rmdup.narrowPeak_peak_16352	653	.	9.24952	68.2236	65.3607	211
chr14	15062508	15063569	SRR8861850-51_trimmed.fq.sort.sort.q10.rmdup.narrowPeak_peak_16353	227	.	5.31568	25.1953	22.7502	196
chr14	16134967	16135980	SRR8861850-51_trimmed.fq.sort.sort.q10.rmdup.narrowPeak_peak_16354	237	.	5.05825	26.1848	23.7275	690
chr14	16200384	16201378	SRR8861850-51_trimmed.fq.sort.sort.q10.rmdup.narrowPeak_peak_16355	202	.	4.76976	22.6999	20.2876	526
chr14	16242908	16243846	SRR8861850-51_trimmed.fq.sort.sort.q10.rmdup.narrowPeak_peak_16356	1204	.	10.1752	123.863	120.455	270
chr14	16249013	16250022	SRR8861850-51_trimmed.fq.sort.sort.q10.rmdup.narrowPeak_peak_16357	1671	.	12.4088	171.234	167.185	463
chr14	16291819	16292328	SRR8861850-51_trimmed.fq.sort.sort.q10.rmdup.narrowPeak_peak_16358	246	.	4.0578	27.0743	24.6062	331
chr14	16296090	16297280	SRR8861850-51_trimmed.fq.sort.sort.q10.rmdup.narrowPeak_peak_16359	255	.	4.11498	28.0766	25.5967	503
chr14	16314089	16314571	SRR8861850-51_trimmed.fq.sort.sort.q10.rmdup.narrowPeak_peak_16360	138	.	4.08042	16.1276	13.8161	154
chr14	16328603	16329697	SRR8861850-51_trimmed.fq.sort.sort.q10.rmdup.narrowPeak_peak_16361	972	.	7.89731	100.411	97.2496	747
chr14	16364278	16366592	SRR8861850-51_trimmed.fq.sort.sort.q10.rmdup.narrowPeak_peak_16362	1524	.	6.21764	156.249	152.423	1109
chr14	16379979	16380895	SRR8861850-51_trimmed.fq.sort.sort.q10.rmdup.narrowPeak_peak_16363	754	.	9.10222	78.3614	75.4078	571
chr14	16483637	16484077	SRR8861850-51_trimmed.fq.sort.sort.q10.rmdup.narrowPeak_peak_16364	29	.	2.23433	4.88663	2.91861	309
chr14	16484173	16484703	SRR8861850-51_trimmed.fq.sort.sort.q10.rmdup.narrowPeak_peak_16365	59	.	2.76805	8.09608	5.97652	429
chr14	16553538	16555715	SRR8861850-51_trimmed.fq.sort.sort.q10.rmdup.narrowPeak_peak_16366	414	.	4.75052	44.0826	41.4375	632
chr14	16562347	16562556	SRR8861850-51_trimmed.fq.sort.sort.q10.rmdup.narrowPeak_peak_16367	31	.	2.4326	5.11731	3.13091	138
chr14	16574384	16575966	SRR8861850-51_trimmed.fq.sort.sort.q10.rmdup.narrowPeak_peak_16368	460	.	5.5846	48.6966	46.0092	929
chr14	16597770	16598575	SRR8861850-51_trimmed.fq.sort.sort.q10.rmdup.narrowPeak_peak_16369	97	.	3.60385	12.0044	9.77505	328
chr14	16733911	16734311	SRR8861850-51_trimmed.fq.sort.sort.q10.rmdup.narrowPeak_peak_16370	54	.	2.88308	7.51267	5.41384	233
chr14	16740867	16741182	SRR8861850-51_trimmed.fq.sort.sort.q10.rmdup.narrowPeak_peak_16371	35	.	2.5227	5.56799	3.55612	137
chr14	16741454	16741691	SRR8861850-51_trimmed.fq.sort.sort.q10.rmdup.narrowPeak_peak_16372	69	.	3.15337	9.1089	6.95603	151
chr14	16822862	16823406	SRR8861850-51_trimmed.fq.sort.sort.q10.rmdup.narrowPeak_peak_16373	129	.	4.01015	15.26	12.9639	424
chr14	16823564	16824056	SRR8861850-51_trimmed.fq.sort.sort.q10.rmdup.narrowPeak_peak_16374	53	.	2.87343	7.47697	5.38289	334
chr14	16955112	16955404	SRR8861850-51_trimmed.fq.sort.sort.q10.rmdup.narrowPeak_peak_16375	28	.	2.02643	4.79051	2.82684	143
chr14	16957321	16957811	SRR8861850-51_trimmed.fq.sort.sort.q10.rmdup.narrowPeak_peak_16376	182	.	3.54303	20.6499	18.2662	227
chr14	16962551	16963428	SRR8861850-51_trimmed.fq.sort.sort.q10.rmdup.narrowPeak_peak_16377	250	.	3.93785	27.5311	25.0578	307
chr14	16964755	16965026	SRR8861850-51_trimmed.fq.sort.sort.q10.rmdup.narrowPeak_peak_16378	53	.	2.35109	7.4788	5.3847	83
chr14	17021408	17021980	SRR8861850-51_trimmed.fq.sort.sort.q10.rmdup.narrowPeak_peak_16379	44	.	2.70289	6.51281	4.45491	478
chr14	17203212	17204035	SRR8861850-51_trimmed.fq.sort.sort.q10.rmdup.narrowPeak_peak_16380	74	.	3.24347	9.6653	7.49583	456
chr14	17355477	17355759	SRR8861850-51_trimmed.fq.sort.sort.q10.rmdup.narrowPeak_peak_16381	54	.	2.88308	7.51267	5.41384	121
chr14	17355964	17356419	SRR8861850-51_trimmed.fq.sort.sort.q10.rmdup.narrowPeak_peak_16382	128	.	4.05434	15.1639	12.8695	167
chr14	17402937	17403545	SRR8861850-51_trimmed.fq.sort.sort.q10.rmdup.narrowPeak_peak_16383	154	.	4.06345	17.757	15.418	180
chr14	17408062	17408769	SRR8861850-51_trimmed.fq.sort.sort.q10.rmdup.narrowPeak_peak_16384	51	.	2.51215	7.24532	5.15869	579
chr14	17433932	17434260	SRR8861850-51_trimmed.fq.sort.sort.q10.rmdup.narrowPeak_peak_16385	31	.	2.4326	5.11731	3.13091	244
chr14	17741154	17741663	SRR8861850-51_trimmed.fq.sort.sort.q10.rmdup.narrowPeak_peak_16386	86	.	3.42366	10.8127	8.61216	182
chr14	18097924	18098199	SRR8861850-51_trimmed.fq.sort.sort.q10.rmdup.narrowPeak_peak_16387	39	.	2.61279	6.03331	3.99775	171
chr14	18237804	18239138	SRR8861850-51_trimmed.fq.sort.sort.q10.rmdup.narrowPeak_peak_16388	1472	.	8.79534	150.995	147.244	421
chr14	18239347	18239818	SRR8861850-51_trimmed.fq.sort.sort.q10.rmdup.narrowPeak_peak_16389	285	.	3.77243	31.1049	28.5904	182
chr14	18263153	18263490	SRR8861850-51_trimmed.fq.sort.sort.q10.rmdup.narrowPeak_peak_16390	54	.	2.88308	7.51267	5.41384	138
chr14	18263808	18264229	SRR8861850-51_trimmed.fq.sort.sort.q10.rmdup.narrowPeak_peak_16391	49	.	2.79299	7.00606	4.92711	290
chr14	18269803	18271608	SRR8861850-51_trimmed.fq.sort.sort.q10.rmdup.narrowPeak_peak_16392	2184	.	9.5443	223.463	218.447	814
chr14	18290582	18290935	SRR8861850-51_trimmed.fq.sort.sort.q10.rmdup.narrowPeak_peak_16393	75	.	3.14648	9.69769	7.52745	176
chr14	18317675	18318059	SRR8861850-51_trimmed.fq.sort.sort.q10.rmdup.narrowPeak_peak_16394	35	.	2.5227	5.56799	3.55612	73
chr14	18330768	18331519	SRR8861850-51_trimmed.fq.sort.sort.q10.rmdup.narrowPeak_peak_16395	412	.	5.74722	43.934	41.2903	345
chr14	18331647	18332263	SRR8861850-51_trimmed.fq.sort.sort.q10.rmdup.narrowPeak_peak_16396	507	.	6.5258	53.4465	50.7164	408
chr14	18373120	18374583	SRR8861850-51_trimmed.fq.sort.sort.q10.rmdup.narrowPeak_peak_16397	365	.	5.50136	39.148	36.5502	834
chr14	18508413	18508841	SRR8861850-51_trimmed.fq.sort.sort.q10.rmdup.narrowPeak_peak_16398	97	.	3.60385	12.0044	9.77505	242
chr14	18573002	18573215	SRR8861850-51_trimmed.fq.sort.sort.q10.rmdup.narrowPeak_peak_16399	52	.	2.83093	7.31915	5.23017	21
chr14	18585830	18586458	SRR8861850-51_trimmed.fq.sort.sort.q10.rmdup.narrowPeak_peak_16400	205	.	4.43756	22.9644	20.5482	207
chr14	18586771	18587108	SRR8861850-51_trimmed.fq.sort.sort.q10.rmdup.narrowPeak_peak_16401	83	.	3.11802	10.5919	8.39826	154
chr14	18810289	18810562	SRR8861850-51_trimmed.fq.sort.sort.q10.rmdup.narrowPeak_peak_16402	31	.	2.4326	5.11731	3.13091	116
chr14	18893108	18893434	SRR8861850-51_trimmed.fq.sort.sort.q10.rmdup.narrowPeak_peak_16403	366	.	6.84732	39.2746	36.6755	161
chr14	18893826	18894042	SRR8861850-51_trimmed.fq.sort.sort.q10.rmdup.narrowPeak_peak_16404	49	.	2.79299	7.00606	4.92711	63
chr14	19737775	19738265	SRR8861850-51_trimmed.fq.sort.sort.q10.rmdup.narrowPeak_peak_16408	64	.	3.06328	8.56443	6.42877	379
chr14	19750303	19751771	SRR8861850-51_trimmed.fq.sort.sort.q10.rmdup.narrowPeak_peak_16409	1533	.	6.95808	157.158	153.32	662
chr14	19766673	19767104	SRR8861850-51_trimmed.fq.sort.sort.q10.rmdup.narrowPeak_peak_16410	32	.	2.15935	5.22422	3.2333	401
chr14	19767184	19767413	SRR8861850-51_trimmed.fq.sort.sort.q10.rmdup.narrowPeak_peak_16411	36	.	2.23681	5.69323	3.67648	55
chr14	19794547	19794788	SRR8861850-51_trimmed.fq.sort.sort.q10.rmdup.narrowPeak_peak_16412	55	.	2.66265	7.63337	5.53086	159
chr14	19795195	19795446	SRR8861850-51_trimmed.fq.sort.sort.q10.rmdup.narrowPeak_peak_16413	29	.	2.20987	4.90155	2.9328	108
chr14	19795719	19796005	SRR8861850-51_trimmed.fq.sort.sort.q10.rmdup.narrowPeak_peak_16414	30	.	2.2181	5.04683	3.07135	151
chr14	19823120	19824617	SRR8861850-51_trimmed.fq.sort.sort.q10.rmdup.narrowPeak_peak_16415	631	.	6.37452	66.0399	63.1964	311
chr14	19839667	19840298	SRR8861850-51_trimmed.fq.sort.sort.q10.rmdup.narrowPeak_peak_16416	122	.	3.96424	14.5124	12.2302	533
chr14	19905699	19905991	SRR8861850-51_trimmed.fq.sort.sort.q10.rmdup.narrowPeak_peak_16417	59	.	2.97318	8.03224	5.91455	207
chr14	19911393	19911617	SRR8861850-51_trimmed.fq.sort.sort.q10.rmdup.narrowPeak_peak_16418	37	.	2.53738	5.76484	3.74525	136
chr14	19919676	19920161	SRR8861850-51_trimmed.fq.sort.sort.q10.rmdup.narrowPeak_peak_16419	247	.	3.76856	27.184	24.7146	321
chr14	19920250	19921271	SRR8861850-51_trimmed.fq.sort.sort.q10.rmdup.narrowPeak_peak_16420	560	.	5.57433	58.7822	56.0041	444
chr14	19945299	19945535	SRR8861850-51_trimmed.fq.sort.sort.q10.rmdup.narrowPeak_peak_16421	48	.	2.7629	6.89606	4.82509	111
chr14	19964111	19964374	SRR8861850-51_trimmed.fq.sort.sort.q10.rmdup.narrowPeak_peak_16422	55	.	2.75225	7.6931	5.58874	176
chr14	19964641	19964900	SRR8861850-51_trimmed.fq.sort.sort.q10.rmdup.narrowPeak_peak_16423	70	.	2.94512	9.22888	7.07286	118
chr14	19974963	19975488	SRR8861850-51_trimmed.fq.sort.sort.q10.rmdup.narrowPeak_peak_16424	111	.	2.4482	13.4124	11.1526	220
chr14	19976254	19976982	SRR8861850-51_trimmed.fq.sort.sort.q10.rmdup.narrowPeak_peak_16425	522	.	4.62891	55.0067	52.2624	352
chr14	19977133	19977836	SRR8861850-51_trimmed.fq.sort.sort.q10.rmdup.narrowPeak_peak_16426	1052	.	6.68984	108.459	105.217	214
chr14	19985262	19987655	SRR8861850-51_trimmed.fq.sort.sort.q10.rmdup.narrowPeak_peak_16427	1392	.	5.92423	142.883	139.242	1686
chr14	20067766	20067975	SRR8861850-51_trimmed.fq.sort.sort.q10.rmdup.narrowPeak_peak_16428	27	.	2.3425	4.68172	2.72316	181
chr14	20082304	20083694	SRR8861850-51_trimmed.fq.sort.sort.q10.rmdup.narrowPeak_peak_16429	1528	.	8.49472	156.664	152.832	648
chr14	20120374	20120751	SRR8861850-51_trimmed.fq.sort.sort.q10.rmdup.narrowPeak_peak_16430	44	.	2.70289	6.51281	4.45491	169
chr14	20134233	20134569	SRR8861850-51_trimmed.fq.sort.sort.q10.rmdup.narrowPeak_peak_16431	49	.	2.79299	7.00606	4.92711	270
chr14	20143996	20144441	SRR8861850-51_trimmed.fq.sort.sort.q10.rmdup.narrowPeak_peak_16432	164	.	3.94968	18.848	16.4912	197
chr14	20181379	20182142	SRR8861850-51_trimmed.fq.sort.sort.q10.rmdup.narrowPeak_peak_16433	592	.	7.57022	62.0908	59.2828	271
chr14	20209956	20210448	SRR8861850-51_trimmed.fq.sort.sort.q10.rmdup.narrowPeak_peak_16434	86	.	3.42366	10.8127	8.61216	347
chr14	20220763	20221039	SRR8861850-51_trimmed.fq.sort.sort.q10.rmdup.narrowPeak_peak_16435	27	.	2.3425	4.68172	2.72316	52
chr14	20233262	20233662	SRR8861850-51_trimmed.fq.sort.sort.q10.rmdup.narrowPeak_peak_16436	59	.	2.97318	8.03224	5.91455	231
chr14	20294222	20295309	SRR8861850-51_trimmed.fq.sort.sort.q10.rmdup.narrowPeak_peak_16437	341	.	5.74844	36.7033	34.1299	642
chr14	20347368	20349004	SRR8861850-51_trimmed.fq.sort.sort.q10.rmdup.narrowPeak_peak_16438	1657	.	8.37806	169.752	165.726	1113
chr14	20387926	20389326	SRR8861850-51_trimmed.fq.sort.sort.q10.rmdup.narrowPeak_peak_16439	1151	.	6.11672	118.487	115.14	793
chr14	20393066	20394191	SRR8861850-51_trimmed.fq.sort.sort.q10.rmdup.narrowPeak_peak_16440	1194	.	6.38478	122.85	119.454	282
chr14	20479315	20480158	SRR8861850-51_trimmed.fq.sort.sort.q10.rmdup.narrowPeak_peak_16441	669	.	8.15293	69.8467	66.9694	452
chr14	20545457	20546409	SRR8861850-51_trimmed.fq.sort.sort.q10.rmdup.narrowPeak_peak_16442	1788	.	9.48242	183.047	178.806	466
chr14	20618776	20619060	SRR8861850-51_trimmed.fq.sort.sort.q10.rmdup.narrowPeak_peak_16443	39	.	2.61279	6.03331	3.99775	204
chr14	20622262	20622564	SRR8861850-51_trimmed.fq.sort.sort.q10.rmdup.narrowPeak_peak_16444	31	.	2.4326	5.11731	3.13091	54
chr14	20630981	20631270	SRR8861850-51_trimmed.fq.sort.sort.q10.rmdup.narrowPeak_peak_16445	31	.	2.4326	5.11731	3.13091	87
chr14	20631365	20631581	SRR8861850-51_trimmed.fq.sort.sort.q10.rmdup.narrowPeak_peak_16446	35	.	2.5227	5.56799	3.55612	173
chr14	20640081	20641846	SRR8861850-51_trimmed.fq.sort.sort.q10.rmdup.narrowPeak_peak_16447	1903	.	8.04169	194.791	190.344	1159
chr14	20660633	20662149	SRR8861850-51_trimmed.fq.sort.sort.q10.rmdup.narrowPeak_peak_16448	799	.	6.79075	82.9548	79.9587	322
chr14	20673736	20675332	SRR8861850-51_trimmed.fq.sort.sort.q10.rmdup.narrowPeak_peak_16449	1425	.	7.94601	146.207	142.522	837
chr14	20694621	20695705	SRR8861850-51_trimmed.fq.sort.sort.q10.rmdup.narrowPeak_peak_16450	1680	.	9.70259	172.093	168.031	463
chr14	20702501	20703526	SRR8861850-51_trimmed.fq.sort.sort.q10.rmdup.narrowPeak_peak_16451	1328	.	6.33279	136.42	132.863	730
chr14	20706995	20708528	SRR8861850-51_trimmed.fq.sort.sort.q10.rmdup.narrowPeak_peak_16452	522	.	4.13325	55.0415	52.2969	948
chr14	20733584	20734939	SRR8861850-51_trimmed.fq.sort.sort.q10.rmdup.narrowPeak_peak_16453	1680	.	8.24743	172.144	168.081	860
chr14	20745600	20745835	SRR8861850-51_trimmed.fq.sort.sort.q10.rmdup.narrowPeak_peak_16454	34	.	2.17786	5.41671	3.41766	75
chr14	20750339	20750658	SRR8861850-51_trimmed.fq.sort.sort.q10.rmdup.narrowPeak_peak_16455	70	.	2.8306	9.24055	7.08421	135
chr14	20765607	20766112	SRR8861850-51_trimmed.fq.sort.sort.q10.rmdup.narrowPeak_peak_16456	246	.	4.60157	27.0922	24.624	321
chr14	20775319	20776673	SRR8861850-51_trimmed.fq.sort.sort.q10.rmdup.narrowPeak_peak_16457	87	.	2.92876	10.9968	8.79214	630
chr14	20793394	20794094	SRR8861850-51_trimmed.fq.sort.sort.q10.rmdup.narrowPeak_peak_16458	558	.	5.82117	58.6621	55.885	544
chr14	20794189	20794818	SRR8861850-51_trimmed.fq.sort.sort.q10.rmdup.narrowPeak_peak_16459	656	.	6.35755	68.5235	65.6579	205
chr14	20836235	20837201	SRR8861850-51_trimmed.fq.sort.sort.q10.rmdup.narrowPeak_peak_16460	434	.	6.4166	46.0797	43.4161	568
chr14	20845854	20846304	SRR8861850-51_trimmed.fq.sort.sort.q10.rmdup.narrowPeak_peak_16461	44	.	2.70289	6.51281	4.45491	147
chr14	20885560	20885915	SRR8861850-51_trimmed.fq.sort.sort.q10.rmdup.narrowPeak_peak_16462	77	.	3.19626	9.90149	7.72626	199
chr14	20891547	20892235	SRR8861850-51_trimmed.fq.sort.sort.q10.rmdup.narrowPeak_peak_16463	119	.	3.88535	14.1857	11.9106	270
chr14	20928583	20929208	SRR8861850-51_trimmed.fq.sort.sort.q10.rmdup.narrowPeak_peak_16464	1059	.	8.213	109.186	105.937	312
chr14	20929316	20929966	SRR8861850-51_trimmed.fq.sort.sort.q10.rmdup.narrowPeak_peak_16465	1061	.	8.18324	109.434	106.182	282
chr14	20938892	20939430	SRR8861850-51_trimmed.fq.sort.sort.q10.rmdup.narrowPeak_peak_16466	82	.	3.1358	10.4697	8.27882	193
chr14	20942504	20942857	SRR8861850-51_trimmed.fq.sort.sort.q10.rmdup.narrowPeak_peak_16467	67	.	2.99627	8.88226	6.738	149
```
