## Supplemental Data File 1 for "A gene desert required for regulatory control of pleiotropic *Shox2* expression and embryonic survival": NP_Rodriguez-Carballo_H3K27ac_dFL.narrowPeak (part 3 of 8)

```
chr14	20955558	20956158	SRR8861850-51_trimmed.fq.sort.sort.q10.rmdup.narrowPeak_peak_16468	197	.	4.9553	22.1679	19.7624	436
chr14	21021834	21022121	SRR8861850-51_trimmed.fq.sort.sort.q10.rmdup.narrowPeak_peak_16469	71	.	3.01047	9.32497	7.16647	139
chr14	21031355	21032855	SRR8861850-51_trimmed.fq.sort.sort.q10.rmdup.narrowPeak_peak_16470	228	.	4.45751	25.2721	22.8261	773
chr14	21051691	21053180	SRR8861850-51_trimmed.fq.sort.sort.q10.rmdup.narrowPeak_peak_16471	2218	.	10.7334	226.935	221.847	646
chr14	21060646	21061481	SRR8861850-51_trimmed.fq.sort.sort.q10.rmdup.narrowPeak_peak_16472	248	.	4.81918	27.3619	24.8905	455
chr14	21061560	21061932	SRR8861850-51_trimmed.fq.sort.sort.q10.rmdup.narrowPeak_peak_16473	43	.	2.44725	6.39372	4.34492	188
chr14	21075520	21076659	SRR8861850-51_trimmed.fq.sort.sort.q10.rmdup.narrowPeak_peak_16474	1346	.	10.5673	138.255	134.675	356
chr14	21086473	21087915	SRR8861850-51_trimmed.fq.sort.sort.q10.rmdup.narrowPeak_peak_16475	994	.	6.35019	102.603	99.4206	403
chr14	21098980	21099210	SRR8861850-51_trimmed.fq.sort.sort.q10.rmdup.narrowPeak_peak_16476	24	.	2.1968	4.40907	2.47329	23
chr14	21099439	21099767	SRR8861850-51_trimmed.fq.sort.sort.q10.rmdup.narrowPeak_peak_16477	105	.	3.55711	12.7841	10.5377	142
chr14	21158412	21158778	SRR8861850-51_trimmed.fq.sort.sort.q10.rmdup.narrowPeak_peak_16478	44	.	2.70289	6.51281	4.45491	187
chr14	21194047	21194659	SRR8861850-51_trimmed.fq.sort.sort.q10.rmdup.narrowPeak_peak_16479	80	.	3.33356	10.2333	8.04803	161
chr14	21200057	21200541	SRR8861850-51_trimmed.fq.sort.sort.q10.rmdup.narrowPeak_peak_16480	64	.	3.06328	8.56443	6.42877	344
chr14	21251519	21253056	SRR8861850-51_trimmed.fq.sort.sort.q10.rmdup.narrowPeak_peak_16481	314	.	4.4863	33.9799	31.4347	1090
chr14	21253317	21253623	SRR8861850-51_trimmed.fq.sort.sort.q10.rmdup.narrowPeak_peak_16482	106	.	2.86305	12.9425	10.693	169
chr14	21287066	21287553	SRR8861850-51_trimmed.fq.sort.sort.q10.rmdup.narrowPeak_peak_16483	259	.	4.01296	28.4121	25.9282	278
chr14	21287870	21288445	SRR8861850-51_trimmed.fq.sort.sort.q10.rmdup.narrowPeak_peak_16484	376	.	4.76816	40.2087	37.6003	228
chr14	21302877	21303166	SRR8861850-51_trimmed.fq.sort.sort.q10.rmdup.narrowPeak_peak_16485	51	.	2.57224	7.23073	5.14458	82
chr14	21304984	21305207	SRR8861850-51_trimmed.fq.sort.sort.q10.rmdup.narrowPeak_peak_16486	26	.	2.08071	4.56995	2.62595	208
chr14	21314336	21315002	SRR8861850-51_trimmed.fq.sort.sort.q10.rmdup.narrowPeak_peak_16487	64	.	2.56758	8.54241	6.41025	185
chr14	21315248	21315745	SRR8861850-51_trimmed.fq.sort.sort.q10.rmdup.narrowPeak_peak_16488	63	.	2.5777	8.44822	6.31869	169
chr14	21324434	21324650	SRR8861850-51_trimmed.fq.sort.sort.q10.rmdup.narrowPeak_peak_16489	85	.	3.41862	10.7929	8.59462	98
chr14	21350718	21351282	SRR8861850-51_trimmed.fq.sort.sort.q10.rmdup.narrowPeak_peak_16490	109	.	3.39858	13.2204	10.9655	386
chr14	21351544	21351753	SRR8861850-51_trimmed.fq.sort.sort.q10.rmdup.narrowPeak_peak_16491	59	.	2.7168	8.03546	5.91762	95
chr14	21355720	21356065	SRR8861850-51_trimmed.fq.sort.sort.q10.rmdup.narrowPeak_peak_16492	48	.	2.50146	6.91188	4.84034	169
chr14	21356796	21357059	SRR8861850-51_trimmed.fq.sort.sort.q10.rmdup.narrowPeak_peak_16493	37	.	2.4686	5.79471	3.77399	62
chr14	21359730	21360115	SRR8861850-51_trimmed.fq.sort.sort.q10.rmdup.narrowPeak_peak_16494	49	.	2.79299	7.00606	4.92711	253
chr14	21368618	21369791	SRR8861850-51_trimmed.fq.sort.sort.q10.rmdup.narrowPeak_peak_16495	362	.	5.23922	38.8953	36.3	482
chr14	21389610	21390200	SRR8861850-51_trimmed.fq.sort.sort.q10.rmdup.narrowPeak_peak_16496	69	.	3.08774	9.0561	6.90714	65
chr14	21402158	21402714	SRR8861850-51_trimmed.fq.sort.sort.q10.rmdup.narrowPeak_peak_16497	116	.	3.87414	13.8704	11.6009	336
chr14	21408559	21408815	SRR8861850-51_trimmed.fq.sort.sort.q10.rmdup.narrowPeak_peak_16498	23	.	2.25241	4.26173	2.33338	110
chr14	21418142	21418781	SRR8861850-51_trimmed.fq.sort.sort.q10.rmdup.narrowPeak_peak_16499	118	.	3.68749	14.1083	11.8345	438
chr14	21427482	21427771	SRR8861850-51_trimmed.fq.sort.sort.q10.rmdup.narrowPeak_peak_16500	41	.	2.6011	6.14405	4.1044	151
chr14	21434295	21435062	SRR8861850-51_trimmed.fq.sort.sort.q10.rmdup.narrowPeak_peak_16501	67	.	2.87004	8.89412	6.74952	661
chr14	21440229	21440499	SRR8861850-51_trimmed.fq.sort.sort.q10.rmdup.narrowPeak_peak_16502	57	.	2.31409	7.87398	5.76427	156
chr14	21441431	21442473	SRR8861850-51_trimmed.fq.sort.sort.q10.rmdup.narrowPeak_peak_16503	214	.	3.68103	23.9084	21.4799	893
chr14	21442708	21442986	SRR8861850-51_trimmed.fq.sort.sort.q10.rmdup.narrowPeak_peak_16504	69	.	2.40928	9.11861	6.96547	97
chr14	21452734	21453019	SRR8861850-51_trimmed.fq.sort.sort.q10.rmdup.narrowPeak_peak_16505	24	.	2.16858	4.41365	2.47754	47
chr14	21462149	21463538	SRR8861850-51_trimmed.fq.sort.sort.q10.rmdup.narrowPeak_peak_16506	891	.	7.24803	92.183	89.1011	695
chr14	21475809	21476031	SRR8861850-51_trimmed.fq.sort.sort.q10.rmdup.narrowPeak_peak_16507	70	.	2.94966	9.249	7.09244	109
chr14	21488931	21489315	SRR8861850-51_trimmed.fq.sort.sort.q10.rmdup.narrowPeak_peak_16508	44	.	2.70289	6.51281	4.45491	191
chr14	21498513	21500416	SRR8861850-51_trimmed.fq.sort.sort.q10.rmdup.narrowPeak_peak_16509	1516	.	5.89945	155.502	151.687	1513
chr14	21500733	21501255	SRR8861850-51_trimmed.fq.sort.sort.q10.rmdup.narrowPeak_peak_16510	687	.	3.98744	71.6162	68.7229	301
chr14	21523343	21523773	SRR8861850-51_trimmed.fq.sort.sort.q10.rmdup.narrowPeak_peak_16511	45	.	2.4933	6.59348	4.53286	276
chr14	21524007	21524498	SRR8861850-51_trimmed.fq.sort.sort.q10.rmdup.narrowPeak_peak_16512	74	.	2.90658	9.60369	7.43805	298
chr14	21545416	21545798	SRR8861850-51_trimmed.fq.sort.sort.q10.rmdup.narrowPeak_peak_16513	116	.	3.35502	13.8998	11.6297	242
chr14	21547212	21547911	SRR8861850-51_trimmed.fq.sort.sort.q10.rmdup.narrowPeak_peak_16514	83	.	2.9402	10.5036	8.31206	153
chr14	21568154	21568363	SRR8861850-51_trimmed.fq.sort.sort.q10.rmdup.narrowPeak_peak_16515	35	.	2.34318	5.56242	3.55612	66
chr14	21592615	21593759	SRR8861850-51_trimmed.fq.sort.sort.q10.rmdup.narrowPeak_peak_16516	226	.	5.22111	25.144	22.7	168
chr14	21598801	21599285	SRR8861850-51_trimmed.fq.sort.sort.q10.rmdup.narrowPeak_peak_16517	80	.	3.33356	10.2333	8.04803	282
chr14	21607956	21608265	SRR8861850-51_trimmed.fq.sort.sort.q10.rmdup.narrowPeak_peak_16518	38	.	2.46218	5.90799	3.88281	63
chr14	21617594	21618537	SRR8861850-51_trimmed.fq.sort.sort.q10.rmdup.narrowPeak_peak_16519	139	.	3.4465	16.2382	13.9249	370
chr14	21622769	21623060	SRR8861850-51_trimmed.fq.sort.sort.q10.rmdup.narrowPeak_peak_16520	48	.	2.35713	6.88338	4.8128	84
chr14	21623375	21623656	SRR8861850-51_trimmed.fq.sort.sort.q10.rmdup.narrowPeak_peak_16521	20	.	1.96838	3.914	2.0158	178
chr14	21631844	21632065	SRR8861850-51_trimmed.fq.sort.sort.q10.rmdup.narrowPeak_peak_16522	38	.	2.34594	5.82463	3.80272	107
chr14	21648947	21649271	SRR8861850-51_trimmed.fq.sort.sort.q10.rmdup.narrowPeak_peak_16523	33	.	2.34749	5.32848	3.33315	281
chr14	21659247	21659575	SRR8861850-51_trimmed.fq.sort.sort.q10.rmdup.narrowPeak_peak_16524	43	.	2.45422	6.42405	4.37419	127
chr14	21673833	21674382	SRR8861850-51_trimmed.fq.sort.sort.q10.rmdup.narrowPeak_peak_16525	70	.	2.25654	9.23252	7.07643	416
chr14	21674578	21675219	SRR8861850-51_trimmed.fq.sort.sort.q10.rmdup.narrowPeak_peak_16526	67	.	2.15871	8.87298	6.72901	454
chr14	21679478	21680673	SRR8861850-51_trimmed.fq.sort.sort.q10.rmdup.narrowPeak_peak_16527	461	.	4.10367	48.881	46.192	731
chr14	21682653	21682961	SRR8861850-51_trimmed.fq.sort.sort.q10.rmdup.narrowPeak_peak_16528	70	.	2.14681	9.18231	7.02751	182
chr14	21706397	21707747	SRR8861850-51_trimmed.fq.sort.sort.q10.rmdup.narrowPeak_peak_16529	484	.	5.1326	51.1785	48.4687	954
chr14	21718640	21718853	SRR8861850-51_trimmed.fq.sort.sort.q10.rmdup.narrowPeak_peak_16530	48	.	2.32305	6.95261	4.87969	141
chr14	21719517	21720104	SRR8861850-51_trimmed.fq.sort.sort.q10.rmdup.narrowPeak_peak_16531	300	.	4.68145	32.5304	30.0004	197
chr14	21741618	21741861	SRR8861850-51_trimmed.fq.sort.sort.q10.rmdup.narrowPeak_peak_16532	29	.	2.31319	4.95058	2.97955	50
chr14	21750164	21751284	SRR8861850-51_trimmed.fq.sort.sort.q10.rmdup.narrowPeak_peak_16533	949	.	9.29239	98.0697	94.9314	601
chr14	21768539	21768887	SRR8861850-51_trimmed.fq.sort.sort.q10.rmdup.narrowPeak_peak_16534	36	.	2.50984	5.66611	3.65031	171
chr14	21798808	21799169	SRR8861850-51_trimmed.fq.sort.sort.q10.rmdup.narrowPeak_peak_16535	45	.	2.59334	6.56969	4.50984	60
chr14	21822939	21823428	SRR8861850-51_trimmed.fq.sort.sort.q10.rmdup.narrowPeak_peak_16536	88	.	3.27373	11.0823	8.8758	189
chr14	21830605	21832187	SRR8861850-51_trimmed.fq.sort.sort.q10.rmdup.narrowPeak_peak_16537	2011	.	7.796	205.831	201.164	808
chr14	21847631	21848276	SRR8861850-51_trimmed.fq.sort.sort.q10.rmdup.narrowPeak_peak_16538	270	.	4.53706	29.5821	27.0847	155
chr14	21848373	21848973	SRR8861850-51_trimmed.fq.sort.sort.q10.rmdup.narrowPeak_peak_16539	468	.	5.74454	49.5418	46.8467	400
chr14	21853556	21854027	SRR8861850-51_trimmed.fq.sort.sort.q10.rmdup.narrowPeak_peak_16540	175	.	3.85181	19.9117	17.539	205
chr14	21858629	21858869	SRR8861850-51_trimmed.fq.sort.sort.q10.rmdup.narrowPeak_peak_16541	19	.	2.08432	3.80322	1.92454	117
chr14	21866047	21866501	SRR8861850-51_trimmed.fq.sort.sort.q10.rmdup.narrowPeak_peak_16542	109	.	3.71477	13.2108	10.9561	223
chr14	21866974	21867379	SRR8861850-51_trimmed.fq.sort.sort.q10.rmdup.narrowPeak_peak_16543	101	.	3.5831	12.4095	10.1719	205
chr14	21891600	21891937	SRR8861850-51_trimmed.fq.sort.sort.q10.rmdup.narrowPeak_peak_16544	44	.	2.70289	6.51281	4.45491	93
chr14	21903328	21903768	SRR8861850-51_trimmed.fq.sort.sort.q10.rmdup.narrowPeak_peak_16545	37	.	2.51012	5.81001	3.78869	363
chr14	21903996	21904322	SRR8861850-51_trimmed.fq.sort.sort.q10.rmdup.narrowPeak_peak_16546	74	.	3.13562	9.65305	7.48619	169
chr14	21904925	21905278	SRR8861850-51_trimmed.fq.sort.sort.q10.rmdup.narrowPeak_peak_16547	59	.	2.89306	8.0927	5.97323	277
chr14	21952342	21952614	SRR8861850-51_trimmed.fq.sort.sort.q10.rmdup.narrowPeak_peak_16548	103	.	3.69395	12.6162	10.373	142
chr14	21957622	21957945	SRR8861850-51_trimmed.fq.sort.sort.q10.rmdup.narrowPeak_peak_16549	27	.	2.3425	4.68172	2.72316	160
chr14	21982445	21983193	SRR8861850-51_trimmed.fq.sort.sort.q10.rmdup.narrowPeak_peak_16550	113	.	1.77871	13.5992	11.336	550
chr14	21984659	21986114	SRR8861850-51_trimmed.fq.sort.sort.q10.rmdup.narrowPeak_peak_16551	289	.	2.19365	31.4553	28.9372	298
chr14	21986360	21987395	SRR8861850-51_trimmed.fq.sort.sort.q10.rmdup.narrowPeak_peak_16552	431	.	2.43566	45.8239	43.1627	856
chr14	21987611	21987844	SRR8861850-51_trimmed.fq.sort.sort.q10.rmdup.narrowPeak_peak_16553	81	.	1.60834	10.3478	8.15989	101
chr14	21995094	21995561	SRR8861850-51_trimmed.fq.sort.sort.q10.rmdup.narrowPeak_peak_16554	154	.	3.46624	17.7559	15.417	297
chr14	22047522	22048609	SRR8861850-51_trimmed.fq.sort.sort.q10.rmdup.narrowPeak_peak_16555	128	.	3.68694	15.1175	12.8248	606
chr14	22049278	22049550	SRR8861850-51_trimmed.fq.sort.sort.q10.rmdup.narrowPeak_peak_16556	51	.	2.63439	7.19769	5.11262	148
chr14	22077076	22077510	SRR8861850-51_trimmed.fq.sort.sort.q10.rmdup.narrowPeak_peak_16557	44	.	2.70289	6.51281	4.45491	154
chr14	22089362	22090155	SRR8861850-51_trimmed.fq.sort.sort.q10.rmdup.narrowPeak_peak_16558	76	.	3.08269	9.83225	7.65874	587
chr14	22114722	22115172	SRR8861850-51_trimmed.fq.sort.sort.q10.rmdup.narrowPeak_peak_16559	69	.	3.03739	9.05079	6.90196	264
chr14	22118094	22118411	SRR8861850-51_trimmed.fq.sort.sort.q10.rmdup.narrowPeak_peak_16560	105	.	3.61682	12.7974	10.5506	172
chr14	22119090	22119299	SRR8861850-51_trimmed.fq.sort.sort.q10.rmdup.narrowPeak_peak_16561	43	.	2.61667	6.35457	4.30716	67
chr14	22131234	22131483	SRR8861850-51_trimmed.fq.sort.sort.q10.rmdup.narrowPeak_peak_16562	31	.	2.4326	5.11731	3.13091	147
chr14	22147480	22147828	SRR8861850-51_trimmed.fq.sort.sort.q10.rmdup.narrowPeak_peak_16563	39	.	2.61279	6.03331	3.99775	113
chr14	22166068	22166501	SRR8861850-51_trimmed.fq.sort.sort.q10.rmdup.narrowPeak_peak_16564	101	.	3.19898	12.4291	10.1911	160
chr14	22167050	22168072	SRR8861850-51_trimmed.fq.sort.sort.q10.rmdup.narrowPeak_peak_16565	251	.	4.69181	27.6327	25.1578	299
chr14	22280855	22281077	SRR8861850-51_trimmed.fq.sort.sort.q10.rmdup.narrowPeak_peak_16566	38	.	2.1947	5.82277	3.80098	76
chr14	22282253	22283175	SRR8861850-51_trimmed.fq.sort.sort.q10.rmdup.narrowPeak_peak_16567	272	.	4.51462	29.7486	27.2494	369
chr14	22289248	22290185	SRR8861850-51_trimmed.fq.sort.sort.q10.rmdup.narrowPeak_peak_16568	232	.	5.03778	25.7271	23.2756	524
chr14	22367609	22368479	SRR8861850-51_trimmed.fq.sort.sort.q10.rmdup.narrowPeak_peak_16569	158	.	4.03014	18.1573	15.8115	735
chr14	22373066	22373350	SRR8861850-51_trimmed.fq.sort.sort.q10.rmdup.narrowPeak_peak_16570	54	.	2.88308	7.51267	5.41384	171
chr14	22373601	22373925	SRR8861850-51_trimmed.fq.sort.sort.q10.rmdup.narrowPeak_peak_16571	128	.	4.05434	15.1639	12.8695	141
chr14	22401720	22402485	SRR8861850-51_trimmed.fq.sort.sort.q10.rmdup.narrowPeak_peak_16572	60	.	2.66594	8.12268	6.00239	275
chr14	22403899	22404351	SRR8861850-51_trimmed.fq.sort.sort.q10.rmdup.narrowPeak_peak_16573	76	.	2.84786	9.85187	7.6779	311
chr14	22424235	22424611	SRR8861850-51_trimmed.fq.sort.sort.q10.rmdup.narrowPeak_peak_16574	55	.	2.69931	7.63342	5.53089	186
chr14	22424741	22425045	SRR8861850-51_trimmed.fq.sort.sort.q10.rmdup.narrowPeak_peak_16575	46	.	2.54952	6.68905	4.62508	188
chr14	22436319	22436533	SRR8861850-51_trimmed.fq.sort.sort.q10.rmdup.narrowPeak_peak_16576	47	.	2.36463	6.79498	4.72743	85
chr14	22441101	22441738	SRR8861850-51_trimmed.fq.sort.sort.q10.rmdup.narrowPeak_peak_16577	191	.	3.30402	21.4964	19.1002	164
chr14	22442257	22442616	SRR8861850-51_trimmed.fq.sort.sort.q10.rmdup.narrowPeak_peak_16578	100	.	2.63725	12.3168	10.081	160
chr14	22443054	22443491	SRR8861850-51_trimmed.fq.sort.sort.q10.rmdup.narrowPeak_peak_16579	179	.	3.26968	20.3377	17.9584	253
chr14	22445435	22445705	SRR8861850-51_trimmed.fq.sort.sort.q10.rmdup.narrowPeak_peak_16580	34	.	1.96602	5.41896	3.41974	181
chr14	22451757	22452162	SRR8861850-51_trimmed.fq.sort.sort.q10.rmdup.narrowPeak_peak_16581	115	.	3.73255	13.7988	11.5319	200
chr14	22509666	22510424	SRR8861850-51_trimmed.fq.sort.sort.q10.rmdup.narrowPeak_peak_16582	129	.	3.94633	15.2621	12.966	302
chr14	22575077	22575355	SRR8861850-51_trimmed.fq.sort.sort.q10.rmdup.narrowPeak_peak_16583	76	.	2.95247	9.82091	7.64764	111
chr14	22575488	22575822	SRR8861850-51_trimmed.fq.sort.sort.q10.rmdup.narrowPeak_peak_16584	83	.	3.01621	10.5052	8.31352	175
chr14	22576318	22576656	SRR8861850-51_trimmed.fq.sort.sort.q10.rmdup.narrowPeak_peak_16585	55	.	2.63993	7.68836	5.58418	175
chr14	22588910	22589559	SRR8861850-51_trimmed.fq.sort.sort.q10.rmdup.narrowPeak_peak_16586	207	.	4.72392	23.1497	20.7311	443
chr14	22679804	22680196	SRR8861850-51_trimmed.fq.sort.sort.q10.rmdup.narrowPeak_peak_16587	31	.	2.4326	5.11731	3.13091	70
chr14	22721596	22722378	SRR8861850-51_trimmed.fq.sort.sort.q10.rmdup.narrowPeak_peak_16588	219	.	5.22559	24.4273	21.9919	259
chr14	22783439	22783664	SRR8861850-51_trimmed.fq.sort.sort.q10.rmdup.narrowPeak_peak_16589	49	.	2.79299	7.00606	4.92711	110
chr14	22783876	22784160	SRR8861850-51_trimmed.fq.sort.sort.q10.rmdup.narrowPeak_peak_16590	135	.	4.14443	15.825	13.5184	143
chr14	22807967	22808366	SRR8861850-51_trimmed.fq.sort.sort.q10.rmdup.narrowPeak_peak_16591	46	.	2.64106	6.75793	4.69162	255
chr14	22808608	22809106	SRR8861850-51_trimmed.fq.sort.sort.q10.rmdup.narrowPeak_peak_16592	125	.	3.72825	14.8059	12.5187	358
chr14	22864172	22864405	SRR8861850-51_trimmed.fq.sort.sort.q10.rmdup.narrowPeak_peak_16593	59	.	2.97318	8.03224	5.91455	136
chr14	22878245	22879002	SRR8861850-51_trimmed.fq.sort.sort.q10.rmdup.narrowPeak_peak_16594	132	.	3.8826	15.5208	13.2203	458
chr14	22936340	22936624	SRR8861850-51_trimmed.fq.sort.sort.q10.rmdup.narrowPeak_peak_16596	80	.	3.33356	10.2333	8.04803	138
chr14	22937088	22937297	SRR8861850-51_trimmed.fq.sort.sort.q10.rmdup.narrowPeak_peak_16597	44	.	2.70289	6.51281	4.45491	89
chr14	22968921	22969188	SRR8861850-51_trimmed.fq.sort.sort.q10.rmdup.narrowPeak_peak_16598	31	.	2.4326	5.11731	3.13091	163
chr14	23014418	23014629	SRR8861850-51_trimmed.fq.sort.sort.q10.rmdup.narrowPeak_peak_16599	54	.	2.43331	7.54128	5.44158	161
chr14	23014739	23016574	SRR8861850-51_trimmed.fq.sort.sort.q10.rmdup.narrowPeak_peak_16600	503	.	6.27791	53.0556	50.3291	421
chr14	23043312	23043862	SRR8861850-51_trimmed.fq.sort.sort.q10.rmdup.narrowPeak_peak_16601	55	.	2.73044	7.60206	5.50051	351
chr14	23044182	23044434	SRR8861850-51_trimmed.fq.sort.sort.q10.rmdup.narrowPeak_peak_16602	29	.	2.2646	4.88826	2.92016	124
chr14	23114531	23115646	SRR8861850-51_trimmed.fq.sort.sort.q10.rmdup.narrowPeak_peak_16603	345	.	5.98227	37.1753	34.5972	445
chr14	23243931	23244700	SRR8861850-51_trimmed.fq.sort.sort.q10.rmdup.narrowPeak_peak_16604	255	.	5.07585	28.0646	25.5848	459
chr14	23244821	23245058	SRR8861850-51_trimmed.fq.sort.sort.q10.rmdup.narrowPeak_peak_16605	63	.	2.81943	8.49267	6.36188	117
chr14	23292817	23293124	SRR8861850-51_trimmed.fq.sort.sort.q10.rmdup.narrowPeak_peak_16606	64	.	3.06328	8.56443	6.42877	181
chr14	23335575	23335867	SRR8861850-51_trimmed.fq.sort.sort.q10.rmdup.narrowPeak_peak_16607	79	.	3.29765	10.0928	7.91291	161
chr14	23348831	23349082	SRR8861850-51_trimmed.fq.sort.sort.q10.rmdup.narrowPeak_peak_16608	59	.	2.85252	8.1078	5.9879	109
chr14	23351115	23351330	SRR8861850-51_trimmed.fq.sort.sort.q10.rmdup.narrowPeak_peak_16609	53	.	2.65478	7.44132	5.34841	110
chr14	23351902	23352162	SRR8861850-51_trimmed.fq.sort.sort.q10.rmdup.narrowPeak_peak_16610	37	.	2.36505	5.77931	3.75917	143
chr14	23357220	23357508	SRR8861850-51_trimmed.fq.sort.sort.q10.rmdup.narrowPeak_peak_16611	27	.	2.1661	4.72404	2.76349	169
chr14	23357849	23358149	SRR8861850-51_trimmed.fq.sort.sort.q10.rmdup.narrowPeak_peak_16612	116	.	3.44734	13.9243	11.6538	172
chr14	23372988	23373200	SRR8861850-51_trimmed.fq.sort.sort.q10.rmdup.narrowPeak_peak_16613	33	.	2.45437	5.32893	3.33353	124
chr14	23378076	23379400	SRR8861850-51_trimmed.fq.sort.sort.q10.rmdup.narrowPeak_peak_16614	141	.	3.43805	16.4186	14.1024	350
chr14	23388755	23388966	SRR8861850-51_trimmed.fq.sort.sort.q10.rmdup.narrowPeak_peak_16615	35	.	2.01135	5.51711	3.51385	98
chr14	23389304	23390421	SRR8861850-51_trimmed.fq.sort.sort.q10.rmdup.narrowPeak_peak_16616	153	.	3.29081	17.69	15.3521	960
chr14	23390612	23391010	SRR8861850-51_trimmed.fq.sort.sort.q10.rmdup.narrowPeak_peak_16617	62	.	2.39721	8.38941	6.26155	215
chr14	23400738	23401254	SRR8861850-51_trimmed.fq.sort.sort.q10.rmdup.narrowPeak_peak_16618	475	.	6.74138	50.2799	47.5782	319
chr14	23435723	23435975	SRR8861850-51_trimmed.fq.sort.sort.q10.rmdup.narrowPeak_peak_16619	50	.	2.63037	7.18063	5.09612	178
chr14	23451122	23451959	SRR8861850-51_trimmed.fq.sort.sort.q10.rmdup.narrowPeak_peak_16620	125	.	3.24809	14.8217	12.5342	640
chr14	23452114	23452392	SRR8861850-51_trimmed.fq.sort.sort.q10.rmdup.narrowPeak_peak_16621	98	.	2.964	12.1229	9.89106	168
chr14	23455854	23456224	SRR8861850-51_trimmed.fq.sort.sort.q10.rmdup.narrowPeak_peak_16622	149	.	3.50829	17.3163	14.9841	194
chr14	23522780	23523063	SRR8861850-51_trimmed.fq.sort.sort.q10.rmdup.narrowPeak_peak_16623	55	.	2.46394	7.70333	5.59877	182
chr14	23523400	23523897	SRR8861850-51_trimmed.fq.sort.sort.q10.rmdup.narrowPeak_peak_16624	43	.	2.26377	6.40069	4.35173	404
chr14	23524084	23524550	SRR8861850-51_trimmed.fq.sort.sort.q10.rmdup.narrowPeak_peak_16625	146	.	3.28878	17.024	14.6972	285
chr14	23528810	23529895	SRR8861850-51_trimmed.fq.sort.sort.q10.rmdup.narrowPeak_peak_16626	165	.	3.68979	18.9257	16.5678	362
chr14	23547248	23547792	SRR8861850-51_trimmed.fq.sort.sort.q10.rmdup.narrowPeak_peak_16627	69	.	3.15337	9.1089	6.95603	360
chr14	23565232	23565880	SRR8861850-51_trimmed.fq.sort.sort.q10.rmdup.narrowPeak_peak_16628	131	.	3.76081	15.4764	13.1767	529
chr14	23566090	23566465	SRR8861850-51_trimmed.fq.sort.sort.q10.rmdup.narrowPeak_peak_16629	34	.	2.34887	5.45977	3.45879	201
chr14	23614337	23614577	SRR8861850-51_trimmed.fq.sort.sort.q10.rmdup.narrowPeak_peak_16630	39	.	2.61279	6.03331	3.99775	90
chr14	23626394	23626838	SRR8861850-51_trimmed.fq.sort.sort.q10.rmdup.narrowPeak_peak_16631	49	.	2.62958	7.02251	4.94307	236
chr14	23627182	23627749	SRR8861850-51_trimmed.fq.sort.sort.q10.rmdup.narrowPeak_peak_16632	110	.	3.50365	13.2605	11.0036	401
chr14	23638383	23638839	SRR8861850-51_trimmed.fq.sort.sort.q10.rmdup.narrowPeak_peak_16633	72	.	3.12865	9.42094	7.25998	130
chr14	23689342	23689643	SRR8861850-51_trimmed.fq.sort.sort.q10.rmdup.narrowPeak_peak_16634	49	.	2.79299	7.00606	4.92711	174
chr14	23704114	23704421	SRR8861850-51_trimmed.fq.sort.sort.q10.rmdup.narrowPeak_peak_16635	35	.	2.5227	5.56799	3.55612	172
chr14	23711964	23712471	SRR8861850-51_trimmed.fq.sort.sort.q10.rmdup.narrowPeak_peak_16636	44	.	2.70289	6.51281	4.45491	371
chr14	23713023	23713315	SRR8861850-51_trimmed.fq.sort.sort.q10.rmdup.narrowPeak_peak_16637	49	.	2.79299	7.00606	4.92711	177
chr14	24000531	24000866	SRR8861850-51_trimmed.fq.sort.sort.q10.rmdup.narrowPeak_peak_16638	59	.	2.97318	8.03224	5.91455	177
chr14	24004655	24004974	SRR8861850-51_trimmed.fq.sort.sort.q10.rmdup.narrowPeak_peak_16639	97	.	3.60385	12.0044	9.77505	138
chr14	24142980	24143228	SRR8861850-51_trimmed.fq.sort.sort.q10.rmdup.narrowPeak_peak_16640	52	.	2.62331	7.30478	5.21621	117
chr14	24182245	24182712	SRR8861850-51_trimmed.fq.sort.sort.q10.rmdup.narrowPeak_peak_16641	86	.	2.86123	10.8064	8.60783	152
chr14	24206121	24206372	SRR8861850-51_trimmed.fq.sort.sort.q10.rmdup.narrowPeak_peak_16642	21	.	2.02673	4.06276	2.15627	84
chr14	24216818	24217293	SRR8861850-51_trimmed.fq.sort.sort.q10.rmdup.narrowPeak_peak_16643	117	.	3.02086	13.9944	11.7227	194
chr14	24232990	24233260	SRR8861850-51_trimmed.fq.sort.sort.q10.rmdup.narrowPeak_peak_16644	54	.	2.53831	7.51389	5.41499	154
chr14	24244438	24246343	SRR8861850-51_trimmed.fq.sort.sort.q10.rmdup.narrowPeak_peak_16645	992	.	5.61634	102.456	99.275	1506
chr14	24253095	24254566	SRR8861850-51_trimmed.fq.sort.sort.q10.rmdup.narrowPeak_peak_16646	766	.	4.62053	79.631	76.6656	891
chr14	24255102	24255453	SRR8861850-51_trimmed.fq.sort.sort.q10.rmdup.narrowPeak_peak_16647	70	.	1.94304	9.21101	7.05542	171
chr14	24255593	24255983	SRR8861850-51_trimmed.fq.sort.sort.q10.rmdup.narrowPeak_peak_16648	28	.	1.61668	4.76764	2.80513	256
chr14	24261860	24264404	SRR8861850-51_trimmed.fq.sort.sort.q10.rmdup.narrowPeak_peak_16649	724	.	4.84445	75.366	72.4392	1514
chr14	24273369	24273731	SRR8861850-51_trimmed.fq.sort.sort.q10.rmdup.narrowPeak_peak_16650	139	.	3.93042	16.2853	13.9712	204
chr14	24486516	24487065	SRR8861850-51_trimmed.fq.sort.sort.q10.rmdup.narrowPeak_peak_16651	545	.	4.50731	57.3095	54.5446	377
chr14	24490686	24491840	SRR8861850-51_trimmed.fq.sort.sort.q10.rmdup.narrowPeak_peak_16652	1356	.	7.01514	139.203	135.61	359
chr14	24500658	24501437	SRR8861850-51_trimmed.fq.sort.sort.q10.rmdup.narrowPeak_peak_16653	887	.	7.80726	91.8463	88.7676	263
chr14	24529737	24529990	SRR8861850-51_trimmed.fq.sort.sort.q10.rmdup.narrowPeak_peak_16654	49	.	2.48855	6.99348	4.91916	169
chr14	24530581	24531058	SRR8861850-51_trimmed.fq.sort.sort.q10.rmdup.narrowPeak_peak_16655	204	.	4.31548	22.9036	20.4886	159
chr14	24542894	24543854	SRR8861850-51_trimmed.fq.sort.sort.q10.rmdup.narrowPeak_peak_16656	103	.	3.69395	12.6162	10.373	398
chr14	24564741	24565491	SRR8861850-51_trimmed.fq.sort.sort.q10.rmdup.narrowPeak_peak_16657	189	.	4.55799	21.3591	18.9653	384
chr14	24565577	24566266	SRR8861850-51_trimmed.fq.sort.sort.q10.rmdup.narrowPeak_peak_16658	90	.	3.31149	11.2478	9.03759	180
chr14	24578565	24579136	SRR8861850-51_trimmed.fq.sort.sort.q10.rmdup.narrowPeak_peak_16659	59	.	2.88807	8.07282	5.95388	445
chr14	24579289	24580064	SRR8861850-51_trimmed.fq.sort.sort.q10.rmdup.narrowPeak_peak_16660	127	.	3.83512	15.0373	12.7461	503
chr14	24607039	24607287	SRR8861850-51_trimmed.fq.sort.sort.q10.rmdup.narrowPeak_peak_16661	23	.	2.25241	4.26173	2.33338	82
chr14	24717060	24717435	SRR8861850-51_trimmed.fq.sort.sort.q10.rmdup.narrowPeak_peak_16662	64	.	3.06328	8.56443	6.42877	231
chr14	24717582	24718012	SRR8861850-51_trimmed.fq.sort.sort.q10.rmdup.narrowPeak_peak_16663	39	.	2.61279	6.03331	3.99775	273
chr14	24747535	24747836	SRR8861850-51_trimmed.fq.sort.sort.q10.rmdup.narrowPeak_peak_16664	40	.	2.24236	6.06145	4.02477	170
chr14	24747949	24748195	SRR8861850-51_trimmed.fq.sort.sort.q10.rmdup.narrowPeak_peak_16665	32	.	2.10815	5.28702	3.29338	96
chr14	24752118	24752796	SRR8861850-51_trimmed.fq.sort.sort.q10.rmdup.narrowPeak_peak_16666	410	.	5.28482	43.6809	41.0397	196
chr14	24767469	24768412	SRR8861850-51_trimmed.fq.sort.sort.q10.rmdup.narrowPeak_peak_16667	361	.	4.39118	38.7779	36.1838	637
chr14	24768554	24768986	SRR8861850-51_trimmed.fq.sort.sort.q10.rmdup.narrowPeak_peak_16668	107	.	2.68793	13.019	10.768	264
chr14	24778857	24780629	SRR8861850-51_trimmed.fq.sort.sort.q10.rmdup.narrowPeak_peak_16669	1386	.	7.96519	142.289	138.656	543
chr14	24793095	24794663	SRR8861850-51_trimmed.fq.sort.sort.q10.rmdup.narrowPeak_peak_16670	327	.	4.87891	35.2812	32.7224	1000
chr14	24822952	24823727	SRR8861850-51_trimmed.fq.sort.sort.q10.rmdup.narrowPeak_peak_16671	145	.	2.79632	16.9095	14.5846	308
chr14	24826427	24827049	SRR8861850-51_trimmed.fq.sort.sort.q10.rmdup.narrowPeak_peak_16672	155	.	2.89913	17.8691	15.5277	122
chr14	24827248	24828083	SRR8861850-51_trimmed.fq.sort.sort.q10.rmdup.narrowPeak_peak_16673	318	.	3.94552	34.4321	31.8821	603
chr14	24841594	24842723	SRR8861850-51_trimmed.fq.sort.sort.q10.rmdup.narrowPeak_peak_16674	236	.	4.12626	26.1434	23.6865	602
chr14	24850778	24851711	SRR8861850-51_trimmed.fq.sort.sort.q10.rmdup.narrowPeak_peak_16675	259	.	4.56311	28.4698	25.9852	169
chr14	24864142	24864369	SRR8861850-51_trimmed.fq.sort.sort.q10.rmdup.narrowPeak_peak_16676	51	.	2.36193	7.28755	5.19957	164
chr14	24864552	24865098	SRR8861850-51_trimmed.fq.sort.sort.q10.rmdup.narrowPeak_peak_16677	105	.	2.98128	12.7903	10.5437	327
chr14	24876380	24876923	SRR8861850-51_trimmed.fq.sort.sort.q10.rmdup.narrowPeak_peak_16678	121	.	3.65274	14.4499	12.17	282
chr14	24890414	24890675	SRR8861850-51_trimmed.fq.sort.sort.q10.rmdup.narrowPeak_peak_16679	22	.	2.06579	4.12313	2.2133	175
chr14	24899909	24900756	SRR8861850-51_trimmed.fq.sort.sort.q10.rmdup.narrowPeak_peak_16680	510	.	4.22571	53.7566	51.0236	485
chr14	24900835	24901961	SRR8861850-51_trimmed.fq.sort.sort.q10.rmdup.narrowPeak_peak_16681	786	.	5.23213	81.5947	78.6112	354
chr14	24906846	24907192	SRR8861850-51_trimmed.fq.sort.sort.q10.rmdup.narrowPeak_peak_16682	44	.	2.17517	6.47064	4.41908	110
chr14	24907542	24907949	SRR8861850-51_trimmed.fq.sort.sort.q10.rmdup.narrowPeak_peak_16683	29	.	1.99199	4.97044	2.99846	296
chr14	24926214	24926798	SRR8861850-51_trimmed.fq.sort.sort.q10.rmdup.narrowPeak_peak_16684	101	.	2.7641	12.4365	10.1984	363
chr14	24926895	24927772	SRR8861850-51_trimmed.fq.sort.sort.q10.rmdup.narrowPeak_peak_16685	162	.	3.35976	18.6257	16.2722	212
chr14	24939425	24940022	SRR8861850-51_trimmed.fq.sort.sort.q10.rmdup.narrowPeak_peak_16686	94	.	3.47302	11.71	9.48827	282
chr14	24949939	24950692	SRR8861850-51_trimmed.fq.sort.sort.q10.rmdup.narrowPeak_peak_16687	106	.	3.43409	12.9333	10.684	198
chr14	24960133	24960502	SRR8861850-51_trimmed.fq.sort.sort.q10.rmdup.narrowPeak_peak_16688	75	.	2.89643	9.73638	7.56519	177
chr14	24973128	24973415	SRR8861850-51_trimmed.fq.sort.sort.q10.rmdup.narrowPeak_peak_16689	115	.	3.33736	13.8055	11.5384	149
chr14	24982038	24982662	SRR8861850-51_trimmed.fq.sort.sort.q10.rmdup.narrowPeak_peak_16690	313	.	3.21255	33.8869	31.3427	369
chr14	24982966	24983365	SRR8861850-51_trimmed.fq.sort.sort.q10.rmdup.narrowPeak_peak_16691	109	.	2.21547	13.1746	10.9206	118
chr14	24985649	24985916	SRR8861850-51_trimmed.fq.sort.sort.q10.rmdup.narrowPeak_peak_16692	46	.	1.80848	6.76624	4.69969	143
chr14	24986159	24986923	SRR8861850-51_trimmed.fq.sort.sort.q10.rmdup.narrowPeak_peak_16693	242	.	2.94564	26.7641	24.2996	332
chr14	24993524	24993823	SRR8861850-51_trimmed.fq.sort.sort.q10.rmdup.narrowPeak_peak_16694	106	.	2.45392	12.9294	10.6802	182
chr14	24994071	24994653	SRR8861850-51_trimmed.fq.sort.sort.q10.rmdup.narrowPeak_peak_16695	286	.	3.52103	31.1792	28.664	292
chr14	24995167	24995448	SRR8861850-51_trimmed.fq.sort.sort.q10.rmdup.narrowPeak_peak_16696	56	.	2.03806	7.76669	5.6602	130
chr14	24997628	24997896	SRR8861850-51_trimmed.fq.sort.sort.q10.rmdup.narrowPeak_peak_16697	59	.	2.09902	8.07979	5.96071	179
chr14	24998275	24998534	SRR8861850-51_trimmed.fq.sort.sort.q10.rmdup.narrowPeak_peak_16698	101	.	2.46594	12.3615	10.1249	85
chr14	25005158	25005527	SRR8861850-51_trimmed.fq.sort.sort.q10.rmdup.narrowPeak_peak_16699	57	.	2.72245	7.89681	5.78639	201
chr14	25015150	25015545	SRR8861850-51_trimmed.fq.sort.sort.q10.rmdup.narrowPeak_peak_16700	168	.	2.80506	19.2075	16.8455	197
chr14	25015680	25016252	SRR8861850-51_trimmed.fq.sort.sort.q10.rmdup.narrowPeak_peak_16701	245	.	3.19361	26.9719	24.5051	426
chr14	25019247	25019612	SRR8861850-51_trimmed.fq.sort.sort.q10.rmdup.narrowPeak_peak_16702	95	.	2.12304	11.7543	9.53166	120
chr14	25022617	25023971	SRR8861850-51_trimmed.fq.sort.sort.q10.rmdup.narrowPeak_peak_16703	200	.	2.95738	22.4835	20.0739	787
chr14	25032236	25032540	SRR8861850-51_trimmed.fq.sort.sort.q10.rmdup.narrowPeak_peak_16704	69	.	2.55558	9.06347	6.91436	153
chr14	25041731	25042440	SRR8861850-51_trimmed.fq.sort.sort.q10.rmdup.narrowPeak_peak_16705	261	.	2.70117	28.6162	26.1299	471
chr14	25042584	25043554	SRR8861850-51_trimmed.fq.sort.sort.q10.rmdup.narrowPeak_peak_16706	267	.	2.7178	29.2295	26.736	465
chr14	25044062	25044706	SRR8861850-51_trimmed.fq.sort.sort.q10.rmdup.narrowPeak_peak_16707	167	.	2.31862	19.0894	16.7291	280
chr14	25045144	25045817	SRR8861850-51_trimmed.fq.sort.sort.q10.rmdup.narrowPeak_peak_16708	201	.	2.46613	22.5295	20.1193	336
chr14	25051851	25053417	SRR8861850-51_trimmed.fq.sort.sort.q10.rmdup.narrowPeak_peak_16709	393	.	4.12565	41.9832	39.3578	772
chr14	25064124	25064886	SRR8861850-51_trimmed.fq.sort.sort.q10.rmdup.narrowPeak_peak_16710	113	.	2.66625	13.6356	11.3717	546
chr14	25064967	25065349	SRR8861850-51_trimmed.fq.sort.sort.q10.rmdup.narrowPeak_peak_16711	64	.	2.23055	8.58124	6.44511	245
chr14	25067017	25067592	SRR8861850-51_trimmed.fq.sort.sort.q10.rmdup.narrowPeak_peak_16712	91	.	2.51855	11.4069	9.19162	349
chr14	25075501	25075952	SRR8861850-51_trimmed.fq.sort.sort.q10.rmdup.narrowPeak_peak_16713	46	.	2.3988	6.70536	4.64084	86
chr14	25099211	25099663	SRR8861850-51_trimmed.fq.sort.sort.q10.rmdup.narrowPeak_peak_16714	39	.	2.30194	5.99678	3.96812	296
chr14	25105131	25106128	SRR8861850-51_trimmed.fq.sort.sort.q10.rmdup.narrowPeak_peak_16715	362	.	3.64837	38.8053	36.2109	759
chr14	25108297	25109504	SRR8861850-51_trimmed.fq.sort.sort.q10.rmdup.narrowPeak_peak_16716	449	.	4.07732	47.6747	44.9965	461
chr14	25123924	25124512	SRR8861850-51_trimmed.fq.sort.sort.q10.rmdup.narrowPeak_peak_16717	195	.	3.00861	21.9193	19.5175	200
chr14	25126234	25127848	SRR8861850-51_trimmed.fq.sort.sort.q10.rmdup.narrowPeak_peak_16718	235	.	3.20121	26.0194	23.5641	1001
chr14	25128117	25128473	SRR8861850-51_trimmed.fq.sort.sort.q10.rmdup.narrowPeak_peak_16719	47	.	1.93171	6.79913	4.73147	77
chr14	25140875	25143077	SRR8861850-51_trimmed.fq.sort.sort.q10.rmdup.narrowPeak_peak_16720	735	.	5.99436	76.4421	73.5056	935
chr14	25173828	25174897	SRR8861850-51_trimmed.fq.sort.sort.q10.rmdup.narrowPeak_peak_16721	89	.	2.95407	11.1336	8.92589	622
chr14	25185517	25186018	SRR8861850-51_trimmed.fq.sort.sort.q10.rmdup.narrowPeak_peak_16722	307	.	4.3662	33.3259	30.7874	231
chr14	25186400	25186626	SRR8861850-51_trimmed.fq.sort.sort.q10.rmdup.narrowPeak_peak_16723	33	.	1.97843	5.32436	3.32918	150
chr14	25190689	25190958	SRR8861850-51_trimmed.fq.sort.sort.q10.rmdup.narrowPeak_peak_16724	49	.	2.21263	7.01782	4.93852	154
chr14	25196686	25197686	SRR8861850-51_trimmed.fq.sort.sort.q10.rmdup.narrowPeak_peak_16725	160	.	2.75958	18.3879	16.0386	676
chr14	25200353	25200792	SRR8861850-51_trimmed.fq.sort.sort.q10.rmdup.narrowPeak_peak_16726	92	.	2.26621	11.4946	9.27745	262
chr14	25201247	25201519	SRR8861850-51_trimmed.fq.sort.sort.q10.rmdup.narrowPeak_peak_16727	36	.	1.79697	5.68853	3.67192	148
chr14	25206635	25206966	SRR8861850-51_trimmed.fq.sort.sort.q10.rmdup.narrowPeak_peak_16728	90	.	2.4584	11.2112	9.00178	200
chr14	25207087	25207881	SRR8861850-51_trimmed.fq.sort.sort.q10.rmdup.narrowPeak_peak_16729	304	.	3.96982	33.0243	30.4892	344
chr14	25225854	25227435	SRR8861850-51_trimmed.fq.sort.sort.q10.rmdup.narrowPeak_peak_16730	622	.	4.89386	65.0899	62.2548	491
chr14	25243103	25244370	SRR8861850-51_trimmed.fq.sort.sort.q10.rmdup.narrowPeak_peak_16731	140	.	3.10961	16.3798	14.0642	485
chr14	25245882	25246309	SRR8861850-51_trimmed.fq.sort.sort.q10.rmdup.narrowPeak_peak_16732	67	.	2.44378	8.94513	6.79918	319
chr14	25267650	25268472	SRR8861850-51_trimmed.fq.sort.sort.q10.rmdup.narrowPeak_peak_16733	200	.	3.62327	22.4639	20.0545	479
chr14	25268650	25268904	SRR8861850-51_trimmed.fq.sort.sort.q10.rmdup.narrowPeak_peak_16734	75	.	2.49371	9.67998	7.51016	121
chr14	25272590	25272983	SRR8861850-51_trimmed.fq.sort.sort.q10.rmdup.narrowPeak_peak_16735	67	.	2.49591	8.85418	6.71071	189
chr14	25278533	25278847	SRR8861850-51_trimmed.fq.sort.sort.q10.rmdup.narrowPeak_peak_16736	47	.	2.54864	6.83188	4.76304	145
chr14	25282269	25282690	SRR8861850-51_trimmed.fq.sort.sort.q10.rmdup.narrowPeak_peak_16737	44	.	2.65889	6.51208	4.45491	145
chr14	25295831	25296251	SRR8861850-51_trimmed.fq.sort.sort.q10.rmdup.narrowPeak_peak_16738	135	.	3.74109	15.8959	13.5882	256
chr14	25304157	25305115	SRR8861850-51_trimmed.fq.sort.sort.q10.rmdup.narrowPeak_peak_16739	568	.	5.92722	59.5966	56.811	567
chr14	25310672	25311410	SRR8861850-51_trimmed.fq.sort.sort.q10.rmdup.narrowPeak_peak_16740	101	.	2.98096	12.411	10.1734	406
chr14	25317464	25318888	SRR8861850-51_trimmed.fq.sort.sort.q10.rmdup.narrowPeak_peak_16741	819	.	5.91054	84.9824	81.9676	439
chr14	25323243	25323750	SRR8861850-51_trimmed.fq.sort.sort.q10.rmdup.narrowPeak_peak_16742	78	.	2.50104	10.0093	7.83143	135
chr14	25338258	25339374	SRR8861850-51_trimmed.fq.sort.sort.q10.rmdup.narrowPeak_peak_16743	260	.	3.74881	28.5569	26.0713	295
chr14	25343495	25343838	SRR8861850-51_trimmed.fq.sort.sort.q10.rmdup.narrowPeak_peak_16744	198	.	3.24248	22.2355	19.8291	184
chr14	25344011	25344467	SRR8861850-51_trimmed.fq.sort.sort.q10.rmdup.narrowPeak_peak_16745	77	.	2.454	9.95864	7.78205	294
chr14	25349737	25350901	SRR8861850-51_trimmed.fq.sort.sort.q10.rmdup.narrowPeak_peak_16746	430	.	4.71579	45.7532	43.0927	575
chr14	25351082	25351590	SRR8861850-51_trimmed.fq.sort.sort.q10.rmdup.narrowPeak_peak_16747	113	.	2.74097	13.5926	11.3295	323
chr14	25371121	25372409	SRR8861850-51_trimmed.fq.sort.sort.q10.rmdup.narrowPeak_peak_16748	471	.	4.78866	49.8452	47.1475	576
chr14	25377276	25377539	SRR8861850-51_trimmed.fq.sort.sort.q10.rmdup.narrowPeak_peak_16749	73	.	1.92415	9.53834	7.3744	66
chr14	25377791	25379424	SRR8861850-51_trimmed.fq.sort.sort.q10.rmdup.narrowPeak_peak_16750	1642	.	6.80284	168.249	164.245	698
chr14	25396607	25397236	SRR8861850-51_trimmed.fq.sort.sort.q10.rmdup.narrowPeak_peak_16751	123	.	2.96902	14.5878	12.3043	230
chr14	25397443	25398351	SRR8861850-51_trimmed.fq.sort.sort.q10.rmdup.narrowPeak_peak_16752	307	.	4.32695	33.3088	30.7705	509
chr14	25414702	25415317	SRR8861850-51_trimmed.fq.sort.sort.q10.rmdup.narrowPeak_peak_16753	71	.	2.70339	9.27002	7.11295	499
chr14	25420532	25421679	SRR8861850-51_trimmed.fq.sort.sort.q10.rmdup.narrowPeak_peak_16754	122	.	3.23792	14.5471	12.2644	194
chr14	25440118	25440364	SRR8861850-51_trimmed.fq.sort.sort.q10.rmdup.narrowPeak_peak_16755	44	.	2.70289	6.51281	4.45491	182
chr14	25451643	25451873	SRR8861850-51_trimmed.fq.sort.sort.q10.rmdup.narrowPeak_peak_16756	39	.	2.32069	5.9612	3.93391	49
chr14	25457237	25457448	SRR8861850-51_trimmed.fq.sort.sort.q10.rmdup.narrowPeak_peak_16757	100	.	1.69928	12.2652	10.0305	71
chr14	25457999	25458525	SRR8861850-51_trimmed.fq.sort.sort.q10.rmdup.narrowPeak_peak_16758	44	.	1.472	6.53798	4.47919	417
chr14	25458684	25459128	SRR8861850-51_trimmed.fq.sort.sort.q10.rmdup.narrowPeak_peak_16759	274	.	2.17203	29.9588	27.4571	275
chr14	25459219	25461719	SRR8861850-51_trimmed.fq.sort.sort.q10.rmdup.narrowPeak_peak_16760	622	.	2.85495	65.0842	62.2492	392
chr14	25472931	25473582	SRR8861850-51_trimmed.fq.sort.sort.q10.rmdup.narrowPeak_peak_16761	204	.	3.17544	22.8451	20.4308	332
chr14	25476922	25477265	SRR8861850-51_trimmed.fq.sort.sort.q10.rmdup.narrowPeak_peak_16762	48	.	2.02191	6.92018	4.84836	188
chr14	25488174	25488453	SRR8861850-51_trimmed.fq.sort.sort.q10.rmdup.narrowPeak_peak_16763	47	.	2.31387	6.78181	4.71472	102
chr14	25497573	25498333	SRR8861850-51_trimmed.fq.sort.sort.q10.rmdup.narrowPeak_peak_16764	67	.	2.32591	8.92429	6.7789	289
chr14	25498623	25499129	SRR8861850-51_trimmed.fq.sort.sort.q10.rmdup.narrowPeak_peak_16765	70	.	2.38867	9.23794	7.08172	361
chr14	25510844	25511185	SRR8861850-51_trimmed.fq.sort.sort.q10.rmdup.narrowPeak_peak_16766	38	.	2.21202	5.90965	3.88439	122
chr14	25516693	25517006	SRR8861850-51_trimmed.fq.sort.sort.q10.rmdup.narrowPeak_peak_16767	45	.	2.18124	6.61269	4.55142	115
chr14	25517245	25517771	SRR8861850-51_trimmed.fq.sort.sort.q10.rmdup.narrowPeak_peak_16768	29	.	1.96782	4.92614	2.95624	368
chr14	25523049	25523307	SRR8861850-51_trimmed.fq.sort.sort.q10.rmdup.narrowPeak_peak_16769	39	.	2.1891	6.01108	3.98183	197
chr14	25534251	25534548	SRR8861850-51_trimmed.fq.sort.sort.q10.rmdup.narrowPeak_peak_16770	59	.	2.50152	8.04232	5.92428	179
chr14	25540330	25540550	SRR8861850-51_trimmed.fq.sort.sort.q10.rmdup.narrowPeak_peak_16771	30	.	2.14815	5.06845	3.09194	61
chr14	25546929	25547346	SRR8861850-51_trimmed.fq.sort.sort.q10.rmdup.narrowPeak_peak_16772	84	.	2.49034	10.6322	8.43762	315
chr14	25547604	25547928	SRR8861850-51_trimmed.fq.sort.sort.q10.rmdup.narrowPeak_peak_16773	103	.	2.65217	12.5857	10.3445	112
chr14	25555627	25556219	SRR8861850-51_trimmed.fq.sort.sort.q10.rmdup.narrowPeak_peak_16774	67	.	2.26855	8.86455	6.72075	228
chr14	25556364	25556882	SRR8861850-51_trimmed.fq.sort.sort.q10.rmdup.narrowPeak_peak_16775	65	.	2.26499	8.72269	6.58272	136
chr14	25564729	25565777	SRR8861850-51_trimmed.fq.sort.sort.q10.rmdup.narrowPeak_peak_16776	179	.	3.2894	20.285	17.9064	602
chr14	25585412	25586357	SRR8861850-51_trimmed.fq.sort.sort.q10.rmdup.narrowPeak_peak_16777	749	.	4.85149	77.8692	74.92	378
chr14	25587384	25588388	SRR8861850-51_trimmed.fq.sort.sort.q10.rmdup.narrowPeak_peak_16778	253	.	2.98388	27.8474	25.3702	174
chr14	25594003	25594286	SRR8861850-51_trimmed.fq.sort.sort.q10.rmdup.narrowPeak_peak_16779	39	.	1.94357	5.93023	3.90414	112
chr14	25594385	25594818	SRR8861850-51_trimmed.fq.sort.sort.q10.rmdup.narrowPeak_peak_16780	147	.	2.91274	17.0888	14.761	192
chr14	25600047	25600574	SRR8861850-51_trimmed.fq.sort.sort.q10.rmdup.narrowPeak_peak_16781	68	.	2.40958	8.98969	6.84262	140
chr14	25606861	25608860	SRR8861850-51_trimmed.fq.sort.sort.q10.rmdup.narrowPeak_peak_16782	815	.	4.84377	84.5732	81.5621	1387
chr14	25623667	25624034	SRR8861850-51_trimmed.fq.sort.sort.q10.rmdup.narrowPeak_peak_16783	67	.	2.50093	8.8842	6.73989	208
chr14	25640403	25640905	SRR8861850-51_trimmed.fq.sort.sort.q10.rmdup.narrowPeak_peak_16784	94	.	2.94923	11.6648	9.44394	163
chr14	25663560	25663909	SRR8861850-51_trimmed.fq.sort.sort.q10.rmdup.narrowPeak_peak_16785	39	.	2.25734	6.02058	3.99096	194
chr14	25693534	25694975	SRR8861850-51_trimmed.fq.sort.sort.q10.rmdup.narrowPeak_peak_16786	855	.	6.84146	88.567	85.5187	845
chr14	25708621	25709262	SRR8861850-51_trimmed.fq.sort.sort.q10.rmdup.narrowPeak_peak_16787	105	.	3.22842	12.7936	10.547	194
chr14	25718352	25718616	SRR8861850-51_trimmed.fq.sort.sort.q10.rmdup.narrowPeak_peak_16788	79	.	2.74534	10.155	7.97365	130
chr14	25718787	25719244	SRR8861850-51_trimmed.fq.sort.sort.q10.rmdup.narrowPeak_peak_16789	99	.	2.97405	12.1818	9.94881	262
chr14	25724430	25725380	SRR8861850-51_trimmed.fq.sort.sort.q10.rmdup.narrowPeak_peak_16790	111	.	3.08742	13.4366	11.1764	509
chr14	25726850	25727801	SRR8861850-51_trimmed.fq.sort.sort.q10.rmdup.narrowPeak_peak_16791	283	.	4.88821	30.8577	28.346	540
chr14	25734721	25735231	SRR8861850-51_trimmed.fq.sort.sort.q10.rmdup.narrowPeak_peak_16792	63	.	2.25755	8.43887	6.30961	280
chr14	25735335	25735754	SRR8861850-51_trimmed.fq.sort.sort.q10.rmdup.narrowPeak_peak_16793	85	.	2.44475	10.6993	8.50318	153
chr14	25738167	25739293	SRR8861850-51_trimmed.fq.sort.sort.q10.rmdup.narrowPeak_peak_16794	491	.	4.63679	51.8355	49.1199	775
chr14	25749145	25749880	SRR8861850-51_trimmed.fq.sort.sort.q10.rmdup.narrowPeak_peak_16795	380	.	4.78534	40.6918	38.0788	316
chr14	25755738	25756062	SRR8861850-51_trimmed.fq.sort.sort.q10.rmdup.narrowPeak_peak_16796	89	.	2.48631	11.1571	8.94887	193
chr14	25756348	25757311	SRR8861850-51_trimmed.fq.sort.sort.q10.rmdup.narrowPeak_peak_16797	329	.	4.17233	35.515	32.9539	564
chr14	25768054	25768920	SRR8861850-51_trimmed.fq.sort.sort.q10.rmdup.narrowPeak_peak_16798	504	.	4.58245	53.1451	50.4177	446
chr14	25769275	25770260	SRR8861850-51_trimmed.fq.sort.sort.q10.rmdup.narrowPeak_peak_16799	352	.	3.86413	37.8706	35.2855	181
chr14	25793055	25793335	SRR8861850-51_trimmed.fq.sort.sort.q10.rmdup.narrowPeak_peak_16800	68	.	3.13693	9.04591	6.89728	162
chr14	25795205	25795436	SRR8861850-51_trimmed.fq.sort.sort.q10.rmdup.narrowPeak_peak_16801	38	.	2.56553	5.86538	3.84188	69
chr14	25796362	25796605	SRR8861850-51_trimmed.fq.sort.sort.q10.rmdup.narrowPeak_peak_16802	49	.	2.79299	7.00606	4.92711	109
chr14	25796685	25796946	SRR8861850-51_trimmed.fq.sort.sort.q10.rmdup.narrowPeak_peak_16803	39	.	2.61279	6.03331	3.99775	178
chr14	25803467	25803790	SRR8861850-51_trimmed.fq.sort.sort.q10.rmdup.narrowPeak_peak_16804	85	.	3.34506	10.7246	8.52784	128
chr14	25869749	25870051	SRR8861850-51_trimmed.fq.sort.sort.q10.rmdup.narrowPeak_peak_16805	24	.	2.07509	4.35265	2.41971	174
chr14	25874158	25874402	SRR8861850-51_trimmed.fq.sort.sort.q10.rmdup.narrowPeak_peak_16806	59	.	2.97318	8.03224	5.91455	96
chr14	26357485	26357703	SRR8861850-51_trimmed.fq.sort.sort.q10.rmdup.narrowPeak_peak_16808	39	.	2.61279	6.03331	3.99775	136
chr14	26405554	26405832	SRR8861850-51_trimmed.fq.sort.sort.q10.rmdup.narrowPeak_peak_16809	44	.	2.70289	6.51281	4.45491	154
chr14	26441134	26441657	SRR8861850-51_trimmed.fq.sort.sort.q10.rmdup.narrowPeak_peak_16810	81	.	2.84579	10.3689	8.18042	120
chr14	26442557	26442835	SRR8861850-51_trimmed.fq.sort.sort.q10.rmdup.narrowPeak_peak_16811	104	.	3.17009	12.6925	10.4478	159
chr14	26450129	26450521	SRR8861850-51_trimmed.fq.sort.sort.q10.rmdup.narrowPeak_peak_16812	80	.	3.32241	10.1898	8.00756	104
chr14	26503199	26503418	SRR8861850-51_trimmed.fq.sort.sort.q10.rmdup.narrowPeak_peak_16813	44	.	2.70289	6.51281	4.45491	153
chr14	26507979	26508276	SRR8861850-51_trimmed.fq.sort.sort.q10.rmdup.narrowPeak_peak_16814	39	.	2.61279	6.03331	3.99775	25
chr14	26533958	26535436	SRR8861850-51_trimmed.fq.sort.sort.q10.rmdup.narrowPeak_peak_16815	1357	.	9.84571	139.348	135.753	769
chr14	26579342	26580458	SRR8861850-51_trimmed.fq.sort.sort.q10.rmdup.narrowPeak_peak_16816	2328	.	12.3123	238.231	232.85	434
chr14	26614485	26614931	SRR8861850-51_trimmed.fq.sort.sort.q10.rmdup.narrowPeak_peak_16817	140	.	4.12438	16.3189	14.0042	254
chr14	26637392	26639416	SRR8861850-51_trimmed.fq.sort.sort.q10.rmdup.narrowPeak_peak_16818	1827	.	7.66625	187.047	182.737	1060
chr14	26645829	26646593	SRR8861850-51_trimmed.fq.sort.sort.q10.rmdup.narrowPeak_peak_16819	295	.	6.04928	32.0692	29.5442	448
chr14	26668842	26670372	SRR8861850-51_trimmed.fq.sort.sort.q10.rmdup.narrowPeak_peak_16820	2279	.	9.8632	233.164	227.925	957
chr14	26866321	26866845	SRR8861850-51_trimmed.fq.sort.sort.q10.rmdup.narrowPeak_peak_16821	57	.	2.93023	7.87101	5.76136	177
chr14	26867642	26868170	SRR8861850-51_trimmed.fq.sort.sort.q10.rmdup.narrowPeak_peak_16822	39	.	2.61279	6.03331	3.99775	322
chr14	26969679	26970562	SRR8861850-51_trimmed.fq.sort.sort.q10.rmdup.narrowPeak_peak_16823	704	.	7.45724	73.3234	70.4149	391
chr14	26970656	26971067	SRR8861850-51_trimmed.fq.sort.sort.q10.rmdup.narrowPeak_peak_16824	253	.	4.36984	27.8237	25.3467	196
chr14	26993982	26994657	SRR8861850-51_trimmed.fq.sort.sort.q10.rmdup.narrowPeak_peak_16825	183	.	4.77511	20.7002	18.3153	411
chr14	27029465	27029828	SRR8861850-51_trimmed.fq.sort.sort.q10.rmdup.narrowPeak_peak_16826	124	.	3.88967	14.7435	12.4573	196
chr14	27038991	27040508	SRR8861850-51_trimmed.fq.sort.sort.q10.rmdup.narrowPeak_peak_16827	1138	.	5.48336	117.17	113.837	618
chr14	27050077	27051526	SRR8861850-51_trimmed.fq.sort.sort.q10.rmdup.narrowPeak_peak_16828	402	.	4.23411	42.9134	40.2793	1057
chr14	27058500	27058846	SRR8861850-51_trimmed.fq.sort.sort.q10.rmdup.narrowPeak_peak_16829	29	.	1.86811	4.96925	2.99731	259
chr14	27059011	27060194	SRR8861850-51_trimmed.fq.sort.sort.q10.rmdup.narrowPeak_peak_16830	403	.	4.53339	42.9766	40.3418	783
chr14	27065869	27066481	SRR8861850-51_trimmed.fq.sort.sort.q10.rmdup.narrowPeak_peak_16831	403	.	3.0714	42.9405	40.306	336
chr14	27066583	27067187	SRR8861850-51_trimmed.fq.sort.sort.q10.rmdup.narrowPeak_peak_16832	157	.	2.17997	18.0937	15.7488	355
chr14	27067469	27067852	SRR8861850-51_trimmed.fq.sort.sort.q10.rmdup.narrowPeak_peak_16833	112	.	1.97734	13.5052	11.2437	203
chr14	27067942	27068620	SRR8861850-51_trimmed.fq.sort.sort.q10.rmdup.narrowPeak_peak_16834	467	.	3.15294	49.4698	46.7754	365
chr14	27069854	27070281	SRR8861850-51_trimmed.fq.sort.sort.q10.rmdup.narrowPeak_peak_16835	35	.	1.54105	5.52759	3.52378	242
chr14	27074698	27075258	SRR8861850-51_trimmed.fq.sort.sort.q10.rmdup.narrowPeak_peak_16836	125	.	2.46758	14.8263	12.5387	388
chr14	27076293	27076694	SRR8861850-51_trimmed.fq.sort.sort.q10.rmdup.narrowPeak_peak_16837	64	.	2.18091	8.63452	6.49696	135
chr14	27096282	27096798	SRR8861850-51_trimmed.fq.sort.sort.q10.rmdup.narrowPeak_peak_16838	58	.	2.56265	7.92604	5.81478	410
chr14	27105663	27105873	SRR8861850-51_trimmed.fq.sort.sort.q10.rmdup.narrowPeak_peak_16839	62	.	2.6288	8.40966	6.28124	122
chr14	27122762	27123086	SRR8861850-51_trimmed.fq.sort.sort.q10.rmdup.narrowPeak_peak_16840	59	.	2.97318	8.03224	5.91455	189
chr14	27144691	27145921	SRR8861850-51_trimmed.fq.sort.sort.q10.rmdup.narrowPeak_peak_16841	132	.	3.72546	15.5613	13.2602	375
chr14	27151021	27151986	SRR8861850-51_trimmed.fq.sort.sort.q10.rmdup.narrowPeak_peak_16842	106	.	3.58741	12.9165	10.6675	356
chr14	27173396	27173607	SRR8861850-51_trimmed.fq.sort.sort.q10.rmdup.narrowPeak_peak_16843	42	.	2.39933	6.31547	4.26959	69
chr14	27178537	27178780	SRR8861850-51_trimmed.fq.sort.sort.q10.rmdup.narrowPeak_peak_16844	30	.	2.15569	4.99733	3.02405	158
chr14	27189656	27190421	SRR8861850-51_trimmed.fq.sort.sort.q10.rmdup.narrowPeak_peak_16845	64	.	3.0182	8.58628	6.45006	487
chr14	27201619	27202762	SRR8861850-51_trimmed.fq.sort.sort.q10.rmdup.narrowPeak_peak_16846	73	.	3.0147	9.5357	7.37184	597
chr14	27249775	27250030	SRR8861850-51_trimmed.fq.sort.sort.q10.rmdup.narrowPeak_peak_16847	54	.	2.88308	7.51267	5.41384	106
chr14	27271743	27271952	SRR8861850-51_trimmed.fq.sort.sort.q10.rmdup.narrowPeak_peak_16848	49	.	2.79299	7.00606	4.92711	156
chr14	27282240	27282449	SRR8861850-51_trimmed.fq.sort.sort.q10.rmdup.narrowPeak_peak_16849	38	.	2.4977	5.90563	3.88053	127
chr14	27324681	27324914	SRR8861850-51_trimmed.fq.sort.sort.q10.rmdup.narrowPeak_peak_16850	86	.	2.9074	10.8809	8.67888	85
chr14	27325218	27326105	SRR8861850-51_trimmed.fq.sort.sort.q10.rmdup.narrowPeak_peak_16851	232	.	4.43223	25.7464	23.2947	313
chr14	27331801	27333104	SRR8861850-51_trimmed.fq.sort.sort.q10.rmdup.narrowPeak_peak_16852	323	.	4.05229	34.9371	32.382	1067
chr14	27335442	27335952	SRR8861850-51_trimmed.fq.sort.sort.q10.rmdup.narrowPeak_peak_16853	121	.	2.78861	14.4699	12.1897	411
chr14	27336125	27336698	SRR8861850-51_trimmed.fq.sort.sort.q10.rmdup.narrowPeak_peak_16854	172	.	3.16563	19.6674	17.2981	386
chr14	27350582	27351804	SRR8861850-51_trimmed.fq.sort.sort.q10.rmdup.narrowPeak_peak_16855	501	.	4.40698	52.8626	50.1378	959
chr14	27352275	27353224	SRR8861850-51_trimmed.fq.sort.sort.q10.rmdup.narrowPeak_peak_16856	440	.	4.15858	46.7134	44.044	501
chr14	27358267	27358521	SRR8861850-51_trimmed.fq.sort.sort.q10.rmdup.narrowPeak_peak_16857	37	.	2.33612	5.78237	3.76207	97
chr14	27366573	27367974	SRR8861850-51_trimmed.fq.sort.sort.q10.rmdup.narrowPeak_peak_16858	447	.	5.00371	47.467	44.7906	1094
chr14	27376163	27376674	SRR8861850-51_trimmed.fq.sort.sort.q10.rmdup.narrowPeak_peak_16859	132	.	3.8826	15.5208	13.2203	209
chr14	27393756	27393992	SRR8861850-51_trimmed.fq.sort.sort.q10.rmdup.narrowPeak_peak_16860	49	.	2.68073	7.07353	4.99243	175
chr14	27428591	27429900	SRR8861850-51_trimmed.fq.sort.sort.q10.rmdup.narrowPeak_peak_16861	2060	.	10.3642	210.769	206.002	452
chr14	27507932	27509099	SRR8861850-51_trimmed.fq.sort.sort.q10.rmdup.narrowPeak_peak_16862	1226	.	8.88466	126.116	122.682	408
chr14	27558832	27559101	SRR8861850-51_trimmed.fq.sort.sort.q10.rmdup.narrowPeak_peak_16863	30	.	2.39746	4.99683	3.02357	96
chr14	27622515	27622850	SRR8861850-51_trimmed.fq.sort.sort.q10.rmdup.narrowPeak_peak_16864	197	.	4.9553	22.1679	19.7624	131
chr14	27661662	27662099	SRR8861850-51_trimmed.fq.sort.sort.q10.rmdup.narrowPeak_peak_16865	66	.	2.81919	8.8387	6.69565	362
chr14	27662255	27663139	SRR8861850-51_trimmed.fq.sort.sort.q10.rmdup.narrowPeak_peak_16866	355	.	5.8615	38.1572	35.5693	259
chr14	27760139	27760359	SRR8861850-51_trimmed.fq.sort.sort.q10.rmdup.narrowPeak_peak_16867	49	.	2.79299	7.00606	4.92711	76
chr14	27788618	27789744	SRR8861850-51_trimmed.fq.sort.sort.q10.rmdup.narrowPeak_peak_16868	480	.	5.54432	50.7134	48.0079	764
chr14	27808473	27810076	SRR8861850-51_trimmed.fq.sort.sort.q10.rmdup.narrowPeak_peak_16869	138	.	3.51182	16.1508	13.8389	909
chr14	27921131	27921340	SRR8861850-51_trimmed.fq.sort.sort.q10.rmdup.narrowPeak_peak_16870	49	.	2.79299	7.00606	4.92711	59
chr14	27996995	27997487	SRR8861850-51_trimmed.fq.sort.sort.q10.rmdup.narrowPeak_peak_16871	44	.	2.70289	6.51281	4.45491	384
chr14	27998076	27998514	SRR8861850-51_trimmed.fq.sort.sort.q10.rmdup.narrowPeak_peak_16872	64	.	3.06328	8.56443	6.42877	313
chr14	27998693	27998903	SRR8861850-51_trimmed.fq.sort.sort.q10.rmdup.narrowPeak_peak_16873	59	.	2.97318	8.03224	5.91455	118
chr14	28097906	28098258	SRR8861850-51_trimmed.fq.sort.sort.q10.rmdup.narrowPeak_peak_16874	113	.	3.81111	13.6114	11.3479	145
chr14	28141239	28141503	SRR8861850-51_trimmed.fq.sort.sort.q10.rmdup.narrowPeak_peak_16875	44	.	2.70289	6.51281	4.45491	166
chr14	28142760	28142971	SRR8861850-51_trimmed.fq.sort.sort.q10.rmdup.narrowPeak_peak_16876	47	.	2.70586	6.84887	4.77947	50
chr14	28163914	28165975	SRR8861850-51_trimmed.fq.sort.sort.q10.rmdup.narrowPeak_peak_16877	633	.	5.27205	66.2291	63.3839	990
chr14	28166065	28166379	SRR8861850-51_trimmed.fq.sort.sort.q10.rmdup.narrowPeak_peak_16878	47	.	1.98745	6.83301	4.76415	132
chr14	28191570	28192110	SRR8861850-51_trimmed.fq.sort.sort.q10.rmdup.narrowPeak_peak_16879	59	.	2.97318	8.03224	5.91455	268
chr14	28192873	28193419	SRR8861850-51_trimmed.fq.sort.sort.q10.rmdup.narrowPeak_peak_16880	103	.	3.69395	12.6162	10.373	198
chr14	28201955	28202582	SRR8861850-51_trimmed.fq.sort.sort.q10.rmdup.narrowPeak_peak_16881	37	.	2.3685	5.79372	3.7731	212
chr14	28219717	28220184	SRR8861850-51_trimmed.fq.sort.sort.q10.rmdup.narrowPeak_peak_16882	74	.	3.24347	9.6653	7.49583	121
chr14	28239585	28239847	SRR8861850-51_trimmed.fq.sort.sort.q10.rmdup.narrowPeak_peak_16883	126	.	3.37598	14.9134	12.6243	149
chr14	28240073	28241091	SRR8861850-51_trimmed.fq.sort.sort.q10.rmdup.narrowPeak_peak_16884	178	.	3.90903	20.2539	17.8758	403
chr14	28248071	28248353	SRR8861850-51_trimmed.fq.sort.sort.q10.rmdup.narrowPeak_peak_16885	83	.	2.9151	10.5576	8.36475	157
chr14	28248657	28249320	SRR8861850-51_trimmed.fq.sort.sort.q10.rmdup.narrowPeak_peak_16886	280	.	4.84543	30.5913	28.0827	315
chr14	28252068	28252368	SRR8861850-51_trimmed.fq.sort.sort.q10.rmdup.narrowPeak_peak_16887	31	.	2.16163	5.1291	3.14218	42
chr14	28288091	28288347	SRR8861850-51_trimmed.fq.sort.sort.q10.rmdup.narrowPeak_peak_16888	45	.	2.57467	6.64496	4.58251	189
chr14	28289022	28289406	SRR8861850-51_trimmed.fq.sort.sort.q10.rmdup.narrowPeak_peak_16889	53	.	2.68783	7.42338	5.33109	129
chr14	28295466	28295964	SRR8861850-51_trimmed.fq.sort.sort.q10.rmdup.narrowPeak_peak_16890	38	.	2.54123	5.9247	3.89882	24
chr14	28333407	28334576	SRR8861850-51_trimmed.fq.sort.sort.q10.rmdup.narrowPeak_peak_16891	188	.	3.93568	21.2323	18.8402	406
chr14	28348732	28349095	SRR8861850-51_trimmed.fq.sort.sort.q10.rmdup.narrowPeak_peak_16892	54	.	2.27458	7.51041	5.41384	157
chr14	28349356	28349633	SRR8861850-51_trimmed.fq.sort.sort.q10.rmdup.narrowPeak_peak_16893	86	.	2.59703	10.8091	8.61048	113
chr14	28351125	28351809	SRR8861850-51_trimmed.fq.sort.sort.q10.rmdup.narrowPeak_peak_16894	143	.	3.11902	16.6501	14.3293	197
chr14	28362674	28363101	SRR8861850-51_trimmed.fq.sort.sort.q10.rmdup.narrowPeak_peak_16895	56	.	2.85981	7.78217	5.6752	251
chr14	28373853	28374090	SRR8861850-51_trimmed.fq.sort.sort.q10.rmdup.narrowPeak_peak_16896	50	.	2.03159	7.17279	5.08847	70
chr14	28375539	28376605	SRR8861850-51_trimmed.fq.sort.sort.q10.rmdup.narrowPeak_peak_16897	346	.	3.9288	37.255	34.6761	445
chr14	28382413	28382786	SRR8861850-51_trimmed.fq.sort.sort.q10.rmdup.narrowPeak_peak_16898	38	.	2.47685	5.82618	3.80417	235
chr14	28410598	28411122	SRR8861850-51_trimmed.fq.sort.sort.q10.rmdup.narrowPeak_peak_16899	105	.	3.07842	12.7883	10.5417	158
chr14	28416979	28417606	SRR8861850-51_trimmed.fq.sort.sort.q10.rmdup.narrowPeak_peak_16900	152	.	2.98852	17.5591	15.2231	244
chr14	28418223	28418993	SRR8861850-51_trimmed.fq.sort.sort.q10.rmdup.narrowPeak_peak_16901	135	.	2.92201	15.894	13.5863	404
chr14	28424589	28424896	SRR8861850-51_trimmed.fq.sort.sort.q10.rmdup.narrowPeak_peak_16902	114	.	3.28783	13.7572	11.491	132
chr14	28434477	28435254	SRR8861850-51_trimmed.fq.sort.sort.q10.rmdup.narrowPeak_peak_16903	328	.	3.65758	35.4409	32.8805	392
chr14	28435491	28435929	SRR8861850-51_trimmed.fq.sort.sort.q10.rmdup.narrowPeak_peak_16904	261	.	3.2771	28.589	26.1031	229
chr14	28441189	28441423	SRR8861850-51_trimmed.fq.sort.sort.q10.rmdup.narrowPeak_peak_16905	37	.	1.94465	5.77581	3.75585	168
chr14	28441670	28441929	SRR8861850-51_trimmed.fq.sort.sort.q10.rmdup.narrowPeak_peak_16906	68	.	2.28038	8.95247	6.80631	134
chr14	28450948	28451524	SRR8861850-51_trimmed.fq.sort.sort.q10.rmdup.narrowPeak_peak_16907	36	.	2.31353	5.68494	3.66843	327
chr14	28465266	28466075	SRR8861850-51_trimmed.fq.sort.sort.q10.rmdup.narrowPeak_peak_16908	86	.	2.18746	10.8181	8.61743	672
chr14	28467250	28468019	SRR8861850-51_trimmed.fq.sort.sort.q10.rmdup.narrowPeak_peak_16909	521	.	4.20404	54.9205	52.1771	521
chr14	28468543	28468808	SRR8861850-51_trimmed.fq.sort.sort.q10.rmdup.narrowPeak_peak_16910	111	.	2.32491	13.4049	11.1453	117
chr14	28469560	28469856	SRR8861850-51_trimmed.fq.sort.sort.q10.rmdup.narrowPeak_peak_16911	39	.	1.78092	5.93291	3.90676	64
chr14	28504606	28506803	SRR8861850-51_trimmed.fq.sort.sort.q10.rmdup.narrowPeak_peak_16912	297	.	1.9389	32.2336	29.7069	328
chr14	28507090	28507534	SRR8861850-51_trimmed.fq.sort.sort.q10.rmdup.narrowPeak_peak_16913	56	.	1.36052	7.78643	5.67933	97
chr14	28508868	28509627	SRR8861850-51_trimmed.fq.sort.sort.q10.rmdup.narrowPeak_peak_16914	82	.	1.41193	10.435	8.24501	629
chr14	28510110	28510956	SRR8861850-51_trimmed.fq.sort.sort.q10.rmdup.narrowPeak_peak_16915	66	.	1.38193	8.7497	6.60904	175
chr14	28511489	28511902	SRR8861850-51_trimmed.fq.sort.sort.q10.rmdup.narrowPeak_peak_16916	31	.	1.29341	5.11219	3.13091	21
chr14	28528003	28528354	SRR8861850-51_trimmed.fq.sort.sort.q10.rmdup.narrowPeak_peak_16917	36	.	2.24991	5.63944	3.62478	91
chr14	28532309	28532565	SRR8861850-51_trimmed.fq.sort.sort.q10.rmdup.narrowPeak_peak_16918	57	.	2.63675	7.82919	5.72081	113
chr14	28542195	28542783	SRR8861850-51_trimmed.fq.sort.sort.q10.rmdup.narrowPeak_peak_16919	291	.	4.6938	31.623	29.1028	323
chr14	28623805	28624402	SRR8861850-51_trimmed.fq.sort.sort.q10.rmdup.narrowPeak_peak_16920	44	.	2.70289	6.51281	4.45491	525
chr14	28653570	28653858	SRR8861850-51_trimmed.fq.sort.sort.q10.rmdup.narrowPeak_peak_16921	51	.	2.65061	7.26636	5.17902	163
chr14	28663393	28664902	SRR8861850-51_trimmed.fq.sort.sort.q10.rmdup.narrowPeak_peak_16922	476	.	4.97696	50.3807	47.6781	646
chr14	28674576	28674912	SRR8861850-51_trimmed.fq.sort.sort.q10.rmdup.narrowPeak_peak_16923	41	.	2.38953	6.14164	4.10209	181
chr14	28675503	28676374	SRR8861850-51_trimmed.fq.sort.sort.q10.rmdup.narrowPeak_peak_16924	192	.	4.25988	21.6893	19.2906	172
chr14	28714261	28714903	SRR8861850-51_trimmed.fq.sort.sort.q10.rmdup.narrowPeak_peak_16925	74	.	3.24347	9.6653	7.49583	440
chr14	28751166	28751749	SRR8861850-51_trimmed.fq.sort.sort.q10.rmdup.narrowPeak_peak_16926	56	.	2.59197	7.77121	5.66454	96
chr14	28775954	28777331	SRR8861850-51_trimmed.fq.sort.sort.q10.rmdup.narrowPeak_peak_16927	233	.	3.78786	25.7864	23.3342	552
chr14	28797588	28798931	SRR8861850-51_trimmed.fq.sort.sort.q10.rmdup.narrowPeak_peak_16928	456	.	5.22269	48.3516	45.6673	439
chr14	28813475	28814504	SRR8861850-51_trimmed.fq.sort.sort.q10.rmdup.narrowPeak_peak_16929	441	.	5.01164	46.8327	44.1622	435
chr14	28814857	28815207	SRR8861850-51_trimmed.fq.sort.sort.q10.rmdup.narrowPeak_peak_16930	54	.	2.23044	7.57435	5.47363	194
chr14	28815811	28816544	SRR8861850-51_trimmed.fq.sort.sort.q10.rmdup.narrowPeak_peak_16931	77	.	2.46749	9.91703	7.74142	244
chr14	28827096	28827353	SRR8861850-51_trimmed.fq.sort.sort.q10.rmdup.narrowPeak_peak_16932	54	.	2.65487	7.59894	5.49748	188
chr14	28837192	28837748	SRR8861850-51_trimmed.fq.sort.sort.q10.rmdup.narrowPeak_peak_16933	48	.	2.72028	6.90354	4.83226	274
chr14	28848032	28848281	SRR8861850-51_trimmed.fq.sort.sort.q10.rmdup.narrowPeak_peak_16934	74	.	2.80789	9.64782	7.48109	117
chr14	28848901	28849356	SRR8861850-51_trimmed.fq.sort.sort.q10.rmdup.narrowPeak_peak_16935	70	.	2.75388	9.20325	7.04784	130
chr14	28863373	28863586	SRR8861850-51_trimmed.fq.sort.sort.q10.rmdup.narrowPeak_peak_16936	33	.	2.07419	5.31042	3.31586	188
chr14	28863848	28864635	SRR8861850-51_trimmed.fq.sort.sort.q10.rmdup.narrowPeak_peak_16937	262	.	4.32754	28.7531	26.2652	302
chr14	28865060	28865398	SRR8861850-51_trimmed.fq.sort.sort.q10.rmdup.narrowPeak_peak_16938	19	.	1.86852	3.79784	1.9195	143
chr14	28879230	28879632	SRR8861850-51_trimmed.fq.sort.sort.q10.rmdup.narrowPeak_peak_16939	160	.	3.13092	18.3574	16.0086	166
chr14	28880326	28880957	SRR8861850-51_trimmed.fq.sort.sort.q10.rmdup.narrowPeak_peak_16940	183	.	3.19252	20.7293	18.344	276
chr14	28883922	28884381	SRR8861850-51_trimmed.fq.sort.sort.q10.rmdup.narrowPeak_peak_16941	108	.	2.40335	13.1011	10.8486	313
chr14	28886986	28887484	SRR8861850-51_trimmed.fq.sort.sort.q10.rmdup.narrowPeak_peak_16942	112	.	2.5928	13.4722	11.2113	304
chr14	28887589	28888105	SRR8861850-51_trimmed.fq.sort.sort.q10.rmdup.narrowPeak_peak_16943	243	.	3.44559	26.8641	24.3985	255
chr14	28904102	28904468	SRR8861850-51_trimmed.fq.sort.sort.q10.rmdup.narrowPeak_peak_16944	70	.	3.07966	9.2229	7.06697	157
chr14	28922770	28923867	SRR8861850-51_trimmed.fq.sort.sort.q10.rmdup.narrowPeak_peak_16945	156	.	3.66332	18.0105	15.6669	155
chr14	28930892	28931637	SRR8861850-51_trimmed.fq.sort.sort.q10.rmdup.narrowPeak_peak_16946	77	.	2.8664	9.94612	7.76986	633
chr14	28932439	28932687	SRR8861850-51_trimmed.fq.sort.sort.q10.rmdup.narrowPeak_peak_16947	38	.	2.33765	5.91344	3.88806	80
chr14	28946746	28947012	SRR8861850-51_trimmed.fq.sort.sort.q10.rmdup.narrowPeak_peak_16948	95	.	3.5518	11.7952	9.57172	123
chr14	28955216	28955425	SRR8861850-51_trimmed.fq.sort.sort.q10.rmdup.narrowPeak_peak_16949	38	.	2.42227	5.88444	3.86017	121
chr14	28970921	28971285	SRR8861850-51_trimmed.fq.sort.sort.q10.rmdup.narrowPeak_peak_16950	79	.	2.12027	10.1386	7.95756	162
chr14	28971567	28972628	SRR8861850-51_trimmed.fq.sort.sort.q10.rmdup.narrowPeak_peak_16951	629	.	4.58518	65.7688	62.9277	802
chr14	28973110	28973767	SRR8861850-51_trimmed.fq.sort.sort.q10.rmdup.narrowPeak_peak_16952	160	.	2.6342	18.4277	16.0778	470
chr14	28981000	28981327	SRR8861850-51_trimmed.fq.sort.sort.q10.rmdup.narrowPeak_peak_16953	93	.	2.89381	11.5285	9.31064	130
chr14	28990225	28990513	SRR8861850-51_trimmed.fq.sort.sort.q10.rmdup.narrowPeak_peak_16954	99	.	3.19046	12.1761	9.94321	125
chr14	28996110	28996338	SRR8861850-51_trimmed.fq.sort.sort.q10.rmdup.narrowPeak_peak_16955	50	.	2.5256	7.16491	5.08089	69
chr14	29005652	29005988	SRR8861850-51_trimmed.fq.sort.sort.q10.rmdup.narrowPeak_peak_16956	26	.	2.2409	4.56849	2.62453	150
chr14	29006193	29006479	SRR8861850-51_trimmed.fq.sort.sort.q10.rmdup.narrowPeak_peak_16957	40	.	2.54484	6.0844	4.04691	179
chr14	29016057	29016270	SRR8861850-51_trimmed.fq.sort.sort.q10.rmdup.narrowPeak_peak_16958	55	.	2.73477	7.62018	5.51808	129
chr14	29028276	29029229	SRR8861850-51_trimmed.fq.sort.sort.q10.rmdup.narrowPeak_peak_16959	551	.	6.07596	57.9329	55.1623	433
chr14	29067214	29067467	SRR8861850-51_trimmed.fq.sort.sort.q10.rmdup.narrowPeak_peak_16960	62	.	2.76234	8.40712	6.27875	157
chr14	29077109	29077397	SRR8861850-51_trimmed.fq.sort.sort.q10.rmdup.narrowPeak_peak_16961	76	.	2.5829	9.819	7.64578	117
chr14	29078290	29078762	SRR8861850-51_trimmed.fq.sort.sort.q10.rmdup.narrowPeak_peak_16962	77	.	2.64749	9.90749	7.73213	205
chr14	29090398	29090819	SRR8861850-51_trimmed.fq.sort.sort.q10.rmdup.narrowPeak_peak_16963	104	.	3.10229	12.7252	10.4799	188
chr14	29098189	29098492	SRR8861850-51_trimmed.fq.sort.sort.q10.rmdup.narrowPeak_peak_16964	101	.	2.31786	12.3656	10.1289	159
chr14	29099195	29099969	SRR8861850-51_trimmed.fq.sort.sort.q10.rmdup.narrowPeak_peak_16965	104	.	2.34235	12.7371	10.4915	276
chr14	29101128	29102208	SRR8861850-51_trimmed.fq.sort.sort.q10.rmdup.narrowPeak_peak_16966	342	.	3.53456	36.8133	34.2388	894
chr14	29110316	29110547	SRR8861850-51_trimmed.fq.sort.sort.q10.rmdup.narrowPeak_peak_16967	36	.	1.97174	5.62209	3.60806	71
chr14	29111249	29111853	SRR8861850-51_trimmed.fq.sort.sort.q10.rmdup.narrowPeak_peak_16968	109	.	2.73892	13.248	10.9913	147
chr14	29113679	29114923	SRR8861850-51_trimmed.fq.sort.sort.q10.rmdup.narrowPeak_peak_16969	134	.	3.04717	15.7247	13.4207	1056
chr14	29183911	29184232	SRR8861850-51_trimmed.fq.sort.sort.q10.rmdup.narrowPeak_peak_16970	91	.	3.502	11.3564	9.14391	126
chr14	29225621	29225875	SRR8861850-51_trimmed.fq.sort.sort.q10.rmdup.narrowPeak_peak_16971	36	.	2.46275	5.63441	3.6199	128
chr14	29238232	29238542	SRR8861850-51_trimmed.fq.sort.sort.q10.rmdup.narrowPeak_peak_16972	35	.	2.5227	5.56799	3.55612	104
chr14	29244900	29245329	SRR8861850-51_trimmed.fq.sort.sort.q10.rmdup.narrowPeak_peak_16973	86	.	3.42366	10.8127	8.61216	156
chr14	29267114	29267636	SRR8861850-51_trimmed.fq.sort.sort.q10.rmdup.narrowPeak_peak_16974	67	.	3.09062	8.86761	6.72373	370
chr14	29391023	29391235	SRR8861850-51_trimmed.fq.sort.sort.q10.rmdup.narrowPeak_peak_16975	31	.	2.4326	5.11731	3.13091	188
chr14	29402342	29402752	SRR8861850-51_trimmed.fq.sort.sort.q10.rmdup.narrowPeak_peak_16976	35	.	2.5227	5.56799	3.55612	286
chr14	29442536	29443214	SRR8861850-51_trimmed.fq.sort.sort.q10.rmdup.narrowPeak_peak_16977	821	.	7.94163	85.1925	82.1757	307
chr14	29538487	29538773	SRR8861850-51_trimmed.fq.sort.sort.q10.rmdup.narrowPeak_peak_16978	54	.	2.88308	7.51267	5.41384	150
chr14	29562640	29562849	SRR8861850-51_trimmed.fq.sort.sort.q10.rmdup.narrowPeak_peak_16979	39	.	2.61279	6.03331	3.99775	128
chr14	29722199	29722563	SRR8861850-51_trimmed.fq.sort.sort.q10.rmdup.narrowPeak_peak_16980	59	.	2.97318	8.03224	5.91455	124
chr14	29877416	29878115	SRR8861850-51_trimmed.fq.sort.sort.q10.rmdup.narrowPeak_peak_16981	78	.	2.95747	10.0314	7.853	496
chr14	29882336	29882835	SRR8861850-51_trimmed.fq.sort.sort.q10.rmdup.narrowPeak_peak_16982	127	.	3.62241	15.0478	12.7564	207
chr14	29882942	29883408	SRR8861850-51_trimmed.fq.sort.sort.q10.rmdup.narrowPeak_peak_16983	92	.	3.31389	11.4785	9.26169	172
chr14	29967761	29969244	SRR8861850-51_trimmed.fq.sort.sort.q10.rmdup.narrowPeak_peak_16984	1236	.	8.23925	127.091	123.645	853
chr14	29978285	29979477	SRR8861850-51_trimmed.fq.sort.sort.q10.rmdup.narrowPeak_peak_16985	2235	.	11.5481	228.679	223.55	286
chr14	30011364	30011758	SRR8861850-51_trimmed.fq.sort.sort.q10.rmdup.narrowPeak_peak_16986	142	.	3.88435	16.6064	14.2863	228
chr14	30012077	30012482	SRR8861850-51_trimmed.fq.sort.sort.q10.rmdup.narrowPeak_peak_16987	134	.	3.76492	15.7558	13.4513	225
chr14	30147856	30148335	SRR8861850-51_trimmed.fq.sort.sort.q10.rmdup.narrowPeak_peak_16988	99	.	3.47626	12.1932	9.9599	288
chr14	30182607	30183071	SRR8861850-51_trimmed.fq.sort.sort.q10.rmdup.narrowPeak_peak_16989	173	.	4.40914	19.7032	17.3335	208
chr14	30183316	30183755	SRR8861850-51_trimmed.fq.sort.sort.q10.rmdup.narrowPeak_peak_16990	110	.	3.66868	13.2685	11.0114	143
chr14	30184333	30184572	SRR8861850-51_trimmed.fq.sort.sort.q10.rmdup.narrowPeak_peak_16991	54	.	2.83551	7.51169	5.41384	193
chr14	30291629	30291845	SRR8861850-51_trimmed.fq.sort.sort.q10.rmdup.narrowPeak_peak_16992	44	.	2.70289	6.51281	4.45491	164
chr14	30291930	30292263	SRR8861850-51_trimmed.fq.sort.sort.q10.rmdup.narrowPeak_peak_16993	49	.	2.79299	7.00606	4.92711	168
chr14	30347136	30347636	SRR8861850-51_trimmed.fq.sort.sort.q10.rmdup.narrowPeak_peak_16994	69	.	3.15337	9.1089	6.95603	386
chr14	30353807	30354168	SRR8861850-51_trimmed.fq.sort.sort.q10.rmdup.narrowPeak_peak_16995	80	.	3.33356	10.2333	8.04803	175
chr14	30479137	30480571	SRR8861850-51_trimmed.fq.sort.sort.q10.rmdup.narrowPeak_peak_16996	1971	.	10.3384	201.719	197.137	672
chr14	30505306	30505906	SRR8861850-51_trimmed.fq.sort.sort.q10.rmdup.narrowPeak_peak_16997	235	.	4.8805	25.9809	23.526	303
chr14	30513497	30513785	SRR8861850-51_trimmed.fq.sort.sort.q10.rmdup.narrowPeak_peak_16998	31	.	2.4326	5.11731	3.13091	130
chr14	30548071	30550315	SRR8861850-51_trimmed.fq.sort.sort.q10.rmdup.narrowPeak_peak_16999	1208	.	5.87666	124.276	120.864	1283
chr14	30573851	30574266	SRR8861850-51_trimmed.fq.sort.sort.q10.rmdup.narrowPeak_peak_17000	128	.	3.64897	15.181	12.8862	149
chr14	30575528	30576092	SRR8861850-51_trimmed.fq.sort.sort.q10.rmdup.narrowPeak_peak_17001	38	.	2.41486	5.85441	3.83132	409
chr14	30584708	30584977	SRR8861850-51_trimmed.fq.sort.sort.q10.rmdup.narrowPeak_peak_17002	52	.	2.79535	7.35779	5.26751	103
chr14	30586684	30587176	SRR8861850-51_trimmed.fq.sort.sort.q10.rmdup.narrowPeak_peak_17003	54	.	2.75504	7.53731	5.43769	205
chr14	30593489	30595041	SRR8861850-51_trimmed.fq.sort.sort.q10.rmdup.narrowPeak_peak_17004	153	.	3.28454	17.6453	15.308	1083
chr14	30625607	30626166	SRR8861850-51_trimmed.fq.sort.sort.q10.rmdup.narrowPeak_peak_17005	283	.	4.36764	30.8808	28.3689	411
chr14	30626331	30627002	SRR8861850-51_trimmed.fq.sort.sort.q10.rmdup.narrowPeak_peak_17006	536	.	5.99356	56.422	53.665	242
chr14	30636541	30637134	SRR8861850-51_trimmed.fq.sort.sort.q10.rmdup.narrowPeak_peak_17007	256	.	3.75609	28.1078	25.6276	314
chr14	30637325	30638029	SRR8861850-51_trimmed.fq.sort.sort.q10.rmdup.narrowPeak_peak_17008	233	.	3.64264	25.8391	23.3863	498
chr14	30653919	30655124	SRR8861850-51_trimmed.fq.sort.sort.q10.rmdup.narrowPeak_peak_17009	2079	.	10.8739	212.717	207.912	630
chr14	30715220	30716859	SRR8861850-51_trimmed.fq.sort.sort.q10.rmdup.narrowPeak_peak_17010	1086	.	10.2251	111.889	108.612	644
chr14	30770732	30771030	SRR8861850-51_trimmed.fq.sort.sort.q10.rmdup.narrowPeak_peak_17011	38	.	2.57028	5.88232	3.8581	106
chr14	30808951	30809162	SRR8861850-51_trimmed.fq.sort.sort.q10.rmdup.narrowPeak_peak_17012	31	.	2.4326	5.11731	3.13091	109
chr14	30825464	30826390	SRR8861850-51_trimmed.fq.sort.sort.q10.rmdup.narrowPeak_peak_17013	664	.	6.44434	69.2992	66.4268	368
chr14	30836373	30836647	SRR8861850-51_trimmed.fq.sort.sort.q10.rmdup.narrowPeak_peak_17014	37	.	2.45634	5.74783	3.72894	65
chr14	30869340	30870476	SRR8861850-51_trimmed.fq.sort.sort.q10.rmdup.narrowPeak_peak_17015	496	.	4.60168	52.4036	49.6829	697
chr14	30879413	30879658	SRR8861850-51_trimmed.fq.sort.sort.q10.rmdup.narrowPeak_peak_17016	36	.	2.20872	5.67221	3.65619	158
chr14	30944122	30944333	SRR8861850-51_trimmed.fq.sort.sort.q10.rmdup.narrowPeak_peak_17017	44	.	2.70289	6.51281	4.45491	92
chr14	30950764	30952260	SRR8861850-51_trimmed.fq.sort.sort.q10.rmdup.narrowPeak_peak_17018	1151	.	9.24079	118.544	115.196	878
chr14	31000718	31002205	SRR8861850-51_trimmed.fq.sort.sort.q10.rmdup.narrowPeak_peak_17019	1180	.	7.4443	121.401	118.022	889
chr14	31018190	31019299	SRR8861850-51_trimmed.fq.sort.sort.q10.rmdup.narrowPeak_peak_17020	1007	.	6.51989	103.973	100.776	666
chr14	31019464	31020379	SRR8861850-51_trimmed.fq.sort.sort.q10.rmdup.narrowPeak_peak_17021	444	.	4.29212	47.1666	44.4931	154
chr14	31111303	31111521	SRR8861850-51_trimmed.fq.sort.sort.q10.rmdup.narrowPeak_peak_17022	51	.	2.81015	7.2416	5.1551	71
chr14	31125261	31125599	SRR8861850-51_trimmed.fq.sort.sort.q10.rmdup.narrowPeak_peak_17023	64	.	2.06208	8.61869	6.48155	220
chr14	31128113	31128936	SRR8861850-51_trimmed.fq.sort.sort.q10.rmdup.narrowPeak_peak_17024	535	.	3.55904	56.3489	53.5926	606
chr14	31129187	31129472	SRR8861850-51_trimmed.fq.sort.sort.q10.rmdup.narrowPeak_peak_17025	185	.	2.38384	20.8966	18.509	102
chr14	31130390	31130999	SRR8861850-51_trimmed.fq.sort.sort.q10.rmdup.narrowPeak_peak_17026	810	.	4.37396	84.0378	81.0316	352
chr14	31131164	31131789	SRR8861850-51_trimmed.fq.sort.sort.q10.rmdup.narrowPeak_peak_17027	686	.	4.06804	71.5918	68.6987	243
chr14	31167432	31168607	SRR8861850-51_trimmed.fq.sort.sort.q10.rmdup.narrowPeak_peak_17028	75	.	2.88453	9.67851	7.50873	171
chr14	31205095	31206702	SRR8861850-51_trimmed.fq.sort.sort.q10.rmdup.narrowPeak_peak_17029	1398	.	6.11557	143.471	139.823	952
chr14	31206884	31207103	SRR8861850-51_trimmed.fq.sort.sort.q10.rmdup.narrowPeak_peak_17030	143	.	2.31887	16.6988	14.3772	106
chr14	31212949	31213261	SRR8861850-51_trimmed.fq.sort.sort.q10.rmdup.narrowPeak_peak_17031	75	.	2.84861	9.67949	7.50969	172
chr14	31215734	31216089	SRR8861850-51_trimmed.fq.sort.sort.q10.rmdup.narrowPeak_peak_17032	121	.	3.36585	14.4067	12.1275	157
chr14	31217910	31218233	SRR8861850-51_trimmed.fq.sort.sort.q10.rmdup.narrowPeak_peak_17033	41	.	2.37359	6.1999	4.15822	188
chr14	31250489	31252092	SRR8861850-51_trimmed.fq.sort.sort.q10.rmdup.narrowPeak_peak_17034	1606	.	8.36125	164.646	160.697	1173
chr14	31268947	31270360	SRR8861850-51_trimmed.fq.sort.sort.q10.rmdup.narrowPeak_peak_17035	457	.	5.31707	48.4227	45.7377	963
chr14	31323689	31324287	SRR8861850-51_trimmed.fq.sort.sort.q10.rmdup.narrowPeak_peak_17036	49	.	2.79299	7.00606	4.92711	323
chr14	31336244	31337424	SRR8861850-51_trimmed.fq.sort.sort.q10.rmdup.narrowPeak_peak_17037	1738	.	12.0718	178.049	173.892	641
chr14	31384586	31385255	SRR8861850-51_trimmed.fq.sort.sort.q10.rmdup.narrowPeak_peak_17038	57	.	2.2576	7.86558	5.75607	570
chr14	31385388	31385676	SRR8861850-51_trimmed.fq.sort.sort.q10.rmdup.narrowPeak_peak_17039	95	.	2.63191	11.8153	9.5914	117
chr14	31388285	31388958	SRR8861850-51_trimmed.fq.sort.sort.q10.rmdup.narrowPeak_peak_17040	171	.	3.22647	19.5535	17.1859	231
chr14	31417358	31417788	SRR8861850-51_trimmed.fq.sort.sort.q10.rmdup.narrowPeak_peak_17041	76	.	2.80453	9.8024	7.62962	185
chr14	31433130	31433792	SRR8861850-51_trimmed.fq.sort.sort.q10.rmdup.narrowPeak_peak_17042	210	.	2.90004	23.4478	21.0255	290
chr14	31434010	31434265	SRR8861850-51_trimmed.fq.sort.sort.q10.rmdup.narrowPeak_peak_17043	49	.	1.89532	7.02399	4.94445	95
chr14	31435091	31436121	SRR8861850-51_trimmed.fq.sort.sort.q10.rmdup.narrowPeak_peak_17044	935	.	5.752	96.6354	93.511	739
chr14	31457637	31458096	SRR8861850-51_trimmed.fq.sort.sort.q10.rmdup.narrowPeak_peak_17045	61	.	2.64162	8.31886	6.19304	266
chr14	31462749	31463447	SRR8861850-51_trimmed.fq.sort.sort.q10.rmdup.narrowPeak_peak_17046	162	.	3.71695	18.5825	16.2297	312
chr14	31494389	31495990	SRR8861850-51_trimmed.fq.sort.sort.q10.rmdup.narrowPeak_peak_17047	1291	.	7.46863	132.653	129.141	904
chr14	31531901	31532261	SRR8861850-51_trimmed.fq.sort.sort.q10.rmdup.narrowPeak_peak_17048	52	.	2.80031	7.37684	5.28601	264
chr14	31564959	31565490	SRR8861850-51_trimmed.fq.sort.sort.q10.rmdup.narrowPeak_peak_17049	34	.	2.48165	5.42464	3.42524	122
chr14	31640478	31641925	SRR8861850-51_trimmed.fq.sort.sort.q10.rmdup.narrowPeak_peak_17050	1445	.	9.04439	148.212	144.5	701
chr14	31661242	31663507	SRR8861850-51_trimmed.fq.sort.sort.q10.rmdup.narrowPeak_peak_17051	801	.	3.68507	83.1946	80.1962	1113
chr14	31669265	31670305	SRR8861850-51_trimmed.fq.sort.sort.q10.rmdup.narrowPeak_peak_17052	114	.	2.94769	13.6952	11.4301	415
chr14	31671922	31672206	SRR8861850-51_trimmed.fq.sort.sort.q10.rmdup.narrowPeak_peak_17053	58	.	2.54922	8.00489	5.89117	142
chr14	31682018	31682376	SRR8861850-51_trimmed.fq.sort.sort.q10.rmdup.narrowPeak_peak_17054	104	.	3.52731	12.6534	10.4094	179
chr14	31771941	31772566	SRR8861850-51_trimmed.fq.sort.sort.q10.rmdup.narrowPeak_peak_17055	106	.	3.41843	12.8592	10.6113	368
chr14	31772699	31772922	SRR8861850-51_trimmed.fq.sort.sort.q10.rmdup.narrowPeak_peak_17056	36	.	2.40042	5.6645	3.64889	104
chr14	31780867	31782180	SRR8861850-51_trimmed.fq.sort.sort.q10.rmdup.narrowPeak_peak_17057	171	.	4.2491	19.5411	17.1737	674
chr14	31786912	31787326	SRR8861850-51_trimmed.fq.sort.sort.q10.rmdup.narrowPeak_peak_17058	89	.	3.2051	11.1998	8.99065	149
chr14	31791096	31791422	SRR8861850-51_trimmed.fq.sort.sort.q10.rmdup.narrowPeak_peak_17059	95	.	3.11418	11.7846	9.56129	132
chr14	31794096	31794598	SRR8861850-51_trimmed.fq.sort.sort.q10.rmdup.narrowPeak_peak_17060	84	.	3.08307	10.6297	8.43513	169
chr14	31794797	31795010	SRR8861850-51_trimmed.fq.sort.sort.q10.rmdup.narrowPeak_peak_17061	58	.	2.72654	7.91471	5.80374	58
chr14	31829642	31830756	SRR8861850-51_trimmed.fq.sort.sort.q10.rmdup.narrowPeak_peak_17062	689	.	6.33708	71.8363	68.9412	959
chr14	31830880	31831466	SRR8861850-51_trimmed.fq.sort.sort.q10.rmdup.narrowPeak_peak_17063	940	.	7.56006	97.2025	94.0725	175
chr14	31856624	31857791	SRR8861850-51_trimmed.fq.sort.sort.q10.rmdup.narrowPeak_peak_17064	91	.	3.51376	11.4032	9.188	997
chr14	31902240	31902539	SRR8861850-51_trimmed.fq.sort.sort.q10.rmdup.narrowPeak_peak_17065	44	.	2.70289	6.51281	4.45491	105
chr14	31930264	31930520	SRR8861850-51_trimmed.fq.sort.sort.q10.rmdup.narrowPeak_peak_17066	31	.	2.14366	5.15192	3.16417	159
chr14	31933461	31934268	SRR8861850-51_trimmed.fq.sort.sort.q10.rmdup.narrowPeak_peak_17067	271	.	4.64397	29.6427	27.1447	370
chr14	31934354	31934701	SRR8861850-51_trimmed.fq.sort.sort.q10.rmdup.narrowPeak_peak_17068	239	.	4.38676	26.3944	23.9346	164
chr14	32006286	32006845	SRR8861850-51_trimmed.fq.sort.sort.q10.rmdup.narrowPeak_peak_17069	64	.	3.06328	8.56443	6.42877	430
chr14	32016476	32017726	SRR8861850-51_trimmed.fq.sort.sort.q10.rmdup.narrowPeak_peak_17070	336	.	4.91343	36.2209	33.6524	468
chr14	32084736	32086556	SRR8861850-51_trimmed.fq.sort.sort.q10.rmdup.narrowPeak_peak_17071	997	.	7.34225	102.932	99.7459	769
chr14	32091551	32091852	SRR8861850-51_trimmed.fq.sort.sort.q10.rmdup.narrowPeak_peak_17072	33	.	2.3771	5.31415	3.31934	173
chr14	32120813	32121727	SRR8861850-51_trimmed.fq.sort.sort.q10.rmdup.narrowPeak_peak_17073	116	.	3.87414	13.8704	11.6009	276
chr14	32159273	32160592	SRR8861850-51_trimmed.fq.sort.sort.q10.rmdup.narrowPeak_peak_17074	1265	.	8.35976	130.038	126.557	884
chr14	32165240	32165943	SRR8861850-51_trimmed.fq.sort.sort.q10.rmdup.narrowPeak_peak_17075	647	.	6.96163	67.6294	64.7719	351
chr14	32201090	32202686	SRR8861850-51_trimmed.fq.sort.sort.q10.rmdup.narrowPeak_peak_17076	927	.	7.42063	95.8422	92.7254	1007
chr14	32294364	32294723	SRR8861850-51_trimmed.fq.sort.sort.q10.rmdup.narrowPeak_peak_17077	60	.	2.91827	8.19288	6.07058	108
chr14	32294993	32295246	SRR8861850-51_trimmed.fq.sort.sort.q10.rmdup.narrowPeak_peak_17078	60	.	2.90814	8.15265	6.03149	159
chr14	32321930	32322365	SRR8861850-51_trimmed.fq.sort.sort.q10.rmdup.narrowPeak_peak_17079	541	.	8.55915	56.9445	54.1829	193
chr14	32513040	32514126	SRR8861850-51_trimmed.fq.sort.sort.q10.rmdup.narrowPeak_peak_17080	1643	.	11.6624	168.386	164.38	602
chr14	32683410	32683777	SRR8861850-51_trimmed.fq.sort.sort.q10.rmdup.narrowPeak_peak_17081	24	.	2.26661	4.42596	2.48929	109
chr14	32684928	32685283	SRR8861850-51_trimmed.fq.sort.sort.q10.rmdup.narrowPeak_peak_17082	95	.	3.47918	11.7357	9.51344	196
chr14	32694382	32694641	SRR8861850-51_trimmed.fq.sort.sort.q10.rmdup.narrowPeak_peak_17083	73	.	2.85325	9.52597	7.36237	84
chr14	32695006	32695792	SRR8861850-51_trimmed.fq.sort.sort.q10.rmdup.narrowPeak_peak_17084	99	.	3.1948	12.1983	9.9649	378
chr14	32714263	32714548	SRR8861850-51_trimmed.fq.sort.sort.q10.rmdup.narrowPeak_peak_17085	44	.	2.70289	6.51281	4.45491	187
chr14	32715057	32715468	SRR8861850-51_trimmed.fq.sort.sort.q10.rmdup.narrowPeak_peak_17086	162	.	4.50482	18.5594	16.2068	145
chr14	32828219	32828643	SRR8861850-51_trimmed.fq.sort.sort.q10.rmdup.narrowPeak_peak_17087	44	.	2.55045	6.54619	4.48719	286
chr14	32888718	32889129	SRR8861850-51_trimmed.fq.sort.sort.q10.rmdup.narrowPeak_peak_17088	69	.	3.15337	9.1089	6.95603	164
chr14	32889259	32889535	SRR8861850-51_trimmed.fq.sort.sort.q10.rmdup.narrowPeak_peak_17089	35	.	2.5227	5.56799	3.55612	58
chr14	32994759	32995807	SRR8861850-51_trimmed.fq.sort.sort.q10.rmdup.narrowPeak_peak_17090	318	.	6.00269	34.3615	31.8122	723
chr14	32999620	32999969	SRR8861850-51_trimmed.fq.sort.sort.q10.rmdup.narrowPeak_peak_17091	60	.	2.8287	8.18449	6.06249	251
chr14	33030376	33031341	SRR8861850-51_trimmed.fq.sort.sort.q10.rmdup.narrowPeak_peak_17092	488	.	6.57948	51.5516	48.8386	710
chr14	33280878	33281165	SRR8861850-51_trimmed.fq.sort.sort.q10.rmdup.narrowPeak_peak_17093	27	.	2.3425	4.68172	2.72316	87
chr14	33327777	33328619	SRR8861850-51_trimmed.fq.sort.sort.q10.rmdup.narrowPeak_peak_17094	125	.	3.21493	14.8306	12.543	663
chr14	33331415	33331715	SRR8861850-51_trimmed.fq.sort.sort.q10.rmdup.narrowPeak_peak_17095	66	.	2.58385	8.77986	6.6384	178
chr14	33350891	33351141	SRR8861850-51_trimmed.fq.sort.sort.q10.rmdup.narrowPeak_peak_17096	76	.	3.07773	9.81073	7.63772	84
chr14	33351377	33352071	SRR8861850-51_trimmed.fq.sort.sort.q10.rmdup.narrowPeak_peak_17097	205	.	4.69354	23	20.5833	171
chr14	33446168	33447226	SRR8861850-51_trimmed.fq.sort.sort.q10.rmdup.narrowPeak_peak_17098	1310	.	9.9853	134.542	131.007	548
chr14	33467517	33467800	SRR8861850-51_trimmed.fq.sort.sort.q10.rmdup.narrowPeak_peak_17099	45	.	2.65426	6.65234	4.58964	86
chr14	33467996	33468823	SRR8861850-51_trimmed.fq.sort.sort.q10.rmdup.narrowPeak_peak_17100	73	.	3.09295	9.4768	7.31446	185
chr14	33662120	33662561	SRR8861850-51_trimmed.fq.sort.sort.q10.rmdup.narrowPeak_peak_17101	74	.	3.24347	9.6653	7.49583	271
chr14	33696066	33696275	SRR8861850-51_trimmed.fq.sort.sort.q10.rmdup.narrowPeak_peak_17102	34	.	2.21611	5.48493	3.48297	81
chr14	33699585	33700427	SRR8861850-51_trimmed.fq.sort.sort.q10.rmdup.narrowPeak_peak_17103	137	.	3.54491	16.0993	13.7883	576
chr14	33707134	33708125	SRR8861850-51_trimmed.fq.sort.sort.q10.rmdup.narrowPeak_peak_17104	114	.	3.60474	13.7297	11.464	812
chr14	33717133	33718148	SRR8861850-51_trimmed.fq.sort.sort.q10.rmdup.narrowPeak_peak_17105	105	.	3.4506	12.7789	10.5325	521
chr14	33751981	33752264	SRR8861850-51_trimmed.fq.sort.sort.q10.rmdup.narrowPeak_peak_17106	66	.	2.93802	8.82698	6.68421	148
chr14	33752461	33753148	SRR8861850-51_trimmed.fq.sort.sort.q10.rmdup.narrowPeak_peak_17107	166	.	4.26618	19.026	16.6666	204
chr14	33780236	33780656	SRR8861850-51_trimmed.fq.sort.sort.q10.rmdup.narrowPeak_peak_17108	52	.	2.83093	7.31915	5.23017	110
chr14	33793280	33793954	SRR8861850-51_trimmed.fq.sort.sort.q10.rmdup.narrowPeak_peak_17109	130	.	3.48953	15.3161	13.0191	347
chr14	33797936	33798194	SRR8861850-51_trimmed.fq.sort.sort.q10.rmdup.narrowPeak_peak_17110	34	.	2.223	5.40426	3.40567	70
chr14	33798276	33798983	SRR8861850-51_trimmed.fq.sort.sort.q10.rmdup.narrowPeak_peak_17111	68	.	2.80726	8.95587	6.80964	254
chr14	33808909	33809254	SRR8861850-51_trimmed.fq.sort.sort.q10.rmdup.narrowPeak_peak_17112	33	.	2.31338	5.31809	3.32317	185
chr14	33812075	33812585	SRR8861850-51_trimmed.fq.sort.sort.q10.rmdup.narrowPeak_peak_17113	48	.	2.61725	6.97141	4.89785	156
chr14	33824518	33825216	SRR8861850-51_trimmed.fq.sort.sort.q10.rmdup.narrowPeak_peak_17114	244	.	4.62321	26.896	24.43	333
chr14	33832834	33833096	SRR8861850-51_trimmed.fq.sort.sort.q10.rmdup.narrowPeak_peak_17115	68	.	3.01669	8.96609	6.81958	147
chr14	33853842	33854063	SRR8861850-51_trimmed.fq.sort.sort.q10.rmdup.narrowPeak_peak_17116	52	.	2.73942	7.30783	5.2192	66
chr14	33858700	33859361	SRR8861850-51_trimmed.fq.sort.sort.q10.rmdup.narrowPeak_peak_17117	92	.	3.35014	11.4161	9.20058	237
chr14	33882993	33883443	SRR8861850-51_trimmed.fq.sort.sort.q10.rmdup.narrowPeak_peak_17118	77	.	2.96523	9.88108	7.70635	350
chr14	33896491	33897463	SRR8861850-51_trimmed.fq.sort.sort.q10.rmdup.narrowPeak_peak_17119	872	.	7.63146	90.3013	87.237	729
chr14	33907666	33908932	SRR8861850-51_trimmed.fq.sort.sort.q10.rmdup.narrowPeak_peak_17120	205	.	3.95714	23.0146	20.5977	292
chr14	33912706	33913233	SRR8861850-51_trimmed.fq.sort.sort.q10.rmdup.narrowPeak_peak_17121	46	.	2.21503	6.70071	4.63638	68
chr14	33913531	33913803	SRR8861850-51_trimmed.fq.sort.sort.q10.rmdup.narrowPeak_peak_17122	35	.	2.13498	5.52219	3.51859	155
chr14	33918674	33920022	SRR8861850-51_trimmed.fq.sort.sort.q10.rmdup.narrowPeak_peak_17123	168	.	2.69099	19.2475	16.8849	777
chr14	33923588	33924490	SRR8861850-51_trimmed.fq.sort.sort.q10.rmdup.narrowPeak_peak_17124	275	.	3.27745	30.1	27.5968	244
chr14	33939413	33939660	SRR8861850-51_trimmed.fq.sort.sort.q10.rmdup.narrowPeak_peak_17125	64	.	3.06328	8.56443	6.42877	126
chr14	34050451	34050821	SRR8861850-51_trimmed.fq.sort.sort.q10.rmdup.narrowPeak_peak_17126	31	.	2.4326	5.11731	3.13091	124
chr14	34083572	34083810	SRR8861850-51_trimmed.fq.sort.sort.q10.rmdup.narrowPeak_peak_17127	23	.	2.19762	4.30188	2.37151	115
chr14	34237446	34237739	SRR8861850-51_trimmed.fq.sort.sort.q10.rmdup.narrowPeak_peak_17128	31	.	2.4326	5.11731	3.13091	115
chr14	34303404	34303819	SRR8861850-51_trimmed.fq.sort.sort.q10.rmdup.narrowPeak_peak_17129	64	.	3.06328	8.56443	6.42877	218
chr14	34303923	34304140	SRR8861850-51_trimmed.fq.sort.sort.q10.rmdup.narrowPeak_peak_17130	39	.	2.61279	6.03331	3.99775	131
chr14	34309932	34310559	SRR8861850-51_trimmed.fq.sort.sort.q10.rmdup.narrowPeak_peak_17131	1463	.	7.8545	150.137	146.398	385
chr14	34310698	34311590	SRR8861850-51_trimmed.fq.sort.sort.q10.rmdup.narrowPeak_peak_17132	982	.	6.26193	101.407	98.2359	198
chr14	34378213	34379497	SRR8861850-51_trimmed.fq.sort.sort.q10.rmdup.narrowPeak_peak_17133	439	.	5.37423	46.6377	43.9689	811
chr14	34453715	34454627	SRR8861850-51_trimmed.fq.sort.sort.q10.rmdup.narrowPeak_peak_17134	223	.	4.3782	24.799	22.3591	706
chr14	34501337	34502471	SRR8861850-51_trimmed.fq.sort.sort.q10.rmdup.narrowPeak_peak_17135	1402	.	6.11516	143.887	140.232	776
chr14	34502829	34503639	SRR8861850-51_trimmed.fq.sort.sort.q10.rmdup.narrowPeak_peak_17136	1698	.	6.78824	173.966	169.875	300
chr14	34508917	34509175	SRR8861850-51_trimmed.fq.sort.sort.q10.rmdup.narrowPeak_peak_17137	76	.	3.16841	9.78767	7.61526	118
chr14	34514270	34514559	SRR8861850-51_trimmed.fq.sort.sort.q10.rmdup.narrowPeak_peak_17138	91	.	3.51376	11.4032	9.188	157
chr14	34540750	34541383	SRR8861850-51_trimmed.fq.sort.sort.q10.rmdup.narrowPeak_peak_17139	305	.	6.0913	33.1062	30.5702	265
chr14	34548431	34549596	SRR8861850-51_trimmed.fq.sort.sort.q10.rmdup.narrowPeak_peak_17140	1155	.	8.27326	118.882	115.531	928
chr14	34558242	34558852	SRR8861850-51_trimmed.fq.sort.sort.q10.rmdup.narrowPeak_peak_17141	138	.	2.90796	16.1426	13.8309	419
chr14	34561657	34562695	SRR8861850-51_trimmed.fq.sort.sort.q10.rmdup.narrowPeak_peak_17142	290	.	3.79563	31.5947	29.0749	638
chr14	34567263	34568170	SRR8861850-51_trimmed.fq.sort.sort.q10.rmdup.narrowPeak_peak_17143	189	.	3.70391	21.2977	18.9047	482
chr14	34607685	34607894	SRR8861850-51_trimmed.fq.sort.sort.q10.rmdup.narrowPeak_peak_17144	35	.	2.5227	5.56799	3.55612	72
chr14	34673327	34675015	SRR8861850-51_trimmed.fq.sort.sort.q10.rmdup.narrowPeak_peak_17145	1071	.	7.3126	110.452	107.19	287
chr14	34763758	34764544	SRR8861850-51_trimmed.fq.sort.sort.q10.rmdup.narrowPeak_peak_17146	74	.	3.24347	9.6653	7.49583	326
chr14	35118901	35120086	SRR8861850-51_trimmed.fq.sort.sort.q10.rmdup.narrowPeak_peak_17147	182	.	4.40602	20.62	18.2368	381
chr14	36918771	36919906	SRR8861850-51_trimmed.fq.sort.sort.q10.rmdup.narrowPeak_peak_17148	669	.	6.65914	69.8192	66.9421	472
chr14	36932980	36933197	SRR8861850-51_trimmed.fq.sort.sort.q10.rmdup.narrowPeak_peak_17149	26	.	2.30867	4.56798	2.62414	131
chr14	36933618	36933835	SRR8861850-51_trimmed.fq.sort.sort.q10.rmdup.narrowPeak_peak_17150	46	.	2.72233	6.74699	4.68104	80
chr14	36968184	36969327	SRR8861850-51_trimmed.fq.sort.sort.q10.rmdup.narrowPeak_peak_17151	1026	.	8.75797	105.886	102.671	203
chr14	37134617	37135872	SRR8861850-51_trimmed.fq.sort.sort.q10.rmdup.narrowPeak_peak_17152	1597	.	11.8241	163.705	159.769	421
chr14	40918215	40918532	SRR8861850-51_trimmed.fq.sort.sort.q10.rmdup.narrowPeak_peak_17153	49	.	2.66755	7.02061	4.94124	135
chr14	40924359	40924960	SRR8861850-51_trimmed.fq.sort.sort.q10.rmdup.narrowPeak_peak_17154	137	.	3.88042	16.049	13.7388	289
chr14	40947553	40948676	SRR8861850-51_trimmed.fq.sort.sort.q10.rmdup.narrowPeak_peak_17155	173	.	3.57791	19.6882	17.3186	929
chr14	40948840	40949464	SRR8861850-51_trimmed.fq.sort.sort.q10.rmdup.narrowPeak_peak_17156	126	.	3.13158	14.9194	12.6302	353
chr14	40955644	40957077	SRR8861850-51_trimmed.fq.sort.sort.q10.rmdup.narrowPeak_peak_17157	444	.	4.69071	47.1603	44.4869	1034
chr14	40965879	40966886	SRR8861850-51_trimmed.fq.sort.sort.q10.rmdup.narrowPeak_peak_17158	1687	.	10.0318	172.822	168.748	780
chr14	40967207	40967619	SRR8861850-51_trimmed.fq.sort.sort.q10.rmdup.narrowPeak_peak_17159	508	.	5.15621	53.5842	50.8528	192
chr14	40979592	40980303	SRR8861850-51_trimmed.fq.sort.sort.q10.rmdup.narrowPeak_peak_17160	59	.	2.97318	8.03224	5.91455	360
chr14	41013424	41014314	SRR8861850-51_trimmed.fq.sort.sort.q10.rmdup.narrowPeak_peak_17161	430	.	6.67111	45.751	43.0905	198
chr14	43925095	43926098	SRR8861850-51_trimmed.fq.sort.sort.q10.rmdup.narrowPeak_peak_17162	2117	.	15.2864	216.604	211.726	391
chr14	44862680	44863966	SRR8861850-51_trimmed.fq.sort.sort.q10.rmdup.narrowPeak_peak_17163	803	.	6.9786	83.3561	80.3562	954
chr14	45175033	45175547	SRR8861850-51_trimmed.fq.sort.sort.q10.rmdup.narrowPeak_peak_17164	54	.	2.88308	7.51267	5.41384	346
chr14	45218913	45219399	SRR8861850-51_trimmed.fq.sort.sort.q10.rmdup.narrowPeak_peak_17165	203	.	3.80493	22.7779	20.3645	279
chr14	45219708	45219927	SRR8861850-51_trimmed.fq.sort.sort.q10.rmdup.narrowPeak_peak_17166	108	.	2.97233	13.1107	10.858	93
chr14	45220033	45221183	SRR8861850-51_trimmed.fq.sort.sort.q10.rmdup.narrowPeak_peak_17167	639	.	6.80065	66.8448	63.9942	304
chr14	45318058	45319139	SRR8861850-51_trimmed.fq.sort.sort.q10.rmdup.narrowPeak_peak_17168	1309	.	11.5165	134.522	130.988	762
chr14	45329329	45329606	SRR8861850-51_trimmed.fq.sort.sort.q10.rmdup.narrowPeak_peak_17169	156	.	3.18746	17.9861	15.6429	134
chr14	45329781	45330614	SRR8861850-51_trimmed.fq.sort.sort.q10.rmdup.narrowPeak_peak_17170	2331	.	13.1924	238.538	233.146	283
chr14	45350802	45351055	SRR8861850-51_trimmed.fq.sort.sort.q10.rmdup.narrowPeak_peak_17171	114	.	3.50528	13.7426	11.4767	107
chr14	45351180	45351877	SRR8861850-51_trimmed.fq.sort.sort.q10.rmdup.narrowPeak_peak_17172	1060	.	11.2988	109.295	106.045	488
chr14	45364765	45365214	SRR8861850-51_trimmed.fq.sort.sort.q10.rmdup.narrowPeak_peak_17173	80	.	3.33356	10.2333	8.04803	191
chr14	45388173	45389487	SRR8861850-51_trimmed.fq.sort.sort.q10.rmdup.narrowPeak_peak_17174	1121	.	10.1255	115.484	112.17	467
chr14	45437998	45438652	SRR8861850-51_trimmed.fq.sort.sort.q10.rmdup.narrowPeak_peak_17175	94	.	2.73066	11.712	9.4902	437
chr14	45439358	45439676	SRR8861850-51_trimmed.fq.sort.sort.q10.rmdup.narrowPeak_peak_17176	61	.	2.37699	8.2645	6.14016	117
chr14	45443036	45443444	SRR8861850-51_trimmed.fq.sort.sort.q10.rmdup.narrowPeak_peak_17177	66	.	2.49091	8.82426	6.68155	216
chr14	45453771	45454291	SRR8861850-51_trimmed.fq.sort.sort.q10.rmdup.narrowPeak_peak_17178	54	.	2.57294	7.53148	5.43202	125
chr14	45462754	45463046	SRR8861850-51_trimmed.fq.sort.sort.q10.rmdup.narrowPeak_peak_17179	38	.	2.33448	5.89946	3.87459	73
chr14	45463422	45463793	SRR8861850-51_trimmed.fq.sort.sort.q10.rmdup.narrowPeak_peak_17180	39	.	2.3472	5.95558	3.92849	141
chr14	45506835	45508332	SRR8861850-51_trimmed.fq.sort.sort.q10.rmdup.narrowPeak_peak_17181	231	.	3.94146	25.6461	23.1956	838
chr14	45522426	45522682	SRR8861850-51_trimmed.fq.sort.sort.q10.rmdup.narrowPeak_peak_17182	25	.	2.29166	4.51063	2.56963	144
chr14	45529017	45530022	SRR8861850-51_trimmed.fq.sort.sort.q10.rmdup.narrowPeak_peak_17183	954	.	5.8862	98.6217	95.4781	566
chr14	45530182	45531183	SRR8861850-51_trimmed.fq.sort.sort.q10.rmdup.narrowPeak_peak_17184	1348	.	7.15071	138.411	134.828	354
chr14	45539440	45540401	SRR8861850-51_trimmed.fq.sort.sort.q10.rmdup.narrowPeak_peak_17185	507	.	7.37414	53.4655	50.7352	671
chr14	45564273	45566694	SRR8861850-51_trimmed.fq.sort.sort.q10.rmdup.narrowPeak_peak_17186	541	.	4.52177	56.8663	54.1054	1590
chr14	45588524	45588953	SRR8861850-51_trimmed.fq.sort.sort.q10.rmdup.narrowPeak_peak_17187	89	.	3.44383	11.124	8.91659	263
chr14	45597451	45598109	SRR8861850-51_trimmed.fq.sort.sort.q10.rmdup.narrowPeak_peak_17188	71	.	2.73463	9.27051	7.11342	363
chr14	45602291	45602617	SRR8861850-51_trimmed.fq.sort.sort.q10.rmdup.narrowPeak_peak_17189	106	.	3.17841	12.9448	10.6953	123
chr14	45614014	45614254	SRR8861850-51_trimmed.fq.sort.sort.q10.rmdup.narrowPeak_peak_17190	24	.	2.22029	4.38147	2.44711	197
chr14	45657135	45658773	SRR8861850-51_trimmed.fq.sort.sort.q10.rmdup.narrowPeak_peak_17191	1548	.	10.8676	158.693	154.832	1260
chr14	45690529	45691167	SRR8861850-51_trimmed.fq.sort.sort.q10.rmdup.narrowPeak_peak_17192	1512	.	13.1798	155.03	151.222	378
chr14	45825921	45826665	SRR8861850-51_trimmed.fq.sort.sort.q10.rmdup.narrowPeak_peak_17193	109	.	3.78405	13.2382	10.9818	573
chr14	45848364	45848652	SRR8861850-51_trimmed.fq.sort.sort.q10.rmdup.narrowPeak_peak_17194	109	.	3.78405	13.2382	10.9818	148
chr14	45900801	45902114	SRR8861850-51_trimmed.fq.sort.sort.q10.rmdup.narrowPeak_peak_17195	132	.	4.08457	15.5745	13.2731	408
chr14	45984147	45984407	SRR8861850-51_trimmed.fq.sort.sort.q10.rmdup.narrowPeak_peak_17196	69	.	3.15337	9.1089	6.95603	73
chr14	46018967	46019931	SRR8861850-51_trimmed.fq.sort.sort.q10.rmdup.narrowPeak_peak_17197	461	.	6.6543	48.8431	46.1544	755
chr14	46037627	46037863	SRR8861850-51_trimmed.fq.sort.sort.q10.rmdup.narrowPeak_peak_17198	31	.	2.4326	5.11731	3.13091	96
chr14	46163586	46163796	SRR8861850-51_trimmed.fq.sort.sort.q10.rmdup.narrowPeak_peak_17199	44	.	2.70289	6.51281	4.45491	159
chr14	46247612	46248061	SRR8861850-51_trimmed.fq.sort.sort.q10.rmdup.narrowPeak_peak_17200	54	.	2.88308	7.51267	5.41384	147
chr14	46327174	46328007	SRR8861850-51_trimmed.fq.sort.sort.q10.rmdup.narrowPeak_peak_17201	74	.	3.24347	9.6653	7.49583	740
chr14	46380179	46380448	SRR8861850-51_trimmed.fq.sort.sort.q10.rmdup.narrowPeak_peak_17202	74	.	3.00028	9.6635	7.49583	154
chr14	46385555	46386044	SRR8861850-51_trimmed.fq.sort.sort.q10.rmdup.narrowPeak_peak_17203	77	.	1.92871	9.90555	7.73024	316
chr14	46386938	46387191	SRR8861850-51_trimmed.fq.sort.sort.q10.rmdup.narrowPeak_peak_17204	121	.	2.1774	14.3898	12.111	142
chr14	46387481	46388076	SRR8861850-51_trimmed.fq.sort.sort.q10.rmdup.narrowPeak_peak_17205	443	.	3.46398	46.9988	44.3268	396
chr14	46388622	46389226	SRR8861850-51_trimmed.fq.sort.sort.q10.rmdup.narrowPeak_peak_17206	175	.	2.45475	19.9274	17.5544	363
chr14	46389419	46390538	SRR8861850-51_trimmed.fq.sort.sort.q10.rmdup.narrowPeak_peak_17207	258	.	2.84441	28.3235	25.8408	903
chr14	46436213	46437383	SRR8861850-51_trimmed.fq.sort.sort.q10.rmdup.narrowPeak_peak_17208	371	.	5.72266	39.7617	37.1578	841
chr14	46490788	46490997	SRR8861850-51_trimmed.fq.sort.sort.q10.rmdup.narrowPeak_peak_17209	35	.	2.5227	5.56799	3.55612	62
chr14	46567594	46567866	SRR8861850-51_trimmed.fq.sort.sort.q10.rmdup.narrowPeak_peak_17210	54	.	2.88308	7.51267	5.41384	108
chr14	46575414	46576050	SRR8861850-51_trimmed.fq.sort.sort.q10.rmdup.narrowPeak_peak_17211	40	.	2.57774	6.05869	4.02213	517
chr14	46604197	46605475	SRR8861850-51_trimmed.fq.sort.sort.q10.rmdup.narrowPeak_peak_17212	119	.	3.38253	14.2722	11.9955	541
chr14	46606297	46606699	SRR8861850-51_trimmed.fq.sort.sort.q10.rmdup.narrowPeak_peak_17213	28	.	2.09843	4.84411	2.87805	222
chr14	46626052	46626949	SRR8861850-51_trimmed.fq.sort.sort.q10.rmdup.narrowPeak_peak_17214	185	.	4.46271	20.8976	18.51	599
chr14	46635117	46635578	SRR8861850-51_trimmed.fq.sort.sort.q10.rmdup.narrowPeak_peak_17215	95	.	3.15974	11.8131	9.58926	315
chr14	46640726	46640943	SRR8861850-51_trimmed.fq.sort.sort.q10.rmdup.narrowPeak_peak_17216	66	.	2.84022	8.7601	6.61916	115
chr14	46659621	46660229	SRR8861850-51_trimmed.fq.sort.sort.q10.rmdup.narrowPeak_peak_17217	139	.	3.38369	16.3137	13.9992	384
chr14	46679370	46679665	SRR8861850-51_trimmed.fq.sort.sort.q10.rmdup.narrowPeak_peak_17218	62	.	2.60086	8.41944	6.29069	122
chr14	46679814	46680513	SRR8861850-51_trimmed.fq.sort.sort.q10.rmdup.narrowPeak_peak_17219	166	.	3.73873	18.9692	16.6107	405
chr14	46696294	46696543	SRR8861850-51_trimmed.fq.sort.sort.q10.rmdup.narrowPeak_peak_17220	43	.	2.6688	6.38992	4.3412	155
chr14	46718680	46719692	SRR8861850-51_trimmed.fq.sort.sort.q10.rmdup.narrowPeak_peak_17221	169	.	3.7467	19.2749	16.9113	252
chr14	46722249	46722813	SRR8861850-51_trimmed.fq.sort.sort.q10.rmdup.narrowPeak_peak_17222	107	.	3.02022	13.0287	10.7775	234
chr14	46760479	46761205	SRR8861850-51_trimmed.fq.sort.sort.q10.rmdup.narrowPeak_peak_17223	1045	.	10.1718	107.814	104.579	240
chr14	46787408	46788829	SRR8861850-51_trimmed.fq.sort.sort.q10.rmdup.narrowPeak_peak_17224	1768	.	9.41963	181.066	176.859	782
chr14	46821120	46822301	SRR8861850-51_trimmed.fq.sort.sort.q10.rmdup.narrowPeak_peak_17225	1669	.	10.811	170.981	166.935	930
chr14	46831310	46832054	SRR8861850-51_trimmed.fq.sort.sort.q10.rmdup.narrowPeak_peak_17226	655	.	6.99812	68.3828	65.5185	496
chr14	46832137	46832732	SRR8861850-51_trimmed.fq.sort.sort.q10.rmdup.narrowPeak_peak_17227	763	.	7.58548	79.3135	76.3511	279
chr14	46882188	46882711	SRR8861850-51_trimmed.fq.sort.sort.q10.rmdup.narrowPeak_peak_17228	265	.	3.86221	29.0522	26.561	356
chr14	46882980	46883837	SRR8861850-51_trimmed.fq.sort.sort.q10.rmdup.narrowPeak_peak_17229	512	.	5.30831	53.9543	51.2196	581
chr14	46884160	46884974	SRR8861850-51_trimmed.fq.sort.sort.q10.rmdup.narrowPeak_peak_17230	184	.	3.30284	20.8318	18.4451	669
chr14	46940839	46942554	SRR8861850-51_trimmed.fq.sort.sort.q10.rmdup.narrowPeak_peak_17231	693	.	5.76653	72.2805	69.3813	767
chr14	46965934	46966384	SRR8861850-51_trimmed.fq.sort.sort.q10.rmdup.narrowPeak_peak_17232	132	.	3.9404	15.5102	13.2099	247
chr14	47052383	47053056	SRR8861850-51_trimmed.fq.sort.sort.q10.rmdup.narrowPeak_peak_17233	80	.	3.33356	10.2333	8.04803	323
chr14	47086846	47087248	SRR8861850-51_trimmed.fq.sort.sort.q10.rmdup.narrowPeak_peak_17234	298	.	6.12655	32.4203	29.8915	148
chr14	47104539	47105323	SRR8861850-51_trimmed.fq.sort.sort.q10.rmdup.narrowPeak_peak_17235	749	.	8.08257	77.8509	74.9018	486
chr14	47178107	47178412	SRR8861850-51_trimmed.fq.sort.sort.q10.rmdup.narrowPeak_peak_17236	64	.	3.06328	8.56443	6.42877	138
chr14	47276148	47277792	SRR8861850-51_trimmed.fq.sort.sort.q10.rmdup.narrowPeak_peak_17237	1515	.	7.8938	155.356	151.544	972
chr14	47297746	47298602	SRR8861850-51_trimmed.fq.sort.sort.q10.rmdup.narrowPeak_peak_17238	1788	.	7.61644	183.109	178.867	656
chr14	47298752	47299661	SRR8861850-51_trimmed.fq.sort.sort.q10.rmdup.narrowPeak_peak_17239	1192	.	6.06159	122.619	119.226	341
chr14	47331819	47332224	SRR8861850-51_trimmed.fq.sort.sort.q10.rmdup.narrowPeak_peak_17240	166	.	4.33623	19.0544	16.6947	133
chr14	47334127	47334347	SRR8861850-51_trimmed.fq.sort.sort.q10.rmdup.narrowPeak_peak_17241	44	.	2.65413	6.49438	4.44198	94
chr14	47341466	47342073	SRR8861850-51_trimmed.fq.sort.sort.q10.rmdup.narrowPeak_peak_17242	119	.	3.88535	14.1857	11.9106	366
chr14	47342251	47342691	SRR8861850-51_trimmed.fq.sort.sort.q10.rmdup.narrowPeak_peak_17243	59	.	2.97318	8.03224	5.91455	123
chr14	47394198	47394478	SRR8861850-51_trimmed.fq.sort.sort.q10.rmdup.narrowPeak_peak_17244	30	.	2.3405	5.05102	3.07536	115
chr14	47395430	47395896	SRR8861850-51_trimmed.fq.sort.sort.q10.rmdup.narrowPeak_peak_17245	83	.	3.2447	10.5264	8.33432	265
chr14	47417283	47418887	SRR8861850-51_trimmed.fq.sort.sort.q10.rmdup.narrowPeak_peak_17246	997	.	7.16037	102.889	99.7033	775
chr14	47472527	47473460	SRR8861850-51_trimmed.fq.sort.sort.q10.rmdup.narrowPeak_peak_17247	498	.	7.3004	52.5639	49.8417	523
chr14	47488867	47489405	SRR8861850-51_trimmed.fq.sort.sort.q10.rmdup.narrowPeak_peak_17248	117	.	3.51895	14.0472	11.7746	237
chr14	47489563	47489832	SRR8861850-51_trimmed.fq.sort.sort.q10.rmdup.narrowPeak_peak_17249	45	.	2.52644	6.59224	4.53167	100
chr14	47490682	47491010	SRR8861850-51_trimmed.fq.sort.sort.q10.rmdup.narrowPeak_peak_17250	54	.	2.67889	7.54546	5.44566	127
chr14	47533093	47533693	SRR8861850-51_trimmed.fq.sort.sort.q10.rmdup.narrowPeak_peak_17251	69	.	2.99611	9.07248	6.9231	462
chr14	47534148	47534460	SRR8861850-51_trimmed.fq.sort.sort.q10.rmdup.narrowPeak_peak_17252	57	.	2.82952	7.83843	5.72976	154
chr14	47567742	47568964	SRR8861850-51_trimmed.fq.sort.sort.q10.rmdup.narrowPeak_peak_17253	848	.	9.07083	87.8952	84.8532	523
chr14	47598028	47598401	SRR8861850-51_trimmed.fq.sort.sort.q10.rmdup.narrowPeak_peak_17254	155	.	4.41472	17.8626	15.5212	195
chr14	47634512	47635048	SRR8861850-51_trimmed.fq.sort.sort.q10.rmdup.narrowPeak_peak_17256	80	.	3.33356	10.2333	8.04803	302
chr14	47648784	47650269	SRR8861850-51_trimmed.fq.sort.sort.q10.rmdup.narrowPeak_peak_17257	1672	.	9.53648	171.325	167.274	909
chr14	47712561	47713087	SRR8861850-51_trimmed.fq.sort.sort.q10.rmdup.narrowPeak_peak_17258	160	.	4.1387	18.41	16.0604	185
chr14	47744696	47745048	SRR8861850-51_trimmed.fq.sort.sort.q10.rmdup.narrowPeak_peak_17259	38	.	2.24594	5.85044	3.82751	181
chr14	47799777	47800215	SRR8861850-51_trimmed.fq.sort.sort.q10.rmdup.narrowPeak_peak_17260	109	.	3.78405	13.2382	10.9818	132
chr14	47806216	47806443	SRR8861850-51_trimmed.fq.sort.sort.q10.rmdup.narrowPeak_peak_17261	29	.	2.33869	4.91929	2.9497	77
chr14	47815570	47815863	SRR8861850-51_trimmed.fq.sort.sort.q10.rmdup.narrowPeak_peak_17262	35	.	2.5227	5.56799	3.55612	197
chr14	47839090	47840240	SRR8861850-51_trimmed.fq.sort.sort.q10.rmdup.narrowPeak_peak_17263	178	.	4.33039	20.2461	17.8681	466
chr14	47872587	47872796	SRR8861850-51_trimmed.fq.sort.sort.q10.rmdup.narrowPeak_peak_17264	69	.	3.15337	9.1089	6.95603	95
chr14	47890027	47890531	SRR8861850-51_trimmed.fq.sort.sort.q10.rmdup.narrowPeak_peak_17265	74	.	3.23261	9.62331	7.45718	302
chr14	48005072	48006604	SRR8861850-51_trimmed.fq.sort.sort.q10.rmdup.narrowPeak_peak_17266	402	.	5.76861	42.8686	40.2348	349
chr14	48073650	48073934	SRR8861850-51_trimmed.fq.sort.sort.q10.rmdup.narrowPeak_peak_17267	31	.	2.4326	5.11731	3.13091	76
chr14	48084147	48084689	SRR8861850-51_trimmed.fq.sort.sort.q10.rmdup.narrowPeak_peak_17268	189	.	4.76868	21.3465	18.9529	241
chr14	48120309	48120743	SRR8861850-51_trimmed.fq.sort.sort.q10.rmdup.narrowPeak_peak_17269	607	.	4.99419	63.5852	60.7637	240
chr14	48120889	48122055	SRR8861850-51_trimmed.fq.sort.sort.q10.rmdup.narrowPeak_peak_17270	1099	.	6.84423	113.255	109.964	439
chr14	48131260	48131720	SRR8861850-51_trimmed.fq.sort.sort.q10.rmdup.narrowPeak_peak_17271	29	.	2.24108	4.91315	2.94386	374
chr14	48155366	48155649	SRR8861850-51_trimmed.fq.sort.sort.q10.rmdup.narrowPeak_peak_17272	45	.	2.69758	6.65558	4.59279	202
chr14	48163907	48164118	SRR8861850-51_trimmed.fq.sort.sort.q10.rmdup.narrowPeak_peak_17273	33	.	2.4307	5.38032	3.38271	73
chr14	48186301	48186552	SRR8861850-51_trimmed.fq.sort.sort.q10.rmdup.narrowPeak_peak_17274	23	.	2.25241	4.26173	2.33338	91
chr14	48255201	48255546	SRR8861850-51_trimmed.fq.sort.sort.q10.rmdup.narrowPeak_peak_17275	44	.	2.70289	6.51281	4.45491	140
chr14	48302805	48303115	SRR8861850-51_trimmed.fq.sort.sort.q10.rmdup.narrowPeak_peak_17276	59	.	2.97318	8.03224	5.91455	191
chr14	48303332	48303660	SRR8861850-51_trimmed.fq.sort.sort.q10.rmdup.narrowPeak_peak_17277	80	.	3.33356	10.2333	8.04803	169
chr14	48303870	48304256	SRR8861850-51_trimmed.fq.sort.sort.q10.rmdup.narrowPeak_peak_17278	97	.	3.60385	12.0044	9.77505	206
chr14	48330733	48331547	SRR8861850-51_trimmed.fq.sort.sort.q10.rmdup.narrowPeak_peak_17279	55	.	2.71588	7.70456	5.59992	397
chr14	48332143	48332907	SRR8861850-51_trimmed.fq.sort.sort.q10.rmdup.narrowPeak_peak_17280	69	.	2.83099	9.0678	6.91856	177
chr14	48348798	48349089	SRR8861850-51_trimmed.fq.sort.sort.q10.rmdup.narrowPeak_peak_17281	104	.	3.21566	12.7265	10.4812	138
chr14	48349526	48350231	SRR8861850-51_trimmed.fq.sort.sort.q10.rmdup.narrowPeak_peak_17282	354	.	5.6302	38.0027	35.4163	183
chr14	48392992	48393217	SRR8861850-51_trimmed.fq.sort.sort.q10.rmdup.narrowPeak_peak_17283	43	.	2.55143	6.40331	4.35417	83
chr14	48393724	48394238	SRR8861850-51_trimmed.fq.sort.sort.q10.rmdup.narrowPeak_peak_17284	184	.	4.4484	20.8277	18.4411	167
chr14	48445957	48447033	SRR8861850-51_trimmed.fq.sort.sort.q10.rmdup.narrowPeak_peak_17285	2593	.	12.687	265.634	259.39	277
chr14	48454001	48454271	SRR8861850-51_trimmed.fq.sort.sort.q10.rmdup.narrowPeak_peak_17286	39	.	2.61279	6.03331	3.99775	149
chr14	48986626	48986842	SRR8861850-51_trimmed.fq.sort.sort.q10.rmdup.narrowPeak_peak_17287	44	.	2.70289	6.51281	4.45491	109
chr14	48992042	48992642	SRR8861850-51_trimmed.fq.sort.sort.q10.rmdup.narrowPeak_peak_17288	97	.	3.60385	12.0044	9.77505	158
chr14	49056062	49056297	SRR8861850-51_trimmed.fq.sort.sort.q10.rmdup.narrowPeak_peak_17289	19	.	2.16231	3.85788	1.96282	102
chr14	49065536	49067083	SRR8861850-51_trimmed.fq.sort.sort.q10.rmdup.narrowPeak_peak_17290	1488	.	8.43529	152.626	148.852	740
chr14	49121138	49122799	SRR8861850-51_trimmed.fq.sort.sort.q10.rmdup.narrowPeak_peak_17291	221	.	4.61359	24.5583	22.1214	726
chr14	49171603	49173386	SRR8861850-51_trimmed.fq.sort.sort.q10.rmdup.narrowPeak_peak_17292	786	.	7.16027	81.675	78.6908	1102
chr14	49682316	49682875	SRR8861850-51_trimmed.fq.sort.sort.q10.rmdup.narrowPeak_peak_17293	135	.	4.00919	15.8151	13.5097	361
chr14	49683198	49683407	SRR8861850-51_trimmed.fq.sort.sort.q10.rmdup.narrowPeak_peak_17294	28	.	2.30252	4.78999	2.82634	85
chr14	49782867	49783715	SRR8861850-51_trimmed.fq.sort.sort.q10.rmdup.narrowPeak_peak_17295	743	.	10.3611	77.3195	74.3752	322
chr14	50061257	50062865	SRR8861850-51_trimmed.fq.sort.sort.q10.rmdup.narrowPeak_peak_17296	1573	.	8.04718	161.234	157.336	945
chr14	50784709	50785645	SRR8861850-51_trimmed.fq.sort.sort.q10.rmdup.narrowPeak_peak_17297	1695	.	13.0719	173.616	169.531	672
chr14	50807268	50808473	SRR8861850-51_trimmed.fq.sort.sort.q10.rmdup.narrowPeak_peak_17298	1476	.	10.8412	151.399	147.643	818
chr14	50869995	50870577	SRR8861850-51_trimmed.fq.sort.sort.q10.rmdup.narrowPeak_peak_17299	642	.	8.7016	67.0595	64.2069	388
chr14	50870680	50871146	SRR8861850-51_trimmed.fq.sort.sort.q10.rmdup.narrowPeak_peak_17300	366	.	6.38645	39.2983	36.6989	155
chr14	50904044	50904352	SRR8861850-51_trimmed.fq.sort.sort.q10.rmdup.narrowPeak_peak_17301	31	.	2.4326	5.11731	3.13091	138
chr14	50924148	50925796	SRR8861850-51_trimmed.fq.sort.sort.q10.rmdup.narrowPeak_peak_17302	1360	.	6.69724	139.64	136.042	606
chr14	50930234	50930903	SRR8861850-51_trimmed.fq.sort.sort.q10.rmdup.narrowPeak_peak_17303	641	.	5.21689	67.0445	64.192	396
chr14	50931107	50931897	SRR8861850-51_trimmed.fq.sort.sort.q10.rmdup.narrowPeak_peak_17304	1331	.	8.32654	136.676	133.115	314
chr14	50943993	50945469	SRR8861850-51_trimmed.fq.sort.sort.q10.rmdup.narrowPeak_peak_17305	947	.	8.882	97.9038	94.7672	635
chr14	51063382	51063929	SRR8861850-51_trimmed.fq.sort.sort.q10.rmdup.narrowPeak_peak_17306	1083	.	6.34075	111.655	108.38	278
chr14	51064362	51064625	SRR8861850-51_trimmed.fq.sort.sort.q10.rmdup.narrowPeak_peak_17307	51	.	1.93467	7.22022	5.13442	165
chr14	51064904	51066123	SRR8861850-51_trimmed.fq.sort.sort.q10.rmdup.narrowPeak_peak_17308	1007	.	6.165	103.919	100.723	540
chr14	51088711	51089457	SRR8861850-51_trimmed.fq.sort.sort.q10.rmdup.narrowPeak_peak_17309	386	.	4.22127	41.2934	38.6746	544
chr14	51089617	51090634	SRR8861850-51_trimmed.fq.sort.sort.q10.rmdup.narrowPeak_peak_17310	706	.	5.66919	73.573	70.6622	664
chr14	51091196	51091521	SRR8861850-51_trimmed.fq.sort.sort.q10.rmdup.narrowPeak_peak_17311	165	.	2.9467	18.8612	16.5043	161
chr14	51883806	51884480	SRR8861850-51_trimmed.fq.sort.sort.q10.rmdup.narrowPeak_peak_17312	928	.	7.80746	95.9649	92.8469	282
chr14	51884618	51885496	SRR8861850-51_trimmed.fq.sort.sort.q10.rmdup.narrowPeak_peak_17313	676	.	6.52947	70.5006	67.6174	415
chr14	51903303	51903681	SRR8861850-51_trimmed.fq.sort.sort.q10.rmdup.narrowPeak_peak_17314	54	.	2.88308	7.51267	5.41384	132
chr14	51912974	51913373	SRR8861850-51_trimmed.fq.sort.sort.q10.rmdup.narrowPeak_peak_17315	104	.	2.99422	12.6797	10.4353	196
chr14	51913452	51914545	SRR8861850-51_trimmed.fq.sort.sort.q10.rmdup.narrowPeak_peak_17316	263	.	4.42711	28.8334	26.3447	942
chr14	51914939	51915505	SRR8861850-51_trimmed.fq.sort.sort.q10.rmdup.narrowPeak_peak_17317	161	.	3.54867	18.527	16.1756	152
chr14	51922849	51923062	SRR8861850-51_trimmed.fq.sort.sort.q10.rmdup.narrowPeak_peak_17318	49	.	2.79299	7.00606	4.92711	120
chr14	51941238	51941578	SRR8861850-51_trimmed.fq.sort.sort.q10.rmdup.narrowPeak_peak_17319	31	.	2.4326	5.11731	3.13091	137
chr14	51984020	51984766	SRR8861850-51_trimmed.fq.sort.sort.q10.rmdup.narrowPeak_peak_17320	779	.	3.89298	80.8968	77.9197	494
chr14	51984954	51986695	SRR8861850-51_trimmed.fq.sort.sort.q10.rmdup.narrowPeak_peak_17321	1197	.	4.72857	123.163	119.763	252
chr14	52004491	52004752	SRR8861850-51_trimmed.fq.sort.sort.q10.rmdup.narrowPeak_peak_17322	43	.	2.4852	6.41846	4.36878	145
chr14	52010651	52010888	SRR8861850-51_trimmed.fq.sort.sort.q10.rmdup.narrowPeak_peak_17323	36	.	1.86992	5.6365	3.62191	116
chr14	52013538	52014196	SRR8861850-51_trimmed.fq.sort.sort.q10.rmdup.narrowPeak_peak_17324	1147	.	7.06829	118.081	114.739	352
chr14	52014901	52015336	SRR8861850-51_trimmed.fq.sort.sort.q10.rmdup.narrowPeak_peak_17325	180	.	2.53881	20.4516	18.0707	150
chr14	52019287	52021129	SRR8861850-51_trimmed.fq.sort.sort.q10.rmdup.narrowPeak_peak_17326	1355	.	5.23771	139.154	135.562	1030
chr14	52023279	52023708	SRR8861850-51_trimmed.fq.sort.sort.q10.rmdup.narrowPeak_peak_17327	185	.	2.36349	20.9305	18.5424	212
chr14	52068121	52068402	SRR8861850-51_trimmed.fq.sort.sort.q10.rmdup.narrowPeak_peak_17328	54	.	2.88308	7.51267	5.41384	182
chr14	52068546	52069084	SRR8861850-51_trimmed.fq.sort.sort.q10.rmdup.narrowPeak_peak_17329	148	.	4.32462	17.1744	14.8445	169
chr14	52103242	52104138	SRR8861850-51_trimmed.fq.sort.sort.q10.rmdup.narrowPeak_peak_17330	2035	.	8.63609	208.242	203.526	539
chr14	52104341	52104902	SRR8861850-51_trimmed.fq.sort.sort.q10.rmdup.narrowPeak_peak_17331	918	.	5.56126	94.9197	91.8118	240
chr14	52118663	52119675	SRR8861850-51_trimmed.fq.sort.sort.q10.rmdup.narrowPeak_peak_17332	1504	.	11.1759	154.278	150.481	700
chr14	52140816	52141197	SRR8861850-51_trimmed.fq.sort.sort.q10.rmdup.narrowPeak_peak_17333	109	.	3.78405	13.2382	10.9818	189
chr14	52155407	52155710	SRR8861850-51_trimmed.fq.sort.sort.q10.rmdup.narrowPeak_peak_17334	74	.	3.24347	9.6653	7.49583	134
chr14	52196337	52198182	SRR8861850-51_trimmed.fq.sort.sort.q10.rmdup.narrowPeak_peak_17335	1860	.	7.94168	190.421	186.052	1059
chr14	52243970	52245306	SRR8861850-51_trimmed.fq.sort.sort.q10.rmdup.narrowPeak_peak_17336	1062	.	9.12949	109.533	106.28	799
chr14	52256654	52258376	SRR8861850-51_trimmed.fq.sort.sort.q10.rmdup.narrowPeak_peak_17337	1298	.	8.56732	133.411	129.891	851
chr14	52278623	52280133	SRR8861850-51_trimmed.fq.sort.sort.q10.rmdup.narrowPeak_peak_17338	767	.	7.51147	79.7288	76.7626	680
chr14	52304265	52305462	SRR8861850-51_trimmed.fq.sort.sort.q10.rmdup.narrowPeak_peak_17339	1525	.	9.91297	156.337	152.51	743
chr14	52315385	52316872	SRR8861850-51_trimmed.fq.sort.sort.q10.rmdup.narrowPeak_peak_17340	2204	.	10.72	225.485	220.428	690
chr14	52343787	52344192	SRR8861850-51_trimmed.fq.sort.sort.q10.rmdup.narrowPeak_peak_17341	183	.	4.77511	20.7002	18.3153	201
chr14	54110936	54111221	SRR8861850-51_trimmed.fq.sort.sort.q10.rmdup.narrowPeak_peak_17342	74	.	3.24347	9.6653	7.49583	89
chr14	54190360	54190671	SRR8861850-51_trimmed.fq.sort.sort.q10.rmdup.narrowPeak_peak_17343	31	.	2.4326	5.11731	3.13091	138
chr14	54228136	54228473	SRR8861850-51_trimmed.fq.sort.sort.q10.rmdup.narrowPeak_peak_17344	124	.	3.88281	14.7138	12.4282	141
chr14	54233009	54234010	SRR8861850-51_trimmed.fq.sort.sort.q10.rmdup.narrowPeak_peak_17345	123	.	3.49851	14.6559	12.3713	288
chr14	54253398	54254623	SRR8861850-51_trimmed.fq.sort.sort.q10.rmdup.narrowPeak_peak_17346	903	.	7.03935	93.442	90.3481	945
chr14	54259163	54260016	SRR8861850-51_trimmed.fq.sort.sort.q10.rmdup.narrowPeak_peak_17347	1048	.	9.02257	108.085	104.847	265
chr14	54360655	54361796	SRR8861850-51_trimmed.fq.sort.sort.q10.rmdup.narrowPeak_peak_17348	2263	.	11.7354	231.568	226.371	371
chr14	54410084	54410324	SRR8861850-51_trimmed.fq.sort.sort.q10.rmdup.narrowPeak_peak_17349	61	.	2.73862	8.29881	6.17354	151
chr14	54413820	54414504	SRR8861850-51_trimmed.fq.sort.sort.q10.rmdup.narrowPeak_peak_17350	204	.	4.7307	22.8486	20.4343	353
chr14	54426378	54427371	SRR8861850-51_trimmed.fq.sort.sort.q10.rmdup.narrowPeak_peak_17351	770	.	4.22675	80.059	77.0898	308
chr14	54430526	54433370	SRR8861850-51_trimmed.fq.sort.sort.q10.rmdup.narrowPeak_peak_17352	855	.	3.60237	88.6426	85.5936	1609
chr14	54442876	54443750	SRR8861850-51_trimmed.fq.sort.sort.q10.rmdup.narrowPeak_peak_17353	261	.	4.6331	28.5906	26.1046	590
chr14	54443896	54444405	SRR8861850-51_trimmed.fq.sort.sort.q10.rmdup.narrowPeak_peak_17354	56	.	2.53112	7.76797	5.6614	202
chr14	54449188	54449536	SRR8861850-51_trimmed.fq.sort.sort.q10.rmdup.narrowPeak_peak_17355	176	.	4.68501	19.9783	17.6041	189
chr14	54463668	54464881	SRR8861850-51_trimmed.fq.sort.sort.q10.rmdup.narrowPeak_peak_17356	433	.	6.32441	45.9636	43.3011	836
chr14	54475834	54476067	SRR8861850-51_trimmed.fq.sort.sort.q10.rmdup.narrowPeak_peak_17357	64	.	3.06328	8.56443	6.42877	87
chr14	54476282	54476528	SRR8861850-51_trimmed.fq.sort.sort.q10.rmdup.narrowPeak_peak_17358	86	.	3.42366	10.8127	8.61216	95
chr14	54516626	54517469	SRR8861850-51_trimmed.fq.sort.sort.q10.rmdup.narrowPeak_peak_17359	1706	.	12.0122	174.8	170.696	611
chr14	54527402	54528251	SRR8861850-51_trimmed.fq.sort.sort.q10.rmdup.narrowPeak_peak_17360	484	.	8.01857	51.1705	48.4607	163
chr14	54528745	54529071	SRR8861850-51_trimmed.fq.sort.sort.q10.rmdup.narrowPeak_peak_17361	31	.	2.4326	5.11731	3.13091	289
chr14	54553605	54554721	SRR8861850-51_trimmed.fq.sort.sort.q10.rmdup.narrowPeak_peak_17362	1487	.	10.6805	152.531	148.759	522
chr14	54576013	54578241	SRR8861850-51_trimmed.fq.sort.sort.q10.rmdup.narrowPeak_peak_17363	846	.	3.9463	87.6596	84.6197	1730
chr14	54592436	54593105	SRR8861850-51_trimmed.fq.sort.sort.q10.rmdup.narrowPeak_peak_17364	102	.	3.44031	12.4997	10.2603	473
chr14	54602831	54604087	SRR8861850-51_trimmed.fq.sort.sort.q10.rmdup.narrowPeak_peak_17365	1650	.	8.36981	169.093	165.076	369
chr14	54605585	54605893	SRR8861850-51_trimmed.fq.sort.sort.q10.rmdup.narrowPeak_peak_17366	188	.	2.90747	21.1955	18.8039	179
chr14	54606052	54606446	SRR8861850-51_trimmed.fq.sort.sort.q10.rmdup.narrowPeak_peak_17367	423	.	4.0479	45.0321	42.3783	152
chr14	54617281	54618568	SRR8861850-51_trimmed.fq.sort.sort.q10.rmdup.narrowPeak_peak_17368	1532	.	9.37576	157.121	153.283	888
chr14	54630386	54631119	SRR8861850-51_trimmed.fq.sort.sort.q10.rmdup.narrowPeak_peak_17369	208	.	4.22437	23.2724	20.8523	525
chr14	54631368	54632030	SRR8861850-51_trimmed.fq.sort.sort.q10.rmdup.narrowPeak_peak_17370	270	.	4.73236	29.545	27.0481	164
chr14	54640673	54641884	SRR8861850-51_trimmed.fq.sort.sort.q10.rmdup.narrowPeak_peak_17371	1241	.	7.38448	127.568	124.117	520
chr14	54652442	54654381	SRR8861850-51_trimmed.fq.sort.sort.q10.rmdup.narrowPeak_peak_17372	1616	.	8.47307	165.656	161.691	1026
chr14	54685771	54687691	SRR8861850-51_trimmed.fq.sort.sort.q10.rmdup.narrowPeak_peak_17373	1930	.	7.79533	197.598	193.098	686
chr14	54706865	54707272	SRR8861850-51_trimmed.fq.sort.sort.q10.rmdup.narrowPeak_peak_17374	69	.	3.15337	9.1089	6.95603	163
chr14	54754665	54755216	SRR8861850-51_trimmed.fq.sort.sort.q10.rmdup.narrowPeak_peak_17375	64	.	3.06328	8.56443	6.42877	387
chr14	54863424	54864681	SRR8861850-51_trimmed.fq.sort.sort.q10.rmdup.narrowPeak_peak_17376	1466	.	10.0543	150.438	146.695	465
chr14	54876361	54876634	SRR8861850-51_trimmed.fq.sort.sort.q10.rmdup.narrowPeak_peak_17377	54	.	2.88308	7.51267	5.41384	68
chr14	54882922	54883322	SRR8861850-51_trimmed.fq.sort.sort.q10.rmdup.narrowPeak_peak_17378	390	.	4.63343	41.6709	39.0486	219
chr14	54883448	54884804	SRR8861850-51_trimmed.fq.sort.sort.q10.rmdup.narrowPeak_peak_17379	1059	.	7.84029	109.167	105.918	195
chr14	54893408	54893841	SRR8861850-51_trimmed.fq.sort.sort.q10.rmdup.narrowPeak_peak_17380	188	.	2.94512	21.2405	18.8483	272
chr14	54894197	54895430	SRR8861850-51_trimmed.fq.sort.sort.q10.rmdup.narrowPeak_peak_17381	1547	.	8.15805	158.588	154.729	190
chr14	54912213	54913685	SRR8861850-51_trimmed.fq.sort.sort.q10.rmdup.narrowPeak_peak_17382	1213	.	7.67833	124.769	121.351	731
chr14	54924742	54927436	SRR8861850-51_trimmed.fq.sort.sort.q10.rmdup.narrowPeak_peak_17383	1126	.	4.33298	115.947	112.628	1537
chr14	54936105	54937002	SRR8861850-51_trimmed.fq.sort.sort.q10.rmdup.narrowPeak_peak_17384	339	.	5.45677	36.5557	33.984	521
chr14	54997287	54997705	SRR8861850-51_trimmed.fq.sort.sort.q10.rmdup.narrowPeak_peak_17385	31	.	2.4326	5.11731	3.13091	170
chr14	55014347	55015223	SRR8861850-51_trimmed.fq.sort.sort.q10.rmdup.narrowPeak_peak_17386	1919	.	9.34239	196.401	191.923	542
chr14	55015501	55016097	SRR8861850-51_trimmed.fq.sort.sort.q10.rmdup.narrowPeak_peak_17387	801	.	5.67439	83.1636	80.1655	175
chr14	55028616	55029069	SRR8861850-51_trimmed.fq.sort.sort.q10.rmdup.narrowPeak_peak_17388	98	.	3.50193	12.0674	9.83669	127
chr14	55061169	55061410	SRR8861850-51_trimmed.fq.sort.sort.q10.rmdup.narrowPeak_peak_17389	27	.	2.20117	4.7561	2.79408	46
chr14	55061909	55062666	SRR8861850-51_trimmed.fq.sort.sort.q10.rmdup.narrowPeak_peak_17390	213	.	4.472	23.7814	21.3545	513
chr14	55071679	55072294	SRR8861850-51_trimmed.fq.sort.sort.q10.rmdup.narrowPeak_peak_17391	90	.	3.35425	11.21	9.00061	184
chr14	55078757	55079332	SRR8861850-51_trimmed.fq.sort.sort.q10.rmdup.narrowPeak_peak_17392	104	.	3.53917	12.7055	10.4605	344
chr14	55079533	55079987	SRR8861850-51_trimmed.fq.sort.sort.q10.rmdup.narrowPeak_peak_17393	48	.	2.68598	6.93399	4.86165	100
chr14	55091467	55092365	SRR8861850-51_trimmed.fq.sort.sort.q10.rmdup.narrowPeak_peak_17394	422	.	4.05746	44.871	42.2187	369
chr14	55094646	55095516	SRR8861850-51_trimmed.fq.sort.sort.q10.rmdup.narrowPeak_peak_17395	1624	.	7.97085	166.387	162.411	253
chr14	55105350	55106715	SRR8861850-51_trimmed.fq.sort.sort.q10.rmdup.narrowPeak_peak_17396	918	.	7.8633	94.9194	91.8114	712
chr14	55122113	55122424	SRR8861850-51_trimmed.fq.sort.sort.q10.rmdup.narrowPeak_peak_17397	64	.	3.06328	8.56443	6.42877	149
chr14	55164348	55164747	SRR8861850-51_trimmed.fq.sort.sort.q10.rmdup.narrowPeak_peak_17398	86	.	3.42366	10.8127	8.61216	243
chr14	55222766	55223128	SRR8861850-51_trimmed.fq.sort.sort.q10.rmdup.narrowPeak_peak_17399	54	.	2.88308	7.51267	5.41384	178
chr14	55223290	55224003	SRR8861850-51_trimmed.fq.sort.sort.q10.rmdup.narrowPeak_peak_17400	162	.	4.50482	18.5594	16.2068	392
chr14	55279694	55280234	SRR8861850-51_trimmed.fq.sort.sort.q10.rmdup.narrowPeak_peak_17401	212	.	4.83344	23.6839	21.2582	265
chr14	55439010	55439351	SRR8861850-51_trimmed.fq.sort.sort.q10.rmdup.narrowPeak_peak_17402	91	.	3.51376	11.4032	9.188	149
chr14	55478447	55479386	SRR8861850-51_trimmed.fq.sort.sort.q10.rmdup.narrowPeak_peak_17403	2018	.	12.4628	206.493	201.813	626
chr14	55490623	55491515	SRR8861850-51_trimmed.fq.sort.sort.q10.rmdup.narrowPeak_peak_17404	630	.	7.85515	65.8993	63.0571	276
chr14	55540059	55541363	SRR8861850-51_trimmed.fq.sort.sort.q10.rmdup.narrowPeak_peak_17405	1106	.	8.37639	113.984	110.685	511
chr14	55559545	55560863	SRR8861850-51_trimmed.fq.sort.sort.q10.rmdup.narrowPeak_peak_17406	1599	.	7.25943	163.898	159.96	654
chr14	55577805	55578990	SRR8861850-51_trimmed.fq.sort.sort.q10.rmdup.narrowPeak_peak_17407	1834	.	10.764	187.755	183.432	815
chr14	55590456	55592246	SRR8861850-51_trimmed.fq.sort.sort.q10.rmdup.narrowPeak_peak_17408	1355	.	7.76368	139.12	135.529	879
chr14	55603550	55604654	SRR8861850-51_trimmed.fq.sort.sort.q10.rmdup.narrowPeak_peak_17409	395	.	5.72383	42.1727	39.5455	734
chr14	55634965	55635933	SRR8861850-51_trimmed.fq.sort.sort.q10.rmdup.narrowPeak_peak_17410	551	.	6.84499	57.8828	55.1127	498
chr14	55642748	55644218	SRR8861850-51_trimmed.fq.sort.sort.q10.rmdup.narrowPeak_peak_17411	2031	.	8.32851	207.84	203.133	755
chr14	55659787	55660830	SRR8861850-51_trimmed.fq.sort.sort.q10.rmdup.narrowPeak_peak_17412	1150	.	9.86646	118.386	115.04	482
chr14	55671185	55672780	SRR8861850-51_trimmed.fq.sort.sort.q10.rmdup.narrowPeak_peak_17413	2068	.	9.75167	211.65	206.866	834
chr14	55680987	55682481	SRR8861850-51_trimmed.fq.sort.sort.q10.rmdup.narrowPeak_peak_17414	1071	.	8.34454	110.436	107.174	572
chr14	55721562	55722834	SRR8861850-51_trimmed.fq.sort.sort.q10.rmdup.narrowPeak_peak_17415	646	.	6.44615	67.5419	64.6851	566
chr14	55745168	55745610	SRR8861850-51_trimmed.fq.sort.sort.q10.rmdup.narrowPeak_peak_17416	467	.	5.83343	49.4036	46.7097	271
chr14	55745705	55746637	SRR8861850-51_trimmed.fq.sort.sort.q10.rmdup.narrowPeak_peak_17417	554	.	6.43999	58.1838	55.4109	245
chr14	55759906	55760167	SRR8861850-51_trimmed.fq.sort.sort.q10.rmdup.narrowPeak_peak_17418	62	.	2.93016	8.4246	6.29573	139
chr14	55762159	55762950	SRR8861850-51_trimmed.fq.sort.sort.q10.rmdup.narrowPeak_peak_17419	179	.	4.68008	20.2878	17.9092	367
chr14	55782766	55784044	SRR8861850-51_trimmed.fq.sort.sort.q10.rmdup.narrowPeak_peak_17420	218	.	4.50731	24.2946	21.8613	201
chr14	55815022	55815864	SRR8861850-51_trimmed.fq.sort.sort.q10.rmdup.narrowPeak_peak_17421	284	.	5.73318	30.9997	28.4864	312
chr14	55822722	55824616	SRR8861850-51_trimmed.fq.sort.sort.q10.rmdup.narrowPeak_peak_17422	743	.	3.35813	77.2859	74.3419	1537
chr14	55824853	55825579	SRR8861850-51_trimmed.fq.sort.sort.q10.rmdup.narrowPeak_peak_17423	973	.	3.76269	100.54	97.3774	291
chr14	55852408	55855475	SRR8861850-51_trimmed.fq.sort.sort.q10.rmdup.narrowPeak_peak_17424	687	.	3.21767	71.5996	68.7065	2561
chr14	55855670	55855964	SRR8861850-51_trimmed.fq.sort.sort.q10.rmdup.narrowPeak_peak_17425	80	.	1.69185	10.2826	8.09617	168
chr14	55863059	55863271	SRR8861850-51_trimmed.fq.sort.sort.q10.rmdup.narrowPeak_peak_17426	45	.	2.37794	6.6051	4.54406	104
chr14	55873450	55874183	SRR8861850-51_trimmed.fq.sort.sort.q10.rmdup.narrowPeak_peak_17427	67	.	2.59847	8.86017	6.7165	361
chr14	55877637	55878265	SRR8861850-51_trimmed.fq.sort.sort.q10.rmdup.narrowPeak_peak_17428	340	.	5.11557	36.5802	34.0082	333
chr14	55884228	55886101	SRR8861850-51_trimmed.fq.sort.sort.q10.rmdup.narrowPeak_peak_17429	1039	.	6.72911	107.136	103.908	849
chr14	55899468	55901000	SRR8861850-51_trimmed.fq.sort.sort.q10.rmdup.narrowPeak_peak_17430	1196	.	7.1502	122.998	119.6	525
chr14	55918299	55918715	SRR8861850-51_trimmed.fq.sort.sort.q10.rmdup.narrowPeak_peak_17431	78	.	3.28541	10.0448	7.866	269
chr14	55933760	55934016	SRR8861850-51_trimmed.fq.sort.sort.q10.rmdup.narrowPeak_peak_17432	69	.	3.15337	9.1089	6.95603	122
chr14	55962621	55963408	SRR8861850-51_trimmed.fq.sort.sort.q10.rmdup.narrowPeak_peak_17433	248	.	5.01093	27.3651	24.8937	499
chr14	55964252	55964674	SRR8861850-51_trimmed.fq.sort.sort.q10.rmdup.narrowPeak_peak_17434	123	.	3.6872	14.613	12.329	225
chr14	56282016	56282244	SRR8861850-51_trimmed.fq.sort.sort.q10.rmdup.narrowPeak_peak_17435	35	.	2.5227	5.56799	3.55612	178
chr14	56571265	56572366	SRR8861850-51_trimmed.fq.sort.sort.q10.rmdup.narrowPeak_peak_17436	943	.	7.6366	97.4344	94.3022	424
chr14	56575476	56575819	SRR8861850-51_trimmed.fq.sort.sort.q10.rmdup.narrowPeak_peak_17437	53	.	2.30067	7.43138	5.33885	181
chr14	56599015	56599362	SRR8861850-51_trimmed.fq.sort.sort.q10.rmdup.narrowPeak_peak_17438	97	.	3.60385	12.0044	9.77505	117
chr14	56648973	56649542	SRR8861850-51_trimmed.fq.sort.sort.q10.rmdup.narrowPeak_peak_17439	197	.	4.9553	22.1679	19.7624	346
chr14	56649870	56650149	SRR8861850-51_trimmed.fq.sort.sort.q10.rmdup.narrowPeak_peak_17440	74	.	3.24347	9.6653	7.49583	190
chr14	56667538	56669294	SRR8861850-51_trimmed.fq.sort.sort.q10.rmdup.narrowPeak_peak_17441	1540	.	8.14429	157.865	154.016	944
chr14	56777403	56779157	SRR8861850-51_trimmed.fq.sort.sort.q10.rmdup.narrowPeak_peak_17442	1337	.	7.01411	137.29	133.722	751
chr14	56810706	56811137	SRR8861850-51_trimmed.fq.sort.sort.q10.rmdup.narrowPeak_peak_17443	153	.	2.77696	17.7332	15.3946	248
chr14	56811960	56813217	SRR8861850-51_trimmed.fq.sort.sort.q10.rmdup.narrowPeak_peak_17444	1630	.	8.26618	167.063	163.077	739
chr14	56817382	56817620	SRR8861850-51_trimmed.fq.sort.sort.q10.rmdup.narrowPeak_peak_17445	37	.	2.05821	5.79097	3.77043	126
chr14	56817819	56818128	SRR8861850-51_trimmed.fq.sort.sort.q10.rmdup.narrowPeak_peak_17446	150	.	3.94039	17.4281	15.0941	123
chr14	56832690	56833372	SRR8861850-51_trimmed.fq.sort.sort.q10.rmdup.narrowPeak_peak_17447	54	.	2.88308	7.51267	5.41384	497
chr14	56833454	56833737	SRR8861850-51_trimmed.fq.sort.sort.q10.rmdup.narrowPeak_peak_17448	69	.	3.15337	9.1089	6.95603	172
chr14	56844202	56844411	SRR8861850-51_trimmed.fq.sort.sort.q10.rmdup.narrowPeak_peak_17449	44	.	2.70289	6.51281	4.45491	90
chr14	56885363	56885805	SRR8861850-51_trimmed.fq.sort.sort.q10.rmdup.narrowPeak_peak_17450	815	.	5.35809	84.568	81.557	249
chr14	56885884	56886315	SRR8861850-51_trimmed.fq.sort.sort.q10.rmdup.narrowPeak_peak_17451	1105	.	6.28442	113.86	110.563	260
chr14	56886934	56888065	SRR8861850-51_trimmed.fq.sort.sort.q10.rmdup.narrowPeak_peak_17452	1642	.	7.85534	168.234	164.231	305
chr14	57057203	57058467	SRR8861850-51_trimmed.fq.sort.sort.q10.rmdup.narrowPeak_peak_17453	210	.	4.36227	23.4752	21.0525	312
chr14	57070500	57071488	SRR8861850-51_trimmed.fq.sort.sort.q10.rmdup.narrowPeak_peak_17454	403	.	5.6137	43.0208	40.3856	320
chr14	57084111	57084666	SRR8861850-51_trimmed.fq.sort.sort.q10.rmdup.narrowPeak_peak_17455	133	.	3.91502	15.6689	13.3659	368
chr14	57103532	57104568	SRR8861850-51_trimmed.fq.sort.sort.q10.rmdup.narrowPeak_peak_17456	168	.	3.91956	19.2283	16.866	762
chr14	57115895	57116588	SRR8861850-51_trimmed.fq.sort.sort.q10.rmdup.narrowPeak_peak_17457	225	.	4.63575	25.0059	22.5636	437
chr14	57131513	57132003	SRR8861850-51_trimmed.fq.sort.sort.q10.rmdup.narrowPeak_peak_17458	36	.	2.31994	5.71261	3.69509	113
chr14	57132342	57132561	SRR8861850-51_trimmed.fq.sort.sort.q10.rmdup.narrowPeak_peak_17459	41	.	2.39618	6.17077	4.13017	58
chr14	57133119	57133656	SRR8861850-51_trimmed.fq.sort.sort.q10.rmdup.narrowPeak_peak_17460	92	.	3.17669	11.4832	9.26628	107
chr14	57154725	57155429	SRR8861850-51_trimmed.fq.sort.sort.q10.rmdup.narrowPeak_peak_17461	64	.	3.06328	8.56443	6.42877	363
chr14	57161851	57162386	SRR8861850-51_trimmed.fq.sort.sort.q10.rmdup.narrowPeak_peak_17462	62	.	2.95431	8.33544	6.20913	459
chr14	57219288	57219537	SRR8861850-51_trimmed.fq.sort.sort.q10.rmdup.narrowPeak_peak_17463	23	.	2.25241	4.26173	2.33338	103
chr14	57234277	57234625	SRR8861850-51_trimmed.fq.sort.sort.q10.rmdup.narrowPeak_peak_17464	103	.	3.62184	12.5713	10.3304	250
chr14	57342626	57342876	SRR8861850-51_trimmed.fq.sort.sort.q10.rmdup.narrowPeak_peak_17465	59	.	2.97318	8.03224	5.91455	123
chr14	57348091	57348451	SRR8861850-51_trimmed.fq.sort.sort.q10.rmdup.narrowPeak_peak_17466	69	.	3.14873	9.09112	6.94127	189
chr14	57387059	57387904	SRR8861850-51_trimmed.fq.sort.sort.q10.rmdup.narrowPeak_peak_17467	95	.	3.53866	11.7422	9.51977	273
chr14	57398088	57399079	SRR8861850-51_trimmed.fq.sort.sort.q10.rmdup.narrowPeak_peak_17468	672	.	8.94921	70.087	67.2075	239
chr14	57411718	57412861	SRR8861850-51_trimmed.fq.sort.sort.q10.rmdup.narrowPeak_peak_17469	48	.	2.7629	6.89606	4.82509	545
chr14	57423515	57424491	SRR8861850-51_trimmed.fq.sort.sort.q10.rmdup.narrowPeak_peak_17470	873	.	9.28089	90.4395	87.374	347
chr14	57429075	57430029	SRR8861850-51_trimmed.fq.sort.sort.q10.rmdup.narrowPeak_peak_17471	172	.	4.25573	19.5739	17.206	683
chr14	57466808	57467258	SRR8861850-51_trimmed.fq.sort.sort.q10.rmdup.narrowPeak_peak_17472	139	.	3.56769	16.2269	13.9138	157
chr14	57467478	57468081	SRR8861850-51_trimmed.fq.sort.sort.q10.rmdup.narrowPeak_peak_17473	191	.	4.08454	21.5704	19.1732	323
chr14	57488124	57488334	SRR8861850-51_trimmed.fq.sort.sort.q10.rmdup.narrowPeak_peak_17474	68	.	3.07123	8.99063	6.84346	119
chr14	57490000	57490629	SRR8861850-51_trimmed.fq.sort.sort.q10.rmdup.narrowPeak_peak_17475	30	.	2.33656	5.03655	3.06155	339
chr14	57498113	57498592	SRR8861850-51_trimmed.fq.sort.sort.q10.rmdup.narrowPeak_peak_17476	109	.	3.44922	13.2371	10.9818	124
chr14	57509478	57509940	SRR8861850-51_trimmed.fq.sort.sort.q10.rmdup.narrowPeak_peak_17477	42	.	2.39608	6.3009	4.25555	59
chr14	57514335	57514770	SRR8861850-51_trimmed.fq.sort.sort.q10.rmdup.narrowPeak_peak_17478	87	.	2.58112	10.9976	8.79297	247
chr14	57514900	57515389	SRR8861850-51_trimmed.fq.sort.sort.q10.rmdup.narrowPeak_peak_17479	182	.	3.48107	20.6655	18.2816	282
chr14	57515539	57516185	SRR8861850-51_trimmed.fq.sort.sort.q10.rmdup.narrowPeak_peak_17480	69	.	2.47132	9.11944	6.96626	397
chr14	57524025	57525069	SRR8861850-51_trimmed.fq.sort.sort.q10.rmdup.narrowPeak_peak_17481	1046	.	10.0909	107.871	104.635	803
chr14	57546095	57546783	SRR8861850-51_trimmed.fq.sort.sort.q10.rmdup.narrowPeak_peak_17482	216	.	4.53527	24.1305	21.6993	391
chr14	57547125	57547780	SRR8861850-51_trimmed.fq.sort.sort.q10.rmdup.narrowPeak_peak_17483	59	.	2.68107	8.03439	5.91659	185
chr14	57561426	57561636	SRR8861850-51_trimmed.fq.sort.sort.q10.rmdup.narrowPeak_peak_17484	53	.	2.82537	7.47289	5.37903	117
chr14	57570907	57572159	SRR8861850-51_trimmed.fq.sort.sort.q10.rmdup.narrowPeak_peak_17485	1294	.	9.48331	132.995	129.479	513
chr14	57607616	57607859	SRR8861850-51_trimmed.fq.sort.sort.q10.rmdup.narrowPeak_peak_17486	39	.	2.61279	6.03331	3.99775	139
chr14	57609154	57609392	SRR8861850-51_trimmed.fq.sort.sort.q10.rmdup.narrowPeak_peak_17487	59	.	2.97318	8.03224	5.91455	99
chr14	57664214	57665749	SRR8861850-51_trimmed.fq.sort.sort.q10.rmdup.narrowPeak_peak_17488	1677	.	8.67665	171.764	167.707	602
chr14	57701615	57701911	SRR8861850-51_trimmed.fq.sort.sort.q10.rmdup.narrowPeak_peak_17489	77	.	3.05162	9.89313	7.71813	129
chr14	57702232	57702610	SRR8861850-51_trimmed.fq.sort.sort.q10.rmdup.narrowPeak_peak_17490	114	.	3.45292	13.72	11.4545	152
chr14	57707220	57707956	SRR8861850-51_trimmed.fq.sort.sort.q10.rmdup.narrowPeak_peak_17491	119	.	3.41374	14.2113	11.9356	456
chr14	57730148	57730784	SRR8861850-51_trimmed.fq.sort.sort.q10.rmdup.narrowPeak_peak_17492	54	.	2.76413	7.57426	5.47355	247
chr14	57744027	57744398	SRR8861850-51_trimmed.fq.sort.sort.q10.rmdup.narrowPeak_peak_17493	135	.	2.55274	15.8781	13.5707	261
chr14	57744800	57746634	SRR8861850-51_trimmed.fq.sort.sort.q10.rmdup.narrowPeak_peak_17494	1225	.	6.85453	125.965	122.533	1084
chr14	57753347	57753756	SRR8861850-51_trimmed.fq.sort.sort.q10.rmdup.narrowPeak_peak_17495	109	.	3.78405	13.2382	10.9818	178
chr14	57760282	57760499	SRR8861850-51_trimmed.fq.sort.sort.q10.rmdup.narrowPeak_peak_17496	59	.	2.97318	8.03224	5.91455	141
chr14	57797610	57799275	SRR8861850-51_trimmed.fq.sort.sort.q10.rmdup.narrowPeak_peak_17497	1140	.	7.93277	117.4	114.065	1000
chr14	57825626	57827021	SRR8861850-51_trimmed.fq.sort.sort.q10.rmdup.narrowPeak_peak_17498	1618	.	8.00112	165.8	161.832	744
chr14	57850532	57850819	SRR8861850-51_trimmed.fq.sort.sort.q10.rmdup.narrowPeak_peak_17499	44	.	2.70289	6.51281	4.45491	126
chr14	57881870	57882140	SRR8861850-51_trimmed.fq.sort.sort.q10.rmdup.narrowPeak_peak_17500	69	.	3.15337	9.1089	6.95603	151
chr14	57889331	57890331	SRR8861850-51_trimmed.fq.sort.sort.q10.rmdup.narrowPeak_peak_17501	1503	.	9.64774	154.178	150.382	431
chr14	57910318	57910920	SRR8861850-51_trimmed.fq.sort.sort.q10.rmdup.narrowPeak_peak_17502	227	.	5.31568	25.1953	22.7502	272
chr14	57920937	57921193	SRR8861850-51_trimmed.fq.sort.sort.q10.rmdup.narrowPeak_peak_17503	73	.	2.96401	9.50017	7.33722	100
chr14	57921318	57922149	SRR8861850-51_trimmed.fq.sort.sort.q10.rmdup.narrowPeak_peak_17504	164	.	4.10211	18.8049	16.4488	449
chr14	57954743	57955023	SRR8861850-51_trimmed.fq.sort.sort.q10.rmdup.narrowPeak_peak_17505	54	.	2.88308	7.51267	5.41384	142
chr14	57981931	57982365	SRR8861850-51_trimmed.fq.sort.sort.q10.rmdup.narrowPeak_peak_17506	156	.	3.94202	17.9843	15.6411	254
chr14	57998702	57999649	SRR8861850-51_trimmed.fq.sort.sort.q10.rmdup.narrowPeak_peak_17507	1618	.	11.913	165.797	161.829	340
chr14	58071155	58071530	SRR8861850-51_trimmed.fq.sort.sort.q10.rmdup.narrowPeak_peak_17508	134	.	3.05265	15.7647	13.4601	185
chr14	58074506	58075471	SRR8861850-51_trimmed.fq.sort.sort.q10.rmdup.narrowPeak_peak_17509	216	.	3.60926	24.0754	21.6448	786
chr14	58075592	58076335	SRR8861850-51_trimmed.fq.sort.sort.q10.rmdup.narrowPeak_peak_17510	53	.	2.24644	7.45083	5.35771	596
chr14	58076657	58076866	SRR8861850-51_trimmed.fq.sort.sort.q10.rmdup.narrowPeak_peak_17511	43	.	2.17308	6.35235	4.30517	71
chr14	58101713	58101973	SRR8861850-51_trimmed.fq.sort.sort.q10.rmdup.narrowPeak_peak_17512	49	.	2.79299	7.00606	4.92711	70
chr14	58151933	58152169	SRR8861850-51_trimmed.fq.sort.sort.q10.rmdup.narrowPeak_peak_17513	40	.	2.47156	6.08351	4.04611	102
chr14	58152542	58152924	SRR8861850-51_trimmed.fq.sort.sort.q10.rmdup.narrowPeak_peak_17514	39	.	2.44856	5.9908	3.96235	256
chr14	58153938	58154244	SRR8861850-51_trimmed.fq.sort.sort.q10.rmdup.narrowPeak_peak_17515	83	.	3.10391	10.527	8.33481	195
chr14	58253190	58254116	SRR8861850-51_trimmed.fq.sort.sort.q10.rmdup.narrowPeak_peak_17516	235	.	5.40578	25.9706	23.5158	200
chr14	58317004	58317539	SRR8861850-51_trimmed.fq.sort.sort.q10.rmdup.narrowPeak_peak_17517	140	.	3.89458	16.3863	14.0706	238
chr14	58317744	58318185	SRR8861850-51_trimmed.fq.sort.sort.q10.rmdup.narrowPeak_peak_17518	64	.	2.87757	8.56921	6.43338	277
chr14	58467854	58468754	SRR8861850-51_trimmed.fq.sort.sort.q10.rmdup.narrowPeak_peak_17519	162	.	4.50482	18.5594	16.2068	510
chr14	58480278	58480487	SRR8861850-51_trimmed.fq.sort.sort.q10.rmdup.narrowPeak_peak_17520	53	.	2.85735	7.41735	5.32525	97
chr14	58499725	58500648	SRR8861850-51_trimmed.fq.sort.sort.q10.rmdup.narrowPeak_peak_17521	159	.	4.29827	18.2724	15.9249	292
chr14	58505962	58506213	SRR8861850-51_trimmed.fq.sort.sort.q10.rmdup.narrowPeak_peak_17522	39	.	2.61279	6.03331	3.99775	107
chr14	58606425	58607141	SRR8861850-51_trimmed.fq.sort.sort.q10.rmdup.narrowPeak_peak_17523	153	.	3.94703	17.7358	15.3972	471
chr14	58607577	58608180	SRR8861850-51_trimmed.fq.sort.sort.q10.rmdup.narrowPeak_peak_17524	99	.	3.32046	12.1703	9.93748	471
chr14	58618012	58618475	SRR8861850-51_trimmed.fq.sort.sort.q10.rmdup.narrowPeak_peak_17525	49	.	2.79299	7.00606	4.92711	129
chr14	58631566	58631842	SRR8861850-51_trimmed.fq.sort.sort.q10.rmdup.narrowPeak_peak_17526	48	.	2.78364	6.97194	4.89832	76
chr14	58637356	58637831	SRR8861850-51_trimmed.fq.sort.sort.q10.rmdup.narrowPeak_peak_17527	64	.	2.88213	8.58875	6.4524	171
chr14	58638086	58638430	SRR8861850-51_trimmed.fq.sort.sort.q10.rmdup.narrowPeak_peak_17528	112	.	3.5591	13.5188	11.2571	187
chr14	58656252	58656672	SRR8861850-51_trimmed.fq.sort.sort.q10.rmdup.narrowPeak_peak_17529	160	.	3.57048	18.4256	16.0757	214
chr14	58656773	58657530	SRR8861850-51_trimmed.fq.sort.sort.q10.rmdup.narrowPeak_peak_17530	570	.	6.6007	59.8262	57.0386	207
chr14	58760568	58761298	SRR8861850-51_trimmed.fq.sort.sort.q10.rmdup.narrowPeak_peak_17531	86	.	3.42366	10.8127	8.61216	354
chr14	58812505	58812763	SRR8861850-51_trimmed.fq.sort.sort.q10.rmdup.narrowPeak_peak_17532	54	.	2.88308	7.51267	5.41384	147
chr14	58867858	58868087	SRR8861850-51_trimmed.fq.sort.sort.q10.rmdup.narrowPeak_peak_17533	31	.	2.4326	5.11731	3.13091	193
chr14	58868217	58868649	SRR8861850-51_trimmed.fq.sort.sort.q10.rmdup.narrowPeak_peak_17534	54	.	2.88308	7.51267	5.41384	125
chr14	58907067	58907324	SRR8861850-51_trimmed.fq.sort.sort.q10.rmdup.narrowPeak_peak_17535	51	.	2.60786	7.2375	5.15113	125
chr14	58908187	58908531	SRR8861850-51_trimmed.fq.sort.sort.q10.rmdup.narrowPeak_peak_17536	52	.	2.6629	7.31831	5.22937	182
chr14	58987457	58988401	SRR8861850-51_trimmed.fq.sort.sort.q10.rmdup.narrowPeak_peak_17537	285	.	5.0409	31.0836	28.5694	366
chr14	58989787	58990020	SRR8861850-51_trimmed.fq.sort.sort.q10.rmdup.narrowPeak_peak_17538	23	.	2.03251	4.26992	2.34118	184
chr14	59076412	59076654	SRR8861850-51_trimmed.fq.sort.sort.q10.rmdup.narrowPeak_peak_17539	27	.	2.3425	4.68172	2.72316	192
chr14	59076762	59076991	SRR8861850-51_trimmed.fq.sort.sort.q10.rmdup.narrowPeak_peak_17540	64	.	3.06328	8.56443	6.42877	143
chr14	59111115	59111457	SRR8861850-51_trimmed.fq.sort.sort.q10.rmdup.narrowPeak_peak_17541	31	.	2.4326	5.11731	3.13091	284
chr14	59200577	59202294	SRR8861850-51_trimmed.fq.sort.sort.q10.rmdup.narrowPeak_peak_17542	1532	.	6.87465	157.064	153.227	980
chr14	59364987	59365703	SRR8861850-51_trimmed.fq.sort.sort.q10.rmdup.narrowPeak_peak_17543	86	.	3.42366	10.8127	8.61216	558
chr14	59366157	59366656	SRR8861850-51_trimmed.fq.sort.sort.q10.rmdup.narrowPeak_peak_17544	86	.	3.42366	10.8127	8.61216	237
chr14	59396854	59397140	SRR8861850-51_trimmed.fq.sort.sort.q10.rmdup.narrowPeak_peak_17545	44	.	2.70289	6.51281	4.45491	96
chr14	59440440	59441573	SRR8861850-51_trimmed.fq.sort.sort.q10.rmdup.narrowPeak_peak_17546	1266	.	9.23712	130.089	126.608	708
chr14	59456952	59457303	SRR8861850-51_trimmed.fq.sort.sort.q10.rmdup.narrowPeak_peak_17547	69	.	3.15337	9.1089	6.95603	164
chr14	59457758	59458048	SRR8861850-51_trimmed.fq.sort.sort.q10.rmdup.narrowPeak_peak_17548	135	.	4.14443	15.825	13.5184	140
chr14	59477882	59478170	SRR8861850-51_trimmed.fq.sort.sort.q10.rmdup.narrowPeak_peak_17549	49	.	2.79299	7.00606	4.92711	131
chr14	59478650	59479070	SRR8861850-51_trimmed.fq.sort.sort.q10.rmdup.narrowPeak_peak_17550	54	.	2.88308	7.51267	5.41384	280
chr14	59514268	59514755	SRR8861850-51_trimmed.fq.sort.sort.q10.rmdup.narrowPeak_peak_17551	137	.	4.13499	16.0752	13.7645	177
chr14	59543956	59544173	SRR8861850-51_trimmed.fq.sort.sort.q10.rmdup.narrowPeak_peak_17552	57	.	2.64769	7.87998	5.77005	112
chr14	59548919	59549398	SRR8861850-51_trimmed.fq.sort.sort.q10.rmdup.narrowPeak_peak_17553	53	.	2.47629	7.49138	5.39695	302
chr14	59560392	59560726	SRR8861850-51_trimmed.fq.sort.sort.q10.rmdup.narrowPeak_peak_17554	32	.	2.29948	5.26244	3.26986	95
chr14	59597343	59598543	SRR8861850-51_trimmed.fq.sort.sort.q10.rmdup.narrowPeak_peak_17555	1275	.	10.2258	131.061	127.569	773
chr14	59625250	59627826	SRR8861850-51_trimmed.fq.sort.sort.q10.rmdup.narrowPeak_peak_17556	625	.	4.34235	65.4272	62.5891	461
chr14	59647185	59647519	SRR8861850-51_trimmed.fq.sort.sort.q10.rmdup.narrowPeak_peak_17557	77	.	3.19065	9.87861	7.70393	154
chr14	59647609	59647919	SRR8861850-51_trimmed.fq.sort.sort.q10.rmdup.narrowPeak_peak_17558	38	.	2.54123	5.9247	3.89882	149
chr14	59674226	59675478	SRR8861850-51_trimmed.fq.sort.sort.q10.rmdup.narrowPeak_peak_17559	256	.	4.41906	28.1558	25.675	615
chr14	59755309	59755605	SRR8861850-51_trimmed.fq.sort.sort.q10.rmdup.narrowPeak_peak_17560	145	.	3.73677	16.9023	14.5775	149
chr14	59755828	59756037	SRR8861850-51_trimmed.fq.sort.sort.q10.rmdup.narrowPeak_peak_17561	41	.	2.34348	6.18919	4.14791	97
chr14	59759388	59760472	SRR8861850-51_trimmed.fq.sort.sort.q10.rmdup.narrowPeak_peak_17562	161	.	3.74991	18.5207	16.1695	490
chr14	59766744	59767313	SRR8861850-51_trimmed.fq.sort.sort.q10.rmdup.narrowPeak_peak_17563	125	.	3.91736	14.8631	12.5748	306
chr14	59767396	59767694	SRR8861850-51_trimmed.fq.sort.sort.q10.rmdup.narrowPeak_peak_17564	20	.	2.14812	3.91741	2.01904	24
chr14	59796124	59796545	SRR8861850-51_trimmed.fq.sort.sort.q10.rmdup.narrowPeak_peak_17565	157	.	4.39893	18.1056	15.7605	238
chr14	59805735	59806392	SRR8861850-51_trimmed.fq.sort.sort.q10.rmdup.narrowPeak_peak_17566	87	.	2.72224	11.0034	8.79858	146
chr14	59806873	59807418	SRR8861850-51_trimmed.fq.sort.sort.q10.rmdup.narrowPeak_peak_17567	130	.	3.16433	15.3395	13.0421	232
chr14	59810236	59810505	SRR8861850-51_trimmed.fq.sort.sort.q10.rmdup.narrowPeak_peak_17568	40	.	2.19845	6.06006	4.02343	126
chr14	59820465	59820859	SRR8861850-51_trimmed.fq.sort.sort.q10.rmdup.narrowPeak_peak_17569	69	.	3.15337	9.1089	6.95603	286
chr14	59827578	59828683	SRR8861850-51_trimmed.fq.sort.sort.q10.rmdup.narrowPeak_peak_17570	177	.	4.19804	20.1706	17.7936	773
chr14	59844814	59845204	SRR8861850-51_trimmed.fq.sort.sort.q10.rmdup.narrowPeak_peak_17571	48	.	2.73486	6.95868	4.8855	280
chr14	59847210	59847495	SRR8861850-51_trimmed.fq.sort.sort.q10.rmdup.narrowPeak_peak_17572	36	.	2.5008	5.63359	3.61917	150
chr14	59877203	59877613	SRR8861850-51_trimmed.fq.sort.sort.q10.rmdup.narrowPeak_peak_17573	58	.	2.94115	7.9121	5.80127	171
chr14	59919816	59920169	SRR8861850-51_trimmed.fq.sort.sort.q10.rmdup.narrowPeak_peak_17574	97	.	3.60385	12.0044	9.77505	157
chr14	59931297	59931642	SRR8861850-51_trimmed.fq.sort.sort.q10.rmdup.narrowPeak_peak_17575	38	.	2.48099	5.84198	3.81938	185
chr14	59932061	59932829	SRR8861850-51_trimmed.fq.sort.sort.q10.rmdup.narrowPeak_peak_17576	108	.	3.5775	13.1169	10.864	177
chr14	59942157	59942511	SRR8861850-51_trimmed.fq.sort.sort.q10.rmdup.narrowPeak_peak_17577	44	.	2.70289	6.51281	4.45491	166
chr14	59959647	59959939	SRR8861850-51_trimmed.fq.sort.sort.q10.rmdup.narrowPeak_peak_17578	39	.	2.61279	6.03331	3.99775	191
chr14	59960169	59960406	SRR8861850-51_trimmed.fq.sort.sort.q10.rmdup.narrowPeak_peak_17579	86	.	3.42366	10.8127	8.61216	132
chr14	60003787	60004146	SRR8861850-51_trimmed.fq.sort.sort.q10.rmdup.narrowPeak_peak_17580	91	.	3.51376	11.4032	9.188	164
chr14	60079936	60080209	SRR8861850-51_trimmed.fq.sort.sort.q10.rmdup.narrowPeak_peak_17581	23	.	2.25241	4.26173	2.33338	94
chr14	60086431	60086809	SRR8861850-51_trimmed.fq.sort.sort.q10.rmdup.narrowPeak_peak_17582	69	.	3.15337	9.1089	6.95603	219
chr14	60250677	60252253	SRR8861850-51_trimmed.fq.sort.sort.q10.rmdup.narrowPeak_peak_17583	1567	.	8.30453	160.623	156.734	542
chr14	60265166	60265852	SRR8861850-51_trimmed.fq.sort.sort.q10.rmdup.narrowPeak_peak_17584	923	.	10.1706	95.4843	92.3708	207
chr14	60443015	60443392	SRR8861850-51_trimmed.fq.sort.sort.q10.rmdup.narrowPeak_peak_17585	91	.	3.51376	11.4032	9.188	194
chr14	60485202	60485496	SRR8861850-51_trimmed.fq.sort.sort.q10.rmdup.narrowPeak_peak_17586	69	.	3.15337	9.1089	6.95603	90
chr14	60586711	60588020	SRR8861850-51_trimmed.fq.sort.sort.q10.rmdup.narrowPeak_peak_17587	74	.	3.24347	9.6653	7.49583	283
chr14	60634705	60635312	SRR8861850-51_trimmed.fq.sort.sort.q10.rmdup.narrowPeak_peak_17588	219	.	5.22559	24.4273	21.9919	182
chr14	60643219	60643509	SRR8861850-51_trimmed.fq.sort.sort.q10.rmdup.narrowPeak_peak_17589	82	.	3.26888	10.4123	8.22281	185
chr14	60705095	60705329	SRR8861850-51_trimmed.fq.sort.sort.q10.rmdup.narrowPeak_peak_17590	39	.	2.38605	5.99676	3.96812	71
chr14	60709119	60709677	SRR8861850-51_trimmed.fq.sort.sort.q10.rmdup.narrowPeak_peak_17591	41	.	2.36724	6.17133	4.1307	164
chr14	60726971	60727228	SRR8861850-51_trimmed.fq.sort.sort.q10.rmdup.narrowPeak_peak_17592	71	.	3.01533	9.34585	7.18687	89
chr14	60736208	60737149	SRR8861850-51_trimmed.fq.sort.sort.q10.rmdup.narrowPeak_peak_17593	331	.	4.36129	35.7379	33.1746	767
chr14	60738439	60738743	SRR8861850-51_trimmed.fq.sort.sort.q10.rmdup.narrowPeak_peak_17594	82	.	2.50393	10.4509	8.26051	154
chr14	60739635	60739952	SRR8861850-51_trimmed.fq.sort.sort.q10.rmdup.narrowPeak_peak_17595	86	.	2.53316	10.8022	8.60372	162
chr14	60784459	60785238	SRR8861850-51_trimmed.fq.sort.sort.q10.rmdup.narrowPeak_peak_17596	493	.	7.6771	52.0778	49.36	233
chr14	60806859	60807138	SRR8861850-51_trimmed.fq.sort.sort.q10.rmdup.narrowPeak_peak_17597	75	.	3.04832	9.68271	7.51282	170
chr14	60850379	60850686	SRR8861850-51_trimmed.fq.sort.sort.q10.rmdup.narrowPeak_peak_17598	37	.	2.34266	5.81051	3.78909	143
chr14	60868297	60868672	SRR8861850-51_trimmed.fq.sort.sort.q10.rmdup.narrowPeak_peak_17599	62	.	2.53287	8.35418	6.22733	98
chr14	60872507	60872716	SRR8861850-51_trimmed.fq.sort.sort.q10.rmdup.narrowPeak_peak_17600	32	.	2.19748	5.29003	3.29628	120
chr14	60873370	60873699	SRR8861850-51_trimmed.fq.sort.sort.q10.rmdup.narrowPeak_peak_17601	80	.	2.9996	10.2334	8.0481	185
chr14	60874119	60874419	SRR8861850-51_trimmed.fq.sort.sort.q10.rmdup.narrowPeak_peak_17602	167	.	4.28703	19.1257	16.7648	140
chr14	60885484	60885693	SRR8861850-51_trimmed.fq.sort.sort.q10.rmdup.narrowPeak_peak_17603	74	.	3.24347	9.6653	7.49583	121
chr14	60891481	60891857	SRR8861850-51_trimmed.fq.sort.sort.q10.rmdup.narrowPeak_peak_17604	35	.	2.33971	5.54821	3.54355	106
chr14	60895532	60895753	SRR8861850-51_trimmed.fq.sort.sort.q10.rmdup.narrowPeak_peak_17605	42	.	2.41297	6.24421	4.20088	57
chr14	60904822	60905031	SRR8861850-51_trimmed.fq.sort.sort.q10.rmdup.narrowPeak_peak_17606	41	.	2.53978	6.2111	4.16903	70
chr14	60912788	60913030	SRR8861850-51_trimmed.fq.sort.sort.q10.rmdup.narrowPeak_peak_17607	52	.	2.40076	7.36831	5.27777	176
chr14	60916732	60917249	SRR8861850-51_trimmed.fq.sort.sort.q10.rmdup.narrowPeak_peak_17608	68	.	2.57561	9.03159	6.8833	390
chr14	60917532	60918102	SRR8861850-51_trimmed.fq.sort.sort.q10.rmdup.narrowPeak_peak_17609	136	.	3.35636	15.9201	13.612	113
chr14	60966148	60966369	SRR8861850-51_trimmed.fq.sort.sort.q10.rmdup.narrowPeak_peak_17610	54	.	2.88308	7.51267	5.41384	137
chr14	60977691	60978173	SRR8861850-51_trimmed.fq.sort.sort.q10.rmdup.narrowPeak_peak_17611	33	.	2.18063	5.32211	3.32701	188
chr14	60978480	60978901	SRR8861850-51_trimmed.fq.sort.sort.q10.rmdup.narrowPeak_peak_17612	90	.	2.94053	11.2455	9.03531	206
chr14	60984661	60985552	SRR8861850-51_trimmed.fq.sort.sort.q10.rmdup.narrowPeak_peak_17613	160	.	3.49415	18.4078	16.0582	685
chr14	60996045	60996442	SRR8861850-51_trimmed.fq.sort.sort.q10.rmdup.narrowPeak_peak_17614	75	.	2.79061	9.72961	7.55859	170
chr14	61005346	61005574	SRR8861850-51_trimmed.fq.sort.sort.q10.rmdup.narrowPeak_peak_17615	44	.	2.61795	6.51317	4.45523	108
chr14	61012218	61013264	SRR8861850-51_trimmed.fq.sort.sort.q10.rmdup.narrowPeak_peak_17616	595	.	6.51657	62.3332	59.523	550
chr14	61037533	61037950	SRR8861850-51_trimmed.fq.sort.sort.q10.rmdup.narrowPeak_peak_17617	103	.	3.69395	12.6162	10.373	277
chr14	61038255	61038464	SRR8861850-51_trimmed.fq.sort.sort.q10.rmdup.narrowPeak_peak_17618	35	.	2.5227	5.56799	3.55612	123
chr14	61043522	61043778	SRR8861850-51_trimmed.fq.sort.sort.q10.rmdup.narrowPeak_peak_17619	58	.	2.01619	7.93693	5.82528	196
chr14	61045433	61046866	SRR8861850-51_trimmed.fq.sort.sort.q10.rmdup.narrowPeak_peak_17620	911	.	5.89797	94.275	91.1732	815
chr14	61056229	61057145	SRR8861850-51_trimmed.fq.sort.sort.q10.rmdup.narrowPeak_peak_17621	350	.	5.27318	37.6454	35.0625	281
chr14	61061016	61061333	SRR8861850-51_trimmed.fq.sort.sort.q10.rmdup.narrowPeak_peak_17622	33	.	2.05568	5.30825	3.31378	135
chr14	61061516	61062398	SRR8861850-51_trimmed.fq.sort.sort.q10.rmdup.narrowPeak_peak_17623	220	.	4.22088	24.4357	22.0002	177
chr14	61074463	61074706	SRR8861850-51_trimmed.fq.sort.sort.q10.rmdup.narrowPeak_peak_17624	42	.	2.5938	6.26881	4.22459	113
chr14	61075101	61075359	SRR8861850-51_trimmed.fq.sort.sort.q10.rmdup.narrowPeak_peak_17625	78	.	3.2246	10.0168	7.83884	94
chr14	61162104	61162506	SRR8861850-51_trimmed.fq.sort.sort.q10.rmdup.narrowPeak_peak_17626	35	.	2.5227	5.56799	3.55612	136
chr14	61172850	61173655	SRR8861850-51_trimmed.fq.sort.sort.q10.rmdup.narrowPeak_peak_17627	979	.	9.38795	101.089	97.9217	293
chr14	61224018	61224263	SRR8861850-51_trimmed.fq.sort.sort.q10.rmdup.narrowPeak_peak_17628	39	.	2.61279	6.03331	3.99775	179
chr14	61310176	61310686	SRR8861850-51_trimmed.fq.sort.sort.q10.rmdup.narrowPeak_peak_17629	44	.	2.62243	6.53039	4.47187	411
chr14	61311009	61311329	SRR8861850-51_trimmed.fq.sort.sort.q10.rmdup.narrowPeak_peak_17630	47	.	2.64548	6.77532	4.70845	222
chr14	61331105	61331422	SRR8861850-51_trimmed.fq.sort.sort.q10.rmdup.narrowPeak_peak_17631	69	.	3.15337	9.1089	6.95603	152
chr14	61359934	61360764	SRR8861850-51_trimmed.fq.sort.sort.q10.rmdup.narrowPeak_peak_17632	1210	.	9.94646	124.48	121.065	319
chr14	61404971	61405377	SRR8861850-51_trimmed.fq.sort.sort.q10.rmdup.narrowPeak_peak_17633	49	.	2.79299	7.00606	4.92711	86
chr14	61433322	61433742	SRR8861850-51_trimmed.fq.sort.sort.q10.rmdup.narrowPeak_peak_17634	64	.	3.06328	8.56443	6.42877	135
chr14	61438962	61440178	SRR8861850-51_trimmed.fq.sort.sort.q10.rmdup.narrowPeak_peak_17635	665	.	7.20227	69.4531	66.5792	1014
chr14	61556101	61556843	SRR8861850-51_trimmed.fq.sort.sort.q10.rmdup.narrowPeak_peak_17636	1064	.	11.0493	109.737	106.483	516
chr14	61557078	61557359	SRR8861850-51_trimmed.fq.sort.sort.q10.rmdup.narrowPeak_peak_17637	93	.	3.20444	11.617	9.39725	90
chr14	61599189	61600171	SRR8861850-51_trimmed.fq.sort.sort.q10.rmdup.narrowPeak_peak_17638	1183	.	10.1397	121.739	118.356	535
chr14	61647229	61649392	SRR8861850-51_trimmed.fq.sort.sort.q10.rmdup.narrowPeak_peak_17639	1777	.	7.39314	182.006	177.783	1360
chr14	61672685	61672958	SRR8861850-51_trimmed.fq.sort.sort.q10.rmdup.narrowPeak_peak_17640	44	.	2.70289	6.51281	4.45491	75
chr14	61680791	61681368	SRR8861850-51_trimmed.fq.sort.sort.q10.rmdup.narrowPeak_peak_17641	446	.	3.82177	47.3677	44.6924	387
chr14	61681527	61683132	SRR8861850-51_trimmed.fq.sort.sort.q10.rmdup.narrowPeak_peak_17642	999	.	5.61125	103.158	99.9699	655
chr14	61698754	61699129	SRR8861850-51_trimmed.fq.sort.sort.q10.rmdup.narrowPeak_peak_17643	80	.	3.33356	10.2333	8.04803	238
chr14	61707268	61707588	SRR8861850-51_trimmed.fq.sort.sort.q10.rmdup.narrowPeak_peak_17644	71	.	3.14985	9.30083	7.14297	182
chr14	61710629	61711046	SRR8861850-51_trimmed.fq.sort.sort.q10.rmdup.narrowPeak_peak_17645	116	.	3.87414	13.8704	11.6009	278
chr14	61735529	61735823	SRR8861850-51_trimmed.fq.sort.sort.q10.rmdup.narrowPeak_peak_17646	70	.	2.50642	9.19949	7.04427	164
chr14	61736328	61738000	SRR8861850-51_trimmed.fq.sort.sort.q10.rmdup.narrowPeak_peak_17647	314	.	4.52673	33.9804	31.4352	214
chr14	61757253	61757869	SRR8861850-51_trimmed.fq.sort.sort.q10.rmdup.narrowPeak_peak_17648	69	.	3.15337	9.1089	6.95603	442
chr14	61809446	61809702	SRR8861850-51_trimmed.fq.sort.sort.q10.rmdup.narrowPeak_peak_17649	58	.	2.74299	7.98674	5.8736	179
chr14	61810674	61811020	SRR8861850-51_trimmed.fq.sort.sort.q10.rmdup.narrowPeak_peak_17650	25	.	2.16879	4.52136	2.57985	138
chr14	61835509	61835868	SRR8861850-51_trimmed.fq.sort.sort.q10.rmdup.narrowPeak_peak_17651	172	.	4.25573	19.5739	17.206	184
chr14	61836405	61837066	SRR8861850-51_trimmed.fq.sort.sort.q10.rmdup.narrowPeak_peak_17652	103	.	3.41845	12.6297	10.3862	368
chr14	61874105	61874423	SRR8861850-51_trimmed.fq.sort.sort.q10.rmdup.narrowPeak_peak_17653	49	.	2.79299	7.00606	4.92711	155
chr14	61904856	61905123	SRR8861850-51_trimmed.fq.sort.sort.q10.rmdup.narrowPeak_peak_17654	44	.	2.70289	6.51281	4.45491	91
chr14	61949352	61950315	SRR8861850-51_trimmed.fq.sort.sort.q10.rmdup.narrowPeak_peak_17655	317	.	5.98241	34.2609	31.7127	527
chr14	61970930	61971148	SRR8861850-51_trimmed.fq.sort.sort.q10.rmdup.narrowPeak_peak_17656	29	.	2.36239	4.87605	2.90841	160
chr14	61971285	61971924	SRR8861850-51_trimmed.fq.sort.sort.q10.rmdup.narrowPeak_peak_17657	67	.	3.08492	8.8456	6.70231	168
chr14	61985173	61985409	SRR8861850-51_trimmed.fq.sort.sort.q10.rmdup.narrowPeak_peak_17658	64	.	3.06328	8.56443	6.42877	92
chr14	61990351	61990644	SRR8861850-51_trimmed.fq.sort.sort.q10.rmdup.narrowPeak_peak_17659	49	.	2.79299	7.00606	4.92711	145
chr14	62003176	62003904	SRR8861850-51_trimmed.fq.sort.sort.q10.rmdup.narrowPeak_peak_17660	77	.	3.25521	9.92573	7.74993	110
chr14	62021150	62021532	SRR8861850-51_trimmed.fq.sort.sort.q10.rmdup.narrowPeak_peak_17661	89	.	3.4064	11.202	8.9928	175
chr14	62034333	62034933	SRR8861850-51_trimmed.fq.sort.sort.q10.rmdup.narrowPeak_peak_17662	55	.	2.62139	7.60405	5.50243	411
chr14	62052019	62052881	SRR8861850-51_trimmed.fq.sort.sort.q10.rmdup.narrowPeak_peak_17663	229	.	4.37743	25.4106	22.9629	405
chr14	62053012	62053641	SRR8861850-51_trimmed.fq.sort.sort.q10.rmdup.narrowPeak_peak_17664	89	.	2.92292	11.1484	8.94046	451
chr14	62059337	62059567	SRR8861850-51_trimmed.fq.sort.sort.q10.rmdup.narrowPeak_peak_17665	68	.	2.89172	8.99119	6.84399	57
chr14	62059675	62059934	SRR8861850-51_trimmed.fq.sort.sort.q10.rmdup.narrowPeak_peak_17666	47	.	2.57302	6.78733	4.72003	128
chr14	62060382	62060768	SRR8861850-51_trimmed.fq.sort.sort.q10.rmdup.narrowPeak_peak_17667	95	.	3.32665	11.7568	9.53409	105
chr14	62097648	62097905	SRR8861850-51_trimmed.fq.sort.sort.q10.rmdup.narrowPeak_peak_17668	74	.	3.24347	9.6653	7.49583	120
chr14	62127969	62128562	SRR8861850-51_trimmed.fq.sort.sort.q10.rmdup.narrowPeak_peak_17669	176	.	4.68501	19.9783	17.6041	330
chr14	62128746	62129165	SRR8861850-51_trimmed.fq.sort.sort.q10.rmdup.narrowPeak_peak_17670	103	.	3.69395	12.6162	10.373	263
chr14	62144359	62145471	SRR8861850-51_trimmed.fq.sort.sort.q10.rmdup.narrowPeak_peak_17671	255	.	5.36285	28.0457	25.5662	769
chr14	62159507	62160631	SRR8861850-51_trimmed.fq.sort.sort.q10.rmdup.narrowPeak_peak_17672	199	.	4.50257	22.3622	19.9542	704
chr14	62160859	62161111	SRR8861850-51_trimmed.fq.sort.sort.q10.rmdup.narrowPeak_peak_17673	19	.	2.0242	3.7787	1.90164	19
chr14	62170525	62170883	SRR8861850-51_trimmed.fq.sort.sort.q10.rmdup.narrowPeak_peak_17674	46	.	2.45089	6.68213	4.61842	314
chr14	62171340	62172192	SRR8861850-51_trimmed.fq.sort.sort.q10.rmdup.narrowPeak_peak_17675	89	.	3.03049	11.1559	8.94773	207
chr14	62192060	62192269	SRR8861850-51_trimmed.fq.sort.sort.q10.rmdup.narrowPeak_peak_17676	38	.	2.37889	5.83717	3.81477	118
chr14	62193080	62193524	SRR8861850-51_trimmed.fq.sort.sort.q10.rmdup.narrowPeak_peak_17677	146	.	3.79604	16.9564	14.6307	251
chr14	62307510	62307879	SRR8861850-51_trimmed.fq.sort.sort.q10.rmdup.narrowPeak_peak_17678	219	.	5.22559	24.4273	21.9919	178
chr14	62322760	62323103	SRR8861850-51_trimmed.fq.sort.sort.q10.rmdup.narrowPeak_peak_17679	49	.	2.79299	7.00606	4.92711	157
chr14	62331723	62332833	SRR8861850-51_trimmed.fq.sort.sort.q10.rmdup.narrowPeak_peak_17680	1378	.	8.40914	141.437	137.816	470
chr14	62347345	62347642	SRR8861850-51_trimmed.fq.sort.sort.q10.rmdup.narrowPeak_peak_17681	39	.	2.42499	6.02927	3.99775	168
chr14	62397601	62397810	SRR8861850-51_trimmed.fq.sort.sort.q10.rmdup.narrowPeak_peak_17682	41	.	2.58026	6.21794	4.17558	124
chr14	62398366	62398789	SRR8861850-51_trimmed.fq.sort.sort.q10.rmdup.narrowPeak_peak_17683	46	.	2.70249	6.67375	4.6103	266
chr14	62443533	62443955	SRR8861850-51_trimmed.fq.sort.sort.q10.rmdup.narrowPeak_peak_17684	141	.	3.90681	16.4452	14.1285	187
chr14	62759561	62761153	SRR8861850-51_trimmed.fq.sort.sort.q10.rmdup.narrowPeak_peak_17685	1251	.	5.84556	128.588	125.125	1060
chr14	62761481	62762261	SRR8861850-51_trimmed.fq.sort.sort.q10.rmdup.narrowPeak_peak_17686	623	.	4.1214	65.1993	62.3633	417
chr14	62836849	62837405	SRR8861850-51_trimmed.fq.sort.sort.q10.rmdup.narrowPeak_peak_17687	640	.	6.36869	66.8677	64.0168	246
chr14	62837710	62838550	SRR8861850-51_trimmed.fq.sort.sort.q10.rmdup.narrowPeak_peak_17688	931	.	7.84341	96.2913	93.1701	192
chr14	62844875	62845842	SRR8861850-51_trimmed.fq.sort.sort.q10.rmdup.narrowPeak_peak_17689	124	.	3.95904	14.7665	12.4799	435
chr14	62851004	62851357	SRR8861850-51_trimmed.fq.sort.sort.q10.rmdup.narrowPeak_peak_17690	35	.	2.5227	5.56799	3.55612	189
chr14	62867757	62868557	SRR8861850-51_trimmed.fq.sort.sort.q10.rmdup.narrowPeak_peak_17691	66	.	3.06236	8.75819	6.61729	661
chr14	62928101	62928328	SRR8861850-51_trimmed.fq.sort.sort.q10.rmdup.narrowPeak_peak_17692	44	.	2.70289	6.51281	4.45491	164
chr14	62970719	62971175	SRR8861850-51_trimmed.fq.sort.sort.q10.rmdup.narrowPeak_peak_17693	183	.	4.77511	20.7002	18.3153	225
chr14	63066926	63067141	SRR8861850-51_trimmed.fq.sort.sort.q10.rmdup.narrowPeak_peak_17694	69	.	3.15337	9.1089	6.95603	108
chr14	63076433	63076971	SRR8861850-51_trimmed.fq.sort.sort.q10.rmdup.narrowPeak_peak_17695	135	.	4.14443	15.825	13.5184	156
chr14	63095578	63096345	SRR8861850-51_trimmed.fq.sort.sort.q10.rmdup.narrowPeak_peak_17696	637	.	6.95596	66.6429	63.7941	507
chr14	63096797	63097175	SRR8861850-51_trimmed.fq.sort.sort.q10.rmdup.narrowPeak_peak_17697	219	.	4.04407	24.4343	21.9989	162
chr14	63097328	63097636	SRR8861850-51_trimmed.fq.sort.sort.q10.rmdup.narrowPeak_peak_17698	103	.	2.97138	12.5417	10.3014	161
chr14	63122030	63123448	SRR8861850-51_trimmed.fq.sort.sort.q10.rmdup.narrowPeak_peak_17699	1852	.	10.0583	189.637	185.283	657
chr14	63131428	63132802	SRR8861850-51_trimmed.fq.sort.sort.q10.rmdup.narrowPeak_peak_17700	207	.	3.93185	23.1191	20.7009	1166
chr14	63150583	63150873	SRR8861850-51_trimmed.fq.sort.sort.q10.rmdup.narrowPeak_peak_17701	48	.	2.68598	6.93399	4.86165	173
chr14	63165591	63166263	SRR8861850-51_trimmed.fq.sort.sort.q10.rmdup.narrowPeak_peak_17702	111	.	3.35262	13.4399	11.1796	384
chr14	63178052	63178832	SRR8861850-51_trimmed.fq.sort.sort.q10.rmdup.narrowPeak_peak_17703	2052	.	9.39307	209.987	205.236	324
chr14	63193128	63194063	SRR8861850-51_trimmed.fq.sort.sort.q10.rmdup.narrowPeak_peak_17704	202	.	4.91536	22.6886	20.2764	591
chr14	63214743	63215632	SRR8861850-51_trimmed.fq.sort.sort.q10.rmdup.narrowPeak_peak_17705	162	.	4.50482	18.5594	16.2068	255
chr14	63313105	63313535	SRR8861850-51_trimmed.fq.sort.sort.q10.rmdup.narrowPeak_peak_17706	131	.	3.98832	15.4451	13.1458	180
chr14	63313948	63314191	SRR8861850-51_trimmed.fq.sort.sort.q10.rmdup.narrowPeak_peak_17707	35	.	2.47404	5.5372	3.53299	104
chr14	63435916	63436219	SRR8861850-51_trimmed.fq.sort.sort.q10.rmdup.narrowPeak_peak_17708	97	.	3.60385	12.0044	9.77505	153
chr14	63543361	63544469	SRR8861850-51_trimmed.fq.sort.sort.q10.rmdup.narrowPeak_peak_17709	1372	.	10.7243	140.82	137.207	889
chr14	63606061	63606287	SRR8861850-51_trimmed.fq.sort.sort.q10.rmdup.narrowPeak_peak_17710	109	.	3.78405	13.2382	10.9818	123
chr14	63606551	63606765	SRR8861850-51_trimmed.fq.sort.sort.q10.rmdup.narrowPeak_peak_17711	103	.	3.69395	12.6162	10.373	81
chr14	63665439	63665871	SRR8861850-51_trimmed.fq.sort.sort.q10.rmdup.narrowPeak_peak_17712	53	.	2.66277	7.47586	5.38188	317
chr14	63666435	63667042	SRR8861850-51_trimmed.fq.sort.sort.q10.rmdup.narrowPeak_peak_17713	119	.	3.61333	14.2625	11.986	195
chr14	63859510	63861384	SRR8861850-51_trimmed.fq.sort.sort.q10.rmdup.narrowPeak_peak_17714	1142	.	6.69001	117.596	114.259	537
chr14	63908724	63909014	SRR8861850-51_trimmed.fq.sort.sort.q10.rmdup.narrowPeak_peak_17715	31	.	2.34843	5.08009	3.10311	165
chr14	64063841	64064359	SRR8861850-51_trimmed.fq.sort.sort.q10.rmdup.narrowPeak_peak_17716	86	.	3.42366	10.8127	8.61216	381
chr14	64123819	64124114	SRR8861850-51_trimmed.fq.sort.sort.q10.rmdup.narrowPeak_peak_17717	35	.	2.5227	5.56799	3.55612	176
chr14	64173520	64173814	SRR8861850-51_trimmed.fq.sort.sort.q10.rmdup.narrowPeak_peak_17718	49	.	2.79299	7.00606	4.92711	173
chr14	64212793	64213467	SRR8861850-51_trimmed.fq.sort.sort.q10.rmdup.narrowPeak_peak_17719	54	.	2.88308	7.51267	5.41384	274
chr14	64224121	64224391	SRR8861850-51_trimmed.fq.sort.sort.q10.rmdup.narrowPeak_peak_17720	60	.	2.95863	8.16513	6.04362	172
chr14	64391605	64392663	SRR8861850-51_trimmed.fq.sort.sort.q10.rmdup.narrowPeak_peak_17721	351	.	6.09518	37.7786	35.1944	725
chr14	64439860	64441435	SRR8861850-51_trimmed.fq.sort.sort.q10.rmdup.narrowPeak_peak_17722	2008	.	8.0239	205.497	200.837	511
chr14	64651945	64652965	SRR8861850-51_trimmed.fq.sort.sort.q10.rmdup.narrowPeak_peak_17723	640	.	7.53402	66.8781	64.0272	312
chr14	64688725	64688984	SRR8861850-51_trimmed.fq.sort.sort.q10.rmdup.narrowPeak_peak_17724	44	.	2.70289	6.51281	4.45491	141
chr14	64718136	64718422	SRR8861850-51_trimmed.fq.sort.sort.q10.rmdup.narrowPeak_peak_17725	73	.	3.20256	9.50669	7.34358	156
chr14	64834439	64834996	SRR8861850-51_trimmed.fq.sort.sort.q10.rmdup.narrowPeak_peak_17726	59	.	2.84311	8.06912	5.95036	324
chr14	64898240	64898471	SRR8861850-51_trimmed.fq.sort.sort.q10.rmdup.narrowPeak_peak_17727	74	.	2.99113	9.62238	7.45632	132
chr14	64898878	64899088	SRR8861850-51_trimmed.fq.sort.sort.q10.rmdup.narrowPeak_peak_17728	66	.	2.88481	8.78027	6.63876	116
chr14	64948910	64950736	SRR8861850-51_trimmed.fq.sort.sort.q10.rmdup.narrowPeak_peak_17729	1757	.	8.62843	179.938	175.75	732
chr14	64982506	64982800	SRR8861850-51_trimmed.fq.sort.sort.q10.rmdup.narrowPeak_peak_17730	54	.	2.88308	7.51267	5.41384	134
chr14	64997853	64998441	SRR8861850-51_trimmed.fq.sort.sort.q10.rmdup.narrowPeak_peak_17731	80	.	3.16423	10.1839	8.00177	476
chr14	65014741	65016202	SRR8861850-51_trimmed.fq.sort.sort.q10.rmdup.narrowPeak_peak_17732	230	.	4.24523	25.4826	23.0341	849
chr14	65023836	65024466	SRR8861850-51_trimmed.fq.sort.sort.q10.rmdup.narrowPeak_peak_17733	31	.	2.35241	5.09469	3.117	499
chr14	65070809	65071175	SRR8861850-51_trimmed.fq.sort.sort.q10.rmdup.narrowPeak_peak_17734	43	.	2.47418	6.37188	4.3239	131
chr14	65092083	65092731	SRR8861850-51_trimmed.fq.sort.sort.q10.rmdup.narrowPeak_peak_17735	68	.	2.48898	8.95211	6.80598	556
chr14	65097174	65098484	SRR8861850-51_trimmed.fq.sort.sort.q10.rmdup.narrowPeak_peak_17736	1353	.	7.9091	138.958	135.369	829
chr14	65112855	65113323	SRR8861850-51_trimmed.fq.sort.sort.q10.rmdup.narrowPeak_peak_17737	103	.	3.69395	12.6162	10.373	183
chr14	65117849	65118112	SRR8861850-51_trimmed.fq.sort.sort.q10.rmdup.narrowPeak_peak_17738	33	.	2.4096	5.30361	3.30926	76
chr14	65125752	65126054	SRR8861850-51_trimmed.fq.sort.sort.q10.rmdup.narrowPeak_peak_17739	33	.	2.45437	5.32893	3.33353	62
chr14	65126281	65126580	SRR8861850-51_trimmed.fq.sort.sort.q10.rmdup.narrowPeak_peak_17740	54	.	2.88308	7.51267	5.41384	161
chr14	65126854	65127569	SRR8861850-51_trimmed.fq.sort.sort.q10.rmdup.narrowPeak_peak_17741	162	.	4.50482	18.5594	16.2068	350
chr14	65149402	65149933	SRR8861850-51_trimmed.fq.sort.sort.q10.rmdup.narrowPeak_peak_17742	258	.	5.19219	28.3097	25.8272	371
chr14	65150211	65150590	SRR8861850-51_trimmed.fq.sort.sort.q10.rmdup.narrowPeak_peak_17743	174	.	4.30953	19.8391	17.4674	191
chr14	65194724	65194979	SRR8861850-51_trimmed.fq.sort.sort.q10.rmdup.narrowPeak_peak_17744	59	.	2.97318	8.03224	5.91455	90
chr14	65204441	65205450	SRR8861850-51_trimmed.fq.sort.sort.q10.rmdup.narrowPeak_peak_17745	54	.	2.81041	7.58855	5.48741	192
chr14	65261210	65262461	SRR8861850-51_trimmed.fq.sort.sort.q10.rmdup.narrowPeak_peak_17746	457	.	5.45581	48.4402	45.7551	581
chr14	65266182	65267107	SRR8861850-51_trimmed.fq.sort.sort.q10.rmdup.narrowPeak_peak_17747	443	.	5.52354	47.05	44.3776	605
chr14	65331583	65332656	SRR8861850-51_trimmed.fq.sort.sort.q10.rmdup.narrowPeak_peak_17748	654	.	8.0763	68.3135	65.4498	544
chr14	65343051	65343711	SRR8861850-51_trimmed.fq.sort.sort.q10.rmdup.narrowPeak_peak_17749	1358	.	6.88326	139.468	135.872	447
chr14	65344036	65345289	SRR8861850-51_trimmed.fq.sort.sort.q10.rmdup.narrowPeak_peak_17750	941	.	5.66463	97.3047	94.1737	234
chr14	65357650	65358523	SRR8861850-51_trimmed.fq.sort.sort.q10.rmdup.narrowPeak_peak_17751	548	.	4.46132	57.6332	54.8653	357
chr14	65358681	65359562	SRR8861850-51_trimmed.fq.sort.sort.q10.rmdup.narrowPeak_peak_17752	1217	.	6.74099	125.212	121.788	338
chr14	65369475	65369712	SRR8861850-51_trimmed.fq.sort.sort.q10.rmdup.narrowPeak_peak_17753	43	.	2.1794	6.3882	4.33965	61
chr14	65369955	65370619	SRR8861850-51_trimmed.fq.sort.sort.q10.rmdup.narrowPeak_peak_17754	87	.	2.61097	10.9041	8.70148	298
chr14	65374856	65375286	SRR8861850-51_trimmed.fq.sort.sort.q10.rmdup.narrowPeak_peak_17755	64	.	2.46522	8.53313	6.40118	236
chr14	65380690	65381742	SRR8861850-51_trimmed.fq.sort.sort.q10.rmdup.narrowPeak_peak_17756	312	.	4.34257	33.7431	31.2004	768
chr14	65394322	65394812	SRR8861850-51_trimmed.fq.sort.sort.q10.rmdup.narrowPeak_peak_17757	153	.	3.52275	17.6437	15.3065	228
chr14	65433833	65434470	SRR8861850-51_trimmed.fq.sort.sort.q10.rmdup.narrowPeak_peak_17758	122	.	3.96424	14.5124	12.2302	453
chr14	65497817	65498592	SRR8861850-51_trimmed.fq.sort.sort.q10.rmdup.narrowPeak_peak_17759	147	.	4.23311	17.0838	14.7561	461
chr14	65499148	65499374	SRR8861850-51_trimmed.fq.sort.sort.q10.rmdup.narrowPeak_peak_17760	33	.	2.41379	5.31886	3.32387	89
chr14	65551729	65552145	SRR8861850-51_trimmed.fq.sort.sort.q10.rmdup.narrowPeak_peak_17761	160	.	4.4059	18.4461	16.0959	288
chr14	65592422	65593457	SRR8861850-51_trimmed.fq.sort.sort.q10.rmdup.narrowPeak_peak_17762	1138	.	9.86977	117.203	113.87	438
chr14	65620820	65621046	SRR8861850-51_trimmed.fq.sort.sort.q10.rmdup.narrowPeak_peak_17763	45	.	2.59334	6.56969	4.50984	88
chr14	65624261	65624727	SRR8861850-51_trimmed.fq.sort.sort.q10.rmdup.narrowPeak_peak_17764	48	.	2.45103	6.95514	4.88207	367
chr14	65666476	65666992	SRR8861850-51_trimmed.fq.sort.sort.q10.rmdup.narrowPeak_peak_17765	101	.	3.46918	12.3965	10.1592	152
chr14	65675613	65676464	SRR8861850-51_trimmed.fq.sort.sort.q10.rmdup.narrowPeak_peak_17766	339	.	5.65401	36.5617	33.9899	395
chr14	65703865	65704587	SRR8861850-51_trimmed.fq.sort.sort.q10.rmdup.narrowPeak_peak_17767	121	.	3.87357	14.4052	12.1261	409
chr14	65724511	65725006	SRR8861850-51_trimmed.fq.sort.sort.q10.rmdup.narrowPeak_peak_17768	127	.	3.77022	15.002	12.7114	242
chr14	65742689	65742990	SRR8861850-51_trimmed.fq.sort.sort.q10.rmdup.narrowPeak_peak_17769	38	.	2.36249	5.89575	3.87102	176
chr14	65750213	65750588	SRR8861850-51_trimmed.fq.sort.sort.q10.rmdup.narrowPeak_peak_17770	114	.	3.37203	13.765	11.4987	144
chr14	65788162	65788529	SRR8861850-51_trimmed.fq.sort.sort.q10.rmdup.narrowPeak_peak_17771	43	.	2.61667	6.35457	4.30716	289
chr14	65805608	65806703	SRR8861850-51_trimmed.fq.sort.sort.q10.rmdup.narrowPeak_peak_17772	1931	.	10.572	197.645	193.144	540
chr14	65833254	65833998	SRR8861850-51_trimmed.fq.sort.sort.q10.rmdup.narrowPeak_peak_17773	846	.	7.45081	87.6894	84.6493	451
chr14	65837277	65838012	SRR8861850-51_trimmed.fq.sort.sort.q10.rmdup.narrowPeak_peak_17774	435	.	5.19001	46.2359	43.5709	312
chr14	65886905	65887178	SRR8861850-51_trimmed.fq.sort.sort.q10.rmdup.narrowPeak_peak_17775	47	.	2.69633	6.81268	4.74454	103
chr14	65890097	65890384	SRR8861850-51_trimmed.fq.sort.sort.q10.rmdup.narrowPeak_peak_17776	39	.	2.61279	6.03331	3.99775	135
chr14	65903029	65903238	SRR8861850-51_trimmed.fq.sort.sort.q10.rmdup.narrowPeak_peak_17777	23	.	2.23806	4.32921	2.39739	98
chr14	65903776	65903986	SRR8861850-51_trimmed.fq.sort.sort.q10.rmdup.narrowPeak_peak_17778	41	.	2.61056	6.17855	4.13762	116
chr14	65915808	65916233	SRR8861850-51_trimmed.fq.sort.sort.q10.rmdup.narrowPeak_peak_17779	37	.	2.53738	5.76484	3.74525	350
chr14	65942573	65943985	SRR8861850-51_trimmed.fq.sort.sort.q10.rmdup.narrowPeak_peak_17780	279	.	4.56774	30.4333	27.9264	1122
chr14	65953284	65954172	SRR8861850-51_trimmed.fq.sort.sort.q10.rmdup.narrowPeak_peak_17781	377	.	5.19274	40.4007	37.7906	297
chr14	65968110	65968377	SRR8861850-51_trimmed.fq.sort.sort.q10.rmdup.narrowPeak_peak_17782	44	.	2.70289	6.51281	4.45491	157
chr14	66008804	66009460	SRR8861850-51_trimmed.fq.sort.sort.q10.rmdup.narrowPeak_peak_17783	243	.	5.19339	26.8503	24.3848	325
chr14	66110384	66110784	SRR8861850-51_trimmed.fq.sort.sort.q10.rmdup.narrowPeak_peak_17784	73	.	3.15654	9.53303	7.36922	127
chr14	66111182	66111792	SRR8861850-51_trimmed.fq.sort.sort.q10.rmdup.narrowPeak_peak_17785	244	.	5.36508	26.9233	24.457	305
chr14	66223655	66223915	SRR8861850-51_trimmed.fq.sort.sort.q10.rmdup.narrowPeak_peak_17786	31	.	2.4326	5.11731	3.13091	77
chr14	66234712	66235051	SRR8861850-51_trimmed.fq.sort.sort.q10.rmdup.narrowPeak_peak_17787	38	.	2.46218	5.90799	3.88281	201
chr14	66235764	66235989	SRR8861850-51_trimmed.fq.sort.sort.q10.rmdup.narrowPeak_peak_17788	35	.	2.40068	5.53413	3.53008	151
chr14	66236512	66236940	SRR8861850-51_trimmed.fq.sort.sort.q10.rmdup.narrowPeak_peak_17789	74	.	3.08513	9.64361	7.47701	278
chr14	66296410	66298668	SRR8861850-51_trimmed.fq.sort.sort.q10.rmdup.narrowPeak_peak_17790	1196	.	5.60236	123.016	119.619	875
chr14	66324646	66325763	SRR8861850-51_trimmed.fq.sort.sort.q10.rmdup.narrowPeak_peak_17791	1469	.	11.5384	150.657	146.911	339
chr14	66378069	66378848	SRR8861850-51_trimmed.fq.sort.sort.q10.rmdup.narrowPeak_peak_17792	210	.	4.72489	23.4884	21.0655	193
chr14	66771475	66772626	SRR8861850-51_trimmed.fq.sort.sort.q10.rmdup.narrowPeak_peak_17793	377	.	5.8921	40.3864	37.7763	379
chr14	66816494	66817054	SRR8861850-51_trimmed.fq.sort.sort.q10.rmdup.narrowPeak_peak_17794	45	.	2.50054	6.62477	4.56301	193
chr14	66817708	66817964	SRR8861850-51_trimmed.fq.sort.sort.q10.rmdup.narrowPeak_peak_17795	51	.	2.6117	7.25426	5.16731	122
chr14	66839594	66839876	SRR8861850-51_trimmed.fq.sort.sort.q10.rmdup.narrowPeak_peak_17796	26	.	2.30439	4.55358	2.61051	41
chr14	66845943	66846271	SRR8861850-51_trimmed.fq.sort.sort.q10.rmdup.narrowPeak_peak_17797	30	.	2.27546	5.0479	3.07236	147
chr14	66847266	66847699	SRR8861850-51_trimmed.fq.sort.sort.q10.rmdup.narrowPeak_peak_17798	99	.	3.28366	12.2133	9.97965	308
chr14	66867083	66867557	SRR8861850-51_trimmed.fq.sort.sort.q10.rmdup.narrowPeak_peak_17799	193	.	2.45847	21.7299	19.3306	329
chr14	66867646	66869771	SRR8861850-51_trimmed.fq.sort.sort.q10.rmdup.narrowPeak_peak_17800	986	.	4.80634	101.864	98.6887	228
chr14	66932257	66932491	SRR8861850-51_trimmed.fq.sort.sort.q10.rmdup.narrowPeak_peak_17801	74	.	3.24347	9.6653	7.49583	73
chr14	67007951	67009443	SRR8861850-51_trimmed.fq.sort.sort.q10.rmdup.narrowPeak_peak_17802	830	.	7.73403	86.0956	83.0704	352
chr14	67047753	67047962	SRR8861850-51_trimmed.fq.sort.sort.q10.rmdup.narrowPeak_peak_17803	27	.	2.32414	4.74372	2.78219	103
chr14	67071980	67072913	SRR8861850-51_trimmed.fq.sort.sort.q10.rmdup.narrowPeak_peak_17804	2038	.	11.7864	208.569	203.848	259
chr14	67096802	67097159	SRR8861850-51_trimmed.fq.sort.sort.q10.rmdup.narrowPeak_peak_17805	122	.	3.96424	14.5124	12.2302	226
chr14	67133049	67133769	SRR8861850-51_trimmed.fq.sort.sort.q10.rmdup.narrowPeak_peak_17806	106	.	2.91037	12.8975	10.6488	482
chr14	67134987	67135973	SRR8861850-51_trimmed.fq.sort.sort.q10.rmdup.narrowPeak_peak_17807	624	.	6.3866	65.264	62.4274	770
chr14	67136280	67136627	SRR8861850-51_trimmed.fq.sort.sort.q10.rmdup.narrowPeak_peak_17808	137	.	3.15069	16.067	13.7565	158
chr14	67168857	67169462	SRR8861850-51_trimmed.fq.sort.sort.q10.rmdup.narrowPeak_peak_17809	72	.	3.1907	9.46049	7.29856	124
chr14	67170491	67171028	SRR8861850-51_trimmed.fq.sort.sort.q10.rmdup.narrowPeak_peak_17810	105	.	3.67483	12.7909	10.5443	340
chr14	67188297	67189223	SRR8861850-51_trimmed.fq.sort.sort.q10.rmdup.narrowPeak_peak_17811	538	.	8.15695	56.5949	53.8364	758
chr14	67234813	67235992	SRR8861850-51_trimmed.fq.sort.sort.q10.rmdup.narrowPeak_peak_17812	106	.	3.38316	12.9179	10.6689	918
chr14	67260620	67260993	SRR8861850-51_trimmed.fq.sort.sort.q10.rmdup.narrowPeak_peak_17813	91	.	3.51376	11.4032	9.188	165
chr14	67271982	67273066	SRR8861850-51_trimmed.fq.sort.sort.q10.rmdup.narrowPeak_peak_17814	184	.	4.58141	20.8246	18.438	757
chr14	67290908	67291706	SRR8861850-51_trimmed.fq.sort.sort.q10.rmdup.narrowPeak_peak_17815	286	.	5.52215	31.1362	28.6215	208
chr14	67300773	67301152	SRR8861850-51_trimmed.fq.sort.sort.q10.rmdup.narrowPeak_peak_17816	67	.	2.66187	8.89163	6.74713	149
chr14	67303407	67303953	SRR8861850-51_trimmed.fq.sort.sort.q10.rmdup.narrowPeak_peak_17817	69	.	2.46438	9.07556	6.92612	351
chr14	67308570	67310041	SRR8861850-51_trimmed.fq.sort.sort.q10.rmdup.narrowPeak_peak_17818	400	.	4.38082	42.6819	40.05	1167
chr14	67310223	67311314	SRR8861850-51_trimmed.fq.sort.sort.q10.rmdup.narrowPeak_peak_17819	154	.	2.93178	17.8045	15.4647	197
chr14	67338363	67338721	SRR8861850-51_trimmed.fq.sort.sort.q10.rmdup.narrowPeak_peak_17820	99	.	3.19046	12.1761	9.94321	203
chr14	67338963	67339370	SRR8861850-51_trimmed.fq.sort.sort.q10.rmdup.narrowPeak_peak_17821	179	.	4.00892	20.2855	17.907	194
chr14	67344406	67345149	SRR8861850-51_trimmed.fq.sort.sort.q10.rmdup.narrowPeak_peak_17822	373	.	5.82042	39.9553	37.3496	313
chr14	67355233	67355504	SRR8861850-51_trimmed.fq.sort.sort.q10.rmdup.narrowPeak_peak_17823	44	.	2.56386	6.45276	4.40184	125
chr14	67355814	67356404	SRR8861850-51_trimmed.fq.sort.sort.q10.rmdup.narrowPeak_peak_17824	97	.	3.4299	11.991	9.76336	263
chr14	67369684	67370554	SRR8861850-51_trimmed.fq.sort.sort.q10.rmdup.narrowPeak_peak_17825	118	.	3.2088	14.1623	11.8876	205
chr14	67372063	67372521	SRR8861850-51_trimmed.fq.sort.sort.q10.rmdup.narrowPeak_peak_17826	64	.	2.55511	8.62141	6.48424	179
chr14	67378186	67378624	SRR8861850-51_trimmed.fq.sort.sort.q10.rmdup.narrowPeak_peak_17827	119	.	2.84077	14.1889	11.9137	227
chr14	67378947	67379805	SRR8861850-51_trimmed.fq.sort.sort.q10.rmdup.narrowPeak_peak_17828	162	.	3.15642	18.5651	16.2125	185
chr14	67380188	67380455	SRR8861850-51_trimmed.fq.sort.sort.q10.rmdup.narrowPeak_peak_17829	53	.	2.16832	7.48484	5.39056	82
chr14	67431530	67432335	SRR8861850-51_trimmed.fq.sort.sort.q10.rmdup.narrowPeak_peak_17830	133	.	4.04573	15.6933	13.3899	418
chr14	67432419	67432722	SRR8861850-51_trimmed.fq.sort.sort.q10.rmdup.narrowPeak_peak_17831	39	.	2.56852	6.0249	3.99508	126
chr14	67541064	67541658	SRR8861850-51_trimmed.fq.sort.sort.q10.rmdup.narrowPeak_peak_17832	89	.	3.28443	11.1293	8.92174	410
chr14	67581981	67582775	SRR8861850-51_trimmed.fq.sort.sort.q10.rmdup.narrowPeak_peak_17833	150	.	3.64902	17.4268	15.0929	186
chr14	67586781	67587059	SRR8861850-51_trimmed.fq.sort.sort.q10.rmdup.narrowPeak_peak_17834	121	.	3.08264	14.399	12.12	109
chr14	67587342	67587716	SRR8861850-51_trimmed.fq.sort.sort.q10.rmdup.narrowPeak_peak_17835	69	.	2.60834	9.06624	6.91707	154
chr14	67588442	67588731	SRR8861850-51_trimmed.fq.sort.sort.q10.rmdup.narrowPeak_peak_17836	127	.	3.28526	15.0466	12.7552	166
chr14	67601704	67601972	SRR8861850-51_trimmed.fq.sort.sort.q10.rmdup.narrowPeak_peak_17837	25	.	2.29589	4.5249	2.58323	218
chr14	67612078	67612909	SRR8861850-51_trimmed.fq.sort.sort.q10.rmdup.narrowPeak_peak_17838	210	.	3.57173	23.5231	21.0998	663
chr14	67613050	67614047	SRR8861850-51_trimmed.fq.sort.sort.q10.rmdup.narrowPeak_peak_17839	172	.	3.28762	19.6199	17.2513	128
chr14	67614196	67614571	SRR8861850-51_trimmed.fq.sort.sort.q10.rmdup.narrowPeak_peak_17840	78	.	2.5076	10.0539	7.87496	179
chr14	67675486	67676052	SRR8861850-51_trimmed.fq.sort.sort.q10.rmdup.narrowPeak_peak_17841	65	.	2.86268	8.68325	6.5444	117
chr14	67676834	67677439	SRR8861850-51_trimmed.fq.sort.sort.q10.rmdup.narrowPeak_peak_17842	59	.	2.76805	8.09608	5.97652	78
chr14	67714546	67715835	SRR8861850-51_trimmed.fq.sort.sort.q10.rmdup.narrowPeak_peak_17843	1674	.	6.91875	171.465	167.413	986
chr14	67716118	67716708	SRR8861850-51_trimmed.fq.sort.sort.q10.rmdup.narrowPeak_peak_17844	348	.	3.24044	37.4682	34.8872	396
chr14	67731407	67732085	SRR8861850-51_trimmed.fq.sort.sort.q10.rmdup.narrowPeak_peak_17845	121	.	3.71118	14.4708	12.1905	374
chr14	67778576	67778973	SRR8861850-51_trimmed.fq.sort.sort.q10.rmdup.narrowPeak_peak_17846	57	.	2.64039	7.84609	5.7372	243
chr14	67780036	67780245	SRR8861850-51_trimmed.fq.sort.sort.q10.rmdup.narrowPeak_peak_17847	26	.	2.15012	4.55428	2.61112	127
chr14	67793438	67793918	SRR8861850-51_trimmed.fq.sort.sort.q10.rmdup.narrowPeak_peak_17848	126	.	3.93839	14.9535	12.6637	183
chr14	67832754	67833030	SRR8861850-51_trimmed.fq.sort.sort.q10.rmdup.narrowPeak_peak_17849	65	.	2.83182	8.72221	6.58225	123
chr14	67861918	67862361	SRR8861850-51_trimmed.fq.sort.sort.q10.rmdup.narrowPeak_peak_17850	64	.	3.0182	8.58628	6.45006	265
chr14	67906750	67907687	SRR8861850-51_trimmed.fq.sort.sort.q10.rmdup.narrowPeak_peak_17851	449	.	6.11427	47.6389	44.961	484
chr14	67932829	67933435	SRR8861850-51_trimmed.fq.sort.sort.q10.rmdup.narrowPeak_peak_17852	169	.	4.46579	19.3378	16.9732	458
chr14	67933659	67934178	SRR8861850-51_trimmed.fq.sort.sort.q10.rmdup.narrowPeak_peak_17853	512	.	8.04801	53.9376	51.203	177
chr14	67957342	67957587	SRR8861850-51_trimmed.fq.sort.sort.q10.rmdup.narrowPeak_peak_17854	99	.	3.36504	12.1553	9.92286	126
chr14	67957768	67958197	SRR8861850-51_trimmed.fq.sort.sort.q10.rmdup.narrowPeak_peak_17855	121	.	3.65274	14.4499	12.17	156
chr14	67959759	67960025	SRR8861850-51_trimmed.fq.sort.sort.q10.rmdup.narrowPeak_peak_17856	28	.	2.24336	4.80726	2.84279	174
chr14	68051065	68051676	SRR8861850-51_trimmed.fq.sort.sort.q10.rmdup.narrowPeak_peak_17857	74	.	3.24347	9.6653	7.49583	185
chr14	68218714	68218923	SRR8861850-51_trimmed.fq.sort.sort.q10.rmdup.narrowPeak_peak_17858	31	.	2.4326	5.11731	3.13091	70
chr14	68219237	68219474	SRR8861850-51_trimmed.fq.sort.sort.q10.rmdup.narrowPeak_peak_17859	59	.	2.97318	8.03224	5.91455	161
chr14	68335397	68335606	SRR8861850-51_trimmed.fq.sort.sort.q10.rmdup.narrowPeak_peak_17860	31	.	2.4326	5.11731	3.13091	103
chr14	68646562	68647400	SRR8861850-51_trimmed.fq.sort.sort.q10.rmdup.narrowPeak_peak_17861	190	.	4.8652	21.4301	19.0348	306
chr14	68835728	68835949	SRR8861850-51_trimmed.fq.sort.sort.q10.rmdup.narrowPeak_peak_17862	39	.	2.61279	6.03331	3.99775	117
chr14	68944990	68945229	SRR8861850-51_trimmed.fq.sort.sort.q10.rmdup.narrowPeak_peak_17863	48	.	2.78364	6.97194	4.89832	152
chr14	68946089	68946395	SRR8861850-51_trimmed.fq.sort.sort.q10.rmdup.narrowPeak_peak_17864	39	.	2.61279	6.03331	3.99775	100
chr14	69029141	69030414	SRR8861850-51_trimmed.fq.sort.sort.q10.rmdup.narrowPeak_peak_17865	857	.	8.13786	88.8439	85.7931	412
chr14	69105005	69105310	SRR8861850-51_trimmed.fq.sort.sort.q10.rmdup.narrowPeak_peak_17866	39	.	2.61279	6.03331	3.99775	137
chr14	69105525	69105739	SRR8861850-51_trimmed.fq.sort.sort.q10.rmdup.narrowPeak_peak_17867	44	.	2.70289	6.51281	4.45491	56
chr14	69199183	69199559	SRR8861850-51_trimmed.fq.sort.sort.q10.rmdup.narrowPeak_peak_17868	155	.	4.41472	17.8626	15.5212	253
chr14	69236205	69236577	SRR8861850-51_trimmed.fq.sort.sort.q10.rmdup.narrowPeak_peak_17869	315	.	6.30674	34.0978	31.5512	129
chr14	69706463	69707683	SRR8861850-51_trimmed.fq.sort.sort.q10.rmdup.narrowPeak_peak_17870	1548	.	9.96607	158.705	154.844	975
chr14	69716038	69716268	SRR8861850-51_trimmed.fq.sort.sort.q10.rmdup.narrowPeak_peak_17871	42	.	2.6491	6.31862	4.27259	189
chr14	69731922	69733798	SRR8861850-51_trimmed.fq.sort.sort.q10.rmdup.narrowPeak_peak_17872	1226	.	7.16353	126.068	122.635	481
chr14	69744282	69745048	SRR8861850-51_trimmed.fq.sort.sort.q10.rmdup.narrowPeak_peak_17873	238	.	4.5286	26.3305	23.8715	582
chr14	69745249	69745673	SRR8861850-51_trimmed.fq.sort.sort.q10.rmdup.narrowPeak_peak_17874	113	.	3.30259	13.6191	11.3555	198
chr14	69767475	69767859	SRR8861850-51_trimmed.fq.sort.sort.q10.rmdup.narrowPeak_peak_17875	116	.	3.87414	13.8704	11.6009	206
chr14	69774516	69774825	SRR8861850-51_trimmed.fq.sort.sort.q10.rmdup.narrowPeak_peak_17876	32	.	2.3364	5.28542	3.29182	138
chr14	69804293	69805384	SRR8861850-51_trimmed.fq.sort.sort.q10.rmdup.narrowPeak_peak_17877	567	.	5.91644	59.5022	56.7175	868
chr14	69805745	69806058	SRR8861850-51_trimmed.fq.sort.sort.q10.rmdup.narrowPeak_peak_17878	156	.	3.2728	17.9929	15.6495	153
chr14	69821780	69822067	SRR8861850-51_trimmed.fq.sort.sort.q10.rmdup.narrowPeak_peak_17879	27	.	1.98155	4.65766	2.70924	214
chr14	69822781	69823234	SRR8861850-51_trimmed.fq.sort.sort.q10.rmdup.narrowPeak_peak_17880	231	.	4.08453	25.564	23.1144	302
chr14	69823317	69823920	SRR8861850-51_trimmed.fq.sort.sort.q10.rmdup.narrowPeak_peak_17881	1249	.	10.051	128.387	124.926	266
chr14	69830306	69830554	SRR8861850-51_trimmed.fq.sort.sort.q10.rmdup.narrowPeak_peak_17882	59	.	2.97318	8.03224	5.91455	117
chr14	69830737	69831245	SRR8861850-51_trimmed.fq.sort.sort.q10.rmdup.narrowPeak_peak_17883	74	.	3.24347	9.6653	7.49583	197
chr14	69861164	69861479	SRR8861850-51_trimmed.fq.sort.sort.q10.rmdup.narrowPeak_peak_17884	59	.	2.97318	8.03224	5.91455	186
chr14	69861632	69861950	SRR8861850-51_trimmed.fq.sort.sort.q10.rmdup.narrowPeak_peak_17885	162	.	4.50482	18.5594	16.2068	167
chr14	69901981	69902591	SRR8861850-51_trimmed.fq.sort.sort.q10.rmdup.narrowPeak_peak_17886	166	.	4.46808	19.033	16.6735	243
chr14	69909109	69909928	SRR8861850-51_trimmed.fq.sort.sort.q10.rmdup.narrowPeak_peak_17887	141	.	3.91912	16.5043	14.1858	633
chr14	70001488	70002004	SRR8861850-51_trimmed.fq.sort.sort.q10.rmdup.narrowPeak_peak_17888	144	.	4.17284	16.8208	14.4972	275
chr14	70002094	70002616	SRR8861850-51_trimmed.fq.sort.sort.q10.rmdup.narrowPeak_peak_17889	47	.	2.70586	6.84887	4.77947	366
chr14	70022894	70023796	SRR8861850-51_trimmed.fq.sort.sort.q10.rmdup.narrowPeak_peak_17890	168	.	3.81893	19.1862	16.8245	707
chr14	70055007	70055266	SRR8861850-51_trimmed.fq.sort.sort.q10.rmdup.narrowPeak_peak_17891	43	.	2.2035	6.41528	4.36576	149
chr14	70056072	70056430	SRR8861850-51_trimmed.fq.sort.sort.q10.rmdup.narrowPeak_peak_17892	120	.	3.04743	14.3637	12.0853	188
chr14	70056657	70057495	SRR8861850-51_trimmed.fq.sort.sort.q10.rmdup.narrowPeak_peak_17893	233	.	3.99578	25.7727	23.3207	530
chr14	70073080	70073346	SRR8861850-51_trimmed.fq.sort.sort.q10.rmdup.narrowPeak_peak_17894	74	.	3.24347	9.6653	7.49583	163
chr14	70074508	70075363	SRR8861850-51_trimmed.fq.sort.sort.q10.rmdup.narrowPeak_peak_17895	141	.	4.23453	16.4952	14.1768	271
chr14	70099452	70100616	SRR8861850-51_trimmed.fq.sort.sort.q10.rmdup.narrowPeak_peak_17896	1488	.	10.1481	152.573	148.8	421
chr14	70107593	70108061	SRR8861850-51_trimmed.fq.sort.sort.q10.rmdup.narrowPeak_peak_17897	108	.	3.58346	13.1434	10.89	109
chr14	70129506	70129967	SRR8861850-51_trimmed.fq.sort.sort.q10.rmdup.narrowPeak_peak_17898	73	.	2.67989	9.46369	7.30167	312
chr14	70130229	70131106	SRR8861850-51_trimmed.fq.sort.sort.q10.rmdup.narrowPeak_peak_17899	85	.	2.81501	10.7206	8.52402	418
chr14	70152970	70154238	SRR8861850-51_trimmed.fq.sort.sort.q10.rmdup.narrowPeak_peak_17900	1462	.	8.89871	149.959	146.223	558
chr14	70158854	70159451	SRR8861850-51_trimmed.fq.sort.sort.q10.rmdup.narrowPeak_peak_17901	181	.	3.66183	20.5051	18.1235	424
chr14	70159671	70160951	SRR8861850-51_trimmed.fq.sort.sort.q10.rmdup.narrowPeak_peak_17902	172	.	3.63718	19.5929	17.2247	340
chr14	70167556	70168096	SRR8861850-51_trimmed.fq.sort.sort.q10.rmdup.narrowPeak_peak_17903	146	.	3.61633	16.9909	14.6646	384
chr14	70170472	70170816	SRR8861850-51_trimmed.fq.sort.sort.q10.rmdup.narrowPeak_peak_17904	321	.	5.21626	34.6883	32.1358	189
chr14	70180350	70181097	SRR8861850-51_trimmed.fq.sort.sort.q10.rmdup.narrowPeak_peak_17905	61	.	2.8469	8.26113	6.13692	256
chr14	70191421	70192780	SRR8861850-51_trimmed.fq.sort.sort.q10.rmdup.narrowPeak_peak_17906	1466	.	8.93751	150.408	146.666	653
chr14	70203588	70205485	SRR8861850-51_trimmed.fq.sort.sort.q10.rmdup.narrowPeak_peak_17907	281	.	3.78237	30.6832	28.1735	1598
chr14	70241235	70241535	SRR8861850-51_trimmed.fq.sort.sort.q10.rmdup.narrowPeak_peak_17908	124	.	3.45952	14.6852	12.4001	146
chr14	70241636	70242133	SRR8861850-51_trimmed.fq.sort.sort.q10.rmdup.narrowPeak_peak_17909	891	.	9.37007	92.195	89.113	207
chr14	70246668	70246890	SRR8861850-51_trimmed.fq.sort.sort.q10.rmdup.narrowPeak_peak_17910	56	.	2.73687	7.79447	5.68712	80
chr14	70257192	70257488	SRR8861850-51_trimmed.fq.sort.sort.q10.rmdup.narrowPeak_peak_17911	26	.	2.32159	4.61148	2.66537	159
chr14	70305500	70305709	SRR8861850-51_trimmed.fq.sort.sort.q10.rmdup.narrowPeak_peak_17912	35	.	2.43352	5.52552	3.52176	166
chr14	70306213	70306434	SRR8861850-51_trimmed.fq.sort.sort.q10.rmdup.narrowPeak_peak_17913	56	.	2.80581	7.74296	5.63714	137
chr14	70332611	70333550	SRR8861850-51_trimmed.fq.sort.sort.q10.rmdup.narrowPeak_peak_17914	180	.	3.61718	20.4472	18.0663	176
chr14	70350672	70351442	SRR8861850-51_trimmed.fq.sort.sort.q10.rmdup.narrowPeak_peak_17915	626	.	7.2561	65.47	62.6316	476
chr14	70351537	70351844	SRR8861850-51_trimmed.fq.sort.sort.q10.rmdup.narrowPeak_peak_17916	180	.	3.88647	20.3887	18.0087	176
chr14	70442716	70444053	SRR8861850-51_trimmed.fq.sort.sort.q10.rmdup.narrowPeak_peak_17917	1512	.	8.63108	155.108	151.299	617
chr14	70451801	70452684	SRR8861850-51_trimmed.fq.sort.sort.q10.rmdup.narrowPeak_peak_17918	503	.	6.67763	53.0899	50.3629	565
chr14	70452808	70453348	SRR8861850-51_trimmed.fq.sort.sort.q10.rmdup.narrowPeak_peak_17919	60	.	2.58999	8.21284	6.08999	258
chr14	70457426	70457678	SRR8861850-51_trimmed.fq.sort.sort.q10.rmdup.narrowPeak_peak_17920	62	.	2.93016	8.4246	6.29573	114
chr14	70470509	70471997	SRR8861850-51_trimmed.fq.sort.sort.q10.rmdup.narrowPeak_peak_17921	1075	.	5.0117	110.773	107.508	573
chr14	70473741	70474171	SRR8861850-51_trimmed.fq.sort.sort.q10.rmdup.narrowPeak_peak_17922	145	.	2.23535	16.8544	14.5303	259
chr14	70474737	70475080	SRR8861850-51_trimmed.fq.sort.sort.q10.rmdup.narrowPeak_peak_17923	51	.	1.73667	7.21201	5.1265	251
chr14	70486793	70487218	SRR8861850-51_trimmed.fq.sort.sort.q10.rmdup.narrowPeak_peak_17924	92	.	2.89058	11.5096	9.29212	246
chr14	70489341	70489583	SRR8861850-51_trimmed.fq.sort.sort.q10.rmdup.narrowPeak_peak_17925	52	.	2.37724	7.37098	5.28036	111
chr14	70494550	70494840	SRR8861850-51_trimmed.fq.sort.sort.q10.rmdup.narrowPeak_peak_17926	84	.	2.79918	10.6301	8.43554	193
chr14	70519186	70520913	SRR8861850-51_trimmed.fq.sort.sort.q10.rmdup.narrowPeak_peak_17927	1026	.	6.037	105.843	102.628	681
chr14	70526611	70527081	SRR8861850-51_trimmed.fq.sort.sort.q10.rmdup.narrowPeak_peak_17928	59	.	2.97318	8.03224	5.91455	290
chr14	70527160	70527375	SRR8861850-51_trimmed.fq.sort.sort.q10.rmdup.narrowPeak_peak_17929	44	.	2.70289	6.51281	4.45491	171
chr14	70545196	70546731	SRR8861850-51_trimmed.fq.sort.sort.q10.rmdup.narrowPeak_peak_17930	1082	.	8.7007	111.517	108.244	341
chr14	70577392	70578480	SRR8861850-51_trimmed.fq.sort.sort.q10.rmdup.narrowPeak_peak_17931	558	.	7.32707	58.6011	55.8245	565
chr14	70584020	70584439	SRR8861850-51_trimmed.fq.sort.sort.q10.rmdup.narrowPeak_peak_17932	63	.	2.71253	8.50496	6.37383	161
chr14	70584743	70584956	SRR8861850-51_trimmed.fq.sort.sort.q10.rmdup.narrowPeak_peak_17933	34	.	2.2483	5.40219	3.40377	150
chr14	70585936	70586284	SRR8861850-51_trimmed.fq.sort.sort.q10.rmdup.narrowPeak_peak_17934	76	.	2.87908	9.83122	7.65777	262
chr14	70598926	70600171	SRR8861850-51_trimmed.fq.sort.sort.q10.rmdup.narrowPeak_peak_17935	1296	.	9.96962	133.187	129.669	557
chr14	70618272	70618507	SRR8861850-51_trimmed.fq.sort.sort.q10.rmdup.narrowPeak_peak_17936	54	.	2.88308	7.51267	5.41384	124
chr14	70634381	70635957	SRR8861850-51_trimmed.fq.sort.sort.q10.rmdup.narrowPeak_peak_17937	396	.	5.34575	42.2687	39.6406	297
chr14	70636152	70636466	SRR8861850-51_trimmed.fq.sort.sort.q10.rmdup.narrowPeak_peak_17938	81	.	2.71553	10.3109	8.12379	106
chr14	70658710	70659809	SRR8861850-51_trimmed.fq.sort.sort.q10.rmdup.narrowPeak_peak_17939	696	.	7.62751	72.5618	69.66	344
chr14	70765600	70766362	SRR8861850-51_trimmed.fq.sort.sort.q10.rmdup.narrowPeak_peak_17940	1273	.	7.47954	130.806	127.317	504
chr14	70766754	70767830	SRR8861850-51_trimmed.fq.sort.sort.q10.rmdup.narrowPeak_peak_17941	1074	.	6.75686	110.715	107.45	270
chr14	70791167	70791684	SRR8861850-51_trimmed.fq.sort.sort.q10.rmdup.narrowPeak_peak_17942	250	.	5.58597	27.5424	25.0686	201
chr14	71276344	71276765	SRR8861850-51_trimmed.fq.sort.sort.q10.rmdup.narrowPeak_peak_17943	44	.	2.70289	6.51281	4.45491	123
chr14	72042604	72043373	SRR8861850-51_trimmed.fq.sort.sort.q10.rmdup.narrowPeak_peak_17944	175	.	4.59527	19.9153	17.5425	295
chr14	72158519	72158830	SRR8861850-51_trimmed.fq.sort.sort.q10.rmdup.narrowPeak_peak_17945	49	.	2.79299	7.00606	4.92711	140
chr14	72389453	72389835	SRR8861850-51_trimmed.fq.sort.sort.q10.rmdup.narrowPeak_peak_17946	59	.	2.97318	8.03224	5.91455	199
chr14	72406273	72406676	SRR8861850-51_trimmed.fq.sort.sort.q10.rmdup.narrowPeak_peak_17947	74	.	3.24347	9.6653	7.49583	272
chr14	72593559	72593768	SRR8861850-51_trimmed.fq.sort.sort.q10.rmdup.narrowPeak_peak_17948	54	.	2.88308	7.51267	5.41384	59
chr14	72602056	72603640	SRR8861850-51_trimmed.fq.sort.sort.q10.rmdup.narrowPeak_peak_17949	966	.	7.32438	99.7968	96.6418	1221
chr14	72709620	72710656	SRR8861850-51_trimmed.fq.sort.sort.q10.rmdup.narrowPeak_peak_17950	880	.	11.2105	91.1059	88.0342	235
chr14	72725603	72725973	SRR8861850-51_trimmed.fq.sort.sort.q10.rmdup.narrowPeak_peak_17951	80	.	3.33356	10.2333	8.04803	215
chr14	72739046	72739258	SRR8861850-51_trimmed.fq.sort.sort.q10.rmdup.narrowPeak_peak_17952	31	.	2.4326	5.11731	3.13091	199
chr14	72786709	72786924	SRR8861850-51_trimmed.fq.sort.sort.q10.rmdup.narrowPeak_peak_17953	35	.	2.5227	5.56799	3.55612	138
chr14	72829127	72829960	SRR8861850-51_trimmed.fq.sort.sort.q10.rmdup.narrowPeak_peak_17954	150	.	4.2429	17.4243	15.0904	566
chr14	73013703	73014587	SRR8861850-51_trimmed.fq.sort.sort.q10.rmdup.narrowPeak_peak_17955	164	.	4.41261	18.7866	16.4307	707
chr14	73106644	73107555	SRR8861850-51_trimmed.fq.sort.sort.q10.rmdup.narrowPeak_peak_17956	155	.	4.41472	17.8626	15.5212	387
chr14	73116802	73117781	SRR8861850-51_trimmed.fq.sort.sort.q10.rmdup.narrowPeak_peak_17957	93	.	3.07739	11.5941	9.37479	189
chr14	73126678	73126926	SRR8861850-51_trimmed.fq.sort.sort.q10.rmdup.narrowPeak_peak_17958	69	.	3.15337	9.1089	6.95603	114
chr14	73142348	73144273	SRR8861850-51_trimmed.fq.sort.sort.q10.rmdup.narrowPeak_peak_17959	1547	.	5.98117	158.625	154.765	1284
chr14	73160794	73161027	SRR8861850-51_trimmed.fq.sort.sort.q10.rmdup.narrowPeak_peak_17960	59	.	2.97318	8.03224	5.91455	133
chr14	73170114	73170565	SRR8861850-51_trimmed.fq.sort.sort.q10.rmdup.narrowPeak_peak_17961	51	.	2.39548	7.21019	5.12471	324
chr14	73174709	73175329	SRR8861850-51_trimmed.fq.sort.sort.q10.rmdup.narrowPeak_peak_17962	148	.	3.3857	17.2307	14.8999	384
chr14	73198034	73198505	SRR8861850-51_trimmed.fq.sort.sort.q10.rmdup.narrowPeak_peak_17963	34	.	2.49552	5.47316	3.4717	189
chr14	73198870	73199239	SRR8861850-51_trimmed.fq.sort.sort.q10.rmdup.narrowPeak_peak_17964	68	.	3.06576	8.96892	6.82234	140
chr14	73231187	73232001	SRR8861850-51_trimmed.fq.sort.sort.q10.rmdup.narrowPeak_peak_17965	201	.	3.20978	22.5585	20.1479	489
chr14	73234419	73234693	SRR8861850-51_trimmed.fq.sort.sort.q10.rmdup.narrowPeak_peak_17966	42	.	1.55941	6.34476	4.29774	185
chr14	73237714	73240126	SRR8861850-51_trimmed.fq.sort.sort.q10.rmdup.narrowPeak_peak_17967	938	.	3.88378	96.982	93.8542	568
chr14	73257764	73258841	SRR8861850-51_trimmed.fq.sort.sort.q10.rmdup.narrowPeak_peak_17968	123	.	3.79323	14.5852	12.3018	848
chr14	73313279	73313514	SRR8861850-51_trimmed.fq.sort.sort.q10.rmdup.narrowPeak_peak_17969	54	.	2.88308	7.51267	5.41384	177
chr14	73326021	73326797	SRR8861850-51_trimmed.fq.sort.sort.q10.rmdup.narrowPeak_peak_17970	949	.	9.54692	98.0922	94.9537	348
chr14	73371056	73371292	SRR8861850-51_trimmed.fq.sort.sort.q10.rmdup.narrowPeak_peak_17971	46	.	2.46084	6.72746	4.66219	101
chr14	73378572	73378862	SRR8861850-51_trimmed.fq.sort.sort.q10.rmdup.narrowPeak_peak_17972	61	.	2.7816	8.32497	6.19894	191
chr14	73384429	73385929	SRR8861850-51_trimmed.fq.sort.sort.q10.rmdup.narrowPeak_peak_17973	1856	.	8.97552	190.016	185.655	649
chr14	73395848	73396109	SRR8861850-51_trimmed.fq.sort.sort.q10.rmdup.narrowPeak_peak_17974	20	.	2.13073	3.9628	2.06187	73
chr14	73399926	73400325	SRR8861850-51_trimmed.fq.sort.sort.q10.rmdup.narrowPeak_peak_17975	73	.	3.05482	9.51472	7.35139	138
chr14	73414887	73415145	SRR8861850-51_trimmed.fq.sort.sort.q10.rmdup.narrowPeak_peak_17976	64	.	2.34736	8.57869	6.4426	117
chr14	73415238	73416307	SRR8861850-51_trimmed.fq.sort.sort.q10.rmdup.narrowPeak_peak_17977	321	.	4.35029	34.7245	32.1716	386
chr14	73416639	73417285	SRR8861850-51_trimmed.fq.sort.sort.q10.rmdup.narrowPeak_peak_17978	137	.	3.06262	16.0336	13.7237	275
chr14	73444710	73445110	SRR8861850-51_trimmed.fq.sort.sort.q10.rmdup.narrowPeak_peak_17979	71	.	2.97256	9.35029	7.19114	204
chr14	73445224	73446328	SRR8861850-51_trimmed.fq.sort.sort.q10.rmdup.narrowPeak_peak_17980	81	.	2.98692	10.3624	8.17414	988
chr14	73460447	73460893	SRR8861850-51_trimmed.fq.sort.sort.q10.rmdup.narrowPeak_peak_17981	281	.	5.66433	30.6675	28.158	208
chr14	73472815	73473108	SRR8861850-51_trimmed.fq.sort.sort.q10.rmdup.narrowPeak_peak_17982	60	.	2.50466	8.2005	6.07804	144
chr14	73473774	73474278	SRR8861850-51_trimmed.fq.sort.sort.q10.rmdup.narrowPeak_peak_17983	34	.	2.13035	5.49878	3.4962	275
chr14	73474520	73474886	SRR8861850-51_trimmed.fq.sort.sort.q10.rmdup.narrowPeak_peak_17984	132	.	3.30402	15.5972	13.2954	184
chr14	73481527	73482316	SRR8861850-51_trimmed.fq.sort.sort.q10.rmdup.narrowPeak_peak_17985	112	.	3.46385	13.5409	11.2787	631
chr14	73483669	73483914	SRR8861850-51_trimmed.fq.sort.sort.q10.rmdup.narrowPeak_peak_17986	61	.	2.76102	8.23333	6.10986	76
chr14	73484098	73484320	SRR8861850-51_trimmed.fq.sort.sort.q10.rmdup.narrowPeak_peak_17987	44	.	2.50377	6.49686	4.44435	146
chr14	73502592	73502892	SRR8861850-51_trimmed.fq.sort.sort.q10.rmdup.narrowPeak_peak_17988	43	.	2.52276	6.43288	4.38269	98
chr14	73503103	73503381	SRR8861850-51_trimmed.fq.sort.sort.q10.rmdup.narrowPeak_peak_17989	69	.	2.9271	9.1489	6.99494	152
chr14	73504779	73505127	SRR8861850-51_trimmed.fq.sort.sort.q10.rmdup.narrowPeak_peak_17990	69	.	2.8036	9.11047	6.95753	260
chr14	73509909	73510698	SRR8861850-51_trimmed.fq.sort.sort.q10.rmdup.narrowPeak_peak_17991	1397	.	11.2886	143.402	139.755	269
chr14	73524549	73525452	SRR8861850-51_trimmed.fq.sort.sort.q10.rmdup.narrowPeak_peak_17992	1827	.	14.5038	187.063	182.752	544
chr14	73552275	73553643	SRR8861850-51_trimmed.fq.sort.sort.q10.rmdup.narrowPeak_peak_17993	1284	.	9.13261	131.962	128.459	667
chr14	73592034	73592273	SRR8861850-51_trimmed.fq.sort.sort.q10.rmdup.narrowPeak_peak_17994	31	.	2.4326	5.11731	3.13091	45
chr14	74359627	74360464	SRR8861850-51_trimmed.fq.sort.sort.q10.rmdup.narrowPeak_peak_17995	103	.	3.36221	12.5914	10.3502	615
chr14	74360819	74361079	SRR8861850-51_trimmed.fq.sort.sort.q10.rmdup.narrowPeak_peak_17996	46	.	2.54952	6.68905	4.62508	62
chr14	74370763	74371204	SRR8861850-51_trimmed.fq.sort.sort.q10.rmdup.narrowPeak_peak_17997	183	.	4.77511	20.7002	18.3153	198
chr14	74601458	74601851	SRR8861850-51_trimmed.fq.sort.sort.q10.rmdup.narrowPeak_peak_17998	44	.	2.70289	6.51281	4.45491	114
chr14	74703715	74704219	SRR8861850-51_trimmed.fq.sort.sort.q10.rmdup.narrowPeak_peak_17999	49	.	2.79299	7.00606	4.92711	399
chr14	74731846	74732153	SRR8861850-51_trimmed.fq.sort.sort.q10.rmdup.narrowPeak_peak_18000	106	.	2.99415	12.8692	10.6211	175
chr14	74732259	74732982	SRR8861850-51_trimmed.fq.sort.sort.q10.rmdup.narrowPeak_peak_18001	1582	.	11.7977	162.136	158.225	343
chr14	74797789	74798331	SRR8861850-51_trimmed.fq.sort.sort.q10.rmdup.narrowPeak_peak_18002	37	.	2.5467	5.79815	3.77721	55
chr14	74811551	74811789	SRR8861850-51_trimmed.fq.sort.sort.q10.rmdup.narrowPeak_peak_18003	33	.	2.39695	5.38868	3.39077	97
chr14	74812201	74812462	SRR8861850-51_trimmed.fq.sort.sort.q10.rmdup.narrowPeak_peak_18004	73	.	3.09295	9.4768	7.31446	84
chr14	74821689	74822070	SRR8861850-51_trimmed.fq.sort.sort.q10.rmdup.narrowPeak_peak_18005	86	.	3.42366	10.8127	8.61216	176
chr14	74840279	74840800	SRR8861850-51_trimmed.fq.sort.sort.q10.rmdup.narrowPeak_peak_18006	153	.	4.16166	17.6468	15.3095	292
chr14	74841073	74841625	SRR8861850-51_trimmed.fq.sort.sort.q10.rmdup.narrowPeak_peak_18007	84	.	3.09212	10.6724	8.47685	437
chr14	74845813	74846025	SRR8861850-51_trimmed.fq.sort.sort.q10.rmdup.narrowPeak_peak_18008	67	.	2.5291	8.9087	6.76371	124
chr14	74846363	74848131	SRR8861850-51_trimmed.fq.sort.sort.q10.rmdup.narrowPeak_peak_18009	187	.	3.83923	21.1627	18.7716	397
chr14	74851853	74852087	SRR8861850-51_trimmed.fq.sort.sort.q10.rmdup.narrowPeak_peak_18010	86	.	2.69801	10.8505	8.64912	120
chr14	74853041	74853739	SRR8861850-51_trimmed.fq.sort.sort.q10.rmdup.narrowPeak_peak_18011	335	.	5.31735	36.0669	33.5	296
chr14	74864995	74865579	SRR8861850-51_trimmed.fq.sort.sort.q10.rmdup.narrowPeak_peak_18012	136	.	3.69714	15.9284	13.6201	434
chr14	74865754	74866358	SRR8861850-51_trimmed.fq.sort.sort.q10.rmdup.narrowPeak_peak_18013	115	.	3.47297	13.8197	11.5524	395
chr14	74867488	74867702	SRR8861850-51_trimmed.fq.sort.sort.q10.rmdup.narrowPeak_peak_18014	34	.	2.29175	5.47108	3.46973	152
chr14	74906508	74906836	SRR8861850-51_trimmed.fq.sort.sort.q10.rmdup.narrowPeak_peak_18015	43	.	2.59576	6.42775	4.37771	47
chr14	74913764	74914154	SRR8861850-51_trimmed.fq.sort.sort.q10.rmdup.narrowPeak_peak_18016	133	.	3.74791	15.6721	13.369	244
chr14	74916424	74916659	SRR8861850-51_trimmed.fq.sort.sort.q10.rmdup.narrowPeak_peak_18017	68	.	2.94397	9.03806	6.88959	164
chr14	74933684	74934629	SRR8861850-51_trimmed.fq.sort.sort.q10.rmdup.narrowPeak_peak_18018	252	.	5.21389	27.6857	25.2103	646
chr14	74946426	74948294	SRR8861850-51_trimmed.fq.sort.sort.q10.rmdup.narrowPeak_peak_18019	1250	.	7.13497	128.562	125.099	1261
chr14	74962755	74963876	SRR8861850-51_trimmed.fq.sort.sort.q10.rmdup.narrowPeak_peak_18020	253	.	5.30875	27.7831	25.3065	596
chr14	74974358	74974704	SRR8861850-51_trimmed.fq.sort.sort.q10.rmdup.narrowPeak_peak_18021	23	.	2.25241	4.26173	2.33338	147
chr14	75001625	75001834	SRR8861850-51_trimmed.fq.sort.sort.q10.rmdup.narrowPeak_peak_18022	35	.	2.5227	5.56799	3.55612	121
chr14	75015964	75016593	SRR8861850-51_trimmed.fq.sort.sort.q10.rmdup.narrowPeak_peak_18023	235	.	5.40578	25.9706	23.5158	181
chr14	75130496	75130921	SRR8861850-51_trimmed.fq.sort.sort.q10.rmdup.narrowPeak_peak_18024	641	.	9.22708	66.9543	64.1026	258
chr14	75136600	75136873	SRR8861850-51_trimmed.fq.sort.sort.q10.rmdup.narrowPeak_peak_18025	69	.	3.15337	9.1089	6.95603	163
chr14	75208359	75208597	SRR8861850-51_trimmed.fq.sort.sort.q10.rmdup.narrowPeak_peak_18026	59	.	2.97318	8.03224	5.91455	104
chr14	75208921	75209145	SRR8861850-51_trimmed.fq.sort.sort.q10.rmdup.narrowPeak_peak_18027	69	.	3.15337	9.1089	6.95603	87
chr14	75283786	75285026	SRR8861850-51_trimmed.fq.sort.sort.q10.rmdup.narrowPeak_peak_18028	1415	.	10.8738	145.258	141.585	722
chr14	75334398	75334639	SRR8861850-51_trimmed.fq.sort.sort.q10.rmdup.narrowPeak_peak_18029	59	.	2.97318	8.03224	5.91455	141
chr14	75445269	75445514	SRR8861850-51_trimmed.fq.sort.sort.q10.rmdup.narrowPeak_peak_18030	27	.	2.3425	4.68172	2.72316	170
chr14	75445710	75446185	SRR8861850-51_trimmed.fq.sort.sort.q10.rmdup.narrowPeak_peak_18031	86	.	3.42366	10.8127	8.61216	267
chr14	75541728	75542073	SRR8861850-51_trimmed.fq.sort.sort.q10.rmdup.narrowPeak_peak_18032	59	.	2.97318	8.03224	5.91455	147
chr14	75635642	75635880	SRR8861850-51_trimmed.fq.sort.sort.q10.rmdup.narrowPeak_peak_18033	39	.	2.61279	6.03331	3.99775	155
chr14	75636252	75636813	SRR8861850-51_trimmed.fq.sort.sort.q10.rmdup.narrowPeak_peak_18034	82	.	3.31878	10.3964	8.20734	387
chr14	75753782	75755032	SRR8861850-51_trimmed.fq.sort.sort.q10.rmdup.narrowPeak_peak_18035	814	.	8.34231	84.5071	81.4966	545
chr14	75767466	75768168	SRR8861850-51_trimmed.fq.sort.sort.q10.rmdup.narrowPeak_peak_18036	1174	.	10.5958	120.788	117.416	429
chr14	75776156	75776365	SRR8861850-51_trimmed.fq.sort.sort.q10.rmdup.narrowPeak_peak_18037	35	.	2.42941	5.51014	3.50707	123
chr14	75780262	75780487	SRR8861850-51_trimmed.fq.sort.sort.q10.rmdup.narrowPeak_peak_18038	44	.	2.70289	6.51281	4.45491	95
chr14	75786580	75787197	SRR8861850-51_trimmed.fq.sort.sort.q10.rmdup.narrowPeak_peak_18039	883	.	11.5323	91.3879	88.3135	289
chr14	75833451	75835353	SRR8861850-51_trimmed.fq.sort.sort.q10.rmdup.narrowPeak_peak_18040	1791	.	8.11922	183.447	179.198	1139
chr14	75844273	75846119	SRR8861850-51_trimmed.fq.sort.sort.q10.rmdup.narrowPeak_peak_18041	1359	.	6.53385	139.549	135.952	565
chr14	75863505	75864592	SRR8861850-51_trimmed.fq.sort.sort.q10.rmdup.narrowPeak_peak_18042	189	.	4.76005	21.3081	18.9149	803
chr14	75876530	75877218	SRR8861850-51_trimmed.fq.sort.sort.q10.rmdup.narrowPeak_peak_18043	242	.	5.48778	26.7171	24.2535	204
chr14	75882376	75882743	SRR8861850-51_trimmed.fq.sort.sort.q10.rmdup.narrowPeak_peak_18044	69	.	3.15337	9.1089	6.95603	225
chr14	75900107	75901373	SRR8861850-51_trimmed.fq.sort.sort.q10.rmdup.narrowPeak_peak_18045	769	.	5.66932	79.923	76.9551	618
chr14	75923694	75923950	SRR8861850-51_trimmed.fq.sort.sort.q10.rmdup.narrowPeak_peak_18046	80	.	3.33356	10.2333	8.04803	84
chr14	75925587	75925846	SRR8861850-51_trimmed.fq.sort.sort.q10.rmdup.narrowPeak_peak_18047	22	.	2.2323	4.19564	2.28165	186
chr14	75985221	75985486	SRR8861850-51_trimmed.fq.sort.sort.q10.rmdup.narrowPeak_peak_18048	60	.	2.63776	8.14453	6.02362	166
chr14	75986516	75986762	SRR8861850-51_trimmed.fq.sort.sort.q10.rmdup.narrowPeak_peak_18049	56	.	2.6295	7.79553	5.68814	116
chr14	76010041	76011220	SRR8861850-51_trimmed.fq.sort.sort.q10.rmdup.narrowPeak_peak_18050	1045	.	8.34706	107.76	104.526	657
chr14	76032818	76033910	SRR8861850-51_trimmed.fq.sort.sort.q10.rmdup.narrowPeak_peak_18051	79	.	3.09984	10.1072	7.92689	581
chr14	76065312	76065595	SRR8861850-51_trimmed.fq.sort.sort.q10.rmdup.narrowPeak_peak_18052	81	.	2.58669	10.2907	8.10412	168
chr14	76066682	76066958	SRR8861850-51_trimmed.fq.sort.sort.q10.rmdup.narrowPeak_peak_18053	96	.	2.72946	11.8677	9.64262	181
chr14	76068962	76069181	SRR8861850-51_trimmed.fq.sort.sort.q10.rmdup.narrowPeak_peak_18054	35	.	2.05342	5.57652	3.56429	174
chr14	76069766	76070046	SRR8861850-51_trimmed.fq.sort.sort.q10.rmdup.narrowPeak_peak_18055	34	.	2.05088	5.46915	3.46786	52
chr14	76084089	76084363	SRR8861850-51_trimmed.fq.sort.sort.q10.rmdup.narrowPeak_peak_18056	61	.	2.99127	8.29037	6.1653	69
chr14	76110296	76111698	SRR8861850-51_trimmed.fq.sort.sort.q10.rmdup.narrowPeak_peak_18057	1469	.	9.89213	150.674	146.928	769
chr14	76152070	76153556	SRR8861850-51_trimmed.fq.sort.sort.q10.rmdup.narrowPeak_peak_18058	2235	.	11.8372	228.709	223.579	407
chr14	76169747	76169990	SRR8861850-51_trimmed.fq.sort.sort.q10.rmdup.narrowPeak_peak_18059	35	.	2.5227	5.56799	3.55612	82
chr14	76183772	76183981	SRR8861850-51_trimmed.fq.sort.sort.q10.rmdup.narrowPeak_peak_18060	23	.	2.25241	4.26173	2.33338	130
chr14	76255113	76255591	SRR8861850-51_trimmed.fq.sort.sort.q10.rmdup.narrowPeak_peak_18061	76	.	3.22555	9.80833	7.63542	322
chr14	76260871	76261081	SRR8861850-51_trimmed.fq.sort.sort.q10.rmdup.narrowPeak_peak_18062	54	.	2.88308	7.51267	5.41384	56
chr14	76308140	76308790	SRR8861850-51_trimmed.fq.sort.sort.q10.rmdup.narrowPeak_peak_18063	197	.	4.9553	22.1679	19.7624	370
chr14	76413863	76415662	SRR8861850-51_trimmed.fq.sort.sort.q10.rmdup.narrowPeak_peak_18064	1042	.	6.32345	107.475	104.244	1222
chr14	76415809	76416396	SRR8861850-51_trimmed.fq.sort.sort.q10.rmdup.narrowPeak_peak_18065	307	.	3.48149	33.3029	30.7647	166
chr14	76465070	76465399	SRR8861850-51_trimmed.fq.sort.sort.q10.rmdup.narrowPeak_peak_18066	74	.	3.12485	9.60864	7.44292	140
chr14	76487916	76489725	SRR8861850-51_trimmed.fq.sort.sort.q10.rmdup.narrowPeak_peak_18067	531	.	5.6003	55.8887	53.1366	719
chr14	76498277	76498541	SRR8861850-51_trimmed.fq.sort.sort.q10.rmdup.narrowPeak_peak_18068	60	.	2.52158	8.14964	6.02856	141
chr14	76504051	76504346	SRR8861850-51_trimmed.fq.sort.sort.q10.rmdup.narrowPeak_peak_18069	154	.	2.01232	17.7989	15.4593	131
chr14	76504520	76506841	SRR8861850-51_trimmed.fq.sort.sort.q10.rmdup.narrowPeak_peak_18070	1201	.	4.31554	123.588	120.184	1026
chr14	76513555	76513846	SRR8861850-51_trimmed.fq.sort.sort.q10.rmdup.narrowPeak_peak_18071	38	.	2.50192	5.92166	3.89593	165
chr14	76519106	76519322	SRR8861850-51_trimmed.fq.sort.sort.q10.rmdup.narrowPeak_peak_18072	39	.	2.59431	5.96778	3.9403	71
chr14	76528432	76528844	SRR8861850-51_trimmed.fq.sort.sort.q10.rmdup.narrowPeak_peak_18073	49	.	2.32206	7.06952	4.98859	245
chr14	76532992	76534101	SRR8861850-51_trimmed.fq.sort.sort.q10.rmdup.narrowPeak_peak_18074	258	.	4.07361	28.3295	25.8468	762
chr14	76554936	76557142	SRR8861850-51_trimmed.fq.sort.sort.q10.rmdup.narrowPeak_peak_18075	914	.	5.39379	94.5649	91.4603	782
chr14	76568730	76570638	SRR8861850-51_trimmed.fq.sort.sort.q10.rmdup.narrowPeak_peak_18076	570	.	6.09633	59.7917	57.0044	846
chr14	76582206	76582459	SRR8861850-51_trimmed.fq.sort.sort.q10.rmdup.narrowPeak_peak_18077	54	.	2.88308	7.51267	5.41384	109
chr14	76595478	76595779	SRR8861850-51_trimmed.fq.sort.sort.q10.rmdup.narrowPeak_peak_18078	94	.	2.62929	11.6427	9.4224	189
chr14	76598488	76599467	SRR8861850-51_trimmed.fq.sort.sort.q10.rmdup.narrowPeak_peak_18079	726	.	6.50156	75.6107	72.6817	306
chr14	76604538	76604747	SRR8861850-51_trimmed.fq.sort.sort.q10.rmdup.narrowPeak_peak_18080	41	.	2.32716	6.2369	4.19383	92
chr14	76605811	76606477	SRR8861850-51_trimmed.fq.sort.sort.q10.rmdup.narrowPeak_peak_18081	146	.	3.57308	16.9856	14.6594	419
chr14	76622502	76624130	SRR8861850-51_trimmed.fq.sort.sort.q10.rmdup.narrowPeak_peak_18082	463	.	4.1397	49.0754	46.3846	472
chr14	76625154	76625515	SRR8861850-51_trimmed.fq.sort.sort.q10.rmdup.narrowPeak_peak_18083	88	.	2.25814	11.0727	8.86639	258
chr14	76644078	76644826	SRR8861850-51_trimmed.fq.sort.sort.q10.rmdup.narrowPeak_peak_18084	188	.	4.24051	21.2851	18.8922	496
chr14	76645289	76645506	SRR8861850-51_trimmed.fq.sort.sort.q10.rmdup.narrowPeak_peak_18085	30	.	2.21499	5.03392	3.05905	151
chr14	76657903	76658255	SRR8861850-51_trimmed.fq.sort.sort.q10.rmdup.narrowPeak_peak_18086	83	.	2.90404	10.4997	8.30828	204
chr14	76658478	76658809	SRR8861850-51_trimmed.fq.sort.sort.q10.rmdup.narrowPeak_peak_18087	112	.	3.24652	13.5301	11.2681	129
chr14	76659125	76659570	SRR8861850-51_trimmed.fq.sort.sort.q10.rmdup.narrowPeak_peak_18088	57	.	2.57688	7.84812	5.73915	132
chr14	76665039	76665276	SRR8861850-51_trimmed.fq.sort.sort.q10.rmdup.narrowPeak_peak_18089	35	.	2.5227	5.56799	3.55612	150
chr14	76672458	76672726	SRR8861850-51_trimmed.fq.sort.sort.q10.rmdup.narrowPeak_peak_18090	87	.	3.28681	10.9219	8.71892	121
chr14	76672982	76673582	SRR8861850-51_trimmed.fq.sort.sort.q10.rmdup.narrowPeak_peak_18091	72	.	3.02511	9.38775	7.22769	149
chr14	76681225	76682154	SRR8861850-51_trimmed.fq.sort.sort.q10.rmdup.narrowPeak_peak_18092	520	.	5.74604	54.7777	52.0355	470
chr14	76693247	76693655	SRR8861850-51_trimmed.fq.sort.sort.q10.rmdup.narrowPeak_peak_18093	56	.	2.68625	7.73762	5.63198	338
chr14	76694015	76694314	SRR8861850-51_trimmed.fq.sort.sort.q10.rmdup.narrowPeak_peak_18094	25	.	2.1439	4.52965	2.58772	134
chr14	76698140	76698349	SRR8861850-51_trimmed.fq.sort.sort.q10.rmdup.narrowPeak_peak_18095	23	.	2.14511	4.32575	2.39413	130
chr14	76721638	76721899	SRR8861850-51_trimmed.fq.sort.sort.q10.rmdup.narrowPeak_peak_18096	45	.	2.59761	6.58657	4.52615	175
chr14	76739990	76740246	SRR8861850-51_trimmed.fq.sort.sort.q10.rmdup.narrowPeak_peak_18097	27	.	2.27129	4.67793	2.72316	105
chr14	76745181	76745549	SRR8861850-51_trimmed.fq.sort.sort.q10.rmdup.narrowPeak_peak_18098	125	.	3.90347	14.8031	12.5159	189
chr14	76765082	76765631	SRR8861850-51_trimmed.fq.sort.sort.q10.rmdup.narrowPeak_peak_18099	152	.	3.96414	17.5472	15.2114	164
chr14	76767156	76767370	SRR8861850-51_trimmed.fq.sort.sort.q10.rmdup.narrowPeak_peak_18100	50	.	2.61837	7.1297	5.04676	85
chr14	76772950	76773167	SRR8861850-51_trimmed.fq.sort.sort.q10.rmdup.narrowPeak_peak_18101	27	.	2.3425	4.68172	2.72316	20
chr14	76778471	76779151	SRR8861850-51_trimmed.fq.sort.sort.q10.rmdup.narrowPeak_peak_18102	102	.	3.59592	12.4631	10.2244	201
chr14	76792043	76792360	SRR8861850-51_trimmed.fq.sort.sort.q10.rmdup.narrowPeak_peak_18103	94	.	3.31617	11.7092	9.48747	159
chr14	76798477	76798952	SRR8861850-51_trimmed.fq.sort.sort.q10.rmdup.narrowPeak_peak_18104	223	.	3.5014	24.8302	22.39	177
chr14	76799226	76800093	SRR8861850-51_trimmed.fq.sort.sort.q10.rmdup.narrowPeak_peak_18105	334	.	4.10764	36.0485	33.4818	200
chr14	76800200	76800763	SRR8861850-51_trimmed.fq.sort.sort.q10.rmdup.narrowPeak_peak_18106	87	.	2.39096	10.926	8.72285	114
chr14	76804816	76805586	SRR8861850-51_trimmed.fq.sort.sort.q10.rmdup.narrowPeak_peak_18107	89	.	2.85301	11.1133	8.90603	297
chr14	76810562	76811062	SRR8861850-51_trimmed.fq.sort.sort.q10.rmdup.narrowPeak_peak_18108	160	.	4.1387	18.41	16.0604	226
chr14	76811335	76811631	SRR8861850-51_trimmed.fq.sort.sort.q10.rmdup.narrowPeak_peak_18109	63	.	2.86397	8.5109	6.37958	143
chr14	76811879	76812103	SRR8861850-51_trimmed.fq.sort.sort.q10.rmdup.narrowPeak_peak_18110	54	.	2.71323	7.53005	5.43073	92
chr14	76836993	76837783	SRR8861850-51_trimmed.fq.sort.sort.q10.rmdup.narrowPeak_peak_18111	138	.	4.09497	16.191	13.8785	371
chr14	76858088	76858832	SRR8861850-51_trimmed.fq.sort.sort.q10.rmdup.narrowPeak_peak_18112	64	.	2.93662	8.63595	6.49833	540
chr14	76874325	76876074	SRR8861850-51_trimmed.fq.sort.sort.q10.rmdup.narrowPeak_peak_18113	554	.	5.39551	58.1924	55.4195	1090
chr14	76876193	76876643	SRR8861850-51_trimmed.fq.sort.sort.q10.rmdup.narrowPeak_peak_18114	78	.	2.41305	10.0617	7.88261	248
chr14	76882596	76883900	SRR8861850-51_trimmed.fq.sort.sort.q10.rmdup.narrowPeak_peak_18115	128	.	3.64363	15.1543	12.861	741
chr14	76900722	76901005	SRR8861850-51_trimmed.fq.sort.sort.q10.rmdup.narrowPeak_peak_18116	59	.	2.97318	8.03224	5.91455	93
chr14	76948518	76948866	SRR8861850-51_trimmed.fq.sort.sort.q10.rmdup.narrowPeak_peak_18117	46	.	2.38407	6.76366	4.69719	164
chr14	76948947	76949791	SRR8861850-51_trimmed.fq.sort.sort.q10.rmdup.narrowPeak_peak_18118	306	.	4.92714	33.1875	30.6507	263
chr14	76954572	76954994	SRR8861850-51_trimmed.fq.sort.sort.q10.rmdup.narrowPeak_peak_18119	53	.	2.52524	7.45093	5.35778	149
chr14	76962857	76963323	SRR8861850-51_trimmed.fq.sort.sort.q10.rmdup.narrowPeak_peak_18120	62	.	2.96477	8.37668	6.24917	85
chr14	76966869	76967255	SRR8861850-51_trimmed.fq.sort.sort.q10.rmdup.narrowPeak_peak_18121	186	.	4.78605	21.0856	18.6954	150
chr14	76977732	76978421	SRR8861850-51_trimmed.fq.sort.sort.q10.rmdup.narrowPeak_peak_18122	247	.	3.77166	27.2106	24.741	257
chr14	76978659	76979584	SRR8861850-51_trimmed.fq.sort.sort.q10.rmdup.narrowPeak_peak_18123	79	.	2.45699	10.1155	7.93508	626
chr14	76979837	76980365	SRR8861850-51_trimmed.fq.sort.sort.q10.rmdup.narrowPeak_peak_18124	53	.	2.21542	7.47659	5.38255	173
chr14	77036383	77036592	SRR8861850-51_trimmed.fq.sort.sort.q10.rmdup.narrowPeak_peak_18125	64	.	3.06328	8.56443	6.42877	117
chr14	77036768	77036997	SRR8861850-51_trimmed.fq.sort.sort.q10.rmdup.narrowPeak_peak_18126	74	.	3.24347	9.6653	7.49583	74
chr14	77156248	77157212	SRR8861850-51_trimmed.fq.sort.sort.q10.rmdup.narrowPeak_peak_18127	308	.	6.05714	33.3675	30.8286	242
chr14	77249131	77249736	SRR8861850-51_trimmed.fq.sort.sort.q10.rmdup.narrowPeak_peak_18128	44	.	2.70289	6.51281	4.45491	322
chr14	77261757	77262003	SRR8861850-51_trimmed.fq.sort.sort.q10.rmdup.narrowPeak_peak_18129	37	.	2.45634	5.74783	3.72894	74
chr14	77263321	77263782	SRR8861850-51_trimmed.fq.sort.sort.q10.rmdup.narrowPeak_peak_18130	68	.	2.97649	8.98982	6.8427	125
chr14	77272726	77273070	SRR8861850-51_trimmed.fq.sort.sort.q10.rmdup.narrowPeak_peak_18131	212	.	5.13549	23.6666	21.2411	202
chr14	77381594	77382216	SRR8861850-51_trimmed.fq.sort.sort.q10.rmdup.narrowPeak_peak_18132	91	.	3.24963	11.4051	9.18982	414
chr14	77456685	77456924	SRR8861850-51_trimmed.fq.sort.sort.q10.rmdup.narrowPeak_peak_18133	38	.	2.48099	5.84198	3.81938	110
chr14	77487040	77487272	SRR8861850-51_trimmed.fq.sort.sort.q10.rmdup.narrowPeak_peak_18134	39	.	2.58465	5.93344	3.90723	85
chr14	77574283	77575054	SRR8861850-51_trimmed.fq.sort.sort.q10.rmdup.narrowPeak_peak_18135	74	.	3.17351	9.60102	7.43549	178
chr14	77580735	77580984	SRR8861850-51_trimmed.fq.sort.sort.q10.rmdup.narrowPeak_peak_18136	57	.	2.82474	7.81924	5.71117	113
chr14	77581139	77581403	SRR8861850-51_trimmed.fq.sort.sort.q10.rmdup.narrowPeak_peak_18137	31	.	2.33458	5.15384	3.16586	88
chr14	77585896	77586228	SRR8861850-51_trimmed.fq.sort.sort.q10.rmdup.narrowPeak_peak_18138	27	.	2.27129	4.67793	2.72316	180
chr14	77617101	77617409	SRR8861850-51_trimmed.fq.sort.sort.q10.rmdup.narrowPeak_peak_18139	41	.	2.51086	6.24131	4.19815	126
chr14	77617488	77617831	SRR8861850-51_trimmed.fq.sort.sort.q10.rmdup.narrowPeak_peak_18140	45	.	2.5625	6.59539	4.53469	170
chr14	77618511	77618790	SRR8861850-51_trimmed.fq.sort.sort.q10.rmdup.narrowPeak_peak_18141	62	.	2.83715	8.39555	6.26758	174
chr14	77626675	77626971	SRR8861850-51_trimmed.fq.sort.sort.q10.rmdup.narrowPeak_peak_18142	76	.	3.08766	9.85382	7.67977	174
chr14	77630190	77630423	SRR8861850-51_trimmed.fq.sort.sort.q10.rmdup.narrowPeak_peak_18143	30	.	2.29721	5.01232	3.03833	128
chr14	77874303	77875304	SRR8861850-51_trimmed.fq.sort.sort.q10.rmdup.narrowPeak_peak_18144	1424	.	11.2168	146.115	142.43	370
chr14	77904203	77904520	SRR8861850-51_trimmed.fq.sort.sort.q10.rmdup.narrowPeak_peak_18145	27	.	2.3425	4.68172	2.72316	177
chr14	77932415	77932659	SRR8861850-51_trimmed.fq.sort.sort.q10.rmdup.narrowPeak_peak_18146	35	.	2.5227	5.56799	3.55612	116
chr14	77948842	77949175	SRR8861850-51_trimmed.fq.sort.sort.q10.rmdup.narrowPeak_peak_18147	31	.	2.4326	5.11731	3.13091	242
chr14	77975366	77975575	SRR8861850-51_trimmed.fq.sort.sort.q10.rmdup.narrowPeak_peak_18148	44	.	2.70289	6.51281	4.45491	77
chr14	78203928	78204151	SRR8861850-51_trimmed.fq.sort.sort.q10.rmdup.narrowPeak_peak_18149	49	.	2.79299	7.00606	4.92711	67
chr14	78204231	78204677	SRR8861850-51_trimmed.fq.sort.sort.q10.rmdup.narrowPeak_peak_18150	298	.	6.12655	32.4203	29.8915	195
chr14	78528682	78529157	SRR8861850-51_trimmed.fq.sort.sort.q10.rmdup.narrowPeak_peak_18151	41	.	2.61531	6.19588	4.15434	158
chr14	78536162	78536827	SRR8861850-51_trimmed.fq.sort.sort.q10.rmdup.narrowPeak_peak_18152	1485	.	8.40804	152.277	148.508	425
chr14	78536933	78537488	SRR8861850-51_trimmed.fq.sort.sort.q10.rmdup.narrowPeak_peak_18153	542	.	4.88473	57.0453	54.2826	262
chr14	78538464	78538788	SRR8861850-51_trimmed.fq.sort.sort.q10.rmdup.narrowPeak_peak_18154	142	.	2.77767	16.5659	14.2464	118
chr14	78678308	78678566	SRR8861850-51_trimmed.fq.sort.sort.q10.rmdup.narrowPeak_peak_18155	54	.	2.88308	7.51267	5.41384	162
chr14	78724801	78725461	SRR8861850-51_trimmed.fq.sort.sort.q10.rmdup.narrowPeak_peak_18156	266	.	5.76617	29.1419	26.6494	201
chr14	78731881	78732147	SRR8861850-51_trimmed.fq.sort.sort.q10.rmdup.narrowPeak_peak_18157	59	.	2.97318	8.03224	5.91455	101
chr14	78732893	78733170	SRR8861850-51_trimmed.fq.sort.sort.q10.rmdup.narrowPeak_peak_18158	44	.	2.70289	6.51281	4.45491	162
chr14	78848664	78849750	SRR8861850-51_trimmed.fq.sort.sort.q10.rmdup.narrowPeak_peak_18159	1610	.	10.9241	165.004	161.049	633
chr14	78877419	78877964	SRR8861850-51_trimmed.fq.sort.sort.q10.rmdup.narrowPeak_peak_18160	43	.	2.6688	6.38992	4.3412	280
chr14	78883498	78883751	SRR8861850-51_trimmed.fq.sort.sort.q10.rmdup.narrowPeak_peak_18161	49	.	2.79299	7.00606	4.92711	134
chr14	78900763	78901114	SRR8861850-51_trimmed.fq.sort.sort.q10.rmdup.narrowPeak_peak_18162	35	.	2.5227	5.56799	3.55612	259
chr14	78933310	78933575	SRR8861850-51_trimmed.fq.sort.sort.q10.rmdup.narrowPeak_peak_18163	35	.	2.5227	5.56799	3.55612	139
chr14	78935378	78936162	SRR8861850-51_trimmed.fq.sort.sort.q10.rmdup.narrowPeak_peak_18164	50	.	2.74673	7.17021	5.08596	155
chr14	78993013	78993563	SRR8861850-51_trimmed.fq.sort.sort.q10.rmdup.narrowPeak_peak_18165	128	.	4.05434	15.1639	12.8695	364
chr14	79022584	79023184	SRR8861850-51_trimmed.fq.sort.sort.q10.rmdup.narrowPeak_peak_18166	145	.	3.60272	16.913	14.588	219
chr14	79023437	79023749	SRR8861850-51_trimmed.fq.sort.sort.q10.rmdup.narrowPeak_peak_18167	51	.	2.45715	7.25772	5.17072	146
chr14	79023976	79024274	SRR8861850-51_trimmed.fq.sort.sort.q10.rmdup.narrowPeak_peak_18168	103	.	3.03581	12.5419	10.3016	113
chr14	79028712	79029116	SRR8861850-51_trimmed.fq.sort.sort.q10.rmdup.narrowPeak_peak_18169	66	.	2.73285	8.76706	6.62591	205
chr14	79067015	79067733	SRR8861850-51_trimmed.fq.sort.sort.q10.rmdup.narrowPeak_peak_18170	116	.	3.82882	13.9493	11.6784	392
chr14	79077209	79077648	SRR8861850-51_trimmed.fq.sort.sort.q10.rmdup.narrowPeak_peak_18171	64	.	3.06328	8.56443	6.42877	293
chr14	79128038	79128292	SRR8861850-51_trimmed.fq.sort.sort.q10.rmdup.narrowPeak_peak_18172	39	.	2.61279	6.03331	3.99775	60
chr14	79134775	79135328	SRR8861850-51_trimmed.fq.sort.sort.q10.rmdup.narrowPeak_peak_18173	246	.	4.72101	27.1389	24.6701	265
chr14	79135411	79135883	SRR8861850-51_trimmed.fq.sort.sort.q10.rmdup.narrowPeak_peak_18174	85	.	2.95257	10.7531	8.55577	193
chr14	79139601	79140117	SRR8861850-51_trimmed.fq.sort.sort.q10.rmdup.narrowPeak_peak_18175	123	.	3.29255	14.6549	12.3702	104
chr14	79140724	79140933	SRR8861850-51_trimmed.fq.sort.sort.q10.rmdup.narrowPeak_peak_18176	27	.	2.20884	4.67518	2.72316	109
chr14	79199885	79200266	SRR8861850-51_trimmed.fq.sort.sort.q10.rmdup.narrowPeak_peak_18180	113	.	2.6604	13.5871	11.3241	198
chr14	79202634	79203356	SRR8861850-51_trimmed.fq.sort.sort.q10.rmdup.narrowPeak_peak_18181	350	.	4.03881	37.6152	35.0326	349
chr14	79203560	79204311	SRR8861850-51_trimmed.fq.sort.sort.q10.rmdup.narrowPeak_peak_18182	372	.	4.16953	39.8601	37.2553	378
chr14	79228902	79229111	SRR8861850-51_trimmed.fq.sort.sort.q10.rmdup.narrowPeak_peak_18183	27	.	2.3425	4.68172	2.72316	46
chr14	79241395	79241609	SRR8861850-51_trimmed.fq.sort.sort.q10.rmdup.narrowPeak_peak_18184	39	.	2.61279	6.03331	3.99775	85
chr14	79248079	79248414	SRR8861850-51_trimmed.fq.sort.sort.q10.rmdup.narrowPeak_peak_18185	45	.	2.65426	6.65234	4.58964	146
chr14	79248551	79248832	SRR8861850-51_trimmed.fq.sort.sort.q10.rmdup.narrowPeak_peak_18186	28	.	2.33675	4.78742	2.82387	170
chr14	79273013	79273353	SRR8861850-51_trimmed.fq.sort.sort.q10.rmdup.narrowPeak_peak_18187	91	.	3.39488	11.3821	9.16902	184
chr14	79300886	79301400	SRR8861850-51_trimmed.fq.sort.sort.q10.rmdup.narrowPeak_peak_18188	97	.	3.60385	12.0044	9.77505	366
chr14	79331026	79331293	SRR8861850-51_trimmed.fq.sort.sort.q10.rmdup.narrowPeak_peak_18189	112	.	3.50716	13.5143	11.2527	145
chr14	79331476	79332229	SRR8861850-51_trimmed.fq.sort.sort.q10.rmdup.narrowPeak_peak_18190	194	.	4.46383	21.8475	19.4467	172
chr14	79389629	79391282	SRR8861850-51_trimmed.fq.sort.sort.q10.rmdup.narrowPeak_peak_18191	2005	.	9.15455	205.24	200.587	795
chr14	79397484	79398447	SRR8861850-51_trimmed.fq.sort.sort.q10.rmdup.narrowPeak_peak_18192	2036	.	14.1461	208.416	203.697	402
chr14	79420317	79420694	SRR8861850-51_trimmed.fq.sort.sort.q10.rmdup.narrowPeak_peak_18193	54	.	2.84062	7.53117	5.43176	193
chr14	79426290	79426798	SRR8861850-51_trimmed.fq.sort.sort.q10.rmdup.narrowPeak_peak_18194	1520	.	14.3501	155.861	152.041	229
chr14	79451273	79452072	SRR8861850-51_trimmed.fq.sort.sort.q10.rmdup.narrowPeak_peak_18195	850	.	11.262	88.0885	85.0447	597
chr14	79480389	79481523	SRR8861850-51_trimmed.fq.sort.sort.q10.rmdup.narrowPeak_peak_18196	1625	.	6.64734	166.507	162.529	902
chr14	79481700	79482994	SRR8861850-51_trimmed.fq.sort.sort.q10.rmdup.narrowPeak_peak_18197	490	.	3.65391	51.7981	49.0828	251
chr14	79507951	79508252	SRR8861850-51_trimmed.fq.sort.sort.q10.rmdup.narrowPeak_peak_18198	58	.	2.59016	7.91302	5.80215	145
chr14	79509964	79510173	SRR8861850-51_trimmed.fq.sort.sort.q10.rmdup.narrowPeak_peak_18199	49	.	2.5293	7.03767	4.95778	111
chr14	79510334	79511104	SRR8861850-51_trimmed.fq.sort.sort.q10.rmdup.narrowPeak_peak_18200	85	.	3.03644	10.7978	8.59941	195
chr14	79515714	79516128	SRR8861850-51_trimmed.fq.sort.sort.q10.rmdup.narrowPeak_peak_18201	96	.	3.30817	11.8925	9.66687	118
chr14	79526813	79527484	SRR8861850-51_trimmed.fq.sort.sort.q10.rmdup.narrowPeak_peak_18202	119	.	3.60777	14.236	11.9599	449
chr14	79586771	79588280	SRR8861850-51_trimmed.fq.sort.sort.q10.rmdup.narrowPeak_peak_18203	1965	.	9.14641	201.093	196.523	708
chr14	79658186	79658717	SRR8861850-51_trimmed.fq.sort.sort.q10.rmdup.narrowPeak_peak_18204	204	.	5.0454	22.9134	20.4979	226
chr14	79676841	79678196	SRR8861850-51_trimmed.fq.sort.sort.q10.rmdup.narrowPeak_peak_18205	260	.	4.91182	28.5744	26.0885	395
chr14	79678393	79678807	SRR8861850-51_trimmed.fq.sort.sort.q10.rmdup.narrowPeak_peak_18206	77	.	2.96523	9.88108	7.70635	96
chr14	79970067	79970486	SRR8861850-51_trimmed.fq.sort.sort.q10.rmdup.narrowPeak_peak_18207	128	.	4.05434	15.1639	12.8695	248
chr14	80015502	80016090	SRR8861850-51_trimmed.fq.sort.sort.q10.rmdup.narrowPeak_peak_18208	91	.	3.51376	11.4032	9.188	194
chr14	80176212	80177090	SRR8861850-51_trimmed.fq.sort.sort.q10.rmdup.narrowPeak_peak_18209	109	.	3.78405	13.2382	10.9818	449
chr14	80901444	80901690	SRR8861850-51_trimmed.fq.sort.sort.q10.rmdup.narrowPeak_peak_18210	69	.	3.15337	9.1089	6.95603	128
chr14	84442638	84443418	SRR8861850-51_trimmed.fq.sort.sort.q10.rmdup.narrowPeak_peak_18211	465	.	7.83838	49.2839	46.5912	591
chr14	86110902	86111155	SRR8861850-51_trimmed.fq.sort.sort.q10.rmdup.narrowPeak_peak_18212	23	.	2.25241	4.26173	2.33338	47
chr14	86693075	86693404	SRR8861850-51_trimmed.fq.sort.sort.q10.rmdup.narrowPeak_peak_18213	80	.	3.33356	10.2333	8.04803	182
chr14	86748644	86749770	SRR8861850-51_trimmed.fq.sort.sort.q10.rmdup.narrowPeak_peak_18214	700	.	8.65661	72.9059	70.0011	332
chr14	87122418	87122737	SRR8861850-51_trimmed.fq.sort.sort.q10.rmdup.narrowPeak_peak_18215	86	.	3.42366	10.8127	8.61216	187
chr14	87140692	87141721	SRR8861850-51_trimmed.fq.sort.sort.q10.rmdup.narrowPeak_peak_18216	947	.	10.2601	97.8859	94.7495	337
chr14	87305530	87305869	SRR8861850-51_trimmed.fq.sort.sort.q10.rmdup.narrowPeak_peak_18217	128	.	4.05434	15.1639	12.8695	173
chr14	87306058	87306512	SRR8861850-51_trimmed.fq.sort.sort.q10.rmdup.narrowPeak_peak_18218	80	.	3.33356	10.2333	8.04803	169
chr14	87415861	87417012	SRR8861850-51_trimmed.fq.sort.sort.q10.rmdup.narrowPeak_peak_18219	1499	.	7.20204	153.702	149.913	459
chr14	87417217	87417857	SRR8861850-51_trimmed.fq.sort.sort.q10.rmdup.narrowPeak_peak_18220	658	.	4.62921	68.7049	65.8378	157
chr14	87455686	87456028	SRR8861850-51_trimmed.fq.sort.sort.q10.rmdup.narrowPeak_peak_18221	44	.	2.70289	6.51281	4.45491	141
chr14	90577670	90578162	SRR8861850-51_trimmed.fq.sort.sort.q10.rmdup.narrowPeak_peak_18222	122	.	3.96424	14.5124	12.2302	186
chr14	90778793	90779058	SRR8861850-51_trimmed.fq.sort.sort.q10.rmdup.narrowPeak_peak_18223	69	.	3.15337	9.1089	6.95603	109
chr14	91020278	91021062	SRR8861850-51_trimmed.fq.sort.sort.q10.rmdup.narrowPeak_peak_18224	97	.	3.60385	12.0044	9.77505	112
chr14	91625670	91626043	SRR8861850-51_trimmed.fq.sort.sort.q10.rmdup.narrowPeak_peak_18225	44	.	2.70289	6.51281	4.45491	97
chr14	91626267	91626548	SRR8861850-51_trimmed.fq.sort.sort.q10.rmdup.narrowPeak_peak_18226	44	.	2.70289	6.51281	4.45491	93
chr14	91794766	91795032	SRR8861850-51_trimmed.fq.sort.sort.q10.rmdup.narrowPeak_peak_18227	54	.	2.88308	7.51267	5.41384	109
chr14	93080823	93081182	SRR8861850-51_trimmed.fq.sort.sort.q10.rmdup.narrowPeak_peak_18228	54	.	2.88308	7.51267	5.41384	292
chr14	93769182	93770167	SRR8861850-51_trimmed.fq.sort.sort.q10.rmdup.narrowPeak_peak_18229	204	.	5.0454	22.9134	20.4979	718
chr14	93817162	93817610	SRR8861850-51_trimmed.fq.sort.sort.q10.rmdup.narrowPeak_peak_18230	49	.	2.79299	7.00606	4.92711	328
chr14	93890192	93891698	SRR8861850-51_trimmed.fq.sort.sort.q10.rmdup.narrowPeak_peak_18231	464	.	7.02709	49.1211	46.4299	848
chr14	97085703	97085940	SRR8861850-51_trimmed.fq.sort.sort.q10.rmdup.narrowPeak_peak_18232	31	.	2.32324	5.11096	3.13091	83
chr14	97086050	97086670	SRR8861850-51_trimmed.fq.sort.sort.q10.rmdup.narrowPeak_peak_18233	86	.	3.27583	10.8747	8.67278	482
chr14	97100843	97101922	SRR8861850-51_trimmed.fq.sort.sort.q10.rmdup.narrowPeak_peak_18234	121	.	3.69922	14.4156	12.1363	471
chr14	97102535	97102824	SRR8861850-51_trimmed.fq.sort.sort.q10.rmdup.narrowPeak_peak_18235	80	.	3.08762	10.2525	8.06671	138
chr14	97108344	97108733	SRR8861850-51_trimmed.fq.sort.sort.q10.rmdup.narrowPeak_peak_18236	49	.	2.79299	7.00606	4.92711	300
chr14	97115278	97115912	SRR8861850-51_trimmed.fq.sort.sort.q10.rmdup.narrowPeak_peak_18237	384	.	7.02752	41.0463	38.4298	436
chr14	97148896	97149112	SRR8861850-51_trimmed.fq.sort.sort.q10.rmdup.narrowPeak_peak_18238	27	.	2.3425	4.68172	2.72316	33
chr14	97396136	97396400	SRR8861850-51_trimmed.fq.sort.sort.q10.rmdup.narrowPeak_peak_18239	69	.	3.15337	9.1089	6.95603	107
chr14	97435585	97436189	SRR8861850-51_trimmed.fq.sort.sort.q10.rmdup.narrowPeak_peak_18240	86	.	3.42366	10.8127	8.61216	427
chr14	97436594	97436924	SRR8861850-51_trimmed.fq.sort.sort.q10.rmdup.narrowPeak_peak_18241	44	.	2.70289	6.51281	4.45491	145
chr14	97511382	97511751	SRR8861850-51_trimmed.fq.sort.sort.q10.rmdup.narrowPeak_peak_18242	148	.	4.32462	17.1744	14.8445	200
chr14	97559236	97559474	SRR8861850-51_trimmed.fq.sort.sort.q10.rmdup.narrowPeak_peak_18243	64	.	3.06328	8.56443	6.42877	85
chr14	97559559	97559768	SRR8861850-51_trimmed.fq.sort.sort.q10.rmdup.narrowPeak_peak_18244	35	.	2.5227	5.56799	3.55612	49
chr14	97588394	97588825	SRR8861850-51_trimmed.fq.sort.sort.q10.rmdup.narrowPeak_peak_18245	135	.	4.14443	15.825	13.5184	258
chr14	97625415	97625809	SRR8861850-51_trimmed.fq.sort.sort.q10.rmdup.narrowPeak_peak_18246	35	.	2.5227	5.56799	3.55612	26
chr14	97832157	97832499	SRR8861850-51_trimmed.fq.sort.sort.q10.rmdup.narrowPeak_peak_18247	109	.	3.78405	13.2382	10.9818	179
chr14	97868320	97868627	SRR8861850-51_trimmed.fq.sort.sort.q10.rmdup.narrowPeak_peak_18248	65	.	3.0512	8.71486	6.57515	119
chr14	97960273	97961223	SRR8861850-51_trimmed.fq.sort.sort.q10.rmdup.narrowPeak_peak_18249	225	.	4.95092	24.9479	22.5062	329
chr14	97980875	97981603	SRR8861850-51_trimmed.fq.sort.sort.q10.rmdup.narrowPeak_peak_18250	57	.	2.80149	7.89752	5.78705	403
chr14	97981912	97982250	SRR8861850-51_trimmed.fq.sort.sort.q10.rmdup.narrowPeak_peak_18251	94	.	3.36263	11.695	9.47352	186
chr14	98072678	98073584	SRR8861850-51_trimmed.fq.sort.sort.q10.rmdup.narrowPeak_peak_18252	116	.	3.87414	13.8704	11.6009	743
chr14	98095268	98095600	SRR8861850-51_trimmed.fq.sort.sort.q10.rmdup.narrowPeak_peak_18253	59	.	2.97318	8.03224	5.91455	128
chr14	98167249	98169549	SRR8861850-51_trimmed.fq.sort.sort.q10.rmdup.narrowPeak_peak_18254	1022	.	4.29171	105.434	102.223	1058
chr14	98208665	98209076	SRR8861850-51_trimmed.fq.sort.sort.q10.rmdup.narrowPeak_peak_18255	141	.	4.23453	16.4952	14.1768	274
chr14	98209814	98210071	SRR8861850-51_trimmed.fq.sort.sort.q10.rmdup.narrowPeak_peak_18256	64	.	3.06328	8.56443	6.42877	132
chr14	98276596	98276902	SRR8861850-51_trimmed.fq.sort.sort.q10.rmdup.narrowPeak_peak_18257	49	.	2.79299	7.00606	4.92711	148
chr14	98447460	98448022	SRR8861850-51_trimmed.fq.sort.sort.q10.rmdup.narrowPeak_peak_18258	91	.	3.51376	11.4032	9.188	190
chr14	98450292	98450501	SRR8861850-51_trimmed.fq.sort.sort.q10.rmdup.narrowPeak_peak_18259	54	.	2.88308	7.51267	5.41384	97
chr14	98471845	98472672	SRR8861850-51_trimmed.fq.sort.sort.q10.rmdup.narrowPeak_peak_18260	80	.	3.33356	10.2333	8.04803	471
chr14	98633314	98633760	SRR8861850-51_trimmed.fq.sort.sort.q10.rmdup.narrowPeak_peak_18261	80	.	3.33356	10.2333	8.04803	128
chr14	98792206	98792512	SRR8861850-51_trimmed.fq.sort.sort.q10.rmdup.narrowPeak_peak_18262	35	.	2.5227	5.56799	3.55612	115
chr14	98799831	98800056	SRR8861850-51_trimmed.fq.sort.sort.q10.rmdup.narrowPeak_peak_18263	79	.	3.19609	10.1104	7.93009	116
chr14	98801328	98801671	SRR8861850-51_trimmed.fq.sort.sort.q10.rmdup.narrowPeak_peak_18264	87	.	3.33517	10.9065	8.70381	181
chr14	98827432	98827946	SRR8861850-51_trimmed.fq.sort.sort.q10.rmdup.narrowPeak_peak_18265	65	.	2.60324	8.73489	6.59464	393
chr14	98831749	98831980	SRR8861850-51_trimmed.fq.sort.sort.q10.rmdup.narrowPeak_peak_18266	49	.	2.18263	7.04897	4.9687	160
chr14	98836227	98836591	SRR8861850-51_trimmed.fq.sort.sort.q10.rmdup.narrowPeak_peak_18267	71	.	2.50425	9.327	7.16844	197
chr14	98841561	98841866	SRR8861850-51_trimmed.fq.sort.sort.q10.rmdup.narrowPeak_peak_18268	28	.	2.21102	4.7949	2.83099	114
chr14	98847270	98847713	SRR8861850-51_trimmed.fq.sort.sort.q10.rmdup.narrowPeak_peak_18269	41	.	2.12094	6.15624	4.11615	265
chr14	98849639	98849848	SRR8861850-51_trimmed.fq.sort.sort.q10.rmdup.narrowPeak_peak_18270	44	.	2.16313	6.50597	4.45316	94
chr14	98850730	98851219	SRR8861850-51_trimmed.fq.sort.sort.q10.rmdup.narrowPeak_peak_18271	155	.	3.28629	17.8747	15.5332	199
chr14	98851616	98852395	SRR8861850-51_trimmed.fq.sort.sort.q10.rmdup.narrowPeak_peak_18272	112	.	2.92237	13.5238	11.2619	190
chr14	98867387	98867667	SRR8861850-51_trimmed.fq.sort.sort.q10.rmdup.narrowPeak_peak_18273	61	.	2.97486	8.22748	6.10417	179
chr14	98905962	98906207	SRR8861850-51_trimmed.fq.sort.sort.q10.rmdup.narrowPeak_peak_18274	31	.	2.40589	5.15797	3.16986	91
chr14	98917924	98918217	SRR8861850-51_trimmed.fq.sort.sort.q10.rmdup.narrowPeak_peak_18275	79	.	2.56992	10.1812	7.99914	155
chr14	98919451	98920242	SRR8861850-51_trimmed.fq.sort.sort.q10.rmdup.narrowPeak_peak_18276	170	.	3.49686	19.3694	17.0044	657
chr14	98972110	98972768	SRR8861850-51_trimmed.fq.sort.sort.q10.rmdup.narrowPeak_peak_18277	128	.	4.05434	15.1639	12.8695	125
chr14	99045165	99046112	SRR8861850-51_trimmed.fq.sort.sort.q10.rmdup.narrowPeak_peak_18278	1368	.	6.94528	140.462	136.854	735
chr14	99046320	99047217	SRR8861850-51_trimmed.fq.sort.sort.q10.rmdup.narrowPeak_peak_18279	627	.	4.6424	65.6374	62.7975	196
chr14	99098921	99100546	SRR8861850-51_trimmed.fq.sort.sort.q10.rmdup.narrowPeak_peak_18280	1291	.	9.38135	132.622	129.111	753
chr14	99240493	99240906	SRR8861850-51_trimmed.fq.sort.sort.q10.rmdup.narrowPeak_peak_18281	69	.	3.15337	9.1089	6.95603	248
chr14	99298720	99299713	SRR8861850-51_trimmed.fq.sort.sort.q10.rmdup.narrowPeak_peak_18282	204	.	5.0454	22.9134	20.4979	321
chr14	99309652	99310482	SRR8861850-51_trimmed.fq.sort.sort.q10.rmdup.narrowPeak_peak_18283	74	.	3.24347	9.6653	7.49583	398
chr14	99500272	99500572	SRR8861850-51_trimmed.fq.sort.sort.q10.rmdup.narrowPeak_peak_18284	59	.	2.97318	8.03224	5.91455	145
chr14	99578324	99579087	SRR8861850-51_trimmed.fq.sort.sort.q10.rmdup.narrowPeak_peak_18285	261	.	5.17786	28.6013	26.1152	474
chr14	99603107	99604116	SRR8861850-51_trimmed.fq.sort.sort.q10.rmdup.narrowPeak_peak_18286	192	.	4.54696	21.627	19.2291	366
chr14	99604501	99604777	SRR8861850-51_trimmed.fq.sort.sort.q10.rmdup.narrowPeak_peak_18287	62	.	2.86997	8.35802	6.23105	147
chr14	99773199	99773416	SRR8861850-51_trimmed.fq.sort.sort.q10.rmdup.narrowPeak_peak_18288	35	.	2.5227	5.56799	3.55612	40
chr14	99931595	99931968	SRR8861850-51_trimmed.fq.sort.sort.q10.rmdup.narrowPeak_peak_18289	38	.	2.34594	5.82463	3.80272	79
chr14	99932076	99932425	SRR8861850-51_trimmed.fq.sort.sort.q10.rmdup.narrowPeak_peak_18290	230	.	4.66405	25.4904	23.0418	164
chr14	99932657	99932969	SRR8861850-51_trimmed.fq.sort.sort.q10.rmdup.narrowPeak_peak_18291	48	.	2.54414	6.95859	4.88545	107
chr14	99941865	99942188	SRR8861850-51_trimmed.fq.sort.sort.q10.rmdup.narrowPeak_peak_18292	33	.	2.18063	5.32211	3.32701	114
chr14	99942297	99943414	SRR8861850-51_trimmed.fq.sort.sort.q10.rmdup.narrowPeak_peak_18293	160	.	3.69008	18.4218	16.072	909
chr14	99943511	99943747	SRR8861850-51_trimmed.fq.sort.sort.q10.rmdup.narrowPeak_peak_18294	31	.	2.1359	5.11612	3.13091	188
chr14	100178723	100178934	SRR8861850-51_trimmed.fq.sort.sort.q10.rmdup.narrowPeak_peak_18295	49	.	2.79299	7.00606	4.92711	87
chr14	100208183	100208514	SRR8861850-51_trimmed.fq.sort.sort.q10.rmdup.narrowPeak_peak_18296	29	.	2.35101	4.96317	2.99159	195
chr14	100260633	100260989	SRR8861850-51_trimmed.fq.sort.sort.q10.rmdup.narrowPeak_peak_18297	103	.	3.69395	12.6162	10.373	193
chr14	100283266	100283918	SRR8861850-51_trimmed.fq.sort.sort.q10.rmdup.narrowPeak_peak_18298	157	.	2.16879	18.1033	15.7582	205
chr14	100284226	100284670	SRR8861850-51_trimmed.fq.sort.sort.q10.rmdup.narrowPeak_peak_18299	745	.	3.82845	77.4553	74.5098	205
chr14	100285195	100286922	SRR8861850-51_trimmed.fq.sort.sort.q10.rmdup.narrowPeak_peak_18300	1009	.	4.38128	104.152	100.954	612
chr14	100298667	100298912	SRR8861850-51_trimmed.fq.sort.sort.q10.rmdup.narrowPeak_peak_18301	80	.	3.33356	10.2333	8.04803	92
chr14	100352881	100354352	SRR8861850-51_trimmed.fq.sort.sort.q10.rmdup.narrowPeak_peak_18302	909	.	6.75236	94.0865	90.9865	904
chr14	100360018	100360409	SRR8861850-51_trimmed.fq.sort.sort.q10.rmdup.narrowPeak_peak_18303	49	.	2.35792	7.01358	4.93442	220
chr14	100361455	100362489	SRR8861850-51_trimmed.fq.sort.sort.q10.rmdup.narrowPeak_peak_18304	248	.	4.4321	27.3068	24.8361	405
chr14	100443017	100443462	SRR8861850-51_trimmed.fq.sort.sort.q10.rmdup.narrowPeak_peak_18305	116	.	3.87414	13.8704	11.6009	97
chr14	100444993	100445263	SRR8861850-51_trimmed.fq.sort.sort.q10.rmdup.narrowPeak_peak_18306	44	.	2.70289	6.51281	4.45491	164
chr14	100458402	100458670	SRR8861850-51_trimmed.fq.sort.sort.q10.rmdup.narrowPeak_peak_18307	103	.	2.63784	12.6295	10.3861	131
chr14	100458876	100460272	SRR8861850-51_trimmed.fq.sort.sort.q10.rmdup.narrowPeak_peak_18308	208	.	3.42869	23.2538	20.834	250
chr14	100461234	100461636	SRR8861850-51_trimmed.fq.sort.sort.q10.rmdup.narrowPeak_peak_18309	132	.	2.90248	15.556	13.2549	150
chr14	100477401	100478241	SRR8861850-51_trimmed.fq.sort.sort.q10.rmdup.narrowPeak_peak_18310	162	.	4.50482	18.5594	16.2068	639
chr14	100558301	100558767	SRR8861850-51_trimmed.fq.sort.sort.q10.rmdup.narrowPeak_peak_18311	59	.	2.97318	8.03224	5.91455	146
chr14	100711214	100711534	SRR8861850-51_trimmed.fq.sort.sort.q10.rmdup.narrowPeak_peak_18312	31	.	2.4326	5.11731	3.13091	187
chr14	100727628	100727894	SRR8861850-51_trimmed.fq.sort.sort.q10.rmdup.narrowPeak_peak_18313	77	.	2.48158	9.87654	7.70193	85
chr14	100728130	100729605	SRR8861850-51_trimmed.fq.sort.sort.q10.rmdup.narrowPeak_peak_18314	324	.	4.38446	35.016	32.4599	238
chr14	100734818	100736539	SRR8861850-51_trimmed.fq.sort.sort.q10.rmdup.narrowPeak_peak_18315	280	.	5.0105	30.5487	28.0405	1052
chr14	100749674	100750141	SRR8861850-51_trimmed.fq.sort.sort.q10.rmdup.narrowPeak_peak_18316	231	.	4.57312	25.6292	23.1789	308
chr14	100750258	100750818	SRR8861850-51_trimmed.fq.sort.sort.q10.rmdup.narrowPeak_peak_18317	1040	.	10.4626	107.277	104.048	178
chr14	100789372	100789603	SRR8861850-51_trimmed.fq.sort.sort.q10.rmdup.narrowPeak_peak_18318	44	.	2.70289	6.51281	4.45491	77
chr14	100811501	100811866	SRR8861850-51_trimmed.fq.sort.sort.q10.rmdup.narrowPeak_peak_18319	141	.	4.23453	16.4952	14.1768	171
chr14	100889136	100889419	SRR8861850-51_trimmed.fq.sort.sort.q10.rmdup.narrowPeak_peak_18320	135	.	4.14443	15.825	13.5184	176
chr14	100889720	100890188	SRR8861850-51_trimmed.fq.sort.sort.q10.rmdup.narrowPeak_peak_18321	127	.	4.02566	15.0449	12.7535	268
chr14	100900165	100900523	SRR8861850-51_trimmed.fq.sort.sort.q10.rmdup.narrowPeak_peak_18322	59	.	2.97318	8.03224	5.91455	77
chr14	100950700	100951090	SRR8861850-51_trimmed.fq.sort.sort.q10.rmdup.narrowPeak_peak_18323	86	.	3.42366	10.8127	8.61216	202
chr14	101055542	101056659	SRR8861850-51_trimmed.fq.sort.sort.q10.rmdup.narrowPeak_peak_18324	269	.	4.51159	29.4097	26.9144	434
chr14	101056993	101057202	SRR8861850-51_trimmed.fq.sort.sort.q10.rmdup.narrowPeak_peak_18325	46	.	2.30879	6.75504	4.68883	46
chr14	101134507	101134725	SRR8861850-51_trimmed.fq.sort.sort.q10.rmdup.narrowPeak_peak_18326	35	.	2.5227	5.56799	3.55612	157
chr14	101181803	101182226	SRR8861850-51_trimmed.fq.sort.sort.q10.rmdup.narrowPeak_peak_18327	64	.	3.06328	8.56443	6.42877	153
chr14	101290847	101291718	SRR8861850-51_trimmed.fq.sort.sort.q10.rmdup.narrowPeak_peak_18328	74	.	3.24347	9.6653	7.49583	782
chr14	101379112	101379851	SRR8861850-51_trimmed.fq.sort.sort.q10.rmdup.narrowPeak_peak_18329	163	.	4.19143	18.6662	16.3121	189
chr14	101382902	101383309	SRR8861850-51_trimmed.fq.sort.sort.q10.rmdup.narrowPeak_peak_18330	44	.	2.60459	6.46177	4.41055	83
chr14	101477668	101478401	SRR8861850-51_trimmed.fq.sort.sort.q10.rmdup.narrowPeak_peak_18331	80	.	3.33356	10.2333	8.04803	275
chr14	101493739	101494458	SRR8861850-51_trimmed.fq.sort.sort.q10.rmdup.narrowPeak_peak_18332	109	.	3.78405	13.2382	10.9818	460
chr14	101608252	101609395	SRR8861850-51_trimmed.fq.sort.sort.q10.rmdup.narrowPeak_peak_18333	325	.	6.23889	35.0826	32.5258	561
chr14	101639920	101640908	SRR8861850-51_trimmed.fq.sort.sort.q10.rmdup.narrowPeak_peak_18334	1551	.	11.6694	159.063	155.197	644
chr14	101653577	101654572	SRR8861850-51_trimmed.fq.sort.sort.q10.rmdup.narrowPeak_peak_18335	2673	.	16.366	273.723	267.303	265
chr14	101729064	101729802	SRR8861850-51_trimmed.fq.sort.sort.q10.rmdup.narrowPeak_peak_18336	629	.	9.10802	65.7863	62.9451	425
chr14	101729954	101730180	SRR8861850-51_trimmed.fq.sort.sort.q10.rmdup.narrowPeak_peak_18337	39	.	2.56852	6.0249	3.99508	188
chr14	101746479	101747522	SRR8861850-51_trimmed.fq.sort.sort.q10.rmdup.narrowPeak_peak_18338	209	.	4.76246	23.3386	20.9177	649
chr14	101781019	101781233	SRR8861850-51_trimmed.fq.sort.sort.q10.rmdup.narrowPeak_peak_18339	25	.	2.28325	4.48223	2.54268	97
chr14	101781507	101781808	SRR8861850-51_trimmed.fq.sort.sort.q10.rmdup.narrowPeak_peak_18340	25	.	2.30013	4.53922	2.59686	86
chr14	101782165	101782628	SRR8861850-51_trimmed.fq.sort.sort.q10.rmdup.narrowPeak_peak_18341	104	.	3.66144	12.7356	10.4901	126
chr14	101795112	101795529	SRR8861850-51_trimmed.fq.sort.sort.q10.rmdup.narrowPeak_peak_18342	35	.	2.5227	5.56799	3.55612	177
chr14	101805757	101806261	SRR8861850-51_trimmed.fq.sort.sort.q10.rmdup.narrowPeak_peak_18343	80	.	3.33356	10.2333	8.04803	370
chr14	101830266	101830475	SRR8861850-51_trimmed.fq.sort.sort.q10.rmdup.narrowPeak_peak_18344	69	.	3.15337	9.1089	6.95603	81
chr14	101837325	101837534	SRR8861850-51_trimmed.fq.sort.sort.q10.rmdup.narrowPeak_peak_18345	25	.	2.08898	4.50758	2.56678	186
chr14	101838511	101838751	SRR8861850-51_trimmed.fq.sort.sort.q10.rmdup.narrowPeak_peak_18346	76	.	2.84786	9.85187	7.6779	92
chr14	101839573	101839850	SRR8861850-51_trimmed.fq.sort.sort.q10.rmdup.narrowPeak_peak_18347	54	.	2.51559	7.54712	5.44728	162
chr14	101882927	101883285	SRR8861850-51_trimmed.fq.sort.sort.q10.rmdup.narrowPeak_peak_18348	172	.	4.25573	19.5739	17.206	169
chr14	101883432	101883850	SRR8861850-51_trimmed.fq.sort.sort.q10.rmdup.narrowPeak_peak_18349	34	.	2.37759	5.44503	3.44473	97
chr14	101883950	101884281	SRR8861850-51_trimmed.fq.sort.sort.q10.rmdup.narrowPeak_peak_18350	36	.	2.44823	5.71679	3.69905	170
chr14	101892125	101893180	SRR8861850-51_trimmed.fq.sort.sort.q10.rmdup.narrowPeak_peak_18351	120	.	3.80231	14.3631	12.0847	251
chr14	101930902	101931680	SRR8861850-51_trimmed.fq.sort.sort.q10.rmdup.narrowPeak_peak_18352	275	.	4.55508	30.0249	27.5225	491
chr14	101942722	101943471	SRR8861850-51_trimmed.fq.sort.sort.q10.rmdup.narrowPeak_peak_18353	354	.	6.30145	37.9898	35.4035	558
chr14	101973202	101973429	SRR8861850-51_trimmed.fq.sort.sort.q10.rmdup.narrowPeak_peak_18354	39	.	2.61279	6.03331	3.99775	127
chr14	102402257	102402852	SRR8861850-51_trimmed.fq.sort.sort.q10.rmdup.narrowPeak_peak_18355	142	.	3.66644	16.5235	14.2047	251
chr14	102403392	102404226	SRR8861850-51_trimmed.fq.sort.sort.q10.rmdup.narrowPeak_peak_18356	440	.	6.23943	46.7388	44.0692	470
chr14	102619199	102619566	SRR8861850-51_trimmed.fq.sort.sort.q10.rmdup.narrowPeak_peak_18357	64	.	3.06328	8.56443	6.42877	192
chr14	102706780	102707046	SRR8861850-51_trimmed.fq.sort.sort.q10.rmdup.narrowPeak_peak_18358	39	.	2.61279	6.03331	3.99775	82
chr14	102707262	102707686	SRR8861850-51_trimmed.fq.sort.sort.q10.rmdup.narrowPeak_peak_18359	91	.	3.51376	11.4032	9.188	202
chr14	102809955	102810189	SRR8861850-51_trimmed.fq.sort.sort.q10.rmdup.narrowPeak_peak_18360	46	.	2.66349	6.68762	4.6238	96
chr14	102810294	102810727	SRR8861850-51_trimmed.fq.sort.sort.q10.rmdup.narrowPeak_peak_18361	78	.	3.2246	10.0168	7.83884	290
chr14	102811081	102811395	SRR8861850-51_trimmed.fq.sort.sort.q10.rmdup.narrowPeak_peak_18362	43	.	2.68377	6.44396	4.39338	127
chr14	102811479	102811858	SRR8861850-51_trimmed.fq.sort.sort.q10.rmdup.narrowPeak_peak_18363	122	.	3.96424	14.5124	12.2302	179
chr14	102859101	102859316	SRR8861850-51_trimmed.fq.sort.sort.q10.rmdup.narrowPeak_peak_18364	49	.	2.66318	7.00306	4.92711	128
chr14	102880483	102880973	SRR8861850-51_trimmed.fq.sort.sort.q10.rmdup.narrowPeak_peak_18365	175	.	4.53408	19.9637	17.5902	297
chr14	102881560	102881994	SRR8861850-51_trimmed.fq.sort.sort.q10.rmdup.narrowPeak_peak_18366	62	.	2.96477	8.37668	6.24917	129
chr14	102883544	102883806	SRR8861850-51_trimmed.fq.sort.sort.q10.rmdup.narrowPeak_peak_18367	67	.	3.04409	8.88268	6.73839	101
chr14	102926184	102926414	SRR8861850-51_trimmed.fq.sort.sort.q10.rmdup.narrowPeak_peak_18368	54	.	2.88308	7.51267	5.41384	157
chr14	102981829	102982580	SRR8861850-51_trimmed.fq.sort.sort.q10.rmdup.narrowPeak_peak_18369	372	.	5.22433	39.8963	37.2911	572
chr14	102982789	102983436	SRR8861850-51_trimmed.fq.sort.sort.q10.rmdup.narrowPeak_peak_18370	1142	.	9.68428	117.54	114.203	187
chr14	102989891	102990101	SRR8861850-51_trimmed.fq.sort.sort.q10.rmdup.narrowPeak_peak_18371	44	.	2.70289	6.51281	4.45491	36
chr14	103069523	103070947	SRR8861850-51_trimmed.fq.sort.sort.q10.rmdup.narrowPeak_peak_18372	919	.	8.51784	95.0796	91.9701	986
chr14	103098475	103098969	SRR8861850-51_trimmed.fq.sort.sort.q10.rmdup.narrowPeak_peak_18373	411	.	4.98742	43.7964	41.1539	334
chr14	103099103	103099601	SRR8861850-51_trimmed.fq.sort.sort.q10.rmdup.narrowPeak_peak_18374	2067	.	12.7668	211.517	206.735	305
chr14	103099733	103099983	SRR8861850-51_trimmed.fq.sort.sort.q10.rmdup.narrowPeak_peak_18375	63	.	2.39712	8.51862	6.38709	133
chr14	103112434	103112715	SRR8861850-51_trimmed.fq.sort.sort.q10.rmdup.narrowPeak_peak_18376	59	.	2.97318	8.03224	5.91455	98
chr14	103345594	103347246	SRR8861850-51_trimmed.fq.sort.sort.q10.rmdup.narrowPeak_peak_18377	1100	.	8.72101	113.369	110.077	1114
chr14	103349695	103349948	SRR8861850-51_trimmed.fq.sort.sort.q10.rmdup.narrowPeak_peak_18378	73	.	2.53561	9.52387	7.36032	63
chr14	103500187	103500689	SRR8861850-51_trimmed.fq.sort.sort.q10.rmdup.narrowPeak_peak_18379	116	.	3.87414	13.8704	11.6009	332
chr14	103552004	103552267	SRR8861850-51_trimmed.fq.sort.sort.q10.rmdup.narrowPeak_peak_18380	103	.	3.69395	12.6162	10.373	134
chr14	103552784	103553290	SRR8861850-51_trimmed.fq.sort.sort.q10.rmdup.narrowPeak_peak_18381	74	.	3.24347	9.6653	7.49583	363
chr14	103650065	103650469	SRR8861850-51_trimmed.fq.sort.sort.q10.rmdup.narrowPeak_peak_18382	109	.	3.78405	13.2382	10.9818	279
chr14	103650624	103651233	SRR8861850-51_trimmed.fq.sort.sort.q10.rmdup.narrowPeak_peak_18383	204	.	5.0454	22.9134	20.4979	131
chr14	103719074	103719548	SRR8861850-51_trimmed.fq.sort.sort.q10.rmdup.narrowPeak_peak_18384	242	.	5.49588	26.753	24.2887	322
chr14	104521843	104522900	SRR8861850-51_trimmed.fq.sort.sort.q10.rmdup.narrowPeak_peak_18385	1572	.	10.9212	161.112	157.215	308
chr14	105176273	105177850	SRR8861850-51_trimmed.fq.sort.sort.q10.rmdup.narrowPeak_peak_18386	1757	.	8.48159	179.968	175.779	908
chr14	105185680	105186205	SRR8861850-51_trimmed.fq.sort.sort.q10.rmdup.narrowPeak_peak_18387	190	.	4.8652	21.4301	19.0348	220
chr14	105238433	105238648	SRR8861850-51_trimmed.fq.sort.sort.q10.rmdup.narrowPeak_peak_18388	35	.	2.5227	5.56799	3.55612	114
chr14	105258480	105259479	SRR8861850-51_trimmed.fq.sort.sort.q10.rmdup.narrowPeak_peak_18389	1410	.	11.5475	144.734	141.068	425
chr14	105275129	105275501	SRR8861850-51_trimmed.fq.sort.sort.q10.rmdup.narrowPeak_peak_18390	64	.	3.06328	8.56443	6.42877	198
chr14	105314534	105314767	SRR8861850-51_trimmed.fq.sort.sort.q10.rmdup.narrowPeak_peak_18391	50	.	2.7745	7.10805	5.02585	135
chr14	105328166	105329626	SRR8861850-51_trimmed.fq.sort.sort.q10.rmdup.narrowPeak_peak_18392	815	.	7.67613	84.5979	81.5866	393
chr14	105341172	105341890	SRR8861850-51_trimmed.fq.sort.sort.q10.rmdup.narrowPeak_peak_18393	305	.	6.00362	33.113	30.5769	279
chr14	105377108	105378328	SRR8861850-51_trimmed.fq.sort.sort.q10.rmdup.narrowPeak_peak_18394	197	.	4.9553	22.1679	19.7624	1005
chr14	105416840	105417379	SRR8861850-51_trimmed.fq.sort.sort.q10.rmdup.narrowPeak_peak_18395	128	.	4.05434	15.1639	12.8695	266
chr14	105426448	105427302	SRR8861850-51_trimmed.fq.sort.sort.q10.rmdup.narrowPeak_peak_18396	112	.	3.79005	13.5243	11.2625	199
chr14	105427520	105427983	SRR8861850-51_trimmed.fq.sort.sort.q10.rmdup.narrowPeak_peak_18397	113	.	3.69413	13.6313	11.3675	269
chr14	105432588	105432920	SRR8861850-51_trimmed.fq.sort.sort.q10.rmdup.narrowPeak_peak_18398	59	.	2.97318	8.03224	5.91455	175
chr14	105452717	105453186	SRR8861850-51_trimmed.fq.sort.sort.q10.rmdup.narrowPeak_peak_18399	330	.	5.76602	35.5929	33.031	240
chr14	105480164	105480525	SRR8861850-51_trimmed.fq.sort.sort.q10.rmdup.narrowPeak_peak_18400	32	.	2.38066	5.19808	3.20824	110
chr14	105482968	105483816	SRR8861850-51_trimmed.fq.sort.sort.q10.rmdup.narrowPeak_peak_18401	280	.	5.55578	30.528	28.0201	394
chr14	105499359	105499664	SRR8861850-51_trimmed.fq.sort.sort.q10.rmdup.narrowPeak_peak_18402	49	.	2.79299	7.00606	4.92711	193
chr14	105532569	105532789	SRR8861850-51_trimmed.fq.sort.sort.q10.rmdup.narrowPeak_peak_18403	35	.	2.5227	5.56799	3.55612	132
chr14	105553621	105553830	SRR8861850-51_trimmed.fq.sort.sort.q10.rmdup.narrowPeak_peak_18404	49	.	2.79299	7.00606	4.92711	78
chr14	105576610	105577228	SRR8861850-51_trimmed.fq.sort.sort.q10.rmdup.narrowPeak_peak_18405	128	.	3.69812	15.1721	12.8775	194
chr14	105583444	105583910	SRR8861850-51_trimmed.fq.sort.sort.q10.rmdup.narrowPeak_peak_18406	62	.	2.65183	8.36934	6.24207	336
chr14	105588088	105589111	SRR8861850-51_trimmed.fq.sort.sort.q10.rmdup.narrowPeak_peak_18407	210	.	3.86159	23.443	21.0208	363
chr14	105589232	105589616	SRR8861850-51_trimmed.fq.sort.sort.q10.rmdup.narrowPeak_peak_18408	87	.	2.85049	10.9226	8.71964	191
chr14	105598536	105599168	SRR8861850-51_trimmed.fq.sort.sort.q10.rmdup.narrowPeak_peak_18409	192	.	4.83882	21.6577	19.2594	208
chr14	105619381	105619684	SRR8861850-51_trimmed.fq.sort.sort.q10.rmdup.narrowPeak_peak_18410	49	.	2.79299	7.00606	4.92711	163
chr14	105640687	105640916	SRR8861850-51_trimmed.fq.sort.sort.q10.rmdup.narrowPeak_peak_18411	44	.	2.70289	6.51281	4.45491	170
chr14	105684747	105684972	SRR8861850-51_trimmed.fq.sort.sort.q10.rmdup.narrowPeak_peak_18412	49	.	2.79299	7.00606	4.92711	99
chr14	105685228	105685699	SRR8861850-51_trimmed.fq.sort.sort.q10.rmdup.narrowPeak_peak_18413	64	.	3.06328	8.56443	6.42877	159
chr14	105732107	105733948	SRR8861850-51_trimmed.fq.sort.sort.q10.rmdup.narrowPeak_peak_18414	480	.	5.28035	50.7133	48.0077	197
chr14	105799290	105800522	SRR8861850-51_trimmed.fq.sort.sort.q10.rmdup.narrowPeak_peak_18415	253	.	4.8945	27.7837	25.3071	890
chr14	105837537	105837905	SRR8861850-51_trimmed.fq.sort.sort.q10.rmdup.narrowPeak_peak_18416	35	.	2.5227	5.56799	3.55612	255
chr14	105894872	105896988	SRR8861850-51_trimmed.fq.sort.sort.q10.rmdup.narrowPeak_peak_18417	799	.	3.38284	82.9819	79.9855	1523
chr14	105898494	105899002	SRR8861850-51_trimmed.fq.sort.sort.q10.rmdup.narrowPeak_peak_18418	346	.	2.54711	37.199	34.6207	302
chr14	105979551	105979792	SRR8861850-51_trimmed.fq.sort.sort.q10.rmdup.narrowPeak_peak_18420	31	.	2.4326	5.11731	3.13091	109
chr14	106251902	106252129	SRR8861850-51_trimmed.fq.sort.sort.q10.rmdup.narrowPeak_peak_18421	27	.	2.3425	4.68172	2.72316	191
chr14	106259511	106259854	SRR8861850-51_trimmed.fq.sort.sort.q10.rmdup.narrowPeak_peak_18422	36	.	2.48406	5.71353	3.69594	148
chr14	106268095	106268343	SRR8861850-51_trimmed.fq.sort.sort.q10.rmdup.narrowPeak_peak_18423	39	.	2.61279	6.03331	3.99775	67
chr14	106269499	106270157	SRR8861850-51_trimmed.fq.sort.sort.q10.rmdup.narrowPeak_peak_18424	64	.	3.06328	8.56443	6.42877	143
chr14	106354525	106354796	SRR8861850-51_trimmed.fq.sort.sort.q10.rmdup.narrowPeak_peak_18425	97	.	3.60385	12.0044	9.77505	90
chr14	106355111	106355339	SRR8861850-51_trimmed.fq.sort.sort.q10.rmdup.narrowPeak_peak_18426	27	.	2.3425	4.68172	2.72316	49
chr14	106364794	106365468	SRR8861850-51_trimmed.fq.sort.sort.q10.rmdup.narrowPeak_peak_18427	155	.	4.41472	17.8626	15.5212	475
chr14	106365811	106366027	SRR8861850-51_trimmed.fq.sort.sort.q10.rmdup.narrowPeak_peak_18428	44	.	2.70289	6.51281	4.45491	122
chr14	108578091	108578324	SRR8861850-51_trimmed.fq.sort.sort.q10.rmdup.narrowPeak_peak_18429	69	.	3.15337	9.1089	6.95603	86
chr14	110006567	110006949	SRR8861850-51_trimmed.fq.sort.sort.q10.rmdup.narrowPeak_peak_18430	54	.	2.88308	7.51267	5.41384	79
chr14	110007085	110007352	SRR8861850-51_trimmed.fq.sort.sort.q10.rmdup.narrowPeak_peak_18431	97	.	3.60385	12.0044	9.77505	156
chr14	110007532	110007969	SRR8861850-51_trimmed.fq.sort.sort.q10.rmdup.narrowPeak_peak_18432	97	.	3.60385	12.0044	9.77505	127
chr14	110048182	110048391	SRR8861850-51_trimmed.fq.sort.sort.q10.rmdup.narrowPeak_peak_18433	44	.	2.70289	6.51281	4.45491	115
chr14	110054092	110054307	SRR8861850-51_trimmed.fq.sort.sort.q10.rmdup.narrowPeak_peak_18434	35	.	2.5227	5.56799	3.55612	48
chr14	110115209	110115808	SRR8861850-51_trimmed.fq.sort.sort.q10.rmdup.narrowPeak_peak_18437	297	.	5.0089	32.3084	29.781	413
chr14	110115996	110116205	SRR8861850-51_trimmed.fq.sort.sort.q10.rmdup.narrowPeak_peak_18438	58	.	2.57226	7.97409	5.86136	93
chr14	110125823	110126187	SRR8861850-51_trimmed.fq.sort.sort.q10.rmdup.narrowPeak_peak_18439	80	.	3.33356	10.2333	8.04803	96
chr14	110215053	110216420	SRR8861850-51_trimmed.fq.sort.sort.q10.rmdup.narrowPeak_peak_18440	262	.	5.26673	28.6917	26.2045	802
chr14	110244296	110244662	SRR8861850-51_trimmed.fq.sort.sort.q10.rmdup.narrowPeak_peak_18441	59	.	2.97318	8.03224	5.91455	225
chr14	110565757	110566358	SRR8861850-51_trimmed.fq.sort.sort.q10.rmdup.narrowPeak_peak_18442	122	.	3.96424	14.5124	12.2302	182
chr14	110612105	110612321	SRR8861850-51_trimmed.fq.sort.sort.q10.rmdup.narrowPeak_peak_18443	44	.	2.70289	6.51281	4.45491	93
chr14	110617589	110617803	SRR8861850-51_trimmed.fq.sort.sort.q10.rmdup.narrowPeak_peak_18444	44	.	2.70289	6.51281	4.45491	146
chr14	110664978	110665223	SRR8861850-51_trimmed.fq.sort.sort.q10.rmdup.narrowPeak_peak_18445	31	.	2.4326	5.11731	3.13091	216
chr14	110753526	110755243	SRR8861850-51_trimmed.fq.sort.sort.q10.rmdup.narrowPeak_peak_18446	273	.	5.14747	29.8955	27.3947	1313
chr14	111675146	111676529	SRR8861850-51_trimmed.fq.sort.sort.q10.rmdup.narrowPeak_peak_18447	1068	.	8.73011	110.108	106.85	435
chr14	111681220	111681972	SRR8861850-51_trimmed.fq.sort.sort.q10.rmdup.narrowPeak_peak_18448	86	.	3.42366	10.8127	8.61216	250
chr14	114361914	114362211	SRR8861850-51_trimmed.fq.sort.sort.q10.rmdup.narrowPeak_peak_18449	49	.	2.79299	7.00606	4.92711	111
chr14	114820953	114821425	SRR8861850-51_trimmed.fq.sort.sort.q10.rmdup.narrowPeak_peak_18450	64	.	3.06328	8.56443	6.42877	328
chr14	114948024	114948518	SRR8861850-51_trimmed.fq.sort.sort.q10.rmdup.narrowPeak_peak_18451	54	.	2.88308	7.51267	5.41384	130
chr14	114948601	114949415	SRR8861850-51_trimmed.fq.sort.sort.q10.rmdup.narrowPeak_peak_18452	69	.	3.15337	9.1089	6.95603	632
chr14	115040270	115040639	SRR8861850-51_trimmed.fq.sort.sort.q10.rmdup.narrowPeak_peak_18453	451	.	4.82546	47.8449	45.1652	205
chr14	115040912	115041259	SRR8861850-51_trimmed.fq.sort.sort.q10.rmdup.narrowPeak_peak_18454	380	.	4.42944	40.6948	38.0818	169
chr14	115041384	115041726	SRR8861850-51_trimmed.fq.sort.sort.q10.rmdup.narrowPeak_peak_18455	426	.	4.66941	45.2955	42.6392	163
chr14	115041950	115042737	SRR8861850-51_trimmed.fq.sort.sort.q10.rmdup.narrowPeak_peak_18456	773	.	6.3537	80.3163	77.3446	435
chr14	115341664	115342542	SRR8861850-51_trimmed.fq.sort.sort.q10.rmdup.narrowPeak_peak_18457	110	.	3.7418	13.3237	11.0656	686
chr14	115342814	115343235	SRR8861850-51_trimmed.fq.sort.sort.q10.rmdup.narrowPeak_peak_18458	35	.	2.48735	5.58518	3.57262	284
chr14	115407597	115407843	SRR8861850-51_trimmed.fq.sort.sort.q10.rmdup.narrowPeak_peak_18459	69	.	3.15337	9.1089	6.95603	150
chr14	116916845	116917235	SRR8861850-51_trimmed.fq.sort.sort.q10.rmdup.narrowPeak_peak_18460	54	.	2.88308	7.51267	5.41384	186
chr14	116925246	116927386	SRR8861850-51_trimmed.fq.sort.sort.q10.rmdup.narrowPeak_peak_18461	1370	.	5.56608	140.617	137.007	814
chr14	117109808	117110035	SRR8861850-51_trimmed.fq.sort.sort.q10.rmdup.narrowPeak_peak_18462	59	.	2.97318	8.03224	5.91455	129
chr14	117930639	117931400	SRR8861850-51_trimmed.fq.sort.sort.q10.rmdup.narrowPeak_peak_18463	128	.	4.05434	15.1639	12.8695	385
chr14	118051258	118051860	SRR8861850-51_trimmed.fq.sort.sort.q10.rmdup.narrowPeak_peak_18464	103	.	3.69395	12.6162	10.373	377
chr14	118088960	118090007	SRR8861850-51_trimmed.fq.sort.sort.q10.rmdup.narrowPeak_peak_18465	788	.	9.70822	81.8505	78.8647	467
chr14	118131940	118132820	SRR8861850-51_trimmed.fq.sort.sort.q10.rmdup.narrowPeak_peak_18466	960	.	7.22581	99.247	96.0974	633
chr14	118136556	118136898	SRR8861850-51_trimmed.fq.sort.sort.q10.rmdup.narrowPeak_peak_18467	144	.	2.91522	16.7474	14.425	172
chr14	118137145	118137809	SRR8861850-51_trimmed.fq.sort.sort.q10.rmdup.narrowPeak_peak_18468	490	.	5.27673	51.7955	49.0802	180
chr14	118180180	118180943	SRR8861850-51_trimmed.fq.sort.sort.q10.rmdup.narrowPeak_peak_18469	332	.	6.48694	35.7998	33.2356	179
chr14	118506110	118506628	SRR8861850-51_trimmed.fq.sort.sort.q10.rmdup.narrowPeak_peak_18470	146	.	3.69599	16.9366	14.6112	379
chr14	118510486	118511096	SRR8861850-51_trimmed.fq.sort.sort.q10.rmdup.narrowPeak_peak_18471	345	.	5.41883	37.0849	34.5077	239
chr14	118673474	118673902	SRR8861850-51_trimmed.fq.sort.sort.q10.rmdup.narrowPeak_peak_18472	90	.	3.48239	11.2783	9.06749	164
chr14	118686364	118687076	SRR8861850-51_trimmed.fq.sort.sort.q10.rmdup.narrowPeak_peak_18473	177	.	3.63837	20.0972	17.7213	267
chr14	118688932	118689244	SRR8861850-51_trimmed.fq.sort.sort.q10.rmdup.narrowPeak_peak_18474	151	.	3.42916	17.515	15.1797	197
chr14	118795881	118796090	SRR8861850-51_trimmed.fq.sort.sort.q10.rmdup.narrowPeak_peak_18475	31	.	2.4326	5.11731	3.13091	79
chr14	118819162	118819540	SRR8861850-51_trimmed.fq.sort.sort.q10.rmdup.narrowPeak_peak_18476	49	.	2.79299	7.00606	4.92711	185
chr14	118858648	118859293	SRR8861850-51_trimmed.fq.sort.sort.q10.rmdup.narrowPeak_peak_18477	171	.	4.58331	19.5387	17.1713	425
chr14	118865059	118865381	SRR8861850-51_trimmed.fq.sort.sort.q10.rmdup.narrowPeak_peak_18478	43	.	2.63527	6.42407	4.37419	208
chr14	118877057	118877661	SRR8861850-51_trimmed.fq.sort.sort.q10.rmdup.narrowPeak_peak_18479	46	.	2.61915	6.67167	4.60835	436
chr14	118904227	118904852	SRR8861850-51_trimmed.fq.sort.sort.q10.rmdup.narrowPeak_peak_18480	54	.	2.88308	7.51267	5.41384	178
chr14	118910530	118911010	SRR8861850-51_trimmed.fq.sort.sort.q10.rmdup.narrowPeak_peak_18481	57	.	2.88006	7.86112	5.75176	374
chr14	118924456	118925409	SRR8861850-51_trimmed.fq.sort.sort.q10.rmdup.narrowPeak_peak_18482	1440	.	9.60261	147.763	144.056	728
chr14	118925532	118926038	SRR8861850-51_trimmed.fq.sort.sort.q10.rmdup.narrowPeak_peak_18483	381	.	4.64126	40.7611	38.1474	176
chr14	118937174	118937764	SRR8861850-51_trimmed.fq.sort.sort.q10.rmdup.narrowPeak_peak_18484	388	.	4.92285	41.5038	38.8831	358
chr14	118937927	118938593	SRR8861850-51_trimmed.fq.sort.sort.q10.rmdup.narrowPeak_peak_18485	1273	.	9.50825	130.867	127.377	216
chr14	119006976	119008075	SRR8861850-51_trimmed.fq.sort.sort.q10.rmdup.narrowPeak_peak_18486	264	.	5.3881	28.9263	26.4365	284
chr14	119013002	119013290	SRR8861850-51_trimmed.fq.sort.sort.q10.rmdup.narrowPeak_peak_18487	44	.	2.70289	6.51281	4.45491	191
chr14	119098821	119100065	SRR8861850-51_trimmed.fq.sort.sort.q10.rmdup.narrowPeak_peak_18488	1730	.	9.63038	177.198	173.056	785
chr14	119123655	119123964	SRR8861850-51_trimmed.fq.sort.sort.q10.rmdup.narrowPeak_peak_18489	183	.	4.77511	20.7002	18.3153	141
chr14	119137601	119137810	SRR8861850-51_trimmed.fq.sort.sort.q10.rmdup.narrowPeak_peak_18490	27	.	2.3425	4.68172	2.72316	126
chr14	119215633	119216139	SRR8861850-51_trimmed.fq.sort.sort.q10.rmdup.narrowPeak_peak_18491	44	.	2.70289	6.51281	4.45491	202
chr14	119250472	119250806	SRR8861850-51_trimmed.fq.sort.sort.q10.rmdup.narrowPeak_peak_18492	39	.	2.61279	6.03331	3.99775	98
chr14	119266388	119266628	SRR8861850-51_trimmed.fq.sort.sort.q10.rmdup.narrowPeak_peak_18493	59	.	2.97318	8.03224	5.91455	93
chr14	119409845	119410141	SRR8861850-51_trimmed.fq.sort.sort.q10.rmdup.narrowPeak_peak_18494	49	.	2.79299	7.00606	4.92711	177
chr14	119632999	119633808	SRR8861850-51_trimmed.fq.sort.sort.q10.rmdup.narrowPeak_peak_18495	124	.	3.70468	14.6953	12.41	283
chr14	119660747	119661199	SRR8861850-51_trimmed.fq.sort.sort.q10.rmdup.narrowPeak_peak_18496	155	.	4.41472	17.8626	15.5212	160
chr14	119665824	119666516	SRR8861850-51_trimmed.fq.sort.sort.q10.rmdup.narrowPeak_peak_18497	140	.	4.19673	16.3364	14.0215	255
chr14	119744017	119744337	SRR8861850-51_trimmed.fq.sort.sort.q10.rmdup.narrowPeak_peak_18498	31	.	2.4326	5.11731	3.13091	207
chr14	119831412	119831749	SRR8861850-51_trimmed.fq.sort.sort.q10.rmdup.narrowPeak_peak_18499	35	.	2.5227	5.56799	3.55612	206
chr14	119852125	119852546	SRR8861850-51_trimmed.fq.sort.sort.q10.rmdup.narrowPeak_peak_18500	109	.	3.78405	13.2382	10.9818	180
chr14	120019981	120020261	SRR8861850-51_trimmed.fq.sort.sort.q10.rmdup.narrowPeak_peak_18501	109	.	3.78405	13.2382	10.9818	155
chr14	120041922	120042743	SRR8861850-51_trimmed.fq.sort.sort.q10.rmdup.narrowPeak_peak_18502	413	.	6.36256	44.0015	41.3571	398
chr14	120042836	120043254	SRR8861850-51_trimmed.fq.sort.sort.q10.rmdup.narrowPeak_peak_18503	86	.	3.08095	10.8183	8.61765	248
chr14	120073836	120074211	SRR8861850-51_trimmed.fq.sort.sort.q10.rmdup.narrowPeak_peak_18504	74	.	3.24347	9.6653	7.49583	196
chr14	120137466	120138504	SRR8861850-51_trimmed.fq.sort.sort.q10.rmdup.narrowPeak_peak_18505	773	.	7.91264	80.2867	77.3153	426
chr14	120146918	120147149	SRR8861850-51_trimmed.fq.sort.sort.q10.rmdup.narrowPeak_peak_18506	37	.	2.12257	5.76252	3.74305	48
chr14	120148394	120149557	SRR8861850-51_trimmed.fq.sort.sort.q10.rmdup.narrowPeak_peak_18507	182	.	3.65075	20.6791	18.295	381
chr14	120154124	120156354	SRR8861850-51_trimmed.fq.sort.sort.q10.rmdup.narrowPeak_peak_18508	253	.	3.72974	27.8708	25.3933	491
chr14	120171121	120171538	SRR8861850-51_trimmed.fq.sort.sort.q10.rmdup.narrowPeak_peak_18509	110	.	3.68152	13.3236	11.0655	137
chr14	120171933	120172179	SRR8861850-51_trimmed.fq.sort.sort.q10.rmdup.narrowPeak_peak_18510	32	.	2.38886	5.22801	3.2369	92
chr14	120275282	120275507	SRR8861850-51_trimmed.fq.sort.sort.q10.rmdup.narrowPeak_peak_18511	98	.	1.87495	12.103	9.87149	98
chr14	120275697	120278447	SRR8861850-51_trimmed.fq.sort.sort.q10.rmdup.narrowPeak_peak_18512	506	.	3.0982	53.3805	50.6509	196
chr14	120278663	120279073	SRR8861850-51_trimmed.fq.sort.sort.q10.rmdup.narrowPeak_peak_18513	95	.	1.83085	11.7597	9.53699	249
chr14	120287615	120288001	SRR8861850-51_trimmed.fq.sort.sort.q10.rmdup.narrowPeak_peak_18514	148	.	2.8491	17.2291	14.8983	182
chr14	120288615	120289740	SRR8861850-51_trimmed.fq.sort.sort.q10.rmdup.narrowPeak_peak_18515	229	.	3.23718	25.3637	22.9166	823
chr14	120294425	120294689	SRR8861850-51_trimmed.fq.sort.sort.q10.rmdup.narrowPeak_peak_18516	34	.	1.74045	5.40054	3.4022	65
chr14	120296438	120297971	SRR8861850-51_trimmed.fq.sort.sort.q10.rmdup.narrowPeak_peak_18517	671	.	5.05109	69.9868	67.1082	928
chr14	120303012	120303609	SRR8861850-51_trimmed.fq.sort.sort.q10.rmdup.narrowPeak_peak_18518	56	.	2.64367	7.70534	5.60061	389
chr14	120310942	120311169	SRR8861850-51_trimmed.fq.sort.sort.q10.rmdup.narrowPeak_peak_18519	40	.	2.22581	6.09091	4.0532	161
chr14	120313848	120314082	SRR8861850-51_trimmed.fq.sort.sort.q10.rmdup.narrowPeak_peak_18520	44	.	2.3076	6.50711	4.45425	66
chr14	120319259	120319468	SRR8861850-51_trimmed.fq.sort.sort.q10.rmdup.narrowPeak_peak_18521	30	.	2.14281	5.04439	3.06902	60
chr14	120321861	120322156	SRR8861850-51_trimmed.fq.sort.sort.q10.rmdup.narrowPeak_peak_18522	118	.	3.3108	14.1025	11.8288	167
chr14	120337575	120338619	SRR8861850-51_trimmed.fq.sort.sort.q10.rmdup.narrowPeak_peak_18523	256	.	4.46576	28.1539	25.6732	338
chr14	120347938	120348370	SRR8861850-51_trimmed.fq.sort.sort.q10.rmdup.narrowPeak_peak_18524	118	.	3.58022	14.1041	11.8304	256
chr14	120354220	120355792	SRR8861850-51_trimmed.fq.sort.sort.q10.rmdup.narrowPeak_peak_18525	296	.	4.33814	32.1822	29.6561	1010
chr14	120362481	120362809	SRR8861850-51_trimmed.fq.sort.sort.q10.rmdup.narrowPeak_peak_18526	59	.	2.97318	8.03224	5.91455	176
chr14	120368754	120369095	SRR8861850-51_trimmed.fq.sort.sort.q10.rmdup.narrowPeak_peak_18527	56	.	2.49484	7.72568	5.62035	191
chr14	120369221	120369436	SRR8861850-51_trimmed.fq.sort.sort.q10.rmdup.narrowPeak_peak_18528	51	.	2.3848	7.28328	5.19543	95
chr14	120373893	120374212	SRR8861850-51_trimmed.fq.sort.sort.q10.rmdup.narrowPeak_peak_18529	101	.	2.91551	12.3842	10.1472	173
chr14	120382809	120383103	SRR8861850-51_trimmed.fq.sort.sort.q10.rmdup.narrowPeak_peak_18530	80	.	2.70394	10.2425	8.05698	195
chr14	120383629	120384131	SRR8861850-51_trimmed.fq.sort.sort.q10.rmdup.narrowPeak_peak_18531	178	.	3.65768	20.2271	17.8493	232
chr14	120388798	120389572	SRR8861850-51_trimmed.fq.sort.sort.q10.rmdup.narrowPeak_peak_18532	99	.	3.03391	12.1432	9.91099	164
chr14	120399431	120399965	SRR8861850-51_trimmed.fq.sort.sort.q10.rmdup.narrowPeak_peak_18533	91	.	3.14941	11.3511	9.13869	122
chr14	120400069	120400371	SRR8861850-51_trimmed.fq.sort.sort.q10.rmdup.narrowPeak_peak_18534	57	.	2.67398	7.84258	5.73377	196
chr14	120417712	120417937	SRR8861850-51_trimmed.fq.sort.sort.q10.rmdup.narrowPeak_peak_18535	54	.	2.88308	7.51267	5.41384	78
chr14	120434202	120434415	SRR8861850-51_trimmed.fq.sort.sort.q10.rmdup.narrowPeak_peak_18536	49	.	2.79299	7.00606	4.92711	157
chr14	120476951	120478301	SRR8861850-51_trimmed.fq.sort.sort.q10.rmdup.narrowPeak_peak_18537	1240	.	7.81723	127.47	124.02	1125
chr14	120478752	120479180	SRR8861850-51_trimmed.fq.sort.sort.q10.rmdup.narrowPeak_peak_18538	367	.	4.17545	39.3392	36.7395	176
chr14	120506453	120506795	SRR8861850-51_trimmed.fq.sort.sort.q10.rmdup.narrowPeak_peak_18539	85	.	3.15145	10.7452	8.54799	160
chr14	120507601	120507919	SRR8861850-51_trimmed.fq.sort.sort.q10.rmdup.narrowPeak_peak_18540	88	.	3.21548	11.0365	8.83098	132
chr14	120587165	120587459	SRR8861850-51_trimmed.fq.sort.sort.q10.rmdup.narrowPeak_peak_18541	69	.	3.15337	9.1089	6.95603	155
chr14	120603787	120604457	SRR8861850-51_trimmed.fq.sort.sort.q10.rmdup.narrowPeak_peak_18542	74	.	3.24347	9.6653	7.49583	503
chr14	120604797	120605039	SRR8861850-51_trimmed.fq.sort.sort.q10.rmdup.narrowPeak_peak_18543	69	.	3.15337	9.1089	6.95603	69
chr14	120633262	120633603	SRR8861850-51_trimmed.fq.sort.sort.q10.rmdup.narrowPeak_peak_18544	192	.	4.36992	21.6729	19.2744	173
chr14	120634128	120634511	SRR8861850-51_trimmed.fq.sort.sort.q10.rmdup.narrowPeak_peak_18545	38	.	2.39641	5.91032	3.88499	41
chr14	120831972	120832592	SRR8861850-51_trimmed.fq.sort.sort.q10.rmdup.narrowPeak_peak_18546	358	.	6.75723	38.3972	35.8068	294
chr14	120841947	120842205	SRR8861850-51_trimmed.fq.sort.sort.q10.rmdup.narrowPeak_peak_18547	64	.	3.06328	8.56443	6.42877	175
chr14	120849074	120849312	SRR8861850-51_trimmed.fq.sort.sort.q10.rmdup.narrowPeak_peak_18548	55	.	2.7825	7.64875	5.5458	72
chr14	120910221	120910985	SRR8861850-51_trimmed.fq.sort.sort.q10.rmdup.narrowPeak_peak_18549	1196	.	8.85392	123.003	119.605	344
chr14	120911171	120911417	SRR8861850-51_trimmed.fq.sort.sort.q10.rmdup.narrowPeak_peak_18550	311	.	4.30471	33.7288	31.1862	126
chr14	120911580	120911999	SRR8861850-51_trimmed.fq.sort.sort.q10.rmdup.narrowPeak_peak_18551	488	.	5.33541	51.5827	48.8694	192
chr14	120946772	120947270	SRR8861850-51_trimmed.fq.sort.sort.q10.rmdup.narrowPeak_peak_18552	36	.	2.39666	5.64962	3.63459	78
chr14	120961337	120961546	SRR8861850-51_trimmed.fq.sort.sort.q10.rmdup.narrowPeak_peak_18553	31	.	2.4326	5.11731	3.13091	163
chr14	121022589	121022816	SRR8861850-51_trimmed.fq.sort.sort.q10.rmdup.narrowPeak_peak_18554	31	.	2.4326	5.11731	3.13091	163
chr14	121035866	121037489	SRR8861850-51_trimmed.fq.sort.sort.q10.rmdup.narrowPeak_peak_18555	1405	.	5.90778	144.181	140.523	424
chr14	121038285	121038618	SRR8861850-51_trimmed.fq.sort.sort.q10.rmdup.narrowPeak_peak_18556	28	.	1.57651	4.76792	2.80541	103
chr14	121053063	121054304	SRR8861850-51_trimmed.fq.sort.sort.q10.rmdup.narrowPeak_peak_18557	230	.	3.7483	25.4653	23.017	472
chr14	121054504	121054767	SRR8861850-51_trimmed.fq.sort.sort.q10.rmdup.narrowPeak_peak_18558	89	.	2.53881	11.1311	8.92354	129
chr14	121059312	121059521	SRR8861850-51_trimmed.fq.sort.sort.q10.rmdup.narrowPeak_peak_18559	21	.	1.87113	4.10589	2.19711	178
chr14	121062765	121062996	SRR8861850-51_trimmed.fq.sort.sort.q10.rmdup.narrowPeak_peak_18560	67	.	2.79166	8.88207	6.73785	157
chr14	121092052	121092978	SRR8861850-51_trimmed.fq.sort.sort.q10.rmdup.narrowPeak_peak_18561	97	.	3.07388	11.9714	9.74421	531
chr14	121102811	121103173	SRR8861850-51_trimmed.fq.sort.sort.q10.rmdup.narrowPeak_peak_18562	47	.	2.1089	6.77947	4.71246	202
chr14	121107973	121108466	SRR8861850-51_trimmed.fq.sort.sort.q10.rmdup.narrowPeak_peak_18563	146	.	2.62917	16.996	14.6697	198
chr14	121109055	121109951	SRR8861850-51_trimmed.fq.sort.sort.q10.rmdup.narrowPeak_peak_18564	496	.	4.43894	52.3353	49.6151	260
chr14	121129046	121129682	SRR8861850-51_trimmed.fq.sort.sort.q10.rmdup.narrowPeak_peak_18565	334	.	4.43316	36.0528	33.486	301
chr14	121151225	121151631	SRR8861850-51_trimmed.fq.sort.sort.q10.rmdup.narrowPeak_peak_18566	90	.	2.8724	11.2251	9.01539	250
chr14	121153082	121153508	SRR8861850-51_trimmed.fq.sort.sort.q10.rmdup.narrowPeak_peak_18567	63	.	2.55881	8.49495	6.3641	250
chr14	121171975	121172721	SRR8861850-51_trimmed.fq.sort.sort.q10.rmdup.narrowPeak_peak_18568	191	.	3.29009	21.5925	19.195	205
chr14	121177572	121178028	SRR8861850-51_trimmed.fq.sort.sort.q10.rmdup.narrowPeak_peak_18569	230	.	3.6568	25.4635	23.0152	278
chr14	121178218	121178465	SRR8861850-51_trimmed.fq.sort.sort.q10.rmdup.narrowPeak_peak_18570	41	.	2.08235	6.22046	4.17801	133
chr14	121191830	121192910	SRR8861850-51_trimmed.fq.sort.sort.q10.rmdup.narrowPeak_peak_18571	198	.	3.92961	22.2859	19.8788	748
chr14	121193220	121193457	SRR8861850-51_trimmed.fq.sort.sort.q10.rmdup.narrowPeak_peak_18572	108	.	2.96312	13.0523	10.8007	152
chr14	121198205	121198752	SRR8861850-51_trimmed.fq.sort.sort.q10.rmdup.narrowPeak_peak_18573	211	.	3.25019	23.5859	21.1618	340
chr14	121198935	121200167	SRR8861850-51_trimmed.fq.sort.sort.q10.rmdup.narrowPeak_peak_18574	442	.	4.57163	46.8968	44.2257	590
chr14	121205079	121205555	SRR8861850-51_trimmed.fq.sort.sort.q10.rmdup.narrowPeak_peak_18575	49	.	2.13526	7.05429	4.97385	152
chr14	121206027	121206265	SRR8861850-51_trimmed.fq.sort.sort.q10.rmdup.narrowPeak_peak_18576	38	.	2.02531	5.86899	3.84534	91
chr14	121208184	121208472	SRR8861850-51_trimmed.fq.sort.sort.q10.rmdup.narrowPeak_peak_18577	40	.	2.12583	6.0836	4.04619	101
chr14	121214946	121215720	SRR8861850-51_trimmed.fq.sort.sort.q10.rmdup.narrowPeak_peak_18578	104	.	2.99093	12.6599	10.4158	339
chr14	121216078	121216287	SRR8861850-51_trimmed.fq.sort.sort.q10.rmdup.narrowPeak_peak_18579	55	.	2.45832	7.67361	5.56988	133
chr14	121216743	121217033	SRR8861850-51_trimmed.fq.sort.sort.q10.rmdup.narrowPeak_peak_18580	52	.	2.39541	7.33986	5.25016	98
chr14	121224886	121225099	SRR8861850-51_trimmed.fq.sort.sort.q10.rmdup.narrowPeak_peak_18581	31	.	2.21078	5.12756	3.14071	190
chr14	121225668	121226493	SRR8861850-51_trimmed.fq.sort.sort.q10.rmdup.narrowPeak_peak_18582	96	.	3.17284	11.879	9.65369	159
chr14	121234598	121234924	SRR8861850-51_trimmed.fq.sort.sort.q10.rmdup.narrowPeak_peak_18583	74	.	2.84109	9.64195	7.47542	161
chr14	121246727	121247450	SRR8861850-51_trimmed.fq.sort.sort.q10.rmdup.narrowPeak_peak_18584	397	.	4.13494	42.3777	39.7486	478
chr14	121247973	121248593	SRR8861850-51_trimmed.fq.sort.sort.q10.rmdup.narrowPeak_peak_18585	354	.	3.9252	38.0301	35.4434	188
chr14	121248941	121249188	SRR8861850-51_trimmed.fq.sort.sort.q10.rmdup.narrowPeak_peak_18586	42	.	1.91523	6.27632	4.23181	49
chr14	121259517	121259750	SRR8861850-51_trimmed.fq.sort.sort.q10.rmdup.narrowPeak_peak_18587	50	.	2.37387	7.09719	5.01529	80
chr14	121303326	121303760	SRR8861850-51_trimmed.fq.sort.sort.q10.rmdup.narrowPeak_peak_18588	35	.	2.31788	5.58124	3.56882	265
chr14	121323369	121323602	SRR8861850-51_trimmed.fq.sort.sort.q10.rmdup.narrowPeak_peak_18589	31	.	2.2966	5.13049	3.1435	94
chr14	121352035	121352244	SRR8861850-51_trimmed.fq.sort.sort.q10.rmdup.narrowPeak_peak_18590	55	.	2.56151	7.62539	5.52318	55
chr14	121365946	121366159	SRR8861850-51_trimmed.fq.sort.sort.q10.rmdup.narrowPeak_peak_18591	42	.	2.3231	6.34033	4.29349	139
chr14	121366246	121366529	SRR8861850-51_trimmed.fq.sort.sort.q10.rmdup.narrowPeak_peak_18592	38	.	2.24324	5.83753	3.81511	173
chr14	121378295	121379215	SRR8861850-51_trimmed.fq.sort.sort.q10.rmdup.narrowPeak_peak_18593	998	.	6.1354	103.069	99.8818	492
chr14	121379392	121380191	SRR8861850-51_trimmed.fq.sort.sort.q10.rmdup.narrowPeak_peak_18594	1556	.	7.96623	159.53	155.657	247
chr14	121457636	121457869	SRR8861850-51_trimmed.fq.sort.sort.q10.rmdup.narrowPeak_peak_18595	27	.	2.3425	4.68172	2.72316	187
chr14	121547223	121547899	SRR8861850-51_trimmed.fq.sort.sort.q10.rmdup.narrowPeak_peak_18596	103	.	3.62838	12.5985	10.3571	393
chr14	121556639	121557206	SRR8861850-51_trimmed.fq.sort.sort.q10.rmdup.narrowPeak_peak_18597	86	.	3.42366	10.8127	8.61216	205
chr14	121565386	121566468	SRR8861850-51_trimmed.fq.sort.sort.q10.rmdup.narrowPeak_peak_18598	223	.	4.60296	24.8256	22.3854	574
chr14	121589947	121590156	SRR8861850-51_trimmed.fq.sort.sort.q10.rmdup.narrowPeak_peak_18599	49	.	2.79299	7.00606	4.92711	138
chr14	121608002	121608500	SRR8861850-51_trimmed.fq.sort.sort.q10.rmdup.narrowPeak_peak_18600	222	.	4.9703	24.6915	22.253	298
chr14	121648830	121649274	SRR8861850-51_trimmed.fq.sort.sort.q10.rmdup.narrowPeak_peak_18601	109	.	3.55081	13.2391	10.9826	196
chr14	121649373	121649669	SRR8861850-51_trimmed.fq.sort.sort.q10.rmdup.narrowPeak_peak_18602	16	.	2.00698	3.53598	1.67372	137
chr14	121676158	121676459	SRR8861850-51_trimmed.fq.sort.sort.q10.rmdup.narrowPeak_peak_18603	71	.	3.09582	9.28838	7.13083	133
chr14	121678091	121678725	SRR8861850-51_trimmed.fq.sort.sort.q10.rmdup.narrowPeak_peak_18604	110	.	3.66868	13.2685	11.0114	225
chr14	121697361	121698824	SRR8861850-51_trimmed.fq.sort.sort.q10.rmdup.narrowPeak_peak_18605	235	.	4.88794	26.0198	23.5644	863
chr14	121713152	121713381	SRR8861850-51_trimmed.fq.sort.sort.q10.rmdup.narrowPeak_peak_18606	97	.	3.60385	12.0044	9.77505	106
chr14	121713518	121713734	SRR8861850-51_trimmed.fq.sort.sort.q10.rmdup.narrowPeak_peak_18607	69	.	3.15337	9.1089	6.95603	63
chr14	121722512	121722798	SRR8861850-51_trimmed.fq.sort.sort.q10.rmdup.narrowPeak_peak_18608	54	.	2.88308	7.51267	5.41384	171
chr14	121780501	121780877	SRR8861850-51_trimmed.fq.sort.sort.q10.rmdup.narrowPeak_peak_18609	125	.	3.63206	14.8482	12.5602	187
chr14	121781194	121781943	SRR8861850-51_trimmed.fq.sort.sort.q10.rmdup.narrowPeak_peak_18610	214	.	4.66197	23.832	21.4045	544
chr14	121798029	121798717	SRR8861850-51_trimmed.fq.sort.sort.q10.rmdup.narrowPeak_peak_18611	1157	.	12.2849	119.124	115.771	381
chr14	121878018	121879224	SRR8861850-51_trimmed.fq.sort.sort.q10.rmdup.narrowPeak_peak_18612	1772	.	9.93351	181.435	177.221	315
chr14	121886462	121886899	SRR8861850-51_trimmed.fq.sort.sort.q10.rmdup.narrowPeak_peak_18613	65	.	2.8193	8.66571	6.52734	199
chr14	121893326	121893618	SRR8861850-51_trimmed.fq.sort.sort.q10.rmdup.narrowPeak_peak_18614	68	.	2.78087	9.00052	6.85311	146
chr14	121915796	121916042	SRR8861850-51_trimmed.fq.sort.sort.q10.rmdup.narrowPeak_peak_18615	36	.	2.51439	5.68244	3.666	126
chr14	121932272	121932488	SRR8861850-51_trimmed.fq.sort.sort.q10.rmdup.narrowPeak_peak_18616	41	.	2.60582	6.16128	4.12105	129
chr14	121937758	121937971	SRR8861850-51_trimmed.fq.sort.sort.q10.rmdup.narrowPeak_peak_18617	49	.	2.79299	7.00606	4.92711	127
chr14	121946866	121947873	SRR8861850-51_trimmed.fq.sort.sort.q10.rmdup.narrowPeak_peak_18618	156	.	4.30485	17.9994	15.656	155
chr14	121962393	121962630	SRR8861850-51_trimmed.fq.sort.sort.q10.rmdup.narrowPeak_peak_18619	57	.	2.74536	7.83075	5.72229	127
chr14	121984261	121984608	SRR8861850-51_trimmed.fq.sort.sort.q10.rmdup.narrowPeak_peak_18620	44	.	2.62243	6.53039	4.47187	220
chr14	122105021	122105610	SRR8861850-51_trimmed.fq.sort.sort.q10.rmdup.narrowPeak_peak_18621	597	.	5.0244	62.5428	59.7307	234
chr14	122106551	122107780	SRR8861850-51_trimmed.fq.sort.sort.q10.rmdup.narrowPeak_peak_18622	1373	.	7.82272	140.932	137.317	781
chr14	122181117	122181566	SRR8861850-51_trimmed.fq.sort.sort.q10.rmdup.narrowPeak_peak_18623	169	.	4.59491	19.2647	16.9012	246
chr14	122181673	122182054	SRR8861850-51_trimmed.fq.sort.sort.q10.rmdup.narrowPeak_peak_18624	250	.	5.58597	27.5424	25.0686	189
chr14	122200095	122200304	SRR8861850-51_trimmed.fq.sort.sort.q10.rmdup.narrowPeak_peak_18625	40	.	2.44687	6.12007	4.08124	45
chr14	122200652	122201017	SRR8861850-51_trimmed.fq.sort.sort.q10.rmdup.narrowPeak_peak_18626	198	.	4.42736	22.285	19.878	176
chr14	122202578	122203193	SRR8861850-51_trimmed.fq.sort.sort.q10.rmdup.narrowPeak_peak_18627	112	.	3.5591	13.5188	11.2571	460
chr14	122413382	122413948	SRR8861850-51_trimmed.fq.sort.sort.q10.rmdup.narrowPeak_peak_18628	190	.	4.8652	21.4301	19.0348	215
chr14	122453068	122454383	SRR8861850-51_trimmed.fq.sort.sort.q10.rmdup.narrowPeak_peak_18629	486	.	7.09271	51.3962	48.6845	644
chr14	122462725	122464260	SRR8861850-51_trimmed.fq.sort.sort.q10.rmdup.narrowPeak_peak_18630	698	.	5.04235	72.7127	69.8096	748
chr14	122464463	122465229	SRR8861850-51_trimmed.fq.sort.sort.q10.rmdup.narrowPeak_peak_18631	589	.	4.60055	61.7868	58.9816	267
chr14	122474796	122475186	SRR8861850-51_trimmed.fq.sort.sort.q10.rmdup.narrowPeak_peak_18632	543	.	3.07015	57.1617	54.398	158
chr14	122475419	122477685	SRR8861850-51_trimmed.fq.sort.sort.q10.rmdup.narrowPeak_peak_18633	509	.	2.94292	53.6379	50.906	140
chr14	122478453	122479030	SRR8861850-51_trimmed.fq.sort.sort.q10.rmdup.narrowPeak_peak_18634	208	.	2.12531	23.2381	20.8184	401
chr14	122485340	122486084	SRR8861850-51_trimmed.fq.sort.sort.q10.rmdup.narrowPeak_peak_18635	273	.	3.95806	29.8914	27.3907	187
chr14	122490415	122491371	SRR8861850-51_trimmed.fq.sort.sort.q10.rmdup.narrowPeak_peak_18636	154	.	4.40822	17.835	15.4948	688
chr14	122599670	122599969	SRR8861850-51_trimmed.fq.sort.sort.q10.rmdup.narrowPeak_peak_18638	54	.	2.88308	7.51267	5.41384	191
chr14	122600077	122600490	SRR8861850-51_trimmed.fq.sort.sort.q10.rmdup.narrowPeak_peak_18639	197	.	4.9553	22.1679	19.7624	201
chr14	122636832	122637109	SRR8861850-51_trimmed.fq.sort.sort.q10.rmdup.narrowPeak_peak_18640	59	.	2.97318	8.03224	5.91455	120
chr14	122882156	122882550	SRR8861850-51_trimmed.fq.sort.sort.q10.rmdup.narrowPeak_peak_18641	155	.	4.41472	17.8626	15.5212	151
chr14	122912569	122913135	SRR8861850-51_trimmed.fq.sort.sort.q10.rmdup.narrowPeak_peak_18642	122	.	3.96424	14.5124	12.2302	429
chr14	122959904	122960199	SRR8861850-51_trimmed.fq.sort.sort.q10.rmdup.narrowPeak_peak_18643	59	.	2.97318	8.03224	5.91455	112
chr14	122982484	122983947	SRR8861850-51_trimmed.fq.sort.sort.q10.rmdup.narrowPeak_peak_18644	1384	.	8.37656	142.13	138.5	1079
chr14	123616260	123616571	SRR8861850-51_trimmed.fq.sort.sort.q10.rmdup.narrowPeak_peak_18645	64	.	3.06328	8.56443	6.42877	202
chr15	3142887	3144356	SRR8861850-51_trimmed.fq.sort.sort.q10.rmdup.narrowPeak_peak_18646	178	.	4.37872	20.1771	17.8001	1226
chr15	3269624	3271208	SRR8861850-51_trimmed.fq.sort.sort.q10.rmdup.narrowPeak_peak_18647	1532	.	10.111	157.124	153.286	1231
chr15	3300001	3300285	SRR8861850-51_trimmed.fq.sort.sort.q10.rmdup.narrowPeak_peak_18648	59	.	2.97318	8.03224	5.91455	135
chr15	3368801	3369216	SRR8861850-51_trimmed.fq.sort.sort.q10.rmdup.narrowPeak_peak_18649	74	.	3.24347	9.6653	7.49583	165
chr15	3508159	3508368	SRR8861850-51_trimmed.fq.sort.sort.q10.rmdup.narrowPeak_peak_18650	39	.	2.61279	6.03331	3.99775	132
chr15	3508750	3509341	SRR8861850-51_trimmed.fq.sort.sort.q10.rmdup.narrowPeak_peak_18651	54	.	2.88308	7.51267	5.41384	271
chr15	3536644	3537023	SRR8861850-51_trimmed.fq.sort.sort.q10.rmdup.narrowPeak_peak_18652	64	.	3.06328	8.56443	6.42877	88
chr15	3582094	3582693	SRR8861850-51_trimmed.fq.sort.sort.q10.rmdup.narrowPeak_peak_18653	321	.	4.71182	34.7403	32.1872	230
chr15	3582863	3583629	SRR8861850-51_trimmed.fq.sort.sort.q10.rmdup.narrowPeak_peak_18654	959	.	8.41075	99.1161	95.9678	235
chr15	3707664	3707995	SRR8861850-51_trimmed.fq.sort.sort.q10.rmdup.narrowPeak_peak_18655	103	.	3.69395	12.6162	10.373	148
chr15	3742539	3742809	SRR8861850-51_trimmed.fq.sort.sort.q10.rmdup.narrowPeak_peak_18656	27	.	2.3425	4.68172	2.72316	78
chr15	3978855	3979900	SRR8861850-51_trimmed.fq.sort.sort.q10.rmdup.narrowPeak_peak_18657	1164	.	9.60075	119.836	116.474	481
chr15	3995267	3995860	SRR8861850-51_trimmed.fq.sort.sort.q10.rmdup.narrowPeak_peak_18658	2040	.	10.6007	208.734	204.009	327
chr15	3996031	3996703	SRR8861850-51_trimmed.fq.sort.sort.q10.rmdup.narrowPeak_peak_18659	1057	.	7.18607	108.976	105.729	319
chr15	4026053	4027798	SRR8861850-51_trimmed.fq.sort.sort.q10.rmdup.narrowPeak_peak_18660	1363	.	7.55987	139.901	136.3	889
chr15	4043007	4043241	SRR8861850-51_trimmed.fq.sort.sort.q10.rmdup.narrowPeak_peak_18661	64	.	3.06328	8.56443	6.42877	72
chr15	4091438	4091708	SRR8861850-51_trimmed.fq.sort.sort.q10.rmdup.narrowPeak_peak_18662	44	.	2.70289	6.51281	4.45491	65
chr15	4315725	4316661	SRR8861850-51_trimmed.fq.sort.sort.q10.rmdup.narrowPeak_peak_18663	86	.	3.42366	10.8127	8.61216	348
chr15	4375144	4375562	SRR8861850-51_trimmed.fq.sort.sort.q10.rmdup.narrowPeak_peak_18664	64	.	3.06328	8.56443	6.42877	197
chr15	4784719	4784928	SRR8861850-51_trimmed.fq.sort.sort.q10.rmdup.narrowPeak_peak_18665	27	.	2.3425	4.68172	2.72316	82
chr15	4790168	4791120	SRR8861850-51_trimmed.fq.sort.sort.q10.rmdup.narrowPeak_peak_18666	97	.	3.60385	12.0044	9.77505	467
chr15	5108094	5108310	SRR8861850-51_trimmed.fq.sort.sort.q10.rmdup.narrowPeak_peak_18667	31	.	2.4326	5.11731	3.13091	54
chr15	5115519	5117518	SRR8861850-51_trimmed.fq.sort.sort.q10.rmdup.narrowPeak_peak_18668	1466	.	6.68402	150.369	146.627	688
chr15	5143304	5143667	SRR8861850-51_trimmed.fq.sort.sort.q10.rmdup.narrowPeak_peak_18669	399	.	5.09578	42.5586	39.9278	234
chr15	5143852	5144650	SRR8861850-51_trimmed.fq.sort.sort.q10.rmdup.narrowPeak_peak_18670	1332	.	9.64051	136.836	133.273	194
chr15	5148876	5149389	SRR8861850-51_trimmed.fq.sort.sort.q10.rmdup.narrowPeak_peak_18671	137	.	3.54491	16.0993	13.7883	319
chr15	5184869	5186391	SRR8861850-51_trimmed.fq.sort.sort.q10.rmdup.narrowPeak_peak_18672	1692	.	10.1926	173.366	169.284	760
chr15	5204991	5205251	SRR8861850-51_trimmed.fq.sort.sort.q10.rmdup.narrowPeak_peak_18673	39	.	2.61279	6.03331	3.99775	107
chr15	5517290	5517710	SRR8861850-51_trimmed.fq.sort.sort.q10.rmdup.narrowPeak_peak_18674	44	.	2.70289	6.51281	4.45491	336
chr15	5811078	5812186	SRR8861850-51_trimmed.fq.sort.sort.q10.rmdup.narrowPeak_peak_18675	141	.	4.23453	16.4952	14.1768	207
chr15	5820756	5821182	SRR8861850-51_trimmed.fq.sort.sort.q10.rmdup.narrowPeak_peak_18676	69	.	3.15337	9.1089	6.95603	108
chr15	5870113	5870322	SRR8861850-51_trimmed.fq.sort.sort.q10.rmdup.narrowPeak_peak_18677	44	.	2.70289	6.51281	4.45491	126
chr15	6237812	6238216	SRR8861850-51_trimmed.fq.sort.sort.q10.rmdup.narrowPeak_peak_18678	54	.	2.88308	7.51267	5.41384	114
chr15	6260414	6260924	SRR8861850-51_trimmed.fq.sort.sort.q10.rmdup.narrowPeak_peak_18679	74	.	3.24347	9.6653	7.49583	177
chr15	6278424	6278640	SRR8861850-51_trimmed.fq.sort.sort.q10.rmdup.narrowPeak_peak_18680	47	.	2.40452	6.86403	4.79414	140
chr15	6278891	6280497	SRR8861850-51_trimmed.fq.sort.sort.q10.rmdup.narrowPeak_peak_18681	226	.	4.18733	25.1039	22.6604	726
chr15	6322096	6322763	SRR8861850-51_trimmed.fq.sort.sort.q10.rmdup.narrowPeak_peak_18682	201	.	4.96331	22.5534	20.1428	329
chr15	6368587	6368902	SRR8861850-51_trimmed.fq.sort.sort.q10.rmdup.narrowPeak_peak_18683	55	.	2.6362	7.67143	5.56777	162
chr15	6369476	6369758	SRR8861850-51_trimmed.fq.sort.sort.q10.rmdup.narrowPeak_peak_18684	78	.	2.95747	10.0314	7.853	148
chr15	6370117	6370326	SRR8861850-51_trimmed.fq.sort.sort.q10.rmdup.narrowPeak_peak_18685	114	.	3.41359	13.7525	11.4864	100
chr15	6370501	6370866	SRR8861850-51_trimmed.fq.sort.sort.q10.rmdup.narrowPeak_peak_18686	171	.	4.02104	19.5135	17.1465	132
chr15	6386242	6387931	SRR8861850-51_trimmed.fq.sort.sort.q10.rmdup.narrowPeak_peak_18687	591	.	5.5412	61.9645	59.1576	634
chr15	6498271	6498638	SRR8861850-51_trimmed.fq.sort.sort.q10.rmdup.narrowPeak_peak_18688	35	.	2.5227	5.56799	3.55612	67
chr15	6499019	6499332	SRR8861850-51_trimmed.fq.sort.sort.q10.rmdup.narrowPeak_peak_18689	97	.	3.60385	12.0044	9.77505	143
chr15	6565071	6565378	SRR8861850-51_trimmed.fq.sort.sort.q10.rmdup.narrowPeak_peak_18690	109	.	3.78405	13.2382	10.9818	145
chr15	6580391	6580600	SRR8861850-51_trimmed.fq.sort.sort.q10.rmdup.narrowPeak_peak_18691	35	.	2.5227	5.56799	3.55612	145
chr15	6707455	6708720	SRR8861850-51_trimmed.fq.sort.sort.q10.rmdup.narrowPeak_peak_18692	1919	.	13.4014	196.41	191.931	1072
chr15	6708868	6709086	SRR8861850-51_trimmed.fq.sort.sort.q10.rmdup.narrowPeak_peak_18693	79	.	2.69246	10.1746	7.99273	126
chr15	6709203	6709460	SRR8861850-51_trimmed.fq.sort.sort.q10.rmdup.narrowPeak_peak_18694	70	.	2.57174	9.15761	7.00347	172
chr15	6909881	6910140	SRR8861850-51_trimmed.fq.sort.sort.q10.rmdup.narrowPeak_peak_18695	135	.	4.14443	15.825	13.5184	121
chr15	6981080	6981457	SRR8861850-51_trimmed.fq.sort.sort.q10.rmdup.narrowPeak_peak_18696	86	.	3.42366	10.8127	8.61216	174
chr15	6995548	6995757	SRR8861850-51_trimmed.fq.sort.sort.q10.rmdup.narrowPeak_peak_18697	31	.	2.4326	5.11731	3.13091	110
chr15	7027498	7028677	SRR8861850-51_trimmed.fq.sort.sort.q10.rmdup.narrowPeak_peak_18698	96	.	3.5103	11.8651	9.64014	437
chr15	7039827	7040425	SRR8861850-51_trimmed.fq.sort.sort.q10.rmdup.narrowPeak_peak_18699	105	.	3.68832	12.8466	10.5989	416
chr15	7061736	7062787	SRR8861850-51_trimmed.fq.sort.sort.q10.rmdup.narrowPeak_peak_18700	518	.	6.4367	54.6157	51.8749	510
chr15	7128683	7129407	SRR8861850-51_trimmed.fq.sort.sort.q10.rmdup.narrowPeak_peak_18701	1120	.	9.27789	115.382	112.069	513
chr15	7129571	7130062	SRR8861850-51_trimmed.fq.sort.sort.q10.rmdup.narrowPeak_peak_18702	544	.	6.14017	57.1783	54.4146	150
chr15	7197770	7198181	SRR8861850-51_trimmed.fq.sort.sort.q10.rmdup.narrowPeak_peak_18703	313	.	4.68088	33.8484	31.3046	181
chr15	7198262	7198562	SRR8861850-51_trimmed.fq.sort.sort.q10.rmdup.narrowPeak_peak_18704	37	.	2.13459	5.72487	3.70685	172
chr15	7201784	7202097	SRR8861850-51_trimmed.fq.sort.sort.q10.rmdup.narrowPeak_peak_18705	45	.	2.26203	6.62351	4.56185	80
chr15	7222065	7222295	SRR8861850-51_trimmed.fq.sort.sort.q10.rmdup.narrowPeak_peak_18706	49	.	2.70439	7.00578	4.92711	150
chr15	7397348	7397601	SRR8861850-51_trimmed.fq.sort.sort.q10.rmdup.narrowPeak_peak_18707	114	.	3.40882	13.7282	11.4625	146
chr15	7397779	7398717	SRR8861850-51_trimmed.fq.sort.sort.q10.rmdup.narrowPeak_peak_18708	565	.	7.45041	59.3554	56.572	265
chr15	7611757	7612221	SRR8861850-51_trimmed.fq.sort.sort.q10.rmdup.narrowPeak_peak_18709	103	.	3.69395	12.6162	10.373	310
chr15	7650716	7651810	SRR8861850-51_trimmed.fq.sort.sort.q10.rmdup.narrowPeak_peak_18710	92	.	3.46813	11.4555	9.23913	824
chr15	7723042	7723844	SRR8861850-51_trimmed.fq.sort.sort.q10.rmdup.narrowPeak_peak_18711	200	.	4.93588	22.4322	20.0232	325
chr15	7741836	7742390	SRR8861850-51_trimmed.fq.sort.sort.q10.rmdup.narrowPeak_peak_18712	61	.	2.93361	8.25365	6.1296	412
chr15	7743082	7743324	SRR8861850-51_trimmed.fq.sort.sort.q10.rmdup.narrowPeak_peak_18713	52	.	2.64289	7.38981	5.29856	113
chr15	7746683	7746919	SRR8861850-51_trimmed.fq.sort.sort.q10.rmdup.narrowPeak_peak_18714	29	.	2.20668	4.88866	2.92053	76
chr15	7747621	7748285	SRR8861850-51_trimmed.fq.sort.sort.q10.rmdup.narrowPeak_peak_18715	115	.	3.62216	13.8098	11.5426	179
chr15	7931524	7931767	SRR8861850-51_trimmed.fq.sort.sort.q10.rmdup.narrowPeak_peak_18716	69	.	3.15337	9.1089	6.95603	138
chr15	7985974	7987077	SRR8861850-51_trimmed.fq.sort.sort.q10.rmdup.narrowPeak_peak_18717	297	.	5.31748	32.3215	29.7939	501
chr15	7992026	7992339	SRR8861850-51_trimmed.fq.sort.sort.q10.rmdup.narrowPeak_peak_18718	35	.	2.46964	5.5213	3.51782	51
chr15	8098453	8099310	SRR8861850-51_trimmed.fq.sort.sort.q10.rmdup.narrowPeak_peak_18719	1233	.	12.529	126.805	123.362	603
chr15	8108783	8110033	SRR8861850-51_trimmed.fq.sort.sort.q10.rmdup.narrowPeak_peak_18720	1297	.	10.3483	133.312	129.793	715
chr15	8168509	8169701	SRR8861850-51_trimmed.fq.sort.sort.q10.rmdup.narrowPeak_peak_18721	1981	.	11.0122	202.731	198.129	745
chr15	8279432	8280164	SRR8861850-51_trimmed.fq.sort.sort.q10.rmdup.narrowPeak_peak_18722	167	.	4.56241	19.1255	16.7647	194
chr15	8290708	8291671	SRR8861850-51_trimmed.fq.sort.sort.q10.rmdup.narrowPeak_peak_18723	153	.	4.11772	17.7311	15.3925	103
chr15	8443342	8444487	SRR8861850-51_trimmed.fq.sort.sort.q10.rmdup.narrowPeak_peak_18724	1411	.	6.03493	144.778	141.111	655
chr15	8444809	8445388	SRR8861850-51_trimmed.fq.sort.sort.q10.rmdup.narrowPeak_peak_18725	928	.	4.85095	95.9785	92.8604	279
chr15	8511740	8511953	SRR8861850-51_trimmed.fq.sort.sort.q10.rmdup.narrowPeak_peak_18726	27	.	2.3425	4.68172	2.72316	52
chr15	8513123	8513405	SRR8861850-51_trimmed.fq.sort.sort.q10.rmdup.narrowPeak_peak_18727	54	.	2.88308	7.51267	5.41384	185
chr15	8586971	8587354	SRR8861850-51_trimmed.fq.sort.sort.q10.rmdup.narrowPeak_peak_18730	69	.	3.15337	9.1089	6.95603	242
chr15	8605391	8605744	SRR8861850-51_trimmed.fq.sort.sort.q10.rmdup.narrowPeak_peak_18731	85	.	3.41862	10.7929	8.59462	201
chr15	8629617	8629871	SRR8861850-51_trimmed.fq.sort.sort.q10.rmdup.narrowPeak_peak_18732	59	.	2.97318	8.03224	5.91455	83
chr15	8632441	8632932	SRR8861850-51_trimmed.fq.sort.sort.q10.rmdup.narrowPeak_peak_18733	63	.	3.05302	8.5256	6.39389	297
chr15	8643421	8643846	SRR8861850-51_trimmed.fq.sort.sort.q10.rmdup.narrowPeak_peak_18734	27	.	2.2458	4.70141	2.74184	97
chr15	8644278	8645229	SRR8861850-51_trimmed.fq.sort.sort.q10.rmdup.narrowPeak_peak_18735	141	.	3.96878	16.4653	14.1483	670
chr15	8653509	8653874	SRR8861850-51_trimmed.fq.sort.sort.q10.rmdup.narrowPeak_peak_18736	67	.	2.91182	8.89824	6.75356	226
chr15	8659463	8659795	SRR8861850-51_trimmed.fq.sort.sort.q10.rmdup.narrowPeak_peak_18737	79	.	2.8083	10.1663	7.98461	159
chr15	8660021	8660477	SRR8861850-51_trimmed.fq.sort.sort.q10.rmdup.narrowPeak_peak_18738	57	.	2.52779	7.89513	5.78482	339
chr15	8663346	8663580	SRR8861850-51_trimmed.fq.sort.sort.q10.rmdup.narrowPeak_peak_18739	34	.	2.21611	5.48493	3.48297	89
chr15	8686452	8687274	SRR8861850-51_trimmed.fq.sort.sort.q10.rmdup.narrowPeak_peak_18740	120	.	3.48539	14.3522	12.074	176
chr15	8709580	8710860	SRR8861850-51_trimmed.fq.sort.sort.q10.rmdup.narrowPeak_peak_18741	643	.	5.55789	67.2017	64.3478	714
chr15	8712099	8712517	SRR8861850-51_trimmed.fq.sort.sort.q10.rmdup.narrowPeak_peak_18742	152	.	2.90721	17.5825	15.2462	260
chr15	8733618	8734316	SRR8861850-51_trimmed.fq.sort.sort.q10.rmdup.narrowPeak_peak_18743	91	.	3.51376	11.4032	9.188	193
chr15	8882502	8882918	SRR8861850-51_trimmed.fq.sort.sort.q10.rmdup.narrowPeak_peak_18747	35	.	2.5227	5.56799	3.55612	274
chr15	9070357	9072365	SRR8861850-51_trimmed.fq.sort.sort.q10.rmdup.narrowPeak_peak_18748	1546	.	7.59456	158.527	154.668	456
chr15	9079007	9079485	SRR8861850-51_trimmed.fq.sort.sort.q10.rmdup.narrowPeak_peak_18749	32	.	2.38066	5.19808	3.20824	123
chr15	9085387	9085768	SRR8861850-51_trimmed.fq.sort.sort.q10.rmdup.narrowPeak_peak_18750	33	.	2.25366	5.30983	3.31529	194
chr15	9086172	9086424	SRR8861850-51_trimmed.fq.sort.sort.q10.rmdup.narrowPeak_peak_18751	58	.	2.66613	7.96538	5.85288	93
chr15	9088549	9088909	SRR8861850-51_trimmed.fq.sort.sort.q10.rmdup.narrowPeak_peak_18752	36	.	2.27888	5.65327	3.63799	154
chr15	9131383	9131689	SRR8861850-51_trimmed.fq.sort.sort.q10.rmdup.narrowPeak_peak_18753	33	.	2.32391	5.3602	3.36351	173
chr15	9139374	9141353	SRR8861850-51_trimmed.fq.sort.sort.q10.rmdup.narrowPeak_peak_18754	1086	.	6.51657	111.977	108.7	1331
chr15	9187151	9187498	SRR8861850-51_trimmed.fq.sort.sort.q10.rmdup.narrowPeak_peak_18755	35	.	2.5227	5.56799	3.55612	88
chr15	9189026	9189512	SRR8861850-51_trimmed.fq.sort.sort.q10.rmdup.narrowPeak_peak_18756	44	.	2.70289	6.51281	4.45491	116
chr15	10378311	10378541	SRR8861850-51_trimmed.fq.sort.sort.q10.rmdup.narrowPeak_peak_18757	35	.	2.5227	5.56799	3.55612	181
chr15	10470201	10470413	SRR8861850-51_trimmed.fq.sort.sort.q10.rmdup.narrowPeak_peak_18758	108	.	3.57157	13.0905	10.8381	115
chr15	10470632	10471258	SRR8861850-51_trimmed.fq.sort.sort.q10.rmdup.narrowPeak_peak_18759	616	.	8.62902	64.4548	61.6254	221
chr15	10485342	10486760	SRR8861850-51_trimmed.fq.sort.sort.q10.rmdup.narrowPeak_peak_18760	1371	.	7.89024	140.789	137.176	392
chr15	10501103	10501590	SRR8861850-51_trimmed.fq.sort.sort.q10.rmdup.narrowPeak_peak_18761	97	.	3.59179	11.9561	9.72921	120
chr15	10506040	10506383	SRR8861850-51_trimmed.fq.sort.sort.q10.rmdup.narrowPeak_peak_18762	91	.	3.51376	11.4032	9.188	119
chr15	10539600	10541593	SRR8861850-51_trimmed.fq.sort.sort.q10.rmdup.narrowPeak_peak_18763	829	.	6.46652	85.9418	82.918	1276
chr15	10578714	10579033	SRR8861850-51_trimmed.fq.sort.sort.q10.rmdup.narrowPeak_peak_18764	80	.	3.33356	10.2333	8.04803	121
chr15	10594976	10595264	SRR8861850-51_trimmed.fq.sort.sort.q10.rmdup.narrowPeak_peak_18766	62	.	2.37946	8.40769	6.27931	155
chr15	10598010	10598650	SRR8861850-51_trimmed.fq.sort.sort.q10.rmdup.narrowPeak_peak_18767	109	.	2.82498	13.2042	10.9497	254
chr15	10598948	10599271	SRR8861850-51_trimmed.fq.sort.sort.q10.rmdup.narrowPeak_peak_18768	81	.	2.58669	10.2907	8.10412	146
chr15	10607781	10608652	SRR8861850-51_trimmed.fq.sort.sort.q10.rmdup.narrowPeak_peak_18769	128	.	3.50949	15.188	12.8931	325
chr15	10608921	10609240	SRR8861850-51_trimmed.fq.sort.sort.q10.rmdup.narrowPeak_peak_18770	131	.	3.55212	15.4164	13.1177	123
chr15	10615527	10616339	SRR8861850-51_trimmed.fq.sort.sort.q10.rmdup.narrowPeak_peak_18771	103	.	3.04635	12.603	10.3615	620
chr15	10620738	10621026	SRR8861850-51_trimmed.fq.sort.sort.q10.rmdup.narrowPeak_peak_18772	45	.	2.22247	6.63208	4.57016	138
chr15	10627887	10629836	SRR8861850-51_trimmed.fq.sort.sort.q10.rmdup.narrowPeak_peak_18773	501	.	3.87143	52.9043	50.1791	338
chr15	10633937	10635506	SRR8861850-51_trimmed.fq.sort.sort.q10.rmdup.narrowPeak_peak_18774	402	.	3.85852	42.8597	40.226	549
chr15	10647546	10647836	SRR8861850-51_trimmed.fq.sort.sort.q10.rmdup.narrowPeak_peak_18775	58	.	2.65873	7.93111	5.81968	121
chr15	10647947	10648909	SRR8861850-51_trimmed.fq.sort.sort.q10.rmdup.narrowPeak_peak_18776	180	.	4.13827	20.4363	18.0556	390
chr15	10661888	10662113	SRR8861850-51_trimmed.fq.sort.sort.q10.rmdup.narrowPeak_peak_18777	74	.	3.24347	9.6653	7.49583	58
chr15	10671862	10672113	SRR8861850-51_trimmed.fq.sort.sort.q10.rmdup.narrowPeak_peak_18778	40	.	2.47932	6.11474	4.07609	67
chr15	10679781	10680086	SRR8861850-51_trimmed.fq.sort.sort.q10.rmdup.narrowPeak_peak_18779	28	.	2.23637	4.78055	2.8174	234
chr15	10685706	10686063	SRR8861850-51_trimmed.fq.sort.sort.q10.rmdup.narrowPeak_peak_18780	65	.	2.71482	8.67896	6.54023	186
chr15	10695773	10695991	SRR8861850-51_trimmed.fq.sort.sort.q10.rmdup.narrowPeak_peak_18781	29	.	2.26103	4.87467	2.90722	24
chr15	10706433	10706642	SRR8861850-51_trimmed.fq.sort.sort.q10.rmdup.narrowPeak_peak_18782	39	.	2.61279	6.03331	3.99775	124
chr15	10713275	10715303	SRR8861850-51_trimmed.fq.sort.sort.q10.rmdup.narrowPeak_peak_18783	1227	.	6.26927	126.182	122.748	1072
chr15	10818368	10818812	SRR8861850-51_trimmed.fq.sort.sort.q10.rmdup.narrowPeak_peak_18785	71	.	3.05142	9.30416	7.14619	194
chr15	10823511	10823727	SRR8861850-51_trimmed.fq.sort.sort.q10.rmdup.narrowPeak_peak_18786	39	.	2.61279	6.03331	3.99775	126
chr15	10863989	10864616	SRR8861850-51_trimmed.fq.sort.sort.q10.rmdup.narrowPeak_peak_18787	126	.	3.37598	14.9134	12.6243	354
chr15	10868155	10868635	SRR8861850-51_trimmed.fq.sort.sort.q10.rmdup.narrowPeak_peak_18788	92	.	2.94148	11.4357	9.21974	148
chr15	10869094	10869523	SRR8861850-51_trimmed.fq.sort.sort.q10.rmdup.narrowPeak_peak_18789	41	.	2.30988	6.15497	4.11492	109
chr15	10875896	10876157	SRR8861850-51_trimmed.fq.sort.sort.q10.rmdup.narrowPeak_peak_18790	49	.	2.79299	7.00606	4.92711	135
chr15	10890235	10891254	SRR8861850-51_trimmed.fq.sort.sort.q10.rmdup.narrowPeak_peak_18791	245	.	4.93601	26.9678	24.501	588
chr15	10951862	10952110	SRR8861850-51_trimmed.fq.sort.sort.q10.rmdup.narrowPeak_peak_18792	86	.	3.42366	10.8127	8.61216	151
chr15	10981280	10982359	SRR8861850-51_trimmed.fq.sort.sort.q10.rmdup.narrowPeak_peak_18793	1797	.	12.6807	183.963	179.706	643
chr15	11064711	11065539	SRR8861850-51_trimmed.fq.sort.sort.q10.rmdup.narrowPeak_peak_18794	619	.	7.29906	64.7901	61.9577	298
chr15	11084373	11085384	SRR8861850-51_trimmed.fq.sort.sort.q10.rmdup.narrowPeak_peak_18795	200	.	4.714	22.4346	20.0256	227
chr15	11098205	11099621	SRR8861850-51_trimmed.fq.sort.sort.q10.rmdup.narrowPeak_peak_18796	433	.	6.39872	45.973	43.3104	830
chr15	11136531	11136785	SRR8861850-51_trimmed.fq.sort.sort.q10.rmdup.narrowPeak_peak_18797	74	.	3.24347	9.6653	7.49583	113
chr15	11177281	11177720	SRR8861850-51_trimmed.fq.sort.sort.q10.rmdup.narrowPeak_peak_18798	143	.	3.79821	16.7055	14.3838	199
chr15	11350479	11350744	SRR8861850-51_trimmed.fq.sort.sort.q10.rmdup.narrowPeak_peak_18799	106	.	3.58741	12.9165	10.6675	116
chr15	11351338	11351763	SRR8861850-51_trimmed.fq.sort.sort.q10.rmdup.narrowPeak_peak_18800	87	.	3.30341	10.9931	8.78854	224
chr15	11398767	11400316	SRR8861850-51_trimmed.fq.sort.sort.q10.rmdup.narrowPeak_peak_18801	1160	.	9.5511	119.424	116.067	1238
chr15	11454553	11455454	SRR8861850-51_trimmed.fq.sort.sort.q10.rmdup.narrowPeak_peak_18802	165	.	3.95512	18.8775	16.5204	632
chr15	11483592	11483940	SRR8861850-51_trimmed.fq.sort.sort.q10.rmdup.narrowPeak_peak_18803	74	.	3.24347	9.6653	7.49583	199
chr15	11565360	11566120	SRR8861850-51_trimmed.fq.sort.sort.q10.rmdup.narrowPeak_peak_18804	148	.	4.32462	17.1744	14.8445	565
chr15	11612053	11612643	SRR8861850-51_trimmed.fq.sort.sort.q10.rmdup.narrowPeak_peak_18805	116	.	3.87414	13.8704	11.6009	351
chr15	11613053	11613382	SRR8861850-51_trimmed.fq.sort.sort.q10.rmdup.narrowPeak_peak_18806	35	.	2.5227	5.56799	3.55612	137
chr15	11664119	11664435	SRR8861850-51_trimmed.fq.sort.sort.q10.rmdup.narrowPeak_peak_18807	49	.	2.79299	7.00606	4.92711	110
chr15	11699102	11699809	SRR8861850-51_trimmed.fq.sort.sort.q10.rmdup.narrowPeak_peak_18808	110	.	3.5146	13.3117	11.0538	195
chr15	11712902	11713407	SRR8861850-51_trimmed.fq.sort.sort.q10.rmdup.narrowPeak_peak_18809	122	.	3.96424	14.5124	12.2302	167
chr15	11745212	11745574	SRR8861850-51_trimmed.fq.sort.sort.q10.rmdup.narrowPeak_peak_18810	44	.	2.70289	6.51281	4.45491	163
chr15	11903703	11903955	SRR8861850-51_trimmed.fq.sort.sort.q10.rmdup.narrowPeak_peak_18811	40	.	2.58238	6.07567	4.03847	91
chr15	11904971	11905525	SRR8861850-51_trimmed.fq.sort.sort.q10.rmdup.narrowPeak_peak_18812	70	.	3.12132	9.18867	7.03369	96
chr15	11906522	11907141	SRR8861850-51_trimmed.fq.sort.sort.q10.rmdup.narrowPeak_peak_18813	116	.	3.81494	13.8909	11.6211	312
chr15	11941117	11941704	SRR8861850-51_trimmed.fq.sort.sort.q10.rmdup.narrowPeak_peak_18814	204	.	4.79406	22.815	20.4011	312
chr15	11994513	11996127	SRR8861850-51_trimmed.fq.sort.sort.q10.rmdup.narrowPeak_peak_18815	1174	.	7.09339	120.801	117.429	1109
chr15	12017857	12018188	SRR8861850-51_trimmed.fq.sort.sort.q10.rmdup.narrowPeak_peak_18816	210	.	4.66007	23.493	21.0701	142
chr15	12018454	12019128	SRR8861850-51_trimmed.fq.sort.sort.q10.rmdup.narrowPeak_peak_18817	147	.	3.92756	17.0906	14.7627	330
chr15	12068127	12068956	SRR8861850-51_trimmed.fq.sort.sort.q10.rmdup.narrowPeak_peak_18818	493	.	6.08102	52.0626	49.345	494
chr15	12074774	12075038	SRR8861850-51_trimmed.fq.sort.sort.q10.rmdup.narrowPeak_peak_18819	68	.	3.1136	8.95625	6.80999	76
chr15	12083999	12084888	SRR8861850-51_trimmed.fq.sort.sort.q10.rmdup.narrowPeak_peak_18820	116	.	3.87414	13.8704	11.6009	740
chr15	12093336	12093571	SRR8861850-51_trimmed.fq.sort.sort.q10.rmdup.narrowPeak_peak_18821	35	.	2.5227	5.56799	3.55612	83
chr15	12103708	12103981	SRR8861850-51_trimmed.fq.sort.sort.q10.rmdup.narrowPeak_peak_18822	49	.	2.79299	7.00606	4.92711	172
chr15	12117253	12119162	SRR8861850-51_trimmed.fq.sort.sort.q10.rmdup.narrowPeak_peak_18823	1396	.	6.62078	143.328	139.681	981
chr15	12188322	12188663	SRR8861850-51_trimmed.fq.sort.sort.q10.rmdup.narrowPeak_peak_18824	68	.	3.13107	9.0234	6.87535	102
chr15	12193358	12195196	SRR8861850-51_trimmed.fq.sort.sort.q10.rmdup.narrowPeak_peak_18825	710	.	5.60032	73.9456	71.0315	560
chr15	12203920	12204928	SRR8861850-51_trimmed.fq.sort.sort.q10.rmdup.narrowPeak_peak_18826	1339	.	7.64575	137.545	133.974	682
chr15	12205039	12205355	SRR8861850-51_trimmed.fq.sort.sort.q10.rmdup.narrowPeak_peak_18827	433	.	4.24183	45.9688	43.3062	157
chr15	12205435	12205856	SRR8861850-51_trimmed.fq.sort.sort.q10.rmdup.narrowPeak_peak_18828	219	.	3.16301	24.36	21.9259	148
chr15	12221370	12221596	SRR8861850-51_trimmed.fq.sort.sort.q10.rmdup.narrowPeak_peak_18829	52	.	2.64289	7.38981	5.29856	148
chr15	12222584	12222828	SRR8861850-51_trimmed.fq.sort.sort.q10.rmdup.narrowPeak_peak_18830	22	.	2.08076	4.18123	2.26823	92
chr15	12230564	12230820	SRR8861850-51_trimmed.fq.sort.sort.q10.rmdup.narrowPeak_peak_18831	101	.	3.08184	12.4112	10.1735	119
chr15	12243974	12244214	SRR8861850-51_trimmed.fq.sort.sort.q10.rmdup.narrowPeak_peak_18832	44	.	2.53061	6.46505	4.41366	164
chr15	12263487	12263957	SRR8861850-51_trimmed.fq.sort.sort.q10.rmdup.narrowPeak_peak_18833	123	.	3.00769	14.6715	12.3866	266
chr15	12266163	12266703	SRR8861850-51_trimmed.fq.sort.sort.q10.rmdup.narrowPeak_peak_18834	159	.	3.25592	18.2971	15.9492	192
chr15	12267181	12267452	SRR8861850-51_trimmed.fq.sort.sort.q10.rmdup.narrowPeak_peak_18835	102	.	2.7691	12.4713	10.2325	123
chr15	12320972	12322581	SRR8861850-51_trimmed.fq.sort.sort.q10.rmdup.narrowPeak_peak_18836	1769	.	9.42581	181.146	176.937	674
chr15	12334400	12334779	SRR8861850-51_trimmed.fq.sort.sort.q10.rmdup.narrowPeak_peak_18837	31	.	2.4326	5.11731	3.13091	298
chr15	12340803	12341730	SRR8861850-51_trimmed.fq.sort.sort.q10.rmdup.narrowPeak_peak_18838	246	.	5.40355	27.1014	24.633	758
chr15	12359309	12359518	SRR8861850-51_trimmed.fq.sort.sort.q10.rmdup.narrowPeak_peak_18839	59	.	2.88807	8.07282	5.95388	63
chr15	12366202	12366612	SRR8861850-51_trimmed.fq.sort.sort.q10.rmdup.narrowPeak_peak_18840	19	.	2.05761	3.80631	1.92741	286
chr15	12375302	12375548	SRR8861850-51_trimmed.fq.sort.sort.q10.rmdup.narrowPeak_peak_18841	60	.	2.46992	8.14811	6.02707	132
chr15	12375954	12376282	SRR8861850-51_trimmed.fq.sort.sort.q10.rmdup.narrowPeak_peak_18842	46	.	2.2962	6.68854	4.62465	183
chr15	12402150	12402550	SRR8861850-51_trimmed.fq.sort.sort.q10.rmdup.narrowPeak_peak_18843	60	.	2.74478	8.16079	6.03943	132
chr15	12419381	12419590	SRR8861850-51_trimmed.fq.sort.sort.q10.rmdup.narrowPeak_peak_18844	34	.	2.28531	5.44388	3.44364	81
chr15	12433911	12434610	SRR8861850-51_trimmed.fq.sort.sort.q10.rmdup.narrowPeak_peak_18845	176	.	3.52214	20.0215	17.6467	521
chr15	12450936	12451713	SRR8861850-51_trimmed.fq.sort.sort.q10.rmdup.narrowPeak_peak_18846	129	.	3.22099	15.2905	12.9939	465
chr15	12456591	12457638	SRR8861850-51_trimmed.fq.sort.sort.q10.rmdup.narrowPeak_peak_18847	145	.	3.39953	16.8666	14.5423	866
chr15	12465163	12465372	SRR8861850-51_trimmed.fq.sort.sort.q10.rmdup.narrowPeak_peak_18848	35	.	2.2016	5.52825	3.52442	77
chr15	12465646	12465878	SRR8861850-51_trimmed.fq.sort.sort.q10.rmdup.narrowPeak_peak_18849	51	.	2.45415	7.2428	5.15627	101
chr15	12470981	12471219	SRR8861850-51_trimmed.fq.sort.sort.q10.rmdup.narrowPeak_peak_18850	77	.	2.89067	9.88877	7.71387	92
chr15	12471612	12472156	SRR8861850-51_trimmed.fq.sort.sort.q10.rmdup.narrowPeak_peak_18851	94	.	3.08955	11.6572	9.43662	223
chr15	12477355	12477758	SRR8861850-51_trimmed.fq.sort.sort.q10.rmdup.narrowPeak_peak_18852	56	.	2.35502	7.75222	5.64613	59
chr15	12479387	12480503	SRR8861850-51_trimmed.fq.sort.sort.q10.rmdup.narrowPeak_peak_18853	159	.	3.37132	18.2599	15.9125	724
chr15	12492364	12492837	SRR8861850-51_trimmed.fq.sort.sort.q10.rmdup.narrowPeak_peak_18854	56	.	2.50672	7.78688	5.67976	67
chr15	12502280	12502538	SRR8861850-51_trimmed.fq.sort.sort.q10.rmdup.narrowPeak_peak_18855	70	.	2.55486	9.20553	7.05009	95
chr15	12512982	12513365	SRR8861850-51_trimmed.fq.sort.sort.q10.rmdup.narrowPeak_peak_18856	206	.	3.02681	23.0722	20.6546	165
chr15	12513675	12514242	SRR8861850-51_trimmed.fq.sort.sort.q10.rmdup.narrowPeak_peak_18857	133	.	2.55489	15.611	13.309	180
chr15	12515826	12516403	SRR8861850-51_trimmed.fq.sort.sort.q10.rmdup.narrowPeak_peak_18858	65	.	2.06437	8.63943	6.50173	158
chr15	12539514	12540245	SRR8861850-51_trimmed.fq.sort.sort.q10.rmdup.narrowPeak_peak_18859	86	.	2.93118	10.8258	8.62496	289
chr15	12548948	12550097	SRR8861850-51_trimmed.fq.sort.sort.q10.rmdup.narrowPeak_peak_18860	357	.	4.25039	38.3311	35.7415	581
chr15	12550478	12550772	SRR8861850-51_trimmed.fq.sort.sort.q10.rmdup.narrowPeak_peak_18861	72	.	2.39069	9.38069	7.22075	166
chr15	12561193	12561433	SRR8861850-51_trimmed.fq.sort.sort.q10.rmdup.narrowPeak_peak_18862	49	.	2.59471	7.02896	4.94927	127
chr15	12565500	12565796	SRR8861850-51_trimmed.fq.sort.sort.q10.rmdup.narrowPeak_peak_18863	82	.	3.04296	10.4399	8.24982	185
chr15	12566980	12567460	SRR8861850-51_trimmed.fq.sort.sort.q10.rmdup.narrowPeak_peak_18864	52	.	2.62721	7.32171	5.23259	302
chr15	12577203	12577741	SRR8861850-51_trimmed.fq.sort.sort.q10.rmdup.narrowPeak_peak_18865	309	.	4.82302	33.5181	30.9777	206
chr15	12587733	12588171	SRR8861850-51_trimmed.fq.sort.sort.q10.rmdup.narrowPeak_peak_18866	241	.	4.69441	26.6532	24.1903	181
chr15	12588434	12588694	SRR8861850-51_trimmed.fq.sort.sort.q10.rmdup.narrowPeak_peak_18867	30	.	2.20263	4.98257	3.00998	82
chr15	12605461	12605878	SRR8861850-51_trimmed.fq.sort.sort.q10.rmdup.narrowPeak_peak_18868	159	.	4.3743	18.3072	15.9591	229
chr15	12613240	12613654	SRR8861850-51_trimmed.fq.sort.sort.q10.rmdup.narrowPeak_peak_18869	34	.	2.49088	5.45694	3.45618	110
chr15	12650793	12651134	SRR8861850-51_trimmed.fq.sort.sort.q10.rmdup.narrowPeak_peak_18870	101	.	3.5895	12.4363	10.1981	178
chr15	12667853	12668442	SRR8861850-51_trimmed.fq.sort.sort.q10.rmdup.narrowPeak_peak_18871	129	.	3.93253	15.2017	12.9066	408
chr15	12680509	12681530	SRR8861850-51_trimmed.fq.sort.sort.q10.rmdup.narrowPeak_peak_18872	195	.	4.20018	21.9493	19.5471	746
chr15	12696763	12697322	SRR8861850-51_trimmed.fq.sort.sort.q10.rmdup.narrowPeak_peak_18873	102	.	2.98761	12.4505	10.2121	298
chr15	12697443	12698326	SRR8861850-51_trimmed.fq.sort.sort.q10.rmdup.narrowPeak_peak_18874	431	.	5.67681	45.8403	43.1789	635
chr15	12698606	12698855	SRR8861850-51_trimmed.fq.sort.sort.q10.rmdup.narrowPeak_peak_18875	49	.	2.35265	6.98592	4.9119	57
chr15	12714085	12714407	SRR8861850-51_trimmed.fq.sort.sort.q10.rmdup.narrowPeak_peak_18876	44	.	2.46476	6.46982	4.41827	153
chr15	12739290	12740444	SRR8861850-51_trimmed.fq.sort.sort.q10.rmdup.narrowPeak_peak_18877	304	.	5.57855	32.9903	30.4555	472
chr15	12763062	12763493	SRR8861850-51_trimmed.fq.sort.sort.q10.rmdup.narrowPeak_peak_18878	74	.	3.24347	9.6653	7.49583	101
chr15	12781698	12782137	SRR8861850-51_trimmed.fq.sort.sort.q10.rmdup.narrowPeak_peak_18879	133	.	4.10744	15.6704	13.3674	265
chr15	12789064	12789905	SRR8861850-51_trimmed.fq.sort.sort.q10.rmdup.narrowPeak_peak_18880	85	.	3.29497	10.7383	8.54128	698
chr15	12823937	12825580	SRR8861850-51_trimmed.fq.sort.sort.q10.rmdup.narrowPeak_peak_18881	1851	.	8.67884	189.545	185.192	509
chr15	12848283	12848524	SRR8861850-51_trimmed.fq.sort.sort.q10.rmdup.narrowPeak_peak_18882	82	.	3.28615	10.4834	8.29228	106
chr15	12862175	12862399	SRR8861850-51_trimmed.fq.sort.sort.q10.rmdup.narrowPeak_peak_18883	62	.	2.97003	8.39738	6.2693	167
chr15	12908415	12908746	SRR8861850-51_trimmed.fq.sort.sort.q10.rmdup.narrowPeak_peak_18884	62	.	2.83273	8.37649	6.24902	159
chr15	12909926	12910146	SRR8861850-51_trimmed.fq.sort.sort.q10.rmdup.narrowPeak_peak_18885	33	.	2.36244	5.38644	3.38864	136
chr15	13067629	13067917	SRR8861850-51_trimmed.fq.sort.sort.q10.rmdup.narrowPeak_peak_18886	162	.	4.50482	18.5594	16.2068	154
chr15	13121650	13121907	SRR8861850-51_trimmed.fq.sort.sort.q10.rmdup.narrowPeak_peak_18887	80	.	3.33356	10.2333	8.04803	189
chr15	13172453	13172796	SRR8861850-51_trimmed.fq.sort.sort.q10.rmdup.narrowPeak_peak_18888	95	.	3.47918	11.7357	9.51344	175
chr15	13172948	13173705	SRR8861850-51_trimmed.fq.sort.sort.q10.rmdup.narrowPeak_peak_18889	478	.	7.78917	50.5928	47.8884	265
chr15	13285723	13285991	SRR8861850-51_trimmed.fq.sort.sort.q10.rmdup.narrowPeak_peak_18890	54	.	2.88308	7.51267	5.41384	121
chr15	13287966	13288277	SRR8861850-51_trimmed.fq.sort.sort.q10.rmdup.narrowPeak_peak_18891	54	.	2.88308	7.51267	5.41384	172
chr15	13393342	13393596	SRR8861850-51_trimmed.fq.sort.sort.q10.rmdup.narrowPeak_peak_18892	103	.	3.69395	12.6162	10.373	150
chr15	15392787	15393044	SRR8861850-51_trimmed.fq.sort.sort.q10.rmdup.narrowPeak_peak_18893	39	.	2.61279	6.03331	3.99775	122
chr15	15691831	15692085	SRR8861850-51_trimmed.fq.sort.sort.q10.rmdup.narrowPeak_peak_18894	39	.	2.61279	6.03331	3.99775	131
chr15	15693023	15693340	SRR8861850-51_trimmed.fq.sort.sort.q10.rmdup.narrowPeak_peak_18895	64	.	3.06328	8.56443	6.42877	189
chr15	15945576	15945988	SRR8861850-51_trimmed.fq.sort.sort.q10.rmdup.narrowPeak_peak_18896	103	.	3.69395	12.6162	10.373	251
chr15	15946551	15946830	SRR8861850-51_trimmed.fq.sort.sort.q10.rmdup.narrowPeak_peak_18897	59	.	2.97318	8.03224	5.91455	154
chr15	16435463	16435803	SRR8861850-51_trimmed.fq.sort.sort.q10.rmdup.narrowPeak_peak_18898	49	.	2.79299	7.00606	4.92711	164
chr15	17049579	17050077	SRR8861850-51_trimmed.fq.sort.sort.q10.rmdup.narrowPeak_peak_18899	35	.	2.5227	5.56799	3.55612	320
chr15	18227633	18227914	SRR8861850-51_trimmed.fq.sort.sort.q10.rmdup.narrowPeak_peak_18900	49	.	2.79299	7.00606	4.92711	85
chr15	18818604	18818845	SRR8861850-51_trimmed.fq.sort.sort.q10.rmdup.narrowPeak_peak_18901	35	.	2.5227	5.56799	3.55612	52
chr15	18937954	18938173	SRR8861850-51_trimmed.fq.sort.sort.q10.rmdup.narrowPeak_peak_18902	35	.	2.5227	5.56799	3.55612	97
chr15	19032673	19033088	SRR8861850-51_trimmed.fq.sort.sort.q10.rmdup.narrowPeak_peak_18903	59	.	2.97318	8.03224	5.91455	93
chr15	19033410	19033757	SRR8861850-51_trimmed.fq.sort.sort.q10.rmdup.narrowPeak_peak_18904	135	.	4.14443	15.825	13.5184	150
chr15	20239262	20239514	SRR8861850-51_trimmed.fq.sort.sort.q10.rmdup.narrowPeak_peak_18905	39	.	2.61279	6.03331	3.99775	98
chr15	21109163	21109586	SRR8861850-51_trimmed.fq.sort.sort.q10.rmdup.narrowPeak_peak_18906	86	.	3.42366	10.8127	8.61216	275
chr15	22577871	22579022	SRR8861850-51_trimmed.fq.sort.sort.q10.rmdup.narrowPeak_peak_18907	490	.	7.91869	51.7377	49.0229	489
chr15	25141252	25141609	SRR8861850-51_trimmed.fq.sort.sort.q10.rmdup.narrowPeak_peak_18908	69	.	3.15337	9.1089	6.95603	208
chr15	25364729	25365008	SRR8861850-51_trimmed.fq.sort.sort.q10.rmdup.narrowPeak_peak_18909	74	.	3.24347	9.6653	7.49583	99
chr15	25396267	25396492	SRR8861850-51_trimmed.fq.sort.sort.q10.rmdup.narrowPeak_peak_18910	54	.	2.88308	7.51267	5.41384	143
chr15	25411502	25413097	SRR8861850-51_trimmed.fq.sort.sort.q10.rmdup.narrowPeak_peak_18911	1545	.	5.95331	158.396	154.54	959
chr15	25413281	25413740	SRR8861850-51_trimmed.fq.sort.sort.q10.rmdup.narrowPeak_peak_18912	911	.	4.54346	94.2189	91.1176	190
chr15	25414275	25414689	SRR8861850-51_trimmed.fq.sort.sort.q10.rmdup.narrowPeak_peak_18913	114	.	2.08459	13.7608	11.4945	142
chr15	25517927	25518823	SRR8861850-51_trimmed.fq.sort.sort.q10.rmdup.narrowPeak_peak_18914	185	.	4.53905	20.9475	18.5592	575
chr15	25539370	25539641	SRR8861850-51_trimmed.fq.sort.sort.q10.rmdup.narrowPeak_peak_18915	35	.	2.5227	5.56799	3.55612	91
chr15	25580482	25581209	SRR8861850-51_trimmed.fq.sort.sort.q10.rmdup.narrowPeak_peak_18916	64	.	2.80279	8.59097	6.45457	245
chr15	25585038	25585875	SRR8861850-51_trimmed.fq.sort.sort.q10.rmdup.narrowPeak_peak_18917	78	.	2.87764	10.0031	7.82544	195
chr15	25586223	25586461	SRR8861850-51_trimmed.fq.sort.sort.q10.rmdup.narrowPeak_peak_18918	45	.	2.54178	6.65662	4.59373	131
chr15	25622538	25623951	SRR8861850-51_trimmed.fq.sort.sort.q10.rmdup.narrowPeak_peak_18919	1450	.	6.22841	148.731	145.011	311
chr15	25625043	25625613	SRR8861850-51_trimmed.fq.sort.sort.q10.rmdup.narrowPeak_peak_18920	135	.	2.26647	15.8489	13.5419	362
chr15	25636554	25636811	SRR8861850-51_trimmed.fq.sort.sort.q10.rmdup.narrowPeak_peak_18921	41	.	2.07703	6.18775	4.14653	187
chr15	25641122	25642168	SRR8861850-51_trimmed.fq.sort.sort.q10.rmdup.narrowPeak_peak_18922	198	.	2.97025	22.256	19.8494	878
chr15	25642731	25643517	SRR8861850-51_trimmed.fq.sort.sort.q10.rmdup.narrowPeak_peak_18923	293	.	3.50334	31.9223	29.3989	244
chr15	25644208	25644493	SRR8861850-51_trimmed.fq.sort.sort.q10.rmdup.narrowPeak_peak_18924	75	.	2.1878	9.75665	7.58497	117
chr15	25652680	25653814	SRR8861850-51_trimmed.fq.sort.sort.q10.rmdup.narrowPeak_peak_18925	338	.	3.82693	36.3852	33.8151	836
chr15	25653978	25654555	SRR8861850-51_trimmed.fq.sort.sort.q10.rmdup.narrowPeak_peak_18926	238	.	3.30113	26.2622	23.804	267
chr15	25662937	25663461	SRR8861850-51_trimmed.fq.sort.sort.q10.rmdup.narrowPeak_peak_18927	91	.	3.03752	11.3863	9.17311	317
chr15	25673441	25673793	SRR8861850-51_trimmed.fq.sort.sort.q10.rmdup.narrowPeak_peak_18928	47	.	2.43234	6.86595	4.79593	201
chr15	25692634	25692889	SRR8861850-51_trimmed.fq.sort.sort.q10.rmdup.narrowPeak_peak_18929	27	.	2.0589	4.75963	2.79739	144
chr15	25693161	25693669	SRR8861850-51_trimmed.fq.sort.sort.q10.rmdup.narrowPeak_peak_18930	85	.	2.84787	10.7319	8.53509	150
chr15	25698855	25699542	SRR8861850-51_trimmed.fq.sort.sort.q10.rmdup.narrowPeak_peak_18931	202	.	4.63392	22.7045	20.2921	182
chr15	25707058	25707873	SRR8861850-51_trimmed.fq.sort.sort.q10.rmdup.narrowPeak_peak_18932	121	.	3.33325	14.4486	12.1687	655
chr15	25740249	25740628	SRR8861850-51_trimmed.fq.sort.sort.q10.rmdup.narrowPeak_peak_18933	23	.	2.13193	4.27629	2.34715	255
chr15	25745302	25745720	SRR8861850-51_trimmed.fq.sort.sort.q10.rmdup.narrowPeak_peak_18934	49	.	2.55516	7.00699	4.928	347
chr15	25745932	25746619	SRR8861850-51_trimmed.fq.sort.sort.q10.rmdup.narrowPeak_peak_18935	40	.	2.37963	6.0982	4.06025	493
chr15	25752542	25753298	SRR8861850-51_trimmed.fq.sort.sort.q10.rmdup.narrowPeak_peak_18936	34	.	2.34887	5.45977	3.45879	126
chr15	25758652	25759372	SRR8861850-51_trimmed.fq.sort.sort.q10.rmdup.narrowPeak_peak_18937	268	.	4.28043	29.3177	26.8233	240
chr15	25764646	25764952	SRR8861850-51_trimmed.fq.sort.sort.q10.rmdup.narrowPeak_peak_18938	88	.	2.59445	11.0914	8.88473	174
chr15	25767511	25767959	SRR8861850-51_trimmed.fq.sort.sort.q10.rmdup.narrowPeak_peak_18939	31	.	1.95319	5.17644	3.18758	337
chr15	25773240	25775624	SRR8861850-51_trimmed.fq.sort.sort.q10.rmdup.narrowPeak_peak_18940	794	.	4.22614	82.4075	79.4165	1020
chr15	25787995	25788510	SRR8861850-51_trimmed.fq.sort.sort.q10.rmdup.narrowPeak_peak_18941	71	.	2.464	9.34654	7.18751	412
chr15	25803012	25803621	SRR8861850-51_trimmed.fq.sort.sort.q10.rmdup.narrowPeak_peak_18942	39	.	2.42138	6.01427	3.98492	543
chr15	25843375	25843626	SRR8861850-51_trimmed.fq.sort.sort.q10.rmdup.narrowPeak_peak_18943	69	.	3.15337	9.1089	6.95603	139
chr15	25871857	25872793	SRR8861850-51_trimmed.fq.sort.sort.q10.rmdup.narrowPeak_peak_18944	153	.	4.23757	17.6984	15.3603	701
chr15	25907763	25908107	SRR8861850-51_trimmed.fq.sort.sort.q10.rmdup.narrowPeak_peak_18945	39	.	2.61279	6.03331	3.99775	196
chr15	25983684	25985406	SRR8861850-51_trimmed.fq.sort.sort.q10.rmdup.narrowPeak_peak_18946	1260	.	8.03159	129.496	126.022	421
chr15	26532867	26533145	SRR8861850-51_trimmed.fq.sort.sort.q10.rmdup.narrowPeak_peak_18947	74	.	3.24347	9.6653	7.49583	179
chr15	26717867	26718570	SRR8861850-51_trimmed.fq.sort.sort.q10.rmdup.narrowPeak_peak_18948	352	.	5.09542	37.881	35.2958	406
chr15	26718740	26719567	SRR8861850-51_trimmed.fq.sort.sort.q10.rmdup.narrowPeak_peak_18949	330	.	4.92701	35.6231	33.0609	188
chr15	26875909	26876164	SRR8861850-51_trimmed.fq.sort.sort.q10.rmdup.narrowPeak_peak_18950	59	.	2.97318	8.03224	5.91455	162
chr15	26894219	26896060	SRR8861850-51_trimmed.fq.sort.sort.q10.rmdup.narrowPeak_peak_18951	1325	.	8.10001	136.108	132.555	978
chr15	27215994	27217003	SRR8861850-51_trimmed.fq.sort.sort.q10.rmdup.narrowPeak_peak_18952	719	.	8.51976	74.8275	71.9055	455
chr15	27411757	27412596	SRR8861850-51_trimmed.fq.sort.sort.q10.rmdup.narrowPeak_peak_18953	128	.	3.91882	15.1416	12.8486	202
chr15	27428355	27429395	SRR8861850-51_trimmed.fq.sort.sort.q10.rmdup.narrowPeak_peak_18954	196	.	4.15873	22.0037	19.6009	691
chr15	27429918	27430389	SRR8861850-51_trimmed.fq.sort.sort.q10.rmdup.narrowPeak_peak_18955	430	.	6.13702	45.6619	43.0021	314
chr15	27466056	27466422	SRR8861850-51_trimmed.fq.sort.sort.q10.rmdup.narrowPeak_peak_18956	282	.	5.94636	30.7681	28.2573	190
chr15	27485477	27485712	SRR8861850-51_trimmed.fq.sort.sort.q10.rmdup.narrowPeak_peak_18957	49	.	2.79299	7.00606	4.92711	137
chr15	27533711	27534224	SRR8861850-51_trimmed.fq.sort.sort.q10.rmdup.narrowPeak_peak_18958	129	.	3.72067	15.2819	12.9854	321
chr15	27569332	27569688	SRR8861850-51_trimmed.fq.sort.sort.q10.rmdup.narrowPeak_peak_18959	66	.	2.88481	8.78027	6.63876	158
chr15	27595217	27595939	SRR8861850-51_trimmed.fq.sort.sort.q10.rmdup.narrowPeak_peak_18960	237	.	4.22561	26.2436	23.7856	493
chr15	27630139	27630378	SRR8861850-51_trimmed.fq.sort.sort.q10.rmdup.narrowPeak_peak_18961	39	.	2.19902	5.95379	3.92686	117
chr15	27630547	27631437	SRR8861850-51_trimmed.fq.sort.sort.q10.rmdup.narrowPeak_peak_18962	1196	.	10.3132	123.076	119.677	500
chr15	27681142	27681995	SRR8861850-51_trimmed.fq.sort.sort.q10.rmdup.narrowPeak_peak_18963	232	.	5.2603	25.6919	23.2408	220
chr15	27702617	27703669	SRR8861850-51_trimmed.fq.sort.sort.q10.rmdup.narrowPeak_peak_18964	298	.	5.46948	32.4036	29.8752	761
chr15	27724170	27725364	SRR8861850-51_trimmed.fq.sort.sort.q10.rmdup.narrowPeak_peak_18965	79	.	3.02629	10.1672	7.98549	512
chr15	27752975	27753533	SRR8861850-51_trimmed.fq.sort.sort.q10.rmdup.narrowPeak_peak_18966	152	.	3.40388	17.5776	15.2413	359
chr15	27753818	27754135	SRR8861850-51_trimmed.fq.sort.sort.q10.rmdup.narrowPeak_peak_18967	50	.	2.28785	7.11862	5.03605	158
chr15	27759763	27760060	SRR8861850-51_trimmed.fq.sort.sort.q10.rmdup.narrowPeak_peak_18968	67	.	2.33239	8.84747	6.70413	100
chr15	27760259	27760688	SRR8861850-51_trimmed.fq.sort.sort.q10.rmdup.narrowPeak_peak_18969	56	.	2.22481	7.76035	5.65401	119
chr15	27769980	27770460	SRR8861850-51_trimmed.fq.sort.sort.q10.rmdup.narrowPeak_peak_18970	181	.	2.89164	20.4845	18.1032	283
chr15	27770630	27771258	SRR8861850-51_trimmed.fq.sort.sort.q10.rmdup.narrowPeak_peak_18971	94	.	2.32475	11.7092	9.48752	362
chr15	27771643	27772025	SRR8861850-51_trimmed.fq.sort.sort.q10.rmdup.narrowPeak_peak_18972	125	.	2.50445	14.8008	12.5136	190
chr15	27776914	27777141	SRR8861850-51_trimmed.fq.sort.sort.q10.rmdup.narrowPeak_peak_18973	84	.	1.90292	10.6311	8.43654	136
chr15	27777737	27778415	SRR8861850-51_trimmed.fq.sort.sort.q10.rmdup.narrowPeak_peak_18974	65	.	1.77542	8.71651	6.57677	327
chr15	27779398	27779668	SRR8861850-51_trimmed.fq.sort.sort.q10.rmdup.narrowPeak_peak_18975	116	.	1.89269	13.9464	11.6755	151
chr15	27780364	27780618	SRR8861850-51_trimmed.fq.sort.sort.q10.rmdup.narrowPeak_peak_18976	58	.	1.59298	7.92225	5.81105	160
chr15	27783199	27784118	SRR8861850-51_trimmed.fq.sort.sort.q10.rmdup.narrowPeak_peak_18977	149	.	1.79661	17.2627	14.9314	586
chr15	27786942	27788656	SRR8861850-51_trimmed.fq.sort.sort.q10.rmdup.narrowPeak_peak_18978	389	.	2.42329	41.6116	38.9899	1226
chr15	27789695	27790271	SRR8861850-51_trimmed.fq.sort.sort.q10.rmdup.narrowPeak_peak_18979	76	.	1.67751	9.80801	7.63514	408
chr15	27796226	27796532	SRR8861850-51_trimmed.fq.sort.sort.q10.rmdup.narrowPeak_peak_18980	103	.	2.29605	12.6152	10.373	156
chr15	27796781	27797723	SRR8861850-51_trimmed.fq.sort.sort.q10.rmdup.narrowPeak_peak_18981	405	.	3.78847	43.2328	40.5957	605
chr15	27797995	27798549	SRR8861850-51_trimmed.fq.sort.sort.q10.rmdup.narrowPeak_peak_18982	282	.	3.26144	30.7549	28.2445	229
chr15	27805636	27806019	SRR8861850-51_trimmed.fq.sort.sort.q10.rmdup.narrowPeak_peak_18983	58	.	1.91313	7.95191	5.83986	187
chr15	27808312	27808862	SRR8861850-51_trimmed.fq.sort.sort.q10.rmdup.narrowPeak_peak_18984	145	.	2.42809	16.9035	14.5787	426
chr15	27810340	27810997	SRR8861850-51_trimmed.fq.sort.sort.q10.rmdup.narrowPeak_peak_18985	241	.	2.95073	26.6494	24.1866	306
chr15	27811199	27811539	SRR8861850-51_trimmed.fq.sort.sort.q10.rmdup.narrowPeak_peak_18986	209	.	2.88342	23.4211	20.9992	173
chr15	27840093	27840302	SRR8861850-51_trimmed.fq.sort.sort.q10.rmdup.narrowPeak_peak_18987	37	.	2.36162	5.76493	3.74532	85
chr15	27854596	27854978	SRR8861850-51_trimmed.fq.sort.sort.q10.rmdup.narrowPeak_peak_18988	69	.	2.71105	9.14818	6.99425	155
chr15	27866084	27866802	SRR8861850-51_trimmed.fq.sort.sort.q10.rmdup.narrowPeak_peak_18989	70	.	2.86326	9.21937	7.06362	329
chr15	27887284	27887507	SRR8861850-51_trimmed.fq.sort.sort.q10.rmdup.narrowPeak_peak_18990	49	.	2.5293	7.03767	4.95778	99
chr15	27895001	27895331	SRR8861850-51_trimmed.fq.sort.sort.q10.rmdup.narrowPeak_peak_18991	36	.	2.23956	5.70611	3.68884	248
chr15	27895751	27896054	SRR8861850-51_trimmed.fq.sort.sort.q10.rmdup.narrowPeak_peak_18992	83	.	2.8737	10.5189	8.32692	134
chr15	27896254	27896623	SRR8861850-51_trimmed.fq.sort.sort.q10.rmdup.narrowPeak_peak_18993	35	.	2.20962	5.56591	3.55612	311
chr15	27967504	27968003	SRR8861850-51_trimmed.fq.sort.sort.q10.rmdup.narrowPeak_peak_18994	31	.	2.4326	5.11731	3.13091	444
chr15	27982191	27982498	SRR8861850-51_trimmed.fq.sort.sort.q10.rmdup.narrowPeak_peak_18995	23	.	2.18647	4.26262	2.33419	147
chr15	28004609	28004864	SRR8861850-51_trimmed.fq.sort.sort.q10.rmdup.narrowPeak_peak_18996	39	.	2.61279	6.03331	3.99775	139
chr15	28024288	28025397	SRR8861850-51_trimmed.fq.sort.sort.q10.rmdup.narrowPeak_peak_18997	1279	.	8.69356	131.451	127.954	818
chr15	28025734	28026016	SRR8861850-51_trimmed.fq.sort.sort.q10.rmdup.narrowPeak_peak_18998	280	.	3.94307	30.5811	28.0726	148
chr15	28051035	28051678	SRR8861850-51_trimmed.fq.sort.sort.q10.rmdup.narrowPeak_peak_18999	169	.	4.59491	19.2647	16.9012	372
chr15	28110306	28110595	SRR8861850-51_trimmed.fq.sort.sort.q10.rmdup.narrowPeak_peak_19000	44	.	2.70289	6.51281	4.45491	168
chr15	28158694	28159735	SRR8861850-51_trimmed.fq.sort.sort.q10.rmdup.narrowPeak_peak_19001	267	.	5.5286	29.2276	26.7342	552
chr15	28217859	28218068	SRR8861850-51_trimmed.fq.sort.sort.q10.rmdup.narrowPeak_peak_19002	39	.	2.61279	6.03331	3.99775	82
chr15	31155417	31155999	SRR8861850-51_trimmed.fq.sort.sort.q10.rmdup.narrowPeak_peak_19003	103	.	3.69395	12.6162	10.373	389
chr15	31176578	31176892	SRR8861850-51_trimmed.fq.sort.sort.q10.rmdup.narrowPeak_peak_19004	103	.	3.69395	12.6162	10.373	113
chr15	31223827	31225160	SRR8861850-51_trimmed.fq.sort.sort.q10.rmdup.narrowPeak_peak_19005	1391	.	10.5855	142.829	139.189	779
chr15	31248647	31248890	SRR8861850-51_trimmed.fq.sort.sort.q10.rmdup.narrowPeak_peak_19006	38	.	2.39288	5.89562	3.87092	131
chr15	31249133	31249491	SRR8861850-51_trimmed.fq.sort.sort.q10.rmdup.narrowPeak_peak_19007	52	.	2.59057	7.31276	5.22395	188
chr15	31279099	31279316	SRR8861850-51_trimmed.fq.sort.sort.q10.rmdup.narrowPeak_peak_19008	54	.	2.88308	7.51267	5.41384	72
chr15	31317647	31318304	SRR8861850-51_trimmed.fq.sort.sort.q10.rmdup.narrowPeak_peak_19009	285	.	4.60551	31.0172	28.5037	279
chr15	31318519	31319578	SRR8861850-51_trimmed.fq.sort.sort.q10.rmdup.narrowPeak_peak_19010	309	.	4.775	33.5226	30.9821	342
chr15	31452764	31454068	SRR8861850-51_trimmed.fq.sort.sort.q10.rmdup.narrowPeak_peak_19011	1065	.	9.60379	109.765	106.51	709
chr15	31529916	31530686	SRR8861850-51_trimmed.fq.sort.sort.q10.rmdup.narrowPeak_peak_19012	1088	.	6.69465	112.178	108.899	561
chr15	31531162	31531916	SRR8861850-51_trimmed.fq.sort.sort.q10.rmdup.narrowPeak_peak_19013	1587	.	8.1818	162.645	158.726	379
chr15	31542128	31542356	SRR8861850-51_trimmed.fq.sort.sort.q10.rmdup.narrowPeak_peak_19014	64	.	3.06328	8.56443	6.42877	132
chr15	31542529	31542831	SRR8861850-51_trimmed.fq.sort.sort.q10.rmdup.narrowPeak_peak_19015	116	.	3.87414	13.8704	11.6009	132
chr15	31600798	31602780	SRR8861850-51_trimmed.fq.sort.sort.q10.rmdup.narrowPeak_peak_19016	1540	.	6.37874	157.883	154.034	1204
chr15	31620276	31620589	SRR8861850-51_trimmed.fq.sort.sort.q10.rmdup.narrowPeak_peak_19017	59	.	2.97318	8.03224	5.91455	180
chr15	31626956	31627620	SRR8861850-51_trimmed.fq.sort.sort.q10.rmdup.narrowPeak_peak_19018	188	.	4.52824	21.2157	18.8238	372
chr15	31648153	31648500	SRR8861850-51_trimmed.fq.sort.sort.q10.rmdup.narrowPeak_peak_19019	107	.	3.72939	13.0153	10.7644	149
chr15	31648778	31649202	SRR8861850-51_trimmed.fq.sort.sort.q10.rmdup.narrowPeak_peak_19020	116	.	3.87414	13.8704	11.6009	196
chr15	31690390	31690608	SRR8861850-51_trimmed.fq.sort.sort.q10.rmdup.narrowPeak_peak_19021	35	.	2.5227	5.56799	3.55612	199
chr15	31869555	31869860	SRR8861850-51_trimmed.fq.sort.sort.q10.rmdup.narrowPeak_peak_19022	39	.	2.61279	6.03331	3.99775	117
chr15	31870058	31870645	SRR8861850-51_trimmed.fq.sort.sort.q10.rmdup.narrowPeak_peak_19023	116	.	3.87414	13.8704	11.6009	261
chr15	32020515	32020724	SRR8861850-51_trimmed.fq.sort.sort.q10.rmdup.narrowPeak_peak_19024	35	.	2.5227	5.56799	3.55612	105
chr15	32025333	32025586	SRR8861850-51_trimmed.fq.sort.sort.q10.rmdup.narrowPeak_peak_19025	44	.	2.70289	6.51281	4.45491	148
chr15	32078931	32079236	SRR8861850-51_trimmed.fq.sort.sort.q10.rmdup.narrowPeak_peak_19026	65	.	2.99123	8.67112	6.53259	121
chr15	32080227	32080588	SRR8861850-51_trimmed.fq.sort.sort.q10.rmdup.narrowPeak_peak_19027	128	.	3.912	15.1117	12.8192	203
chr15	32156317	32156683	SRR8861850-51_trimmed.fq.sort.sort.q10.rmdup.narrowPeak_peak_19028	97	.	3.60385	12.0044	9.77505	157
chr15	32244099	32244589	SRR8861850-51_trimmed.fq.sort.sort.q10.rmdup.narrowPeak_peak_19029	268	.	2.93318	29.331	26.8365	281
chr15	32244855	32246764	SRR8861850-51_trimmed.fq.sort.sort.q10.rmdup.narrowPeak_peak_19030	648	.	4.24428	67.6708	64.8129	1087
chr15	32257476	32258273	SRR8861850-51_trimmed.fq.sort.sort.q10.rmdup.narrowPeak_peak_19031	54	.	2.88308	7.51267	5.41384	198
chr15	32270010	32270298	SRR8861850-51_trimmed.fq.sort.sort.q10.rmdup.narrowPeak_peak_19032	58	.	2.77984	7.97766	5.86477	131
chr15	32273683	32274137	SRR8861850-51_trimmed.fq.sort.sort.q10.rmdup.narrowPeak_peak_19033	90	.	3.20999	11.2224	9.01276	161
chr15	32288326	32288690	SRR8861850-51_trimmed.fq.sort.sort.q10.rmdup.narrowPeak_peak_19034	54	.	2.88308	7.51267	5.41384	178
chr15	32310836	32311097	SRR8861850-51_trimmed.fq.sort.sort.q10.rmdup.narrowPeak_peak_19035	41	.	2.61056	6.17855	4.13762	189
chr15	32320474	32320946	SRR8861850-51_trimmed.fq.sort.sort.q10.rmdup.narrowPeak_peak_19036	53	.	2.77209	7.43742	5.34466	146
chr15	32324176	32324484	SRR8861850-51_trimmed.fq.sort.sort.q10.rmdup.narrowPeak_peak_19037	94	.	3.25318	11.6361	9.41594	148
chr15	32328813	32329277	SRR8861850-51_trimmed.fq.sort.sort.q10.rmdup.narrowPeak_peak_19038	39	.	2.38265	5.98222	3.95419	374
chr15	32329364	32329821	SRR8861850-51_trimmed.fq.sort.sort.q10.rmdup.narrowPeak_peak_19039	28	.	2.20773	4.78193	2.81867	97
chr15	32330187	32330396	SRR8861850-51_trimmed.fq.sort.sort.q10.rmdup.narrowPeak_peak_19040	39	.	2.41778	5.99931	3.97053	70
chr15	32338852	32339315	SRR8861850-51_trimmed.fq.sort.sort.q10.rmdup.narrowPeak_peak_19041	124	.	3.61592	14.7685	12.4819	131
chr15	32367200	32367847	SRR8861850-51_trimmed.fq.sort.sort.q10.rmdup.narrowPeak_peak_19042	80	.	2.9274	10.2542	8.06842	460
chr15	32433055	32433984	SRR8861850-51_trimmed.fq.sort.sort.q10.rmdup.narrowPeak_peak_19043	393	.	6.83709	42.017	39.3913	234
chr15	32447202	32448125	SRR8861850-51_trimmed.fq.sort.sort.q10.rmdup.narrowPeak_peak_19044	843	.	8.912	87.397	84.3596	361
chr15	32525709	32525954	SRR8861850-51_trimmed.fq.sort.sort.q10.rmdup.narrowPeak_peak_19045	31	.	2.4326	5.11731	3.13091	96
chr15	32536410	32537008	SRR8861850-51_trimmed.fq.sort.sort.q10.rmdup.narrowPeak_peak_19046	128	.	3.63298	15.1009	12.8086	466
chr15	32537279	32537769	SRR8861850-51_trimmed.fq.sort.sort.q10.rmdup.narrowPeak_peak_19047	156	.	3.88756	17.9701	15.6271	188
chr15	32543555	32543768	SRR8861850-51_trimmed.fq.sort.sort.q10.rmdup.narrowPeak_peak_19048	70	.	3.03614	9.24033	7.08401	164
chr15	32618692	32618903	SRR8861850-51_trimmed.fq.sort.sort.q10.rmdup.narrowPeak_peak_19049	32	.	2.31814	5.21443	3.22388	144
chr15	32619124	32619972	SRR8861850-51_trimmed.fq.sort.sort.q10.rmdup.narrowPeak_peak_19050	218	.	4.7561	24.316	21.8825	523
chr15	32631106	32631429	SRR8861850-51_trimmed.fq.sort.sort.q10.rmdup.narrowPeak_peak_19051	77	.	3.2612	9.9494	7.77304	146
chr15	32637586	32638144	SRR8861850-51_trimmed.fq.sort.sort.q10.rmdup.narrowPeak_peak_19052	141	.	3.80606	16.483	14.1656	235
chr15	32778660	32779502	SRR8861850-51_trimmed.fq.sort.sort.q10.rmdup.narrowPeak_peak_19053	970	.	8.67333	100.18	97.0208	422
chr15	32810408	32810844	SRR8861850-51_trimmed.fq.sort.sort.q10.rmdup.narrowPeak_peak_19054	109	.	3.78405	13.2382	10.9818	267
chr15	32811124	32811422	SRR8861850-51_trimmed.fq.sort.sort.q10.rmdup.narrowPeak_peak_19055	86	.	3.42366	10.8127	8.61216	120
chr15	32920516	32921430	SRR8861850-51_trimmed.fq.sort.sort.q10.rmdup.narrowPeak_peak_19056	1577	.	8.84148	161.656	157.752	511
chr15	32921811	32922311	SRR8861850-51_trimmed.fq.sort.sort.q10.rmdup.narrowPeak_peak_19057	152	.	2.83496	17.619	15.2821	95
chr15	32997461	32998621	SRR8861850-51_trimmed.fq.sort.sort.q10.rmdup.narrowPeak_peak_19058	158	.	4.16162	18.23	15.8831	208
chr15	33015323	33015537	SRR8861850-51_trimmed.fq.sort.sort.q10.rmdup.narrowPeak_peak_19059	35	.	2.5227	5.56799	3.55612	125
chr15	33016015	33016224	SRR8861850-51_trimmed.fq.sort.sort.q10.rmdup.narrowPeak_peak_19060	49	.	2.79299	7.00606	4.92711	56
chr15	33045846	33046209	SRR8861850-51_trimmed.fq.sort.sort.q10.rmdup.narrowPeak_peak_19061	45	.	2.60189	6.6035	4.54251	224
chr15	33046448	33046934	SRR8861850-51_trimmed.fq.sort.sort.q10.rmdup.narrowPeak_peak_19062	125	.	3.79081	14.8361	12.5483	162
chr15	33082699	33083867	SRR8861850-51_trimmed.fq.sort.sort.q10.rmdup.narrowPeak_peak_19063	1383	.	9.80392	141.97	138.341	607
chr15	33183410	33183848	SRR8861850-51_trimmed.fq.sort.sort.q10.rmdup.narrowPeak_peak_19064	106	.	3.06274	12.8943	10.6457	203
chr15	33184186	33185243	SRR8861850-51_trimmed.fq.sort.sort.q10.rmdup.narrowPeak_peak_19065	471	.	6.06462	49.8355	47.1379	369
chr15	33196334	33196918	SRR8861850-51_trimmed.fq.sort.sort.q10.rmdup.narrowPeak_peak_19066	54	.	2.88308	7.51267	5.41384	106
chr15	33282770	33283004	SRR8861850-51_trimmed.fq.sort.sort.q10.rmdup.narrowPeak_peak_19067	49	.	2.79299	7.00606	4.92711	129
chr15	33314371	33314974	SRR8861850-51_trimmed.fq.sort.sort.q10.rmdup.narrowPeak_peak_19068	90	.	3.22474	11.2905	9.07936	155
chr15	33315358	33315604	SRR8861850-51_trimmed.fq.sort.sort.q10.rmdup.narrowPeak_peak_19069	43	.	2.47053	6.35643	4.30898	128
chr15	33330282	33330642	SRR8861850-51_trimmed.fq.sort.sort.q10.rmdup.narrowPeak_peak_19070	41	.	2.13276	6.22487	4.18233	193
chr15	33331463	33332541	SRR8861850-51_trimmed.fq.sort.sort.q10.rmdup.narrowPeak_peak_19071	208	.	3.73005	23.2699	20.8499	706
chr15	33332944	33333471	SRR8861850-51_trimmed.fq.sort.sort.q10.rmdup.narrowPeak_peak_19072	266	.	4.14553	29.1777	26.6849	183
chr15	33342383	33342724	SRR8861850-51_trimmed.fq.sort.sort.q10.rmdup.narrowPeak_peak_19073	64	.	3.06328	8.56443	6.42877	165
chr15	33363106	33363482	SRR8861850-51_trimmed.fq.sort.sort.q10.rmdup.narrowPeak_peak_19074	53	.	2.55576	7.45086	5.35773	217
chr15	33428565	33429468	SRR8861850-51_trimmed.fq.sort.sort.q10.rmdup.narrowPeak_peak_19075	103	.	3.18627	12.5714	10.3305	219
chr15	33483636	33484397	SRR8861850-51_trimmed.fq.sort.sort.q10.rmdup.narrowPeak_peak_19076	103	.	3.69395	12.6162	10.373	351
chr15	33590988	33591420	SRR8861850-51_trimmed.fq.sort.sort.q10.rmdup.narrowPeak_peak_19077	135	.	4.14443	15.825	13.5184	260
chr15	33687195	33687865	SRR8861850-51_trimmed.fq.sort.sort.q10.rmdup.narrowPeak_peak_19078	266	.	5.76617	29.1419	26.6494	244
chr15	34016577	34016933	SRR8861850-51_trimmed.fq.sort.sort.q10.rmdup.narrowPeak_peak_19079	59	.	2.97318	8.03224	5.91455	161
chr15	34082179	34083896	SRR8861850-51_trimmed.fq.sort.sort.q10.rmdup.narrowPeak_peak_19080	1890	.	8.30639	193.462	189.04	823
chr15	34127192	34127409	SRR8861850-51_trimmed.fq.sort.sort.q10.rmdup.narrowPeak_peak_19081	69	.	3.15337	9.1089	6.95603	139
chr15	34146839	34147206	SRR8861850-51_trimmed.fq.sort.sort.q10.rmdup.narrowPeak_peak_19082	44	.	2.70289	6.51281	4.45491	167
chr15	34180938	34181554	SRR8861850-51_trimmed.fq.sort.sort.q10.rmdup.narrowPeak_peak_19083	162	.	4.50482	18.5594	16.2068	202
chr15	34237542	34239109	SRR8861850-51_trimmed.fq.sort.sort.q10.rmdup.narrowPeak_peak_19084	1771	.	10.1928	181.39	177.177	745
chr15	34245397	34245629	SRR8861850-51_trimmed.fq.sort.sort.q10.rmdup.narrowPeak_peak_19085	56	.	2.73687	7.79447	5.68712	119
chr15	34274418	34274668	SRR8861850-51_trimmed.fq.sort.sort.q10.rmdup.narrowPeak_peak_19086	39	.	2.61279	6.03331	3.99775	114
chr15	34297802	34298921	SRR8861850-51_trimmed.fq.sort.sort.q10.rmdup.narrowPeak_peak_19087	207	.	4.20317	23.1452	20.7267	458
chr15	34299033	34299423	SRR8861850-51_trimmed.fq.sort.sort.q10.rmdup.narrowPeak_peak_19088	62	.	2.6288	8.40966	6.28124	199
chr15	34306685	34307142	SRR8861850-51_trimmed.fq.sort.sort.q10.rmdup.narrowPeak_peak_19089	116	.	3.87414	13.8704	11.6009	249
chr15	34389830	34390118	SRR8861850-51_trimmed.fq.sort.sort.q10.rmdup.narrowPeak_peak_19090	64	.	3.06328	8.56443	6.42877	159
chr15	34442240	34444210	SRR8861850-51_trimmed.fq.sort.sort.q10.rmdup.narrowPeak_peak_19091	1616	.	7.41408	165.572	161.608	827
chr15	34529950	34530353	SRR8861850-51_trimmed.fq.sort.sort.q10.rmdup.narrowPeak_peak_19093	64	.	3.06328	8.56443	6.42877	108
chr15	34582996	34583425	SRR8861850-51_trimmed.fq.sort.sort.q10.rmdup.narrowPeak_peak_19094	86	.	3.42366	10.8127	8.61216	284
chr15	34678293	34678770	SRR8861850-51_trimmed.fq.sort.sort.q10.rmdup.narrowPeak_peak_19095	39	.	2.61279	6.03331	3.99775	405
chr15	34741121	34741497	SRR8861850-51_trimmed.fq.sort.sort.q10.rmdup.narrowPeak_peak_19096	31	.	2.4326	5.11731	3.13091	337
chr15	34741708	34742172	SRR8861850-51_trimmed.fq.sort.sort.q10.rmdup.narrowPeak_peak_19097	141	.	4.16931	16.513	14.1943	177
chr15	34930946	34931321	SRR8861850-51_trimmed.fq.sort.sort.q10.rmdup.narrowPeak_peak_19098	118	.	3.81185	14.1414	11.867	166
chr15	34945058	34945353	SRR8861850-51_trimmed.fq.sort.sort.q10.rmdup.narrowPeak_peak_19099	35	.	2.5227	5.56799	3.55612	145
chr15	34946283	34946520	SRR8861850-51_trimmed.fq.sort.sort.q10.rmdup.narrowPeak_peak_19100	54	.	2.88308	7.51267	5.41384	159
chr15	34982562	34982832	SRR8861850-51_trimmed.fq.sort.sort.q10.rmdup.narrowPeak_peak_19101	59	.	2.97318	8.03224	5.91455	125
chr15	34983011	34983360	SRR8861850-51_trimmed.fq.sort.sort.q10.rmdup.narrowPeak_peak_19102	91	.	3.51376	11.4032	9.188	190
chr15	35155039	35155823	SRR8861850-51_trimmed.fq.sort.sort.q10.rmdup.narrowPeak_peak_19103	2052	.	11.6658	209.969	205.219	475
chr15	35207039	35207871	SRR8861850-51_trimmed.fq.sort.sort.q10.rmdup.narrowPeak_peak_19104	108	.	3.68154	13.0712	10.8192	140
chr15	35254970	35256220	SRR8861850-51_trimmed.fq.sort.sort.q10.rmdup.narrowPeak_peak_19105	106	.	3.53057	12.9072	10.6584	399
chr15	35268970	35269337	SRR8861850-51_trimmed.fq.sort.sort.q10.rmdup.narrowPeak_peak_19106	45	.	2.56654	6.61187	4.55062	221
chr15	35271895	35272327	SRR8861850-51_trimmed.fq.sort.sort.q10.rmdup.narrowPeak_peak_19107	51	.	2.53589	7.21239	5.12686	247
chr15	35276350	35277053	SRR8861850-51_trimmed.fq.sort.sort.q10.rmdup.narrowPeak_peak_19108	114	.	3.50005	13.7172	11.4518	560
chr15	35283271	35283998	SRR8861850-51_trimmed.fq.sort.sort.q10.rmdup.narrowPeak_peak_19109	120	.	3.31675	14.3557	12.0775	484
chr15	35286939	35287467	SRR8861850-51_trimmed.fq.sort.sort.q10.rmdup.narrowPeak_peak_19110	86	.	2.96784	10.8324	8.63139	335
chr15	35296101	35297302	SRR8861850-51_trimmed.fq.sort.sort.q10.rmdup.narrowPeak_peak_19111	456	.	5.975	48.3682	45.6837	290
chr15	35518874	35519083	SRR8861850-51_trimmed.fq.sort.sort.q10.rmdup.narrowPeak_peak_19113	74	.	3.24347	9.6653	7.49583	85
chr15	35603597	35603822	SRR8861850-51_trimmed.fq.sort.sort.q10.rmdup.narrowPeak_peak_19114	91	.	3.51376	11.4032	9.188	111
chr15	35650832	35651637	SRR8861850-51_trimmed.fq.sort.sort.q10.rmdup.narrowPeak_peak_19115	140	.	4.20458	16.3694	14.054	691
chr15	35699284	35699825	SRR8861850-51_trimmed.fq.sort.sort.q10.rmdup.narrowPeak_peak_19116	106	.	3.09289	12.8715	10.6234	120
chr15	35746683	35747023	SRR8861850-51_trimmed.fq.sort.sort.q10.rmdup.narrowPeak_peak_19117	44	.	2.69891	6.49849	4.44587	245
chr15	35757539	35757955	SRR8861850-51_trimmed.fq.sort.sort.q10.rmdup.narrowPeak_peak_19118	87	.	3.30341	10.9931	8.78854	239
chr15	35774935	35775758	SRR8861850-51_trimmed.fq.sort.sort.q10.rmdup.narrowPeak_peak_19119	79	.	2.98684	10.1723	7.99055	294
chr15	35780996	35781354	SRR8861850-51_trimmed.fq.sort.sort.q10.rmdup.narrowPeak_peak_19120	30	.	2.36762	5.02229	3.04785	48
chr15	35782188	35782445	SRR8861850-51_trimmed.fq.sort.sort.q10.rmdup.narrowPeak_peak_19121	62	.	3.01344	8.37505	6.24764	90
chr15	35799303	35799631	SRR8861850-51_trimmed.fq.sort.sort.q10.rmdup.narrowPeak_peak_19122	54	.	2.88308	7.51267	5.41384	191
chr15	35806072	35806818	SRR8861850-51_trimmed.fq.sort.sort.q10.rmdup.narrowPeak_peak_19123	153	.	3.8914	17.7206	15.3822	417
chr15	35806931	35807446	SRR8861850-51_trimmed.fq.sort.sort.q10.rmdup.narrowPeak_peak_19124	92	.	3.16299	11.4169	9.20141	309
chr15	35809965	35810292	SRR8861850-51_trimmed.fq.sort.sort.q10.rmdup.narrowPeak_peak_19125	76	.	2.94402	9.78102	7.60875	144
chr15	35842319	35842528	SRR8861850-51_trimmed.fq.sort.sort.q10.rmdup.narrowPeak_peak_19126	33	.	2.26306	5.3497	3.3534	108
chr15	35846242	35846465	SRR8861850-51_trimmed.fq.sort.sort.q10.rmdup.narrowPeak_peak_19127	54	.	2.51874	7.56267	5.46233	121
chr15	35846702	35847338	SRR8861850-51_trimmed.fq.sort.sort.q10.rmdup.narrowPeak_peak_19128	72	.	2.78956	9.38343	7.22344	452
chr15	35861068	35861609	SRR8861850-51_trimmed.fq.sort.sort.q10.rmdup.narrowPeak_peak_19129	109	.	3.78405	13.2382	10.9818	277
chr15	35869782	35870833	SRR8861850-51_trimmed.fq.sort.sort.q10.rmdup.narrowPeak_peak_19130	380	.	5.94087	40.6775	38.0647	710
chr15	35884206	35884538	SRR8861850-51_trimmed.fq.sort.sort.q10.rmdup.narrowPeak_peak_19131	35	.	2.5227	5.56799	3.55612	160
chr15	35913836	35914381	SRR8861850-51_trimmed.fq.sort.sort.q10.rmdup.narrowPeak_peak_19132	67	.	2.76591	8.928	6.7825	186
chr15	35914493	35915080	SRR8861850-51_trimmed.fq.sort.sort.q10.rmdup.narrowPeak_peak_19133	90	.	3.04254	11.2177	9.0082	174
chr15	35928017	35928370	SRR8861850-51_trimmed.fq.sort.sort.q10.rmdup.narrowPeak_peak_19134	59	.	2.97318	8.03224	5.91455	168
chr15	35929057	35929285	SRR8861850-51_trimmed.fq.sort.sort.q10.rmdup.narrowPeak_peak_19135	49	.	2.79299	7.00606	4.92711	120
chr15	35937388	35938276	SRR8861850-51_trimmed.fq.sort.sort.q10.rmdup.narrowPeak_peak_19136	1532	.	11.3561	157.118	153.28	611
chr15	35984074	35984908	SRR8861850-51_trimmed.fq.sort.sort.q10.rmdup.narrowPeak_peak_19137	86	.	3.42366	10.8127	8.61216	665
chr15	36015848	36016108	SRR8861850-51_trimmed.fq.sort.sort.q10.rmdup.narrowPeak_peak_19138	91	.	3.51376	11.4032	9.188	120
chr15	36111115	36113410	SRR8861850-51_trimmed.fq.sort.sort.q10.rmdup.narrowPeak_peak_19139	244	.	4.07068	26.8869	24.4211	598
chr15	36140042	36140609	SRR8861850-51_trimmed.fq.sort.sort.q10.rmdup.narrowPeak_peak_19140	190	.	4.8652	21.4301	19.0348	223
chr15	36173413	36174647	SRR8861850-51_trimmed.fq.sort.sort.q10.rmdup.narrowPeak_peak_19141	754	.	8.82999	78.4172	75.4629	797
chr15	36179073	36179766	SRR8861850-51_trimmed.fq.sort.sort.q10.rmdup.narrowPeak_peak_19142	392	.	6.72136	41.9013	39.2768	491
chr15	36189368	36189927	SRR8861850-51_trimmed.fq.sort.sort.q10.rmdup.narrowPeak_peak_19143	39	.	2.61279	6.03331	3.99775	203
chr15	36225482	36225886	SRR8861850-51_trimmed.fq.sort.sort.q10.rmdup.narrowPeak_peak_19144	36	.	2.38918	5.61999	3.60602	161
chr15	36282182	36283127	SRR8861850-51_trimmed.fq.sort.sort.q10.rmdup.narrowPeak_peak_19145	1079	.	6.75719	111.18	107.91	692
chr15	36283233	36283815	SRR8861850-51_trimmed.fq.sort.sort.q10.rmdup.narrowPeak_peak_19146	1435	.	7.98498	147.253	143.554	185
chr15	36347480	36348029	SRR8861850-51_trimmed.fq.sort.sort.q10.rmdup.narrowPeak_peak_19147	44	.	2.60459	6.46177	4.41055	173
chr15	36374080	36375296	SRR8861850-51_trimmed.fq.sort.sort.q10.rmdup.narrowPeak_peak_19148	80	.	3.33356	10.2333	8.04803	803
chr15	36399356	36399645	SRR8861850-51_trimmed.fq.sort.sort.q10.rmdup.narrowPeak_peak_19149	27	.	2.3425	4.68172	2.72316	143
chr15	36469524	36469807	SRR8861850-51_trimmed.fq.sort.sort.q10.rmdup.narrowPeak_peak_19150	59	.	2.97318	8.03224	5.91455	155
chr15	36477076	36477508	SRR8861850-51_trimmed.fq.sort.sort.q10.rmdup.narrowPeak_peak_19151	133	.	3.74227	15.6443	13.3417	282
chr15	36488633	36488905	SRR8861850-51_trimmed.fq.sort.sort.q10.rmdup.narrowPeak_peak_19152	33	.	2.30219	5.39424	3.39607	108
chr15	36496194	36496851	SRR8861850-51_trimmed.fq.sort.sort.q10.rmdup.narrowPeak_peak_19153	1146	.	10.7432	118.021	114.68	441
chr15	36578336	36578704	SRR8861850-51_trimmed.fq.sort.sort.q10.rmdup.narrowPeak_peak_19154	215	.	4.81696	23.9445	21.5156	191
chr15	36607762	36608913	SRR8861850-51_trimmed.fq.sort.sort.q10.rmdup.narrowPeak_peak_19155	896	.	5.90653	92.749	89.6617	676
chr15	36609248	36610046	SRR8861850-51_trimmed.fq.sort.sort.q10.rmdup.narrowPeak_peak_19156	1278	.	7.16138	131.341	127.845	208
chr15	36622072	36622383	SRR8861850-51_trimmed.fq.sort.sort.q10.rmdup.narrowPeak_peak_19157	35	.	2.5227	5.56799	3.55612	129
chr15	36660367	36661814	SRR8861850-51_trimmed.fq.sort.sort.q10.rmdup.narrowPeak_peak_19158	143	.	3.84572	16.6825	14.3612	604
chr15	36695308	36695808	SRR8861850-51_trimmed.fq.sort.sort.q10.rmdup.narrowPeak_peak_19159	268	.	5.71861	29.3286	26.8341	337
chr15	36751216	36751539	SRR8861850-51_trimmed.fq.sort.sort.q10.rmdup.narrowPeak_peak_19162	86	.	3.42366	10.8127	8.61216	168
chr15	36779968	36780340	SRR8861850-51_trimmed.fq.sort.sort.q10.rmdup.narrowPeak_peak_19163	26	.	2.31296	4.58244	2.63781	266
chr15	36792412	36793784	SRR8861850-51_trimmed.fq.sort.sort.q10.rmdup.narrowPeak_peak_19164	1185	.	4.93498	121.966	118.581	439
chr15	36793883	36794836	SRR8861850-51_trimmed.fq.sort.sort.q10.rmdup.narrowPeak_peak_19165	1467	.	5.49229	150.464	146.721	276
chr15	36843064	36843368	SRR8861850-51_trimmed.fq.sort.sort.q10.rmdup.narrowPeak_peak_19166	36	.	2.45853	5.61872	3.60484	157
chr15	36873097	36874421	SRR8861850-51_trimmed.fq.sort.sort.q10.rmdup.narrowPeak_peak_19167	107	.	3.19041	13.0106	10.7598	1061
chr15	36885397	36885633	SRR8861850-51_trimmed.fq.sort.sort.q10.rmdup.narrowPeak_peak_19168	54	.	2.88308	7.51267	5.41384	134
chr15	36901902	36902327	SRR8861850-51_trimmed.fq.sort.sort.q10.rmdup.narrowPeak_peak_19169	94	.	3.51914	11.6631	9.44234	258
chr15	36913472	36913807	SRR8861850-51_trimmed.fq.sort.sort.q10.rmdup.narrowPeak_peak_19170	80	.	3.33356	10.2333	8.04803	201
chr15	36921556	36921773	SRR8861850-51_trimmed.fq.sort.sort.q10.rmdup.narrowPeak_peak_19171	39	.	2.51891	5.9862	3.95791	153
chr15	36937738	36939221	SRR8861850-51_trimmed.fq.sort.sort.q10.rmdup.narrowPeak_peak_19172	1431	.	9.23142	146.813	143.12	802
chr15	36943618	36944112	SRR8861850-51_trimmed.fq.sort.sort.q10.rmdup.narrowPeak_peak_19173	105	.	3.26445	12.7669	10.5208	305
chr15	37006447	37007313	SRR8861850-51_trimmed.fq.sort.sort.q10.rmdup.narrowPeak_peak_19176	748	.	5.09623	77.7732	74.8248	420
chr15	37007442	37008290	SRR8861850-51_trimmed.fq.sort.sort.q10.rmdup.narrowPeak_peak_19177	1956	.	8.65332	200.228	195.676	297
chr15	37031298	37032046	SRR8861850-51_trimmed.fq.sort.sort.q10.rmdup.narrowPeak_peak_19178	139	.	3.97501	16.2177	13.9047	134
chr15	37036652	37037112	SRR8861850-51_trimmed.fq.sort.sort.q10.rmdup.narrowPeak_peak_19179	60	.	2.95326	8.14446	6.02357	222
chr15	37045168	37045761	SRR8861850-51_trimmed.fq.sort.sort.q10.rmdup.narrowPeak_peak_19180	49	.	2.76448	7.07039	4.98942	485
chr15	37051926	37054166	SRR8861850-51_trimmed.fq.sort.sort.q10.rmdup.narrowPeak_peak_19181	756	.	6.57582	78.5711	75.6155	1113
chr15	37198245	37199033	SRR8861850-51_trimmed.fq.sort.sort.q10.rmdup.narrowPeak_peak_19183	54	.	2.60311	7.5207	5.42162	155
chr15	37205892	37206102	SRR8861850-51_trimmed.fq.sort.sort.q10.rmdup.narrowPeak_peak_19184	59	.	2.97318	8.03224	5.91455	106
chr15	37232600	37232850	SRR8861850-51_trimmed.fq.sort.sort.q10.rmdup.narrowPeak_peak_19185	32	.	2.07623	5.22497	3.23403	175
chr15	37233331	37234434	SRR8861850-51_trimmed.fq.sort.sort.q10.rmdup.narrowPeak_peak_19186	765	.	7.48036	79.4785	76.5145	782
chr15	37255939	37256171	SRR8861850-51_trimmed.fq.sort.sort.q10.rmdup.narrowPeak_peak_19187	27	.	2.3425	4.68172	2.72316	125
chr15	37293513	37293771	SRR8861850-51_trimmed.fq.sort.sort.q10.rmdup.narrowPeak_peak_19188	74	.	3.24347	9.6653	7.49583	136
chr15	37300042	37300936	SRR8861850-51_trimmed.fq.sort.sort.q10.rmdup.narrowPeak_peak_19189	79	.	3.20708	10.1562	7.97478	534
chr15	37304839	37305330	SRR8861850-51_trimmed.fq.sort.sort.q10.rmdup.narrowPeak_peak_19190	34	.	2.38908	5.4894	3.48725	146
chr15	37317719	37318618	SRR8861850-51_trimmed.fq.sort.sort.q10.rmdup.narrowPeak_peak_19191	249	.	5.01855	27.4053	24.9334	385
chr15	37377947	37378673	SRR8861850-51_trimmed.fq.sort.sort.q10.rmdup.narrowPeak_peak_19192	148	.	4.32462	17.1744	14.8445	479
chr15	37431779	37432006	SRR8861850-51_trimmed.fq.sort.sort.q10.rmdup.narrowPeak_peak_19193	100	.	3.30295	12.3066	10.0711	150
chr15	37432688	37433090	SRR8861850-51_trimmed.fq.sort.sort.q10.rmdup.narrowPeak_peak_19194	32	.	2.2691	5.25794	3.26557	82
chr15	37446678	37446932	SRR8861850-51_trimmed.fq.sort.sort.q10.rmdup.narrowPeak_peak_19195	35	.	2.5227	5.56799	3.55612	94
chr15	37447388	37447598	SRR8861850-51_trimmed.fq.sort.sort.q10.rmdup.narrowPeak_peak_19196	49	.	2.79299	7.00606	4.92711	158
chr15	37458823	37459414	SRR8861850-51_trimmed.fq.sort.sort.q10.rmdup.narrowPeak_peak_19197	86	.	3.42366	10.8127	8.61216	382
chr15	37644213	37644853	SRR8861850-51_trimmed.fq.sort.sort.q10.rmdup.narrowPeak_peak_19198	205	.	4.3213	22.9366	20.5207	163
chr15	37724055	37724435	SRR8861850-51_trimmed.fq.sort.sort.q10.rmdup.narrowPeak_peak_19199	135	.	3.84375	15.8746	13.5672	183
chr15	37755138	37755851	SRR8861850-51_trimmed.fq.sort.sort.q10.rmdup.narrowPeak_peak_19200	88	.	3.32582	11.0889	8.88224	520
chr15	37791198	37791996	SRR8861850-51_trimmed.fq.sort.sort.q10.rmdup.narrowPeak_peak_19201	291	.	5.71093	31.6923	29.1713	426
chr15	37928071	37928514	SRR8861850-51_trimmed.fq.sort.sort.q10.rmdup.narrowPeak_peak_19202	135	.	4.14443	15.825	13.5184	203
chr15	37960266	37961094	SRR8861850-51_trimmed.fq.sort.sort.q10.rmdup.narrowPeak_peak_19203	1368	.	10.1649	140.415	136.807	527
chr15	37961248	37961682	SRR8861850-51_trimmed.fq.sort.sort.q10.rmdup.narrowPeak_peak_19204	299	.	4.40881	32.4312	29.9022	278
chr15	38047155	38047575	SRR8861850-51_trimmed.fq.sort.sort.q10.rmdup.narrowPeak_peak_19205	50	.	2.59258	7.17085	5.08658	150
chr15	38048105	38048361	SRR8861850-51_trimmed.fq.sort.sort.q10.rmdup.narrowPeak_peak_19206	59	.	2.75546	8.04121	5.92323	169
chr15	38077340	38078632	SRR8861850-51_trimmed.fq.sort.sort.q10.rmdup.narrowPeak_peak_19207	1067	.	7.82281	110.018	106.761	1056
chr15	38079132	38079384	SRR8861850-51_trimmed.fq.sort.sort.q10.rmdup.narrowPeak_peak_19208	99	.	2.63909	12.1764	9.94348	137
chr15	38094907	38095171	SRR8861850-51_trimmed.fq.sort.sort.q10.rmdup.narrowPeak_peak_19209	35	.	2.5227	5.56799	3.55612	145
chr15	38169539	38170162	SRR8861850-51_trimmed.fq.sort.sort.q10.rmdup.narrowPeak_peak_19210	97	.	3.60385	12.0044	9.77505	445
chr15	38184929	38185712	SRR8861850-51_trimmed.fq.sort.sort.q10.rmdup.narrowPeak_peak_19211	271	.	5.30928	29.6562	27.1581	528
chr15	38198535	38199416	SRR8861850-51_trimmed.fq.sort.sort.q10.rmdup.narrowPeak_peak_19212	141	.	3.97524	16.4956	14.1772	507
chr15	38200105	38200527	SRR8861850-51_trimmed.fq.sort.sort.q10.rmdup.narrowPeak_peak_19213	85	.	3.24871	10.7578	8.56034	108
chr15	38244653	38245441	SRR8861850-51_trimmed.fq.sort.sort.q10.rmdup.narrowPeak_peak_19214	169	.	4.59491	19.2647	16.9012	182
chr15	38282154	38282952	SRR8861850-51_trimmed.fq.sort.sort.q10.rmdup.narrowPeak_peak_19215	200	.	4.64648	22.4387	20.0297	464
chr15	38298494	38298959	SRR8861850-51_trimmed.fq.sort.sort.q10.rmdup.narrowPeak_peak_19216	285	.	3.14457	31.0606	28.5466	319
chr15	38299390	38300682	SRR8861850-51_trimmed.fq.sort.sort.q10.rmdup.narrowPeak_peak_19217	1097	.	5.91458	113.038	109.75	190
chr15	38300859	38301119	SRR8861850-51_trimmed.fq.sort.sort.q10.rmdup.narrowPeak_peak_19218	117	.	2.32371	13.9951	11.7234	116
chr15	38332744	38332972	SRR8861850-51_trimmed.fq.sort.sort.q10.rmdup.narrowPeak_peak_19219	64	.	3.06328	8.56443	6.42877	91
chr15	38373750	38374037	SRR8861850-51_trimmed.fq.sort.sort.q10.rmdup.narrowPeak_peak_19220	54	.	2.88308	7.51267	5.41384	113
chr15	38384346	38385216	SRR8861850-51_trimmed.fq.sort.sort.q10.rmdup.narrowPeak_peak_19221	97	.	3.36925	11.9495	9.72273	333
chr15	38391855	38392128	SRR8861850-51_trimmed.fq.sort.sort.q10.rmdup.narrowPeak_peak_19222	74	.	3.18493	9.64665	7.47998	163
chr15	38457353	38457727	SRR8861850-51_trimmed.fq.sort.sort.q10.rmdup.narrowPeak_peak_19223	99	.	3.15261	12.1876	9.9545	185
chr15	38457972	38458311	SRR8861850-51_trimmed.fq.sort.sort.q10.rmdup.narrowPeak_peak_19224	104	.	3.34376	12.7259	10.4806	85
chr15	38517965	38518650	SRR8861850-51_trimmed.fq.sort.sort.q10.rmdup.narrowPeak_peak_19228	296	.	3.37119	32.1551	29.6292	513
chr15	38518810	38519301	SRR8861850-51_trimmed.fq.sort.sort.q10.rmdup.narrowPeak_peak_19229	1065	.	6.21406	109.776	106.521	250
chr15	38519468	38520253	SRR8861850-51_trimmed.fq.sort.sort.q10.rmdup.narrowPeak_peak_19230	1638	.	7.89575	167.832	163.835	272
chr15	38542653	38543249	SRR8861850-51_trimmed.fq.sort.sort.q10.rmdup.narrowPeak_peak_19231	89	.	3.34852	11.1856	8.97681	310
chr15	38661879	38662578	SRR8861850-51_trimmed.fq.sort.sort.q10.rmdup.narrowPeak_peak_19232	1187	.	10.1969	122.182	118.794	247
chr15	38697280	38697524	SRR8861850-51_trimmed.fq.sort.sort.q10.rmdup.narrowPeak_peak_19233	27	.	2.22252	4.72758	2.76687	97
chr15	38702155	38702376	SRR8861850-51_trimmed.fq.sort.sort.q10.rmdup.narrowPeak_peak_19234	33	.	2.26306	5.3497	3.3534	177
chr15	38709361	38709692	SRR8861850-51_trimmed.fq.sort.sort.q10.rmdup.narrowPeak_peak_19235	76	.	2.8868	9.86955	7.69513	160
chr15	38709902	38710631	SRR8861850-51_trimmed.fq.sort.sort.q10.rmdup.narrowPeak_peak_19236	99	.	3.1948	12.1983	9.9649	253
chr15	38892742	38893068	SRR8861850-51_trimmed.fq.sort.sort.q10.rmdup.narrowPeak_peak_19237	44	.	2.70289	6.51281	4.45491	244
chr15	38914470	38915170	SRR8861850-51_trimmed.fq.sort.sort.q10.rmdup.narrowPeak_peak_19238	47	.	2.56907	6.77085	4.7041	112
chr15	38923674	38923960	SRR8861850-51_trimmed.fq.sort.sort.q10.rmdup.narrowPeak_peak_19239	68	.	2.93471	8.99787	6.85053	156
chr15	38933080	38933291	SRR8861850-51_trimmed.fq.sort.sort.q10.rmdup.narrowPeak_peak_19240	30	.	2.1929	5.0513	3.0756	196
chr15	38937973	38939023	SRR8861850-51_trimmed.fq.sort.sort.q10.rmdup.narrowPeak_peak_19241	246	.	4.65971	27.1122	24.6436	710
chr15	38949226	38950197	SRR8861850-51_trimmed.fq.sort.sort.q10.rmdup.narrowPeak_peak_19242	155	.	2.92632	17.9378	15.5953	658
chr15	38950445	38951015	SRR8861850-51_trimmed.fq.sort.sort.q10.rmdup.narrowPeak_peak_19243	256	.	3.54459	28.0925	25.6124	409
chr15	38951309	38952037	SRR8861850-51_trimmed.fq.sort.sort.q10.rmdup.narrowPeak_peak_19244	534	.	4.96823	56.2533	53.4979	281
chr15	38973213	38973450	SRR8861850-51_trimmed.fq.sort.sort.q10.rmdup.narrowPeak_peak_19245	43	.	2.65891	6.35416	4.30685	147
chr15	38974553	38974784	SRR8861850-51_trimmed.fq.sort.sort.q10.rmdup.narrowPeak_peak_19246	34	.	2.41307	5.44906	3.44858	198
chr15	39005888	39006195	SRR8861850-51_trimmed.fq.sort.sort.q10.rmdup.narrowPeak_peak_19247	162	.	4.50482	18.5594	16.2068	181
chr15	39006321	39007091	SRR8861850-51_trimmed.fq.sort.sort.q10.rmdup.narrowPeak_peak_19248	340	.	6.57703	36.6597	34.0867	284
chr15	39042096	39042609	SRR8861850-51_trimmed.fq.sort.sort.q10.rmdup.narrowPeak_peak_19249	280	.	5.72969	30.582	28.0734	339
chr15	39076887	39078180	SRR8861850-51_trimmed.fq.sort.sort.q10.rmdup.narrowPeak_peak_19250	852	.	7.75502	88.3177	85.2717	337
chr15	39111989	39112763	SRR8861850-51_trimmed.fq.sort.sort.q10.rmdup.narrowPeak_peak_19251	1093	.	8.4598	112.608	109.324	535
chr15	39112874	39113383	SRR8861850-51_trimmed.fq.sort.sort.q10.rmdup.narrowPeak_peak_19252	801	.	7.06104	83.1752	80.177	221
chr15	39125578	39125868	SRR8861850-51_trimmed.fq.sort.sort.q10.rmdup.narrowPeak_peak_19253	59	.	2.97318	8.03224	5.91455	167
chr15	39216974	39217441	SRR8861850-51_trimmed.fq.sort.sort.q10.rmdup.narrowPeak_peak_19254	446	.	7.64691	47.3644	44.6891	301
chr15	39222125	39222344	SRR8861850-51_trimmed.fq.sort.sort.q10.rmdup.narrowPeak_peak_19255	83	.	3.35553	10.543	8.35052	83
chr15	39815701	39816250	SRR8861850-51_trimmed.fq.sort.sort.q10.rmdup.narrowPeak_peak_19256	55	.	2.78713	7.66749	5.56399	237
chr15	39816528	39817169	SRR8861850-51_trimmed.fq.sort.sort.q10.rmdup.narrowPeak_peak_19257	97	.	3.4185	11.941	9.71444	118
chr15	39907732	39907966	SRR8861850-51_trimmed.fq.sort.sort.q10.rmdup.narrowPeak_peak_19258	39	.	2.61279	6.03331	3.99775	166
chr15	39942755	39943781	SRR8861850-51_trimmed.fq.sort.sort.q10.rmdup.narrowPeak_peak_19259	2108	.	9.54339	215.761	210.899	776
chr15	39943966	39944504	SRR8861850-51_trimmed.fq.sort.sort.q10.rmdup.narrowPeak_peak_19260	628	.	4.88988	65.7271	62.8864	339
chr15	40114601	40115611	SRR8861850-51_trimmed.fq.sort.sort.q10.rmdup.narrowPeak_peak_19261	379	.	6.14103	40.5766	37.9647	200
chr15	40167247	40167582	SRR8861850-51_trimmed.fq.sort.sort.q10.rmdup.narrowPeak_peak_19262	56	.	2.68625	7.73762	5.63198	127
chr15	40167786	40168284	SRR8861850-51_trimmed.fq.sort.sort.q10.rmdup.narrowPeak_peak_19263	83	.	3.07406	10.5872	8.39365	300
chr15	40169783	40170267	SRR8861850-51_trimmed.fq.sort.sort.q10.rmdup.narrowPeak_peak_19264	65	.	2.79509	8.72719	6.58714	131
chr15	40552987	40553476	SRR8861850-51_trimmed.fq.sort.sort.q10.rmdup.narrowPeak_peak_19265	122	.	3.96424	14.5124	12.2302	311
chr15	40654759	40655822	SRR8861850-51_trimmed.fq.sort.sort.q10.rmdup.narrowPeak_peak_19266	204	.	5.0454	22.9134	20.4979	668
chr15	40957966	40958203	SRR8861850-51_trimmed.fq.sort.sort.q10.rmdup.narrowPeak_peak_19267	49	.	2.79299	7.00606	4.92711	67
chr15	41055912	41056155	SRR8861850-51_trimmed.fq.sort.sort.q10.rmdup.narrowPeak_peak_19268	23	.	2.25241	4.26173	2.33338	147
chr15	41056702	41056919	SRR8861850-51_trimmed.fq.sort.sort.q10.rmdup.narrowPeak_peak_19269	44	.	2.70289	6.51281	4.45491	74
chr15	41155126	41155648	SRR8861850-51_trimmed.fq.sort.sort.q10.rmdup.narrowPeak_peak_19270	155	.	4.41472	17.8626	15.5212	185
chr15	41163783	41164372	SRR8861850-51_trimmed.fq.sort.sort.q10.rmdup.narrowPeak_peak_19271	513	.	8.28886	54.0364	51.3009	276
chr15	41446953	41447346	SRR8861850-51_trimmed.fq.sort.sort.q10.rmdup.narrowPeak_peak_19272	155	.	4.41472	17.8626	15.5212	245
chr15	41447576	41447913	SRR8861850-51_trimmed.fq.sort.sort.q10.rmdup.narrowPeak_peak_19273	169	.	4.59491	19.2647	16.9012	141
chr15	41539553	41539856	SRR8861850-51_trimmed.fq.sort.sort.q10.rmdup.narrowPeak_peak_19274	91	.	3.51376	11.4032	9.188	104
chr15	41641416	41641652	SRR8861850-51_trimmed.fq.sort.sort.q10.rmdup.narrowPeak_peak_19275	59	.	2.97318	8.03224	5.91455	138
chr15	41719158	41719427	SRR8861850-51_trimmed.fq.sort.sort.q10.rmdup.narrowPeak_peak_19276	35	.	2.5227	5.56799	3.55612	95
chr15	41751579	41751788	SRR8861850-51_trimmed.fq.sort.sort.q10.rmdup.narrowPeak_peak_19277	31	.	2.4326	5.11731	3.13091	63
chr15	41778675	41778940	SRR8861850-51_trimmed.fq.sort.sort.q10.rmdup.narrowPeak_peak_19278	69	.	2.96738	9.1394	6.9857	193
chr15	41779468	41780229	SRR8861850-51_trimmed.fq.sort.sort.q10.rmdup.narrowPeak_peak_19279	83	.	3.15055	10.5358	8.34346	241
chr15	41788293	41789635	SRR8861850-51_trimmed.fq.sort.sort.q10.rmdup.narrowPeak_peak_19280	1026	.	9.48235	105.893	102.677	494
chr15	41820089	41820338	SRR8861850-51_trimmed.fq.sort.sort.q10.rmdup.narrowPeak_peak_19281	49	.	2.79299	7.00606	4.92711	87
chr15	41830566	41831769	SRR8861850-51_trimmed.fq.sort.sort.q10.rmdup.narrowPeak_peak_19282	773	.	8.85751	80.275	77.3037	503
chr15	41846274	41846717	SRR8861850-51_trimmed.fq.sort.sort.q10.rmdup.narrowPeak_peak_19283	64	.	2.88213	8.58875	6.4524	84
chr15	41871762	41871990	SRR8861850-51_trimmed.fq.sort.sort.q10.rmdup.narrowPeak_peak_19284	49	.	2.79299	7.00606	4.92711	66
chr15	41947697	41948166	SRR8861850-51_trimmed.fq.sort.sort.q10.rmdup.narrowPeak_peak_19285	50	.	2.41524	7.18106	5.09649	122
chr15	41948432	41949603	SRR8861850-51_trimmed.fq.sort.sort.q10.rmdup.narrowPeak_peak_19286	126	.	3.23991	14.985	12.6946	463
chr15	41954674	41954928	SRR8861850-51_trimmed.fq.sort.sort.q10.rmdup.narrowPeak_peak_19287	49	.	2.71835	7.06013	4.97947	87
chr15	41983130	41983526	SRR8861850-51_trimmed.fq.sort.sort.q10.rmdup.narrowPeak_peak_19288	39	.	2.47013	5.93917	3.91275	287
chr15	41983752	41984531	SRR8861850-51_trimmed.fq.sort.sort.q10.rmdup.narrowPeak_peak_19289	148	.	4.05319	17.141	14.8123	456
chr15	42021975	42022345	SRR8861850-51_trimmed.fq.sort.sort.q10.rmdup.narrowPeak_peak_19290	27	.	2.3425	4.68172	2.72316	195
chr15	42065734	42065967	SRR8861850-51_trimmed.fq.sort.sort.q10.rmdup.narrowPeak_peak_19291	69	.	3.14873	9.09112	6.94127	142
chr15	42105157	42105460	SRR8861850-51_trimmed.fq.sort.sort.q10.rmdup.narrowPeak_peak_19292	42	.	2.37718	6.34459	4.29759	167
chr15	42107175	42107677	SRR8861850-51_trimmed.fq.sort.sort.q10.rmdup.narrowPeak_peak_19293	79	.	2.82892	10.1037	7.92356	337
chr15	42219640	42219898	SRR8861850-51_trimmed.fq.sort.sort.q10.rmdup.narrowPeak_peak_19294	23	.	2.25241	4.26173	2.33338	140
chr15	42304356	42304719	SRR8861850-51_trimmed.fq.sort.sort.q10.rmdup.narrowPeak_peak_19295	49	.	2.79299	7.00606	4.92711	165
chr15	42329655	42330469	SRR8861850-51_trimmed.fq.sort.sort.q10.rmdup.narrowPeak_peak_19296	239	.	4.90111	26.4349	23.9747	250
chr15	42366496	42366996	SRR8861850-51_trimmed.fq.sort.sort.q10.rmdup.narrowPeak_peak_19297	235	.	5.40578	25.9706	23.5158	347
chr15	42373073	42373518	SRR8861850-51_trimmed.fq.sort.sort.q10.rmdup.narrowPeak_peak_19298	31	.	2.4326	5.11731	3.13091	341
chr15	42547328	42547541	SRR8861850-51_trimmed.fq.sort.sort.q10.rmdup.narrowPeak_peak_19299	27	.	2.3425	4.68172	2.72316	178
chr15	42607853	42608184	SRR8861850-51_trimmed.fq.sort.sort.q10.rmdup.narrowPeak_peak_19300	59	.	2.97318	8.03224	5.91455	185
chr15	42608423	42608940	SRR8861850-51_trimmed.fq.sort.sort.q10.rmdup.narrowPeak_peak_19301	69	.	3.15337	9.1089	6.95603	390
chr15	42609676	42610116	SRR8861850-51_trimmed.fq.sort.sort.q10.rmdup.narrowPeak_peak_19302	59	.	2.93726	8.08281	5.96366	294
chr15	42675870	42677001	SRR8861850-51_trimmed.fq.sort.sort.q10.rmdup.narrowPeak_peak_19303	425	.	6.57152	45.1931	42.5378	462
chr15	43074184	43074537	SRR8861850-51_trimmed.fq.sort.sort.q10.rmdup.narrowPeak_peak_19304	212	.	5.13549	23.6666	21.2411	154
chr15	43114642	43114933	SRR8861850-51_trimmed.fq.sort.sort.q10.rmdup.narrowPeak_peak_19305	97	.	3.60385	12.0044	9.77505	136
chr15	43276377	43276636	SRR8861850-51_trimmed.fq.sort.sort.q10.rmdup.narrowPeak_peak_19306	44	.	2.70289	6.51281	4.45491	146
chr15	43281838	43283202	SRR8861850-51_trimmed.fq.sort.sort.q10.rmdup.narrowPeak_peak_19307	2330	.	12.4589	238.488	233.098	701
chr15	43398817	43399055	SRR8861850-51_trimmed.fq.sort.sort.q10.rmdup.narrowPeak_peak_19308	53	.	2.86269	7.43717	5.34445	124
chr15	43399674	43399968	SRR8861850-51_trimmed.fq.sort.sort.q10.rmdup.narrowPeak_peak_19309	91	.	3.51376	11.4032	9.188	128
chr15	43400072	43400319	SRR8861850-51_trimmed.fq.sort.sort.q10.rmdup.narrowPeak_peak_19310	59	.	2.97318	8.03224	5.91455	114
chr15	43477172	43477907	SRR8861850-51_trimmed.fq.sort.sort.q10.rmdup.narrowPeak_peak_19311	872	.	11.4422	90.2847	87.2206	281
chr15	44427074	44428775	SRR8861850-51_trimmed.fq.sort.sort.q10.rmdup.narrowPeak_peak_19312	1737	.	8.41944	177.949	173.795	1154
chr15	44618317	44619017	SRR8861850-51_trimmed.fq.sort.sort.q10.rmdup.narrowPeak_peak_19313	1223	.	7.67556	125.752	122.322	474
chr15	44619329	44619999	SRR8861850-51_trimmed.fq.sort.sort.q10.rmdup.narrowPeak_peak_19314	1960	.	10.1533	200.636	196.076	240
chr15	44836503	44836892	SRR8861850-51_trimmed.fq.sort.sort.q10.rmdup.narrowPeak_peak_19315	183	.	4.77511	20.7002	18.3153	206
chr15	48569812	48570234	SRR8861850-51_trimmed.fq.sort.sort.q10.rmdup.narrowPeak_peak_19316	27	.	2.3425	4.68172	2.72316	267
chr15	49873714	49875250	SRR8861850-51_trimmed.fq.sort.sort.q10.rmdup.narrowPeak_peak_19317	615	.	7.39045	64.4239	61.5949	726
chr15	50053592	50054114	SRR8861850-51_trimmed.fq.sort.sort.q10.rmdup.narrowPeak_peak_19318	155	.	4.41472	17.8626	15.5212	250
chr15	50653928	50654482	SRR8861850-51_trimmed.fq.sort.sort.q10.rmdup.narrowPeak_peak_19319	128	.	4.05434	15.1639	12.8695	159
chr15	50665182	50665491	SRR8861850-51_trimmed.fq.sort.sort.q10.rmdup.narrowPeak_peak_19320	27	.	2.15391	4.67447	2.72316	186
chr15	50666082	50666971	SRR8861850-51_trimmed.fq.sort.sort.q10.rmdup.narrowPeak_peak_19321	311	.	5.48729	33.6571	31.1153	482
chr15	50687026	50687922	SRR8861850-51_trimmed.fq.sort.sort.q10.rmdup.narrowPeak_peak_19322	256	.	3.78994	28.1501	25.6694	382
chr15	50688180	50688790	SRR8861850-51_trimmed.fq.sort.sort.q10.rmdup.narrowPeak_peak_19323	270	.	3.82672	29.5294	27.0327	394
chr15	50695813	50696041	SRR8861850-51_trimmed.fq.sort.sort.q10.rmdup.narrowPeak_peak_19324	52	.	2.24179	7.30831	5.21963	144
chr15	50697715	50698528	SRR8861850-51_trimmed.fq.sort.sort.q10.rmdup.narrowPeak_peak_19325	182	.	3.68112	20.636	18.2525	407
chr15	50726727	50726936	SRR8861850-51_trimmed.fq.sort.sort.q10.rmdup.narrowPeak_peak_19326	35	.	2.5227	5.56799	3.55612	43
chr15	50736004	50736935	SRR8861850-51_trimmed.fq.sort.sort.q10.rmdup.narrowPeak_peak_19327	217	.	5.15968	24.1364	21.7051	407
chr15	50744607	50744830	SRR8861850-51_trimmed.fq.sort.sort.q10.rmdup.narrowPeak_peak_19328	36	.	2.25277	5.65251	3.63729	83
chr15	50745256	50745666	SRR8861850-51_trimmed.fq.sort.sort.q10.rmdup.narrowPeak_peak_19329	52	.	2.49632	7.31119	5.22243	142
chr15	50748229	50748502	SRR8861850-51_trimmed.fq.sort.sort.q10.rmdup.narrowPeak_peak_19330	49	.	2.51879	6.99023	4.91605	126
chr15	50777077	50777301	SRR8861850-51_trimmed.fq.sort.sort.q10.rmdup.narrowPeak_peak_19331	49	.	2.79299	7.00606	4.92711	97
chr15	50819624	50819999	SRR8861850-51_trimmed.fq.sort.sort.q10.rmdup.narrowPeak_peak_19332	134	.	4.12282	15.7348	13.4306	176
chr15	50839190	50839409	SRR8861850-51_trimmed.fq.sort.sort.q10.rmdup.narrowPeak_peak_19333	35	.	2.5227	5.56799	3.55612	72
chr15	50869318	50870082	SRR8861850-51_trimmed.fq.sort.sort.q10.rmdup.narrowPeak_peak_19334	487	.	7.27627	51.4533	48.7411	303
chr15	50886933	50887175	SRR8861850-51_trimmed.fq.sort.sort.q10.rmdup.narrowPeak_peak_19335	26	.	1.43421	4.64014	2.69267	137
chr15	50887388	50890055	SRR8861850-51_trimmed.fq.sort.sort.q10.rmdup.narrowPeak_peak_19336	1009	.	3.93304	104.143	100.945	1312
chr15	50890314	50890685	SRR8861850-51_trimmed.fq.sort.sort.q10.rmdup.narrowPeak_peak_19337	163	.	2.0789	18.7389	16.3838	184
chr15	50997333	50997618	SRR8861850-51_trimmed.fq.sort.sort.q10.rmdup.narrowPeak_peak_19338	35	.	2.5227	5.56799	3.55612	107
chr15	51038690	51039112	SRR8861850-51_trimmed.fq.sort.sort.q10.rmdup.narrowPeak_peak_19339	35	.	2.5227	5.56799	3.55612	103
chr15	51070709	51070998	SRR8861850-51_trimmed.fq.sort.sort.q10.rmdup.narrowPeak_peak_19340	59	.	2.97318	8.03224	5.91455	129
chr15	51071340	51071681	SRR8861850-51_trimmed.fq.sort.sort.q10.rmdup.narrowPeak_peak_19341	39	.	2.61279	6.03331	3.99775	91
chr15	51104306	51105017	SRR8861850-51_trimmed.fq.sort.sort.q10.rmdup.narrowPeak_peak_19342	183	.	4.77511	20.7002	18.3153	260
chr15	51289018	51289227	SRR8861850-51_trimmed.fq.sort.sort.q10.rmdup.narrowPeak_peak_19343	44	.	2.70289	6.51281	4.45491	161
chr15	51323280	51323504	SRR8861850-51_trimmed.fq.sort.sort.q10.rmdup.narrowPeak_peak_19344	42	.	2.60747	6.32012	4.27401	148
chr15	51327434	51327677	SRR8861850-51_trimmed.fq.sort.sort.q10.rmdup.narrowPeak_peak_19345	47	.	2.52239	6.86281	4.79299	108
chr15	51327906	51328231	SRR8861850-51_trimmed.fq.sort.sort.q10.rmdup.narrowPeak_peak_19346	74	.	2.90658	9.60369	7.43805	175
chr15	51331178	51331720	SRR8861850-51_trimmed.fq.sort.sort.q10.rmdup.narrowPeak_peak_19347	77	.	3.05637	9.91431	7.73878	373
chr15	51501915	51503304	SRR8861850-51_trimmed.fq.sort.sort.q10.rmdup.narrowPeak_peak_19348	590	.	4.96543	61.8262	59.0206	1125
chr15	51504012	51504723	SRR8861850-51_trimmed.fq.sort.sort.q10.rmdup.narrowPeak_peak_19349	143	.	2.72421	16.7145	14.3926	207
chr15	51505119	51505750	SRR8861850-51_trimmed.fq.sort.sort.q10.rmdup.narrowPeak_peak_19350	85	.	2.31152	10.7445	8.54737	358
chr15	51511413	51511675	SRR8861850-51_trimmed.fq.sort.sort.q10.rmdup.narrowPeak_peak_19351	97	.	3.60385	12.0044	9.77505	150
chr15	51579859	51580367	SRR8861850-51_trimmed.fq.sort.sort.q10.rmdup.narrowPeak_peak_19352	212	.	5.13549	23.6666	21.2411	200
chr15	51622340	51622791	SRR8861850-51_trimmed.fq.sort.sort.q10.rmdup.narrowPeak_peak_19353	54	.	2.6911	7.59811	5.49667	274
chr15	51623222	51623836	SRR8861850-51_trimmed.fq.sort.sort.q10.rmdup.narrowPeak_peak_19354	102	.	3.26147	12.5363	10.2962	166
chr15	51628495	51629379	SRR8861850-51_trimmed.fq.sort.sort.q10.rmdup.narrowPeak_peak_19355	267	.	4.69175	29.2895	26.7954	422
chr15	51634927	51635324	SRR8861850-51_trimmed.fq.sort.sort.q10.rmdup.narrowPeak_peak_19356	67	.	3.04948	8.90415	6.7593	135
chr15	51638565	51638775	SRR8861850-51_trimmed.fq.sort.sort.q10.rmdup.narrowPeak_peak_19357	54	.	2.88308	7.51267	5.41384	176
chr15	51652139	51652454	SRR8861850-51_trimmed.fq.sort.sort.q10.rmdup.narrowPeak_peak_19358	56	.	2.84481	7.72352	5.61826	179
chr15	51652957	51653343	SRR8861850-51_trimmed.fq.sort.sort.q10.rmdup.narrowPeak_peak_19359	56	.	2.86485	7.80182	5.69426	299
chr15	51668783	51669122	SRR8861850-51_trimmed.fq.sort.sort.q10.rmdup.narrowPeak_peak_19360	57	.	2.88006	7.86112	5.75176	185
chr15	51709899	51710216	SRR8861850-51_trimmed.fq.sort.sort.q10.rmdup.narrowPeak_peak_19361	54	.	2.88308	7.51267	5.41384	140
chr15	51710361	51710735	SRR8861850-51_trimmed.fq.sort.sort.q10.rmdup.narrowPeak_peak_19362	44	.	2.70289	6.51281	4.45491	129
chr15	51720637	51721134	SRR8861850-51_trimmed.fq.sort.sort.q10.rmdup.narrowPeak_peak_19363	393	.	5.25599	41.9758	39.3505	272
chr15	51721794	51722287	SRR8861850-51_trimmed.fq.sort.sort.q10.rmdup.narrowPeak_peak_19364	154	.	3.33756	17.8002	15.4605	285
chr15	51725446	51725674	SRR8861850-51_trimmed.fq.sort.sort.q10.rmdup.narrowPeak_peak_19365	43	.	2.19909	6.39082	4.34207	65
chr15	51730775	51731318	SRR8861850-51_trimmed.fq.sort.sort.q10.rmdup.narrowPeak_peak_19366	68	.	2.98137	9.01041	6.86273	265
chr15	51756612	51757050	SRR8861850-51_trimmed.fq.sort.sort.q10.rmdup.narrowPeak_peak_19367	117	.	3.84982	14.0374	11.7648	287
chr15	51773526	51773875	SRR8861850-51_trimmed.fq.sort.sort.q10.rmdup.narrowPeak_peak_19368	43	.	2.22925	6.44574	4.39507	202
chr15	51774680	51775001	SRR8861850-51_trimmed.fq.sort.sort.q10.rmdup.narrowPeak_peak_19369	148	.	3.3444	17.181	14.8509	168
chr15	51775105	51775581	SRR8861850-51_trimmed.fq.sort.sort.q10.rmdup.narrowPeak_peak_19370	260	.	4.21539	28.5382	26.0527	200
chr15	51775950	51776192	SRR8861850-51_trimmed.fq.sort.sort.q10.rmdup.narrowPeak_peak_19371	44	.	2.21236	6.46445	4.41311	105
chr15	51786980	51787211	SRR8861850-51_trimmed.fq.sort.sort.q10.rmdup.narrowPeak_peak_19372	58	.	2.56265	7.92604	5.81478	139
chr15	51797227	51797831	SRR8861850-51_trimmed.fq.sort.sort.q10.rmdup.narrowPeak_peak_19373	309	.	3.31844	33.4555	30.9157	206
chr15	51798019	51798340	SRR8861850-51_trimmed.fq.sort.sort.q10.rmdup.narrowPeak_peak_19374	105	.	2.26648	12.7594	10.5134	198
chr15	51798503	51799601	SRR8861850-51_trimmed.fq.sort.sort.q10.rmdup.narrowPeak_peak_19375	458	.	3.96004	48.5727	45.8864	538
chr15	51809606	51809815	SRR8861850-51_trimmed.fq.sort.sort.q10.rmdup.narrowPeak_peak_19376	56	.	2.5572	7.75177	5.64569	133
chr15	51813157	51813935	SRR8861850-51_trimmed.fq.sort.sort.q10.rmdup.narrowPeak_peak_19377	148	.	3.6578	17.2273	14.8965	349
chr15	51836053	51836337	SRR8861850-51_trimmed.fq.sort.sort.q10.rmdup.narrowPeak_peak_19378	54	.	2.57294	7.53148	5.43202	114
chr15	51838790	51839033	SRR8861850-51_trimmed.fq.sort.sort.q10.rmdup.narrowPeak_peak_19379	40	.	2.32847	6.11979	4.081	180
chr15	51853799	51854008	SRR8861850-51_trimmed.fq.sort.sort.q10.rmdup.narrowPeak_peak_19380	39	.	2.29903	5.98326	3.9552	94
chr15	51854248	51854964	SRR8861850-51_trimmed.fq.sort.sort.q10.rmdup.narrowPeak_peak_19381	100	.	3.10288	12.3277	10.0918	208
chr15	51855097	51855560	SRR8861850-51_trimmed.fq.sort.sort.q10.rmdup.narrowPeak_peak_19382	187	.	3.9637	21.1294	18.7386	270
chr15	51864746	51865971	SRR8861850-51_trimmed.fq.sort.sort.q10.rmdup.narrowPeak_peak_19383	1867	.	11.3283	191.129	186.748	545
chr15	51877327	51878334	SRR8861850-51_trimmed.fq.sort.sort.q10.rmdup.narrowPeak_peak_19384	1024	.	9.61664	105.702	102.488	307
chr15	51940526	51941336	SRR8861850-51_trimmed.fq.sort.sort.q10.rmdup.narrowPeak_peak_19385	107	.	3.39316	12.9664	10.7165	520
chr15	51941568	51942002	SRR8861850-51_trimmed.fq.sort.sort.q10.rmdup.narrowPeak_peak_19386	208	.	4.4888	23.2411	20.8214	226
chr15	51981387	51981819	SRR8861850-51_trimmed.fq.sort.sort.q10.rmdup.narrowPeak_peak_19387	92	.	3.48074	11.507	9.28956	183
chr15	51990224	51991689	SRR8861850-51_trimmed.fq.sort.sort.q10.rmdup.narrowPeak_peak_19388	1972	.	9.00294	201.788	197.205	1008
chr15	51991970	51992350	SRR8861850-51_trimmed.fq.sort.sort.q10.rmdup.narrowPeak_peak_19389	277	.	3.32514	30.2533	27.7483	173
chr15	52160529	52160786	SRR8861850-51_trimmed.fq.sort.sort.q10.rmdup.narrowPeak_peak_19390	31	.	2.4326	5.11731	3.13091	84
chr15	52298067	52298896	SRR8861850-51_trimmed.fq.sort.sort.q10.rmdup.narrowPeak_peak_19391	91	.	3.51376	11.4032	9.188	330
chr15	52669341	52669722	SRR8861850-51_trimmed.fq.sort.sort.q10.rmdup.narrowPeak_peak_19392	21	.	2.06222	4.01384	2.11004	267
chr15	52672920	52674140	SRR8861850-51_trimmed.fq.sort.sort.q10.rmdup.narrowPeak_peak_19393	97	.	3.10353	11.9302	9.70381	242
chr15	52711909	52713095	SRR8861850-51_trimmed.fq.sort.sort.q10.rmdup.narrowPeak_peak_19394	1569	.	10.6828	160.813	156.921	756
chr15	52812710	52812990	SRR8861850-51_trimmed.fq.sort.sort.q10.rmdup.narrowPeak_peak_19395	59	.	2.97318	8.03224	5.91455	127
chr15	53140282	53140739	SRR8861850-51_trimmed.fq.sort.sort.q10.rmdup.narrowPeak_peak_19396	146	.	4.27804	16.9776	14.6515	200
chr15	53145033	53145428	SRR8861850-51_trimmed.fq.sort.sort.q10.rmdup.narrowPeak_peak_19397	60	.	2.862	8.14668	6.02568	198
chr15	53145690	53146079	SRR8861850-51_trimmed.fq.sort.sort.q10.rmdup.narrowPeak_peak_19398	97	.	3.5484	12.0226	9.79287	194
chr15	53196131	53196340	SRR8861850-51_trimmed.fq.sort.sort.q10.rmdup.narrowPeak_peak_19399	35	.	2.5227	5.56799	3.55612	142
chr15	53204873	53205859	SRR8861850-51_trimmed.fq.sort.sort.q10.rmdup.narrowPeak_peak_19400	174	.	4.29595	19.7724	17.4017	481
chr15	53232185	53232844	SRR8861850-51_trimmed.fq.sort.sort.q10.rmdup.narrowPeak_peak_19401	135	.	3.73558	15.8682	13.561	451
chr15	53237437	53237740	SRR8861850-51_trimmed.fq.sort.sort.q10.rmdup.narrowPeak_peak_19402	44	.	2.56803	6.46933	4.41781	199
chr15	53257489	53258029	SRR8861850-51_trimmed.fq.sort.sort.q10.rmdup.narrowPeak_peak_19403	103	.	3.27514	12.6052	10.3636	166
chr15	53258473	53258854	SRR8861850-51_trimmed.fq.sort.sort.q10.rmdup.narrowPeak_peak_19404	127	.	3.68138	15.0903	12.7982	188
chr15	53268913	53269300	SRR8861850-51_trimmed.fq.sort.sort.q10.rmdup.narrowPeak_peak_19405	35	.	2.46525	5.50545	3.50263	181
chr15	53286706	53287213	SRR8861850-51_trimmed.fq.sort.sort.q10.rmdup.narrowPeak_peak_19406	62	.	2.91036	8.34415	6.21756	149
chr15	53299078	53299777	SRR8861850-51_trimmed.fq.sort.sort.q10.rmdup.narrowPeak_peak_19407	91	.	3.1858	11.3188	9.10706	534
chr15	53310615	53312427	SRR8861850-51_trimmed.fq.sort.sort.q10.rmdup.narrowPeak_peak_19408	776	.	7.62241	80.6149	77.6405	485
chr15	53344767	53345976	SRR8861850-51_trimmed.fq.sort.sort.q10.rmdup.narrowPeak_peak_19409	977	.	5.69095	100.894	97.728	813
chr15	53346363	53346769	SRR8861850-51_trimmed.fq.sort.sort.q10.rmdup.narrowPeak_peak_19410	615	.	4.51507	64.4001	61.5712	158
chr15	53443976	53444207	SRR8861850-51_trimmed.fq.sort.sort.q10.rmdup.narrowPeak_peak_19411	23	.	2.20137	4.31504	2.38394	172
chr15	53444896	53445341	SRR8861850-51_trimmed.fq.sort.sort.q10.rmdup.narrowPeak_peak_19412	220	.	4.93721	24.5316	22.095	171
chr15	53445719	53445928	SRR8861850-51_trimmed.fq.sort.sort.q10.rmdup.narrowPeak_peak_19413	49	.	2.66755	7.02061	4.94124	85
chr15	53467363	53468555	SRR8861850-51_trimmed.fq.sort.sort.q10.rmdup.narrowPeak_peak_19414	354	.	5.83627	38.013	35.4265	220
chr15	53474209	53474947	SRR8861850-51_trimmed.fq.sort.sort.q10.rmdup.narrowPeak_peak_19415	188	.	4.33778	21.1986	18.8069	368
chr15	53475158	53475503	SRR8861850-51_trimmed.fq.sort.sort.q10.rmdup.narrowPeak_peak_19416	64	.	2.80279	8.59097	6.45457	154
chr15	53491744	53492630	SRR8861850-51_trimmed.fq.sort.sort.q10.rmdup.narrowPeak_peak_19417	82	.	3.27461	10.4359	8.2459	690
chr15	53492751	53493323	SRR8861850-51_trimmed.fq.sort.sort.q10.rmdup.narrowPeak_peak_19418	86	.	3.26493	10.8278	8.62687	188
chr15	53498019	53498730	SRR8861850-51_trimmed.fq.sort.sort.q10.rmdup.narrowPeak_peak_19419	177	.	3.93753	20.1498	17.7731	519
chr15	53498985	53499475	SRR8861850-51_trimmed.fq.sort.sort.q10.rmdup.narrowPeak_peak_19420	193	.	4.06269	21.7253	19.3261	245
chr15	53502587	53502910	SRR8861850-51_trimmed.fq.sort.sort.q10.rmdup.narrowPeak_peak_19421	80	.	2.85353	10.2339	8.0486	126
chr15	53849562	53849845	SRR8861850-51_trimmed.fq.sort.sort.q10.rmdup.narrowPeak_peak_19422	54	.	2.88308	7.51267	5.41384	153
chr15	53900509	53900758	SRR8861850-51_trimmed.fq.sort.sort.q10.rmdup.narrowPeak_peak_19423	92	.	3.02504	11.5142	9.2966	145
chr15	53900908	53901185	SRR8861850-51_trimmed.fq.sort.sort.q10.rmdup.narrowPeak_peak_19424	29	.	2.131	4.88879	2.92064	123
chr15	53901793	53902879	SRR8861850-51_trimmed.fq.sort.sort.q10.rmdup.narrowPeak_peak_19425	753	.	8.38719	78.3304	75.377	874
chr15	54278060	54278904	SRR8861850-51_trimmed.fq.sort.sort.q10.rmdup.narrowPeak_peak_19426	235	.	5.40578	25.9706	23.5158	518
chr15	54366359	54366635	SRR8861850-51_trimmed.fq.sort.sort.q10.rmdup.narrowPeak_peak_19427	35	.	2.5227	5.56799	3.55612	137
chr15	54392293	54392766	SRR8861850-51_trimmed.fq.sort.sort.q10.rmdup.narrowPeak_peak_19428	80	.	3.33356	10.2333	8.04803	265
chr15	54502901	54503236	SRR8861850-51_trimmed.fq.sort.sort.q10.rmdup.narrowPeak_peak_19429	167	.	4.48419	19.1042	16.7437	170
chr15	54507952	54508456	SRR8861850-51_trimmed.fq.sort.sort.q10.rmdup.narrowPeak_peak_19430	74	.	3.17351	9.60102	7.43549	279
chr15	54533994	54534442	SRR8861850-51_trimmed.fq.sort.sort.q10.rmdup.narrowPeak_peak_19431	86	.	3.42366	10.8127	8.61216	262
chr15	54613030	54614457	SRR8861850-51_trimmed.fq.sort.sort.q10.rmdup.narrowPeak_peak_19432	330	.	5.77471	35.6404	33.078	276
chr15	54647659	54648015	SRR8861850-51_trimmed.fq.sort.sort.q10.rmdup.narrowPeak_peak_19433	39	.	2.61279	6.03331	3.99775	97
chr15	54767944	54768523	SRR8861850-51_trimmed.fq.sort.sort.q10.rmdup.narrowPeak_peak_19434	190	.	4.8652	21.4301	19.0348	359
chr15	54851394	54851894	SRR8861850-51_trimmed.fq.sort.sort.q10.rmdup.narrowPeak_peak_19435	86	.	3.42366	10.8127	8.61216	200
chr15	54857388	54858130	SRR8861850-51_trimmed.fq.sort.sort.q10.rmdup.narrowPeak_peak_19436	31	.	2.4326	5.11731	3.13091	64
chr15	54952181	54952616	SRR8861850-51_trimmed.fq.sort.sort.q10.rmdup.narrowPeak_peak_19437	162	.	4.50482	18.5594	16.2068	235
chr15	55071542	55072785	SRR8861850-51_trimmed.fq.sort.sort.q10.rmdup.narrowPeak_peak_19438	1627	.	9.44676	166.727	162.746	491
chr15	55090038	55091097	SRR8861850-51_trimmed.fq.sort.sort.q10.rmdup.narrowPeak_peak_19439	1205	.	9.19577	123.923	120.515	222
chr15	55112375	55113090	SRR8861850-51_trimmed.fq.sort.sort.q10.rmdup.narrowPeak_peak_19440	375	.	6.93742	40.1577	37.5498	248
chr15	55231290	55232401	SRR8861850-51_trimmed.fq.sort.sort.q10.rmdup.narrowPeak_peak_19441	81	.	3.30671	10.3481	8.16009	156
chr15	55267921	55268432	SRR8861850-51_trimmed.fq.sort.sort.q10.rmdup.narrowPeak_peak_19442	59	.	2.97318	8.03224	5.91455	191
chr15	55280091	55281342	SRR8861850-51_trimmed.fq.sort.sort.q10.rmdup.narrowPeak_peak_19443	664	.	7.60273	69.3566	66.4837	470
chr15	55492196	55492741	SRR8861850-51_trimmed.fq.sort.sort.q10.rmdup.narrowPeak_peak_19444	88	.	3.43749	11.0985	8.89164	434
chr15	55492874	55493741	SRR8861850-51_trimmed.fq.sort.sort.q10.rmdup.narrowPeak_peak_19445	83	.	3.35553	10.543	8.35052	261
chr15	55526588	55526810	SRR8861850-51_trimmed.fq.sort.sort.q10.rmdup.narrowPeak_peak_19446	30	.	2.39302	4.98157	3.00902	14
chr15	55556687	55558128	SRR8861850-51_trimmed.fq.sort.sort.q10.rmdup.narrowPeak_peak_19447	1750	.	8.15271	179.215	175.039	820
chr15	55610302	55610603	SRR8861850-51_trimmed.fq.sort.sort.q10.rmdup.narrowPeak_peak_19448	23	.	2.22207	4.27488	2.34591	21
chr15	55621778	55622059	SRR8861850-51_trimmed.fq.sort.sort.q10.rmdup.narrowPeak_peak_19449	55	.	2.87684	7.66911	5.56551	132
chr15	55799188	55799539	SRR8861850-51_trimmed.fq.sort.sort.q10.rmdup.narrowPeak_peak_19450	44	.	2.70289	6.51281	4.45491	58
chr15	55800439	55800816	SRR8861850-51_trimmed.fq.sort.sort.q10.rmdup.narrowPeak_peak_19451	53	.	2.87343	7.47697	5.38289	121
chr15	55800903	55801160	SRR8861850-51_trimmed.fq.sort.sort.q10.rmdup.narrowPeak_peak_19452	25	.	2.28325	4.48223	2.54268	60
chr15	55877922	55878894	SRR8861850-51_trimmed.fq.sort.sort.q10.rmdup.narrowPeak_peak_19453	174	.	4.57042	19.8053	17.434	200
chr15	55879094	55879659	SRR8861850-51_trimmed.fq.sort.sort.q10.rmdup.narrowPeak_peak_19454	108	.	3.58346	13.1434	10.89	365
chr15	55905831	55907142	SRR8861850-51_trimmed.fq.sort.sort.q10.rmdup.narrowPeak_peak_19455	252	.	5.2309	27.7707	25.2943	564
chr15	55923380	55923854	SRR8861850-51_trimmed.fq.sort.sort.q10.rmdup.narrowPeak_peak_19456	44	.	2.70289	6.51281	4.45491	166
chr15	56046772	56047064	SRR8861850-51_trimmed.fq.sort.sort.q10.rmdup.narrowPeak_peak_19457	197	.	4.9553	22.1679	19.7624	144
chr15	56065944	56066179	SRR8861850-51_trimmed.fq.sort.sort.q10.rmdup.narrowPeak_peak_19458	69	.	2.9093	9.06967	6.92037	156
chr15	56066725	56067045	SRR8861850-51_trimmed.fq.sort.sort.q10.rmdup.narrowPeak_peak_19459	40	.	2.4432	6.10484	4.06658	126
chr15	56076832	56078698	SRR8861850-51_trimmed.fq.sort.sort.q10.rmdup.narrowPeak_peak_19460	627	.	5.01164	65.5686	62.7293	1433
chr15	56083795	56084043	SRR8861850-51_trimmed.fq.sort.sort.q10.rmdup.narrowPeak_peak_19461	69	.	3.15337	9.1089	6.95603	131
chr15	56098710	56098957	SRR8861850-51_trimmed.fq.sort.sort.q10.rmdup.narrowPeak_peak_19462	39	.	2.61279	6.03331	3.99775	45
chr15	56158672	56159130	SRR8861850-51_trimmed.fq.sort.sort.q10.rmdup.narrowPeak_peak_19463	59	.	2.97318	8.03224	5.91455	151
chr15	56159568	56159831	SRR8861850-51_trimmed.fq.sort.sort.q10.rmdup.narrowPeak_peak_19464	52	.	2.80031	7.37684	5.28601	131
chr15	56165940	56166528	SRR8861850-51_trimmed.fq.sort.sort.q10.rmdup.narrowPeak_peak_19465	499	.	5.45808	52.678	49.9548	203
chr15	56166620	56166837	SRR8861850-51_trimmed.fq.sort.sort.q10.rmdup.narrowPeak_peak_19466	65	.	2.38628	8.70766	6.56813	90
chr15	56171821	56172141	SRR8861850-51_trimmed.fq.sort.sort.q10.rmdup.narrowPeak_peak_19467	77	.	2.93275	9.91224	7.73677	137
chr15	56172778	56173028	SRR8861850-51_trimmed.fq.sort.sort.q10.rmdup.narrowPeak_peak_19468	47	.	2.69633	6.81268	4.74454	159
chr15	56244029	56244296	SRR8861850-51_trimmed.fq.sort.sort.q10.rmdup.narrowPeak_peak_19469	39	.	2.61279	6.03331	3.99775	199
chr15	56273063	56273277	SRR8861850-51_trimmed.fq.sort.sort.q10.rmdup.narrowPeak_peak_19470	47	.	2.62451	6.84717	4.77786	128
chr15	56277896	56279421	SRR8861850-51_trimmed.fq.sort.sort.q10.rmdup.narrowPeak_peak_19471	243	.	4.3555	26.8074	24.3424	417
chr15	56295349	56295682	SRR8861850-51_trimmed.fq.sort.sort.q10.rmdup.narrowPeak_peak_19472	80	.	3.03971	10.2297	8.04655	199
chr15	56334445	56335492	SRR8861850-51_trimmed.fq.sort.sort.q10.rmdup.narrowPeak_peak_19473	190	.	3.69231	21.4702	19.0744	336
chr15	56338046	56338561	SRR8861850-51_trimmed.fq.sort.sort.q10.rmdup.narrowPeak_peak_19474	680	.	6.90531	70.9454	68.0582	298
chr15	56344541	56344811	SRR8861850-51_trimmed.fq.sort.sort.q10.rmdup.narrowPeak_peak_19475	86	.	3.42366	10.8127	8.61216	126
chr15	56377095	56377328	SRR8861850-51_trimmed.fq.sort.sort.q10.rmdup.narrowPeak_peak_19476	54	.	2.88308	7.51267	5.41384	48
chr15	56378846	56379211	SRR8861850-51_trimmed.fq.sort.sort.q10.rmdup.narrowPeak_peak_19477	91	.	3.51376	11.4032	9.188	187
chr15	56429126	56429420	SRR8861850-51_trimmed.fq.sort.sort.q10.rmdup.narrowPeak_peak_19478	54	.	2.88308	7.51267	5.41384	159
chr15	56478846	56479731	SRR8861850-51_trimmed.fq.sort.sort.q10.rmdup.narrowPeak_peak_19479	120	.	3.92885	14.3663	12.0879	549
chr15	56479813	56480107	SRR8861850-51_trimmed.fq.sort.sort.q10.rmdup.narrowPeak_peak_19480	42	.	2.62969	6.24817	4.20468	89
chr15	56650623	56651005	SRR8861850-51_trimmed.fq.sort.sort.q10.rmdup.narrowPeak_peak_19481	80	.	3.12452	10.2161	8.03322	196
chr15	56655027	56655237	SRR8861850-51_trimmed.fq.sort.sort.q10.rmdup.narrowPeak_peak_19482	51	.	2.68438	7.24853	5.16181	126
chr15	56677809	56678128	SRR8861850-51_trimmed.fq.sort.sort.q10.rmdup.narrowPeak_peak_19483	59	.	2.97318	8.03224	5.91455	122
chr15	56685342	56685681	SRR8861850-51_trimmed.fq.sort.sort.q10.rmdup.narrowPeak_peak_19484	35	.	2.42941	5.51014	3.50707	72
chr15	56685764	56686537	SRR8861850-51_trimmed.fq.sort.sort.q10.rmdup.narrowPeak_peak_19485	157	.	4.19955	18.1162	15.771	290
chr15	56692547	56693791	SRR8861850-51_trimmed.fq.sort.sort.q10.rmdup.narrowPeak_peak_19486	1014	.	4.98684	104.614	101.411	492
chr15	56693916	56694536	SRR8861850-51_trimmed.fq.sort.sort.q10.rmdup.narrowPeak_peak_19487	374	.	3.19346	40.0282	37.4218	422
chr15	56694720	56695105	SRR8861850-51_trimmed.fq.sort.sort.q10.rmdup.narrowPeak_peak_19488	449	.	3.44783	47.6333	44.9556	184
chr15	56742724	56743057	SRR8861850-51_trimmed.fq.sort.sort.q10.rmdup.narrowPeak_peak_19489	86	.	3.42366	10.8127	8.61216	101
chr15	56765124	56765412	SRR8861850-51_trimmed.fq.sort.sort.q10.rmdup.narrowPeak_peak_19490	69	.	3.15337	9.1089	6.95603	133
chr15	56858930	56859139	SRR8861850-51_trimmed.fq.sort.sort.q10.rmdup.narrowPeak_peak_19491	31	.	2.4326	5.11731	3.13091	104
chr15	57162469	57163303	SRR8861850-51_trimmed.fq.sort.sort.q10.rmdup.narrowPeak_peak_19492	551	.	8.64925	57.923	55.1525	388
chr15	57188025	57188241	SRR8861850-51_trimmed.fq.sort.sort.q10.rmdup.narrowPeak_peak_19493	35	.	2.5227	5.56799	3.55612	79
chr15	57190538	57190773	SRR8861850-51_trimmed.fq.sort.sort.q10.rmdup.narrowPeak_peak_19494	59	.	2.97318	8.03224	5.91455	159
chr15	57398071	57398401	SRR8861850-51_trimmed.fq.sort.sort.q10.rmdup.narrowPeak_peak_19495	90	.	3.08967	11.2591	9.04867	170
chr15	57399081	57399481	SRR8861850-51_trimmed.fq.sort.sort.q10.rmdup.narrowPeak_peak_19496	150	.	3.78161	17.4024	15.0688	208
chr15	57401650	57401928	SRR8861850-51_trimmed.fq.sort.sort.q10.rmdup.narrowPeak_peak_19497	47	.	2.53737	6.78351	4.71637	127
chr15	57406625	57407052	SRR8861850-51_trimmed.fq.sort.sort.q10.rmdup.narrowPeak_peak_19498	36	.	2.45853	5.61872	3.60484	129
chr15	57408039	57408487	SRR8861850-51_trimmed.fq.sort.sort.q10.rmdup.narrowPeak_peak_19499	64	.	3.06328	8.56443	6.42877	135
chr15	57523567	57523903	SRR8861850-51_trimmed.fq.sort.sort.q10.rmdup.narrowPeak_peak_19500	64	.	3.06328	8.56443	6.42877	154
chr15	57567614	57567854	SRR8861850-51_trimmed.fq.sort.sort.q10.rmdup.narrowPeak_peak_19501	35	.	2.5227	5.56799	3.55612	162
chr15	57572098	57572376	SRR8861850-51_trimmed.fq.sort.sort.q10.rmdup.narrowPeak_peak_19502	22	.	2.15366	4.14695	2.23576	83
chr15	57589445	57589871	SRR8861850-51_trimmed.fq.sort.sort.q10.rmdup.narrowPeak_peak_19503	54	.	2.88308	7.51267	5.41384	259
chr15	57648041	57648356	SRR8861850-51_trimmed.fq.sort.sort.q10.rmdup.narrowPeak_peak_19504	35	.	2.4829	5.56914	3.5572	193
chr15	57651035	57651263	SRR8861850-51_trimmed.fq.sort.sort.q10.rmdup.narrowPeak_peak_19505	64	.	2.93662	8.63595	6.49833	122
chr15	57659869	57660174	SRR8861850-51_trimmed.fq.sort.sort.q10.rmdup.narrowPeak_peak_19506	68	.	2.77337	8.96418	6.81774	153
chr15	57661341	57661664	SRR8861850-51_trimmed.fq.sort.sort.q10.rmdup.narrowPeak_peak_19507	54	.	2.651	7.58179	5.48085	95
chr15	57661781	57662026	SRR8861850-51_trimmed.fq.sort.sort.q10.rmdup.narrowPeak_peak_19508	58	.	2.6894	7.91215	5.8013	105
chr15	57694779	57696515	SRR8861850-51_trimmed.fq.sort.sort.q10.rmdup.narrowPeak_peak_19509	968	.	6.63477	100.021	96.8638	768
chr15	57701897	57702183	SRR8861850-51_trimmed.fq.sort.sort.q10.rmdup.narrowPeak_peak_19510	53	.	2.78157	7.4749	5.38096	96
chr15	57707633	57707842	SRR8861850-51_trimmed.fq.sort.sort.q10.rmdup.narrowPeak_peak_19511	44	.	2.66367	6.52984	4.47139	135
chr15	57712199	57712455	SRR8861850-51_trimmed.fq.sort.sort.q10.rmdup.narrowPeak_peak_19512	39	.	2.59917	5.98502	3.95681	160
chr15	57717783	57718002	SRR8861850-51_trimmed.fq.sort.sort.q10.rmdup.narrowPeak_peak_19513	44	.	2.70289	6.51281	4.45491	68
chr15	57726902	57727668	SRR8861850-51_trimmed.fq.sort.sort.q10.rmdup.narrowPeak_peak_19514	56	.	2.77889	7.80389	5.69625	156
chr15	57761633	57761847	SRR8861850-51_trimmed.fq.sort.sort.q10.rmdup.narrowPeak_peak_19515	28	.	2.23289	4.76725	2.80475	117
chr15	57762653	57762929	SRR8861850-51_trimmed.fq.sort.sort.q10.rmdup.narrowPeak_peak_19516	45	.	2.57467	6.64496	4.58251	138
chr15	57772462	57772775	SRR8861850-51_trimmed.fq.sort.sort.q10.rmdup.narrowPeak_peak_19517	50	.	2.77954	7.12697	5.0441	160
chr15	57792947	57793566	SRR8861850-51_trimmed.fq.sort.sort.q10.rmdup.narrowPeak_peak_19518	112	.	3.37581	13.5591	11.2966	131
chr15	57820984	57821250	SRR8861850-51_trimmed.fq.sort.sort.q10.rmdup.narrowPeak_peak_19519	29	.	2.16661	4.93896	2.96843	164
chr15	57846308	57847019	SRR8861850-51_trimmed.fq.sort.sort.q10.rmdup.narrowPeak_peak_19520	181	.	3.55862	20.5219	18.1401	372
chr15	57847253	57848332	SRR8861850-51_trimmed.fq.sort.sort.q10.rmdup.narrowPeak_peak_19521	136	.	3.19664	15.9704	13.6614	497
chr15	57855105	57855316	SRR8861850-51_trimmed.fq.sort.sort.q10.rmdup.narrowPeak_peak_19522	23	.	2.11568	4.21524	2.30027	174
chr15	57864061	57864324	SRR8861850-51_trimmed.fq.sort.sort.q10.rmdup.narrowPeak_peak_19523	47	.	2.62451	6.84717	4.77786	107
chr15	57869903	57870254	SRR8861850-51_trimmed.fq.sort.sort.q10.rmdup.narrowPeak_peak_19524	54	.	2.7687	7.59281	5.49153	114
chr15	57957439	57958023	SRR8861850-51_trimmed.fq.sort.sort.q10.rmdup.narrowPeak_peak_19530	39	.	2.49427	6.03372	3.9981	518
chr15	57965573	57966350	SRR8861850-51_trimmed.fq.sort.sort.q10.rmdup.narrowPeak_peak_19531	109	.	3.29824	13.1585	10.9049	467
chr15	57975226	57977047	SRR8861850-51_trimmed.fq.sort.sort.q10.rmdup.narrowPeak_peak_19532	844	.	5.81632	87.4458	84.4079	1265
chr15	58033425	58034731	SRR8861850-51_trimmed.fq.sort.sort.q10.rmdup.narrowPeak_peak_19533	1115	.	8.08508	114.816	111.509	670
chr15	58075422	58076611	SRR8861850-51_trimmed.fq.sort.sort.q10.rmdup.narrowPeak_peak_19534	828	.	6.94447	85.8585	82.8355	878
chr15	58076819	58077391	SRR8861850-51_trimmed.fq.sort.sort.q10.rmdup.narrowPeak_peak_19535	277	.	3.99775	30.2351	27.7303	261
chr15	58133908	58135157	SRR8861850-51_trimmed.fq.sort.sort.q10.rmdup.narrowPeak_peak_19536	1831	.	9.87889	187.439	183.122	956
chr15	58135370	58135711	SRR8861850-51_trimmed.fq.sort.sort.q10.rmdup.narrowPeak_peak_19537	127	.	2.64646	15.019	12.7281	166
chr15	58140849	58141141	SRR8861850-51_trimmed.fq.sort.sort.q10.rmdup.narrowPeak_peak_19538	419	.	4.87803	44.5755	41.9259	178
chr15	58141338	58142206	SRR8861850-51_trimmed.fq.sort.sort.q10.rmdup.narrowPeak_peak_19539	878	.	7.17197	90.9509	87.8806	328
chr15	58165181	58165432	SRR8861850-51_trimmed.fq.sort.sort.q10.rmdup.narrowPeak_peak_19540	44	.	2.70289	6.51281	4.45491	90
chr15	58203485	58203757	SRR8861850-51_trimmed.fq.sort.sort.q10.rmdup.narrowPeak_peak_19541	39	.	2.61279	6.03331	3.99775	194
chr15	58204093	58204410	SRR8861850-51_trimmed.fq.sort.sort.q10.rmdup.narrowPeak_peak_19542	86	.	3.42366	10.8127	8.61216	124
chr15	58215014	58215803	SRR8861850-51_trimmed.fq.sort.sort.q10.rmdup.narrowPeak_peak_19543	366	.	6.74953	39.2821	36.6829	177
chr15	58414950	58416390	SRR8861850-51_trimmed.fq.sort.sort.q10.rmdup.narrowPeak_peak_19544	888	.	8.26304	91.9721	88.8922	225
chr15	58463062	58463307	SRR8861850-51_trimmed.fq.sort.sort.q10.rmdup.narrowPeak_peak_19545	44	.	2.70289	6.51281	4.45491	92
chr15	58687343	58688027	SRR8861850-51_trimmed.fq.sort.sort.q10.rmdup.narrowPeak_peak_19546	232	.	5.02951	25.6864	23.2354	452
chr15	58688337	58688662	SRR8861850-51_trimmed.fq.sort.sort.q10.rmdup.narrowPeak_peak_19547	107	.	3.54803	12.9854	10.7351	128
chr15	58701292	58702673	SRR8861850-51_trimmed.fq.sort.sort.q10.rmdup.narrowPeak_peak_19548	184	.	4.33104	20.8588	18.4718	874
chr15	58731313	58732682	SRR8861850-51_trimmed.fq.sort.sort.q10.rmdup.narrowPeak_peak_19549	251	.	5.34513	27.5834	25.1092	1005
chr15	58761683	58762544	SRR8861850-51_trimmed.fq.sort.sort.q10.rmdup.narrowPeak_peak_19550	124	.	3.95177	14.736	12.4499	208
chr15	58822607	58824355	SRR8861850-51_trimmed.fq.sort.sort.q10.rmdup.narrowPeak_peak_19551	1907	.	10.9144	195.177	190.722	1354
chr15	58869954	58870232	SRR8861850-51_trimmed.fq.sort.sort.q10.rmdup.narrowPeak_peak_19552	191	.	3.57117	21.581	19.1837	152
chr15	58872076	58873253	SRR8861850-51_trimmed.fq.sort.sort.q10.rmdup.narrowPeak_peak_19553	1044	.	8.22414	107.69	104.456	774
chr15	58887964	58888810	SRR8861850-51_trimmed.fq.sort.sort.q10.rmdup.narrowPeak_peak_19554	1238	.	7.93611	127.33	123.882	629
chr15	58888895	58889203	SRR8861850-51_trimmed.fq.sort.sort.q10.rmdup.narrowPeak_peak_19555	390	.	4.31672	41.7076	39.0849	154
chr15	58889292	58889906	SRR8861850-51_trimmed.fq.sort.sort.q10.rmdup.narrowPeak_peak_19556	1036	.	7.17276	106.888	103.663	262
chr15	58932994	58934316	SRR8861850-51_trimmed.fq.sort.sort.q10.rmdup.narrowPeak_peak_19557	1120	.	7.98172	115.315	112.003	938
chr15	58956517	58957096	SRR8861850-51_trimmed.fq.sort.sort.q10.rmdup.narrowPeak_peak_19558	59	.	2.68861	8.06913	5.95036	402
chr15	58975321	58975623	SRR8861850-51_trimmed.fq.sort.sort.q10.rmdup.narrowPeak_peak_19559	33	.	2.20875	5.34051	3.34467	145
chr15	58991299	58991818	SRR8861850-51_trimmed.fq.sort.sort.q10.rmdup.narrowPeak_peak_19560	87	.	2.86032	10.9784	8.77419	207
chr15	59003248	59003568	SRR8861850-51_trimmed.fq.sort.sort.q10.rmdup.narrowPeak_peak_19561	36	.	2.3446	5.69358	3.67679	59
chr15	59014349	59014731	SRR8861850-51_trimmed.fq.sort.sort.q10.rmdup.narrowPeak_peak_19562	73	.	2.85325	9.52597	7.36237	182
chr15	59029782	59030009	SRR8861850-51_trimmed.fq.sort.sort.q10.rmdup.narrowPeak_peak_19563	53	.	2.58508	7.43828	5.34549	93
chr15	59030421	59030642	SRR8861850-51_trimmed.fq.sort.sort.q10.rmdup.narrowPeak_peak_19564	59	.	2.64795	8.03754	5.91964	126
chr15	59031792	59032262	SRR8861850-51_trimmed.fq.sort.sort.q10.rmdup.narrowPeak_peak_19565	54	.	2.56949	7.51529	5.41634	116
chr15	59040814	59041173	SRR8861850-51_trimmed.fq.sort.sort.q10.rmdup.narrowPeak_peak_19566	95	.	3.23743	11.7754	9.55231	162
chr15	59041802	59042011	SRR8861850-51_trimmed.fq.sort.sort.q10.rmdup.narrowPeak_peak_19567	39	.	2.41419	5.98438	3.95625	72
chr15	59047991	59048242	SRR8861850-51_trimmed.fq.sort.sort.q10.rmdup.narrowPeak_peak_19568	46	.	2.62787	6.70603	4.64147	181
chr15	59054641	59055230	SRR8861850-51_trimmed.fq.sort.sort.q10.rmdup.narrowPeak_peak_19569	35	.	2.32936	5.50579	3.50288	287
chr15	59070516	59071302	SRR8861850-51_trimmed.fq.sort.sort.q10.rmdup.narrowPeak_peak_19570	136	.	3.04637	15.9133	13.6053	503
chr15	59080098	59082055	SRR8861850-51_trimmed.fq.sort.sort.q10.rmdup.narrowPeak_peak_19571	578	.	4.3072	60.6279	57.8331	1482
chr15	59082238	59082667	SRR8861850-51_trimmed.fq.sort.sort.q10.rmdup.narrowPeak_peak_19572	280	.	3.16423	30.5164	28.0086	212
chr15	59092344	59092770	SRR8861850-51_trimmed.fq.sort.sort.q10.rmdup.narrowPeak_peak_19573	58	.	2.91098	7.9812	5.86821	190
chr15	59105871	59106134	SRR8861850-51_trimmed.fq.sort.sort.q10.rmdup.narrowPeak_peak_19574	58	.	2.89544	7.92091	5.80975	190
chr15	59120352	59121101	SRR8861850-51_trimmed.fq.sort.sort.q10.rmdup.narrowPeak_peak_19575	66	.	2.76478	8.75445	6.6137	547
chr15	59122476	59122881	SRR8861850-51_trimmed.fq.sort.sort.q10.rmdup.narrowPeak_peak_19576	63	.	2.75196	8.5266	6.39482	203
chr15	59123263	59123586	SRR8861850-51_trimmed.fq.sort.sort.q10.rmdup.narrowPeak_peak_19577	77	.	2.97811	9.94164	7.76546	179
chr15	59145831	59146268	SRR8861850-51_trimmed.fq.sort.sort.q10.rmdup.narrowPeak_peak_19578	87	.	3.23682	10.9197	8.71676	232
chr15	59146596	59146813	SRR8861850-51_trimmed.fq.sort.sort.q10.rmdup.narrowPeak_peak_19579	93	.	3.28513	11.5677	9.34894	82
chr15	59154447	59154721	SRR8861850-51_trimmed.fq.sort.sort.q10.rmdup.narrowPeak_peak_19580	52	.	2.79535	7.35779	5.26751	134
chr15	59188242	59188791	SRR8861850-51_trimmed.fq.sort.sort.q10.rmdup.narrowPeak_peak_19581	62	.	3.01344	8.37505	6.24764	249
chr15	59197465	59198442	SRR8861850-51_trimmed.fq.sort.sort.q10.rmdup.narrowPeak_peak_19582	283	.	4.68629	30.9099	28.3976	201
chr15	59248156	59248989	SRR8861850-51_trimmed.fq.sort.sort.q10.rmdup.narrowPeak_peak_19583	151	.	3.84206	17.4617	15.1272	511
chr15	59249370	59249871	SRR8861850-51_trimmed.fq.sort.sort.q10.rmdup.narrowPeak_peak_19584	72	.	2.82644	9.39461	7.23429	240
chr15	59280017	59280300	SRR8861850-51_trimmed.fq.sort.sort.q10.rmdup.narrowPeak_peak_19585	103	.	3.69395	12.6162	10.373	155
chr15	59289087	59289343	SRR8861850-51_trimmed.fq.sort.sort.q10.rmdup.narrowPeak_peak_19586	74	.	3.24347	9.6653	7.49583	137
chr15	59305930	59306139	SRR8861850-51_trimmed.fq.sort.sort.q10.rmdup.narrowPeak_peak_19587	49	.	2.40136	6.97936	4.9055	92
chr15	59306246	59307172	SRR8861850-51_trimmed.fq.sort.sort.q10.rmdup.narrowPeak_peak_19588	889	.	8.69594	92.028	88.9477	561
chr15	59314447	59314773	SRR8861850-51_trimmed.fq.sort.sort.q10.rmdup.narrowPeak_peak_19589	216	.	3.44132	24.0559	21.6256	176
chr15	59315069	59316254	SRR8861850-51_trimmed.fq.sort.sort.q10.rmdup.narrowPeak_peak_19590	1160	.	7.82909	119.364	116.007	240
chr15	59332489	59332802	SRR8861850-51_trimmed.fq.sort.sort.q10.rmdup.narrowPeak_peak_19591	71	.	3.00078	9.28338	7.12597	193
chr15	59373774	59374768	SRR8861850-51_trimmed.fq.sort.sort.q10.rmdup.narrowPeak_peak_19592	882	.	8.2473	91.3108	88.2371	662
chr15	59392045	59392586	SRR8861850-51_trimmed.fq.sort.sort.q10.rmdup.narrowPeak_peak_19593	40	.	2.54484	6.0844	4.04691	358
chr15	59400261	59400617	SRR8861850-51_trimmed.fq.sort.sort.q10.rmdup.narrowPeak_peak_19594	109	.	3.78405	13.2382	10.9818	173
chr15	59491594	59491883	SRR8861850-51_trimmed.fq.sort.sort.q10.rmdup.narrowPeak_peak_19596	80	.	3.33356	10.2333	8.04803	191
chr15	59519601	59519968	SRR8861850-51_trimmed.fq.sort.sort.q10.rmdup.narrowPeak_peak_19597	132	.	3.61439	15.5007	13.2006	190
chr15	59520440	59520708	SRR8861850-51_trimmed.fq.sort.sort.q10.rmdup.narrowPeak_peak_19598	36	.	2.28797	5.69359	3.67679	110
chr15	59549576	59549785	SRR8861850-51_trimmed.fq.sort.sort.q10.rmdup.narrowPeak_peak_19599	48	.	2.56763	6.9133	4.8417	128
chr15	59563264	59563802	SRR8861850-51_trimmed.fq.sort.sort.q10.rmdup.narrowPeak_peak_19600	56	.	2.89797	7.74918	5.64313	299
chr15	59599038	59599463	SRR8861850-51_trimmed.fq.sort.sort.q10.rmdup.narrowPeak_peak_19601	55	.	2.67834	7.7027	5.59816	85
chr15	59622354	59622753	SRR8861850-51_trimmed.fq.sort.sort.q10.rmdup.narrowPeak_peak_19602	103	.	3.61533	12.5441	10.3038	202
chr15	59633916	59634340	SRR8861850-51_trimmed.fq.sort.sort.q10.rmdup.narrowPeak_peak_19603	44	.	2.64467	6.45912	4.40802	150
chr15	59646652	59648132	SRR8861850-51_trimmed.fq.sort.sort.q10.rmdup.narrowPeak_peak_19604	883	.	3.62974	91.4642	88.3891	1106
chr15	59648380	59649747	SRR8861850-51_trimmed.fq.sort.sort.q10.rmdup.narrowPeak_peak_19605	582	.	3.03815	61.0816	58.2827	631
chr15	59665217	59666183	SRR8861850-51_trimmed.fq.sort.sort.q10.rmdup.narrowPeak_peak_19606	208	.	4.80997	23.2301	20.8105	434
chr15	59674069	59674290	SRR8861850-51_trimmed.fq.sort.sort.q10.rmdup.narrowPeak_peak_19607	39	.	2.61279	6.03331	3.99775	158
chr15	59679850	59680535	SRR8861850-51_trimmed.fq.sort.sort.q10.rmdup.narrowPeak_peak_19608	39	.	2.61279	6.03331	3.99775	535
chr15	59823109	59823473	SRR8861850-51_trimmed.fq.sort.sort.q10.rmdup.narrowPeak_peak_19609	112	.	3.62091	13.5568	11.2943	119
chr15	59839406	59839762	SRR8861850-51_trimmed.fq.sort.sort.q10.rmdup.narrowPeak_peak_19610	86	.	3.42366	10.8127	8.61216	135
chr15	59944976	59945572	SRR8861850-51_trimmed.fq.sort.sort.q10.rmdup.narrowPeak_peak_19611	54	.	2.88308	7.51267	5.41384	366
chr15	59975324	59976053	SRR8861850-51_trimmed.fq.sort.sort.q10.rmdup.narrowPeak_peak_19612	69	.	3.15337	9.1089	6.95603	258
chr15	60822101	60823695	SRR8861850-51_trimmed.fq.sort.sort.q10.rmdup.narrowPeak_peak_19613	377	.	4.39608	40.3691	37.7592	1048
chr15	60824418	60824920	SRR8861850-51_trimmed.fq.sort.sort.q10.rmdup.narrowPeak_peak_19614	655	.	5.78396	68.4338	65.569	301
chr15	60845330	60845550	SRR8861850-51_trimmed.fq.sort.sort.q10.rmdup.narrowPeak_peak_19615	56	.	2.68625	7.73762	5.63198	79
chr15	60845944	60846904	SRR8861850-51_trimmed.fq.sort.sort.q10.rmdup.narrowPeak_peak_19616	121	.	3.59293	14.4099	12.1307	305
chr15	60853090	60854036	SRR8861850-51_trimmed.fq.sort.sort.q10.rmdup.narrowPeak_peak_19617	283	.	5.18114	30.812	28.3007	223
chr15	61108722	61109350	SRR8861850-51_trimmed.fq.sort.sort.q10.rmdup.narrowPeak_peak_19618	101	.	3.57672	12.3828	10.1457	472
chr15	61109626	61110096	SRR8861850-51_trimmed.fq.sort.sort.q10.rmdup.narrowPeak_peak_19619	235	.	5.2426	25.9805	23.5257	283
chr15	61189592	61189841	SRR8861850-51_trimmed.fq.sort.sort.q10.rmdup.narrowPeak_peak_19620	54	.	2.88308	7.51267	5.41384	108
chr15	61239281	61239534	SRR8861850-51_trimmed.fq.sort.sort.q10.rmdup.narrowPeak_peak_19621	74	.	3.24347	9.6653	7.49583	94
chr15	61240138	61240821	SRR8861850-51_trimmed.fq.sort.sort.q10.rmdup.narrowPeak_peak_19622	59	.	2.9688	8.01585	5.90181	108
chr15	61682390	61682681	SRR8861850-51_trimmed.fq.sort.sort.q10.rmdup.narrowPeak_peak_19623	49	.	2.79299	7.00606	4.92711	143
chr15	61770838	61771052	SRR8861850-51_trimmed.fq.sort.sort.q10.rmdup.narrowPeak_peak_19624	49	.	2.79299	7.00606	4.92711	83
chr15	61984246	61984593	SRR8861850-51_trimmed.fq.sort.sort.q10.rmdup.narrowPeak_peak_19625	200	.	3.64987	22.4169	20.0081	195
chr15	61984685	61985226	SRR8861850-51_trimmed.fq.sort.sort.q10.rmdup.narrowPeak_peak_19626	691	.	6.70763	72.0623	69.1651	281
chr15	61985506	61986074	SRR8861850-51_trimmed.fq.sort.sort.q10.rmdup.narrowPeak_peak_19627	244	.	3.99918	26.9105	24.4443	254
chr15	62037713	62038297	SRR8861850-51_trimmed.fq.sort.sort.q10.rmdup.narrowPeak_peak_19628	183	.	4.77511	20.7002	18.3153	167
chr15	62049332	62049668	SRR8861850-51_trimmed.fq.sort.sort.q10.rmdup.narrowPeak_peak_19629	44	.	2.70289	6.51281	4.45491	165
chr15	62053559	62053963	SRR8861850-51_trimmed.fq.sort.sort.q10.rmdup.narrowPeak_peak_19630	31	.	2.4326	5.11731	3.13091	263
chr15	62092723	62093099	SRR8861850-51_trimmed.fq.sort.sort.q10.rmdup.narrowPeak_peak_19631	44	.	2.70289	6.51281	4.45491	80
chr15	62139092	62139476	SRR8861850-51_trimmed.fq.sort.sort.q10.rmdup.narrowPeak_peak_19632	23	.	2.25241	4.26173	2.33338	215
chr15	62258043	62258272	SRR8861850-51_trimmed.fq.sort.sort.q10.rmdup.narrowPeak_peak_19633	31	.	2.4326	5.11731	3.13091	115
chr15	63189813	63190108	SRR8861850-51_trimmed.fq.sort.sort.q10.rmdup.narrowPeak_peak_19634	64	.	3.06328	8.56443	6.42877	113
chr15	63190239	63190512	SRR8861850-51_trimmed.fq.sort.sort.q10.rmdup.narrowPeak_peak_19635	80	.	3.32241	10.1898	8.00756	126
chr15	63484448	63484957	SRR8861850-51_trimmed.fq.sort.sort.q10.rmdup.narrowPeak_peak_19636	274	.	5.85626	29.9517	27.4501	312
chr15	63674694	63675599	SRR8861850-51_trimmed.fq.sort.sort.q10.rmdup.narrowPeak_peak_19637	295	.	5.09379	32.116	29.5906	307
chr15	63675695	63676043	SRR8861850-51_trimmed.fq.sort.sort.q10.rmdup.narrowPeak_peak_19638	66	.	2.72922	8.74936	6.60871	184
chr15	63997231	63998771	SRR8861850-51_trimmed.fq.sort.sort.q10.rmdup.narrowPeak_peak_19639	848	.	7.8307	87.9243	84.882	406
chr15	64005494	64005773	SRR8861850-51_trimmed.fq.sort.sort.q10.rmdup.narrowPeak_peak_19640	49	.	2.79299	7.00606	4.92711	86
chr15	64059838	64060128	SRR8861850-51_trimmed.fq.sort.sort.q10.rmdup.narrowPeak_peak_19641	109	.	3.78405	13.2382	10.9818	176
chr15	64082223	64083211	SRR8861850-51_trimmed.fq.sort.sort.q10.rmdup.narrowPeak_peak_19642	91	.	3.19525	11.3635	9.15079	462
chr15	64093663	64093900	SRR8861850-51_trimmed.fq.sort.sort.q10.rmdup.narrowPeak_peak_19643	24	.	2.1968	4.40907	2.47329	49
chr15	64117059	64117859	SRR8861850-51_trimmed.fq.sort.sort.q10.rmdup.narrowPeak_peak_19644	269	.	3.90955	29.4682	26.9722	601
chr15	64118560	64118969	SRR8861850-51_trimmed.fq.sort.sort.q10.rmdup.narrowPeak_peak_19645	216	.	3.44393	24.0794	21.6488	201
chr15	64125176	64126742	SRR8861850-51_trimmed.fq.sort.sort.q10.rmdup.narrowPeak_peak_19646	1003	.	5.63205	103.503	100.312	1147
chr15	64177772	64178264	SRR8861850-51_trimmed.fq.sort.sort.q10.rmdup.narrowPeak_peak_19647	225	.	4.2095	24.9542	22.5125	313
chr15	64210656	64210990	SRR8861850-51_trimmed.fq.sort.sort.q10.rmdup.narrowPeak_peak_19648	67	.	2.86146	8.8556	6.7121	150
chr15	64226489	64227511	SRR8861850-51_trimmed.fq.sort.sort.q10.rmdup.narrowPeak_peak_19649	135	.	3.21628	15.8925	13.5849	438
chr15	64233718	64234031	SRR8861850-51_trimmed.fq.sort.sort.q10.rmdup.narrowPeak_peak_19650	41	.	2.36093	6.1429	4.10331	120
chr15	64234492	64234802	SRR8861850-51_trimmed.fq.sort.sort.q10.rmdup.narrowPeak_peak_19651	25	.	2.09784	4.44574	2.50813	201
chr15	64250203	64250604	SRR8861850-51_trimmed.fq.sort.sort.q10.rmdup.narrowPeak_peak_19652	59	.	2.92669	8.042	5.92398	354
chr15	64285370	64285633	SRR8861850-51_trimmed.fq.sort.sort.q10.rmdup.narrowPeak_peak_19653	83	.	3.06958	10.566	8.37296	112
chr15	64285895	64286118	SRR8861850-51_trimmed.fq.sort.sort.q10.rmdup.narrowPeak_peak_19654	31	.	2.26881	5.13934	3.15208	84
chr15	64295705	64295927	SRR8861850-51_trimmed.fq.sort.sort.q10.rmdup.narrowPeak_peak_19655	45	.	2.38981	6.66221	4.59916	97
chr15	64296720	64297223	SRR8861850-51_trimmed.fq.sort.sort.q10.rmdup.narrowPeak_peak_19656	75	.	2.78026	9.67539	7.50568	53
chr15	64302503	64302938	SRR8861850-51_trimmed.fq.sort.sort.q10.rmdup.narrowPeak_peak_19657	71	.	2.8921	9.35422	7.19498	256
chr15	64311819	64312551	SRR8861850-51_trimmed.fq.sort.sort.q10.rmdup.narrowPeak_peak_19658	524	.	5.40466	55.2436	52.4972	532
chr15	64312989	64313782	SRR8861850-51_trimmed.fq.sort.sort.q10.rmdup.narrowPeak_peak_19659	570	.	5.60684	59.878	57.09	169
chr15	64325873	64326246	SRR8861850-51_trimmed.fq.sort.sort.q10.rmdup.narrowPeak_peak_19660	38	.	2.38237	5.85173	3.82875	177
chr15	64326473	64326801	SRR8861850-51_trimmed.fq.sort.sort.q10.rmdup.narrowPeak_peak_19661	40	.	2.42861	6.04431	4.00829	167
chr15	64345147	64345356	SRR8861850-51_trimmed.fq.sort.sort.q10.rmdup.narrowPeak_peak_19662	56	.	2.61156	7.71201	5.60707	129
chr15	64357060	64357342	SRR8861850-51_trimmed.fq.sort.sort.q10.rmdup.narrowPeak_peak_19663	46	.	2.49749	6.75275	4.68664	142
chr15	64362540	64363068	SRR8861850-51_trimmed.fq.sort.sort.q10.rmdup.narrowPeak_peak_19664	60	.	2.82419	8.16546	6.04392	449
chr15	64376797	64377780	SRR8861850-51_trimmed.fq.sort.sort.q10.rmdup.narrowPeak_peak_19665	218	.	2.71919	24.2582	21.8253	690
chr15	64381581	64383441	SRR8861850-51_trimmed.fq.sort.sort.q10.rmdup.narrowPeak_peak_19666	1443	.	5.71665	148.037	144.327	768
chr15	64579082	64579780	SRR8861850-51_trimmed.fq.sort.sort.q10.rmdup.narrowPeak_peak_19667	49	.	2.79299	7.00606	4.92711	490
chr15	64613699	64614019	SRR8861850-51_trimmed.fq.sort.sort.q10.rmdup.narrowPeak_peak_19668	103	.	3.69395	12.6162	10.373	151
chr15	65786705	65787687	SRR8861850-51_trimmed.fq.sort.sort.q10.rmdup.narrowPeak_peak_19669	684	.	9.52098	71.3478	68.4569	567
chr15	66577574	66578525	SRR8861850-51_trimmed.fq.sort.sort.q10.rmdup.narrowPeak_peak_19670	1089	.	10.1834	112.211	108.931	229
chr15	66676908	66677425	SRR8861850-51_trimmed.fq.sort.sort.q10.rmdup.narrowPeak_peak_19671	38	.	2.42599	5.89952	3.87461	156
chr15	66679918	66680660	SRR8861850-51_trimmed.fq.sort.sort.q10.rmdup.narrowPeak_peak_19672	56	.	2.69421	7.7727	5.66598	252
chr15	66730320	66731978	SRR8861850-51_trimmed.fq.sort.sort.q10.rmdup.narrowPeak_peak_19673	457	.	5.69818	48.388	45.7034	1257
chr15	66883569	66883779	SRR8861850-51_trimmed.fq.sort.sort.q10.rmdup.narrowPeak_peak_19674	48	.	2.53685	6.92651	4.85444	64
chr15	66887931	66888141	SRR8861850-51_trimmed.fq.sort.sort.q10.rmdup.narrowPeak_peak_19675	65	.	2.42411	8.68766	6.54868	133
chr15	66888484	66889014	SRR8861850-51_trimmed.fq.sort.sort.q10.rmdup.narrowPeak_peak_19676	53	.	2.30067	7.43138	5.33885	425
chr15	66891039	66891750	SRR8861850-51_trimmed.fq.sort.sort.q10.rmdup.narrowPeak_peak_19677	307	.	4.4029	33.3144	30.776	503
chr15	66901345	66901699	SRR8861850-51_trimmed.fq.sort.sort.q10.rmdup.narrowPeak_peak_19678	45	.	2.67809	6.58341	4.52309	226
chr15	66930417	66931070	SRR8861850-51_trimmed.fq.sort.sort.q10.rmdup.narrowPeak_peak_19679	35	.	2.5227	5.56799	3.55612	50
chr15	66969849	66970276	SRR8861850-51_trimmed.fq.sort.sort.q10.rmdup.narrowPeak_peak_19680	135	.	4.14443	15.825	13.5184	177
chr15	66984057	66985296	SRR8861850-51_trimmed.fq.sort.sort.q10.rmdup.narrowPeak_peak_19681	295	.	5.15281	32.107	29.5817	628
chr15	67018861	67019658	SRR8861850-51_trimmed.fq.sort.sort.q10.rmdup.narrowPeak_peak_19682	231	.	4.80731	25.5961	23.1462	569
chr15	67039129	67040105	SRR8861850-51_trimmed.fq.sort.sort.q10.rmdup.narrowPeak_peak_19683	554	.	7.34209	58.2019	55.4289	649
chr15	67046546	67046891	SRR8861850-51_trimmed.fq.sort.sort.q10.rmdup.narrowPeak_peak_19684	49	.	2.79299	7.00606	4.92711	188
chr15	67100895	67101502	SRR8861850-51_trimmed.fq.sort.sort.q10.rmdup.narrowPeak_peak_19685	175	.	4.33006	19.9398	17.5666	396
chr15	67110807	67111355	SRR8861850-51_trimmed.fq.sort.sort.q10.rmdup.narrowPeak_peak_19686	69	.	2.80743	9.12893	6.97552	127
chr15	67134807	67135164	SRR8861850-51_trimmed.fq.sort.sort.q10.rmdup.narrowPeak_peak_19687	37	.	2.53275	5.74826	3.72928	59
chr15	67175827	67176883	SRR8861850-51_trimmed.fq.sort.sort.q10.rmdup.narrowPeak_peak_19688	866	.	5.77233	89.6828	86.6242	767
chr15	67176978	67177610	SRR8861850-51_trimmed.fq.sort.sort.q10.rmdup.narrowPeak_peak_19689	824	.	5.66658	85.4402	82.4211	266
chr15	67209283	67209643	SRR8861850-51_trimmed.fq.sort.sort.q10.rmdup.narrowPeak_peak_19690	80	.	3.33356	10.2333	8.04803	245
chr15	67263432	67264443	SRR8861850-51_trimmed.fq.sort.sort.q10.rmdup.narrowPeak_peak_19691	122	.	3.96424	14.5124	12.2302	175
chr15	67360415	67361343	SRR8861850-51_trimmed.fq.sort.sort.q10.rmdup.narrowPeak_peak_19692	307	.	4.83441	33.2551	30.7176	548
chr15	67361461	67361777	SRR8861850-51_trimmed.fq.sort.sort.q10.rmdup.narrowPeak_peak_19693	34	.	2.13163	5.40314	3.40465	203
chr15	67419898	67420609	SRR8861850-51_trimmed.fq.sort.sort.q10.rmdup.narrowPeak_peak_19694	139	.	4.0573	16.31	13.9956	229
chr15	67420730	67421076	SRR8861850-51_trimmed.fq.sort.sort.q10.rmdup.narrowPeak_peak_19695	63	.	2.99125	8.48076	6.3503	159
chr15	67799728	67800396	SRR8861850-51_trimmed.fq.sort.sort.q10.rmdup.narrowPeak_peak_19696	162	.	4.50482	18.5594	16.2068	397
chr15	68203459	68204042	SRR8861850-51_trimmed.fq.sort.sort.q10.rmdup.narrowPeak_peak_19697	157	.	3.90946	18.0863	15.7416	360
chr15	68204606	68204884	SRR8861850-51_trimmed.fq.sort.sort.q10.rmdup.narrowPeak_peak_19698	37	.	2.33612	5.78237	3.76207	134
chr15	68223774	68224019	SRR8861850-51_trimmed.fq.sort.sort.q10.rmdup.narrowPeak_peak_19699	54	.	2.83551	7.51169	5.41384	98
chr15	68249302	68249652	SRR8861850-51_trimmed.fq.sort.sort.q10.rmdup.narrowPeak_peak_19700	93	.	2.80917	11.5469	9.32865	159
chr15	68250230	68250452	SRR8861850-51_trimmed.fq.sort.sort.q10.rmdup.narrowPeak_peak_19701	73	.	2.62429	9.46223	7.30025	133
chr15	68251335	68251621	SRR8861850-51_trimmed.fq.sort.sort.q10.rmdup.narrowPeak_peak_19702	34	.	2.15079	5.49774	3.49522	139
chr15	68257896	68259356	SRR8861850-51_trimmed.fq.sort.sort.q10.rmdup.narrowPeak_peak_19703	1616	.	8.16377	165.575	161.611	919
chr15	68362074	68362754	SRR8861850-51_trimmed.fq.sort.sort.q10.rmdup.narrowPeak_peak_19704	547	.	6.34967	57.5047	54.7381	517
chr15	68363067	68364146	SRR8861850-51_trimmed.fq.sort.sort.q10.rmdup.narrowPeak_peak_19705	493	.	6.02078	52.0378	49.3204	669
chr15	68462309	68462518	SRR8861850-51_trimmed.fq.sort.sort.q10.rmdup.narrowPeak_peak_19706	54	.	2.88308	7.51267	5.41384	110
chr15	68462855	68463639	SRR8861850-51_trimmed.fq.sort.sort.q10.rmdup.narrowPeak_peak_19707	80	.	3.33356	10.2333	8.04803	343
chr15	68795147	68795443	SRR8861850-51_trimmed.fq.sort.sort.q10.rmdup.narrowPeak_peak_19708	91	.	3.51376	11.4032	9.188	137
chr15	68948451	68948965	SRR8861850-51_trimmed.fq.sort.sort.q10.rmdup.narrowPeak_peak_19709	54	.	2.88308	7.51267	5.41384	258
chr15	68951289	68951747	SRR8861850-51_trimmed.fq.sort.sort.q10.rmdup.narrowPeak_peak_19710	43	.	2.67377	6.40788	4.35856	94
chr15	69094414	69094721	SRR8861850-51_trimmed.fq.sort.sort.q10.rmdup.narrowPeak_peak_19711	71	.	2.92861	9.33985	7.18097	163
chr15	69575686	69575973	SRR8861850-51_trimmed.fq.sort.sort.q10.rmdup.narrowPeak_peak_19713	69	.	3.15337	9.1089	6.95603	176
chr15	72772380	72773311	SRR8861850-51_trimmed.fq.sort.sort.q10.rmdup.narrowPeak_peak_19714	279	.	4.27103	30.4469	27.9398	665
chr15	72773499	72773860	SRR8861850-51_trimmed.fq.sort.sort.q10.rmdup.narrowPeak_peak_19715	349	.	4.72631	37.5178	34.9363	194
chr15	72779712	72780039	SRR8861850-51_trimmed.fq.sort.sort.q10.rmdup.narrowPeak_peak_19716	69	.	2.58395	9.07924	6.92968	224
chr15	72780386	72780656	SRR8861850-51_trimmed.fq.sort.sort.q10.rmdup.narrowPeak_peak_19717	48	.	2.31555	6.9123	4.84075	93
chr15	72780792	72781699	SRR8861850-51_trimmed.fq.sort.sort.q10.rmdup.narrowPeak_peak_19718	103	.	2.98766	12.6401	10.3965	326
chr15	72809472	72810832	SRR8861850-51_trimmed.fq.sort.sort.q10.rmdup.narrowPeak_peak_19719	1230	.	10.048	126.528	123.089	734
chr15	72818069	72818334	SRR8861850-51_trimmed.fq.sort.sort.q10.rmdup.narrowPeak_peak_19720	49	.	2.79299	7.00606	4.92711	142
chr15	72860966	72861213	SRR8861850-51_trimmed.fq.sort.sort.q10.rmdup.narrowPeak_peak_19721	21	.	2.1874	4.04753	2.14185	103
chr15	72861394	72861685	SRR8861850-51_trimmed.fq.sort.sort.q10.rmdup.narrowPeak_peak_19722	77	.	3.26722	9.97314	7.7962	132
chr15	72929417	72929749	SRR8861850-51_trimmed.fq.sort.sort.q10.rmdup.narrowPeak_peak_19723	72	.	2.86609	9.41069	7.25005	201
chr15	72933647	72934054	SRR8861850-51_trimmed.fq.sort.sort.q10.rmdup.narrowPeak_peak_19724	53	.	2.65877	7.45857	5.36513	128
chr15	72971386	72972665	SRR8861850-51_trimmed.fq.sort.sort.q10.rmdup.narrowPeak_peak_19725	64	.	2.79869	8.57239	6.43652	967
chr15	73020611	73022388	SRR8861850-51_trimmed.fq.sort.sort.q10.rmdup.narrowPeak_peak_19726	799	.	6.05354	82.9775	79.9812	1309
chr15	73089831	73091353	SRR8861850-51_trimmed.fq.sort.sort.q10.rmdup.narrowPeak_peak_19730	1671	.	8.59671	171.209	167.16	718
chr15	73141240	73141449	SRR8861850-51_trimmed.fq.sort.sort.q10.rmdup.narrowPeak_peak_19731	23	.	1.95994	4.2151	2.30017	192
chr15	73157895	73158363	SRR8861850-51_trimmed.fq.sort.sort.q10.rmdup.narrowPeak_peak_19732	79	.	2.74534	10.155	7.97365	97
chr15	73164252	73165029	SRR8861850-51_trimmed.fq.sort.sort.q10.rmdup.narrowPeak_peak_19733	231	.	4.12986	25.5911	23.1413	397
chr15	73165108	73165538	SRR8861850-51_trimmed.fq.sort.sort.q10.rmdup.narrowPeak_peak_19734	141	.	3.33393	16.4466	14.1299	181
chr15	73183316	73183659	SRR8861850-51_trimmed.fq.sort.sort.q10.rmdup.narrowPeak_peak_19735	160	.	2.48919	18.3699	16.0209	205
chr15	73183780	73184684	SRR8861850-51_trimmed.fq.sort.sort.q10.rmdup.narrowPeak_peak_19736	1280	.	6.18287	131.556	128.057	696
chr15	73185126	73185651	SRR8861850-51_trimmed.fq.sort.sort.q10.rmdup.narrowPeak_peak_19737	864	.	5.04669	89.4879	86.4311	173
chr15	73211899	73212312	SRR8861850-51_trimmed.fq.sort.sort.q10.rmdup.narrowPeak_peak_19738	23	.	2.19389	4.28875	2.35899	240
chr15	73222212	73222672	SRR8861850-51_trimmed.fq.sort.sort.q10.rmdup.narrowPeak_peak_19739	107	.	2.87397	13.0161	10.7652	273
chr15	73223028	73223653	SRR8861850-51_trimmed.fq.sort.sort.q10.rmdup.narrowPeak_peak_19740	660	.	6.50525	68.9455	66.0763	264
chr15	73234755	73235125	SRR8861850-51_trimmed.fq.sort.sort.q10.rmdup.narrowPeak_peak_19741	43	.	2.54322	6.37057	4.32269	181
chr15	73243198	73244221	SRR8861850-51_trimmed.fq.sort.sort.q10.rmdup.narrowPeak_peak_19742	116	.	2.87458	13.9103	11.6401	271
chr15	73246139	73246386	SRR8861850-51_trimmed.fq.sort.sort.q10.rmdup.narrowPeak_peak_19743	39	.	2.10002	5.93636	3.91009	96
chr15	73246887	73247101	SRR8861850-51_trimmed.fq.sort.sort.q10.rmdup.narrowPeak_peak_19744	35	.	2.06267	5.53412	3.53008	171
chr15	73311733	73312383	SRR8861850-51_trimmed.fq.sort.sort.q10.rmdup.narrowPeak_peak_19745	86	.	2.92752	10.8063	8.60778	334
chr15	73321202	73322384	SRR8861850-51_trimmed.fq.sort.sort.q10.rmdup.narrowPeak_peak_19746	551	.	6.18261	57.9422	55.1715	814
chr15	73349512	73349721	SRR8861850-51_trimmed.fq.sort.sort.q10.rmdup.narrowPeak_peak_19747	42	.	2.55675	6.27694	4.23238	39
chr15	73360057	73360440	SRR8861850-51_trimmed.fq.sort.sort.q10.rmdup.narrowPeak_peak_19748	39	.	2.5275	6.01875	3.98921	177
chr15	73361517	73362048	SRR8861850-51_trimmed.fq.sort.sort.q10.rmdup.narrowPeak_peak_19749	27	.	2.24944	4.71491	2.7547	270
chr15	73382313	73382710	SRR8861850-51_trimmed.fq.sort.sort.q10.rmdup.narrowPeak_peak_19750	116	.	3.87414	13.8704	11.6009	231
chr15	73422316	73423117	SRR8861850-51_trimmed.fq.sort.sort.q10.rmdup.narrowPeak_peak_19751	815	.	6.50735	84.6015	81.5902	317
chr15	73423263	73423919	SRR8861850-51_trimmed.fq.sort.sort.q10.rmdup.narrowPeak_peak_19752	1093	.	7.73226	112.649	109.365	218
chr15	73432798	73433007	SRR8861850-51_trimmed.fq.sort.sort.q10.rmdup.narrowPeak_peak_19753	30	.	2.29721	5.01232	3.03833	155
chr15	73446546	73447039	SRR8861850-51_trimmed.fq.sort.sort.q10.rmdup.narrowPeak_peak_19754	58	.	2.87321	8.01352	5.89959	134
chr15	73447157	73447411	SRR8861850-51_trimmed.fq.sort.sort.q10.rmdup.narrowPeak_peak_19755	20	.	2.10798	3.98527	2.08316	11
chr15	73447655	73447933	SRR8861850-51_trimmed.fq.sort.sort.q10.rmdup.narrowPeak_peak_19756	43	.	2.55143	6.40331	4.35417	161
chr15	73460432	73460771	SRR8861850-51_trimmed.fq.sort.sort.q10.rmdup.narrowPeak_peak_19757	42	.	2.57394	6.34351	4.29655	265
chr15	73461082	73461298	SRR8861850-51_trimmed.fq.sort.sort.q10.rmdup.narrowPeak_peak_19758	29	.	2.3055	4.92226	2.95248	38
chr15	73466496	73466720	SRR8861850-51_trimmed.fq.sort.sort.q10.rmdup.narrowPeak_peak_19759	54	.	2.51874	7.56267	5.46233	111
chr15	73467390	73467840	SRR8861850-51_trimmed.fq.sort.sort.q10.rmdup.narrowPeak_peak_19760	51	.	2.47116	7.18918	5.10432	200
chr15	73468026	73468446	SRR8861850-51_trimmed.fq.sort.sort.q10.rmdup.narrowPeak_peak_19761	32	.	2.16199	5.23636	3.24487	106
chr15	73472682	73472902	SRR8861850-51_trimmed.fq.sort.sort.q10.rmdup.narrowPeak_peak_19762	32	.	2.3364	5.28542	3.29182	111
chr15	73511572	73512314	SRR8861850-51_trimmed.fq.sort.sort.q10.rmdup.narrowPeak_peak_19763	274	.	5.85626	29.9517	27.4501	447
chr15	73512592	73512865	SRR8861850-51_trimmed.fq.sort.sort.q10.rmdup.narrowPeak_peak_19764	80	.	3.33356	10.2333	8.04803	133
chr15	73555064	73555274	SRR8861850-51_trimmed.fq.sort.sort.q10.rmdup.narrowPeak_peak_19765	69	.	2.96267	9.11903	6.96586	148
chr15	73568274	73568525	SRR8861850-51_trimmed.fq.sort.sort.q10.rmdup.narrowPeak_peak_19766	44	.	2.62243	6.53039	4.47187	119
chr15	73589255	73589480	SRR8861850-51_trimmed.fq.sort.sort.q10.rmdup.narrowPeak_peak_19767	42	.	2.29482	6.32277	4.27654	122
chr15	73623252	73623478	SRR8861850-51_trimmed.fq.sort.sort.q10.rmdup.narrowPeak_peak_19768	78	.	2.75982	10.0699	7.89053	72
chr15	73645866	73646309	SRR8861850-51_trimmed.fq.sort.sort.q10.rmdup.narrowPeak_peak_19769	464	.	7.02709	49.1211	46.4299	221
chr15	73652501	73652718	SRR8861850-51_trimmed.fq.sort.sort.q10.rmdup.narrowPeak_peak_19770	86	.	3.42366	10.8127	8.61216	110
chr15	73667737	73668941	SRR8861850-51_trimmed.fq.sort.sort.q10.rmdup.narrowPeak_peak_19771	163	.	3.82851	18.7133	16.3585	570
chr15	73682337	73683124	SRR8861850-51_trimmed.fq.sort.sort.q10.rmdup.narrowPeak_peak_19772	526	.	6.68445	55.4178	52.6698	320
chr15	73691762	73692058	SRR8861850-51_trimmed.fq.sort.sort.q10.rmdup.narrowPeak_peak_19773	62	.	2.71764	8.3661	6.23891	187
chr15	73696372	73697351	SRR8861850-51_trimmed.fq.sort.sort.q10.rmdup.narrowPeak_peak_19774	315	.	5.42158	34.0507	31.5048	768
chr15	73706437	73706815	SRR8861850-51_trimmed.fq.sort.sort.q10.rmdup.narrowPeak_peak_19775	73	.	3.10882	9.54246	7.37843	140
chr15	73707061	73707295	SRR8861850-51_trimmed.fq.sort.sort.q10.rmdup.narrowPeak_peak_19776	31	.	2.36041	5.12401	3.13742	191
chr15	73724369	73724663	SRR8861850-51_trimmed.fq.sort.sort.q10.rmdup.narrowPeak_peak_19777	198	.	4.19684	22.2245	19.8182	127
chr15	73724933	73725454	SRR8861850-51_trimmed.fq.sort.sort.q10.rmdup.narrowPeak_peak_19778	438	.	6.14165	46.543	43.8751	178
chr15	73731823	73733127	SRR8861850-51_trimmed.fq.sort.sort.q10.rmdup.narrowPeak_peak_19779	497	.	4.66167	52.4496	49.7285	544
chr15	73748553	73748777	SRR8861850-51_trimmed.fq.sort.sort.q10.rmdup.narrowPeak_peak_19780	54	.	2.75051	7.51891	5.41988	106
chr15	73760288	73760540	SRR8861850-51_trimmed.fq.sort.sort.q10.rmdup.narrowPeak_peak_19781	38	.	2.52781	5.87526	3.85137	190
chr15	73792721	73793172	SRR8861850-51_trimmed.fq.sort.sort.q10.rmdup.narrowPeak_peak_19782	80	.	3.33356	10.2333	8.04803	314
chr15	74456202	74456740	SRR8861850-51_trimmed.fq.sort.sort.q10.rmdup.narrowPeak_peak_19783	81	.	3.02547	10.3568	8.16862	104
chr15	74474697	74475293	SRR8861850-51_trimmed.fq.sort.sort.q10.rmdup.narrowPeak_peak_19784	121	.	3.64705	14.423	12.1436	296
chr15	74487292	74488230	SRR8861850-51_trimmed.fq.sort.sort.q10.rmdup.narrowPeak_peak_19785	357	.	6.20248	38.3445	35.7547	662
chr15	74708685	74709864	SRR8861850-51_trimmed.fq.sort.sort.q10.rmdup.narrowPeak_peak_19786	2299	.	11.175	235.268	229.972	758
chr15	74784318	74784912	SRR8861850-51_trimmed.fq.sort.sort.q10.rmdup.narrowPeak_peak_19787	49	.	2.79299	7.00606	4.92711	273
chr15	74955275	74956193	SRR8861850-51_trimmed.fq.sort.sort.q10.rmdup.narrowPeak_peak_19788	459	.	6.61712	48.6207	45.934	486
chr15	75592117	75593067	SRR8861850-51_trimmed.fq.sort.sort.q10.rmdup.narrowPeak_peak_19791	79	.	3.14861	10.1169	7.9364	768
chr15	75593414	75593687	SRR8861850-51_trimmed.fq.sort.sort.q10.rmdup.narrowPeak_peak_19792	55	.	2.74348	7.65655	5.55334	92
chr15	75615654	75617371	SRR8861850-51_trimmed.fq.sort.sort.q10.rmdup.narrowPeak_peak_19793	1284	.	6.18218	131.971	128.467	1199
chr15	75641838	75643058	SRR8861850-51_trimmed.fq.sort.sort.q10.rmdup.narrowPeak_peak_19794	649	.	7.38443	67.8397	64.9803	451
chr15	75648042	75648314	SRR8861850-51_trimmed.fq.sort.sort.q10.rmdup.narrowPeak_peak_19795	85	.	3.24334	10.7346	8.53766	111
chr15	75648480	75648781	SRR8861850-51_trimmed.fq.sort.sort.q10.rmdup.narrowPeak_peak_19796	110	.	3.61353	13.2768	11.0196	95
chr15	75661173	75661435	SRR8861850-51_trimmed.fq.sort.sort.q10.rmdup.narrowPeak_peak_19797	39	.	2.32069	5.9612	3.93391	134
chr15	75671871	75672269	SRR8861850-51_trimmed.fq.sort.sort.q10.rmdup.narrowPeak_peak_19798	25	.	2.25124	4.48988	2.54996	261
chr15	75678074	75678750	SRR8861850-51_trimmed.fq.sort.sort.q10.rmdup.narrowPeak_peak_19799	274	.	4.53982	29.9209	27.4199	482
chr15	75678916	75679324	SRR8861850-51_trimmed.fq.sort.sort.q10.rmdup.narrowPeak_peak_19800	292	.	4.48787	31.7789	29.2571	148
chr15	75683398	75684789	SRR8861850-51_trimmed.fq.sort.sort.q10.rmdup.narrowPeak_peak_19801	77	.	2.7685	9.95	7.7736	252
chr15	75703632	75704097	SRR8861850-51_trimmed.fq.sort.sort.q10.rmdup.narrowPeak_peak_19802	39	.	2.61279	6.03331	3.99775	86
chr15	75704200	75704680	SRR8861850-51_trimmed.fq.sort.sort.q10.rmdup.narrowPeak_peak_19803	250	.	5.58597	27.5424	25.0686	189
chr15	75754971	75755951	SRR8861850-51_trimmed.fq.sort.sort.q10.rmdup.narrowPeak_peak_19804	160	.	4.20224	18.4236	16.0738	152
chr15	75818424	75818703	SRR8861850-51_trimmed.fq.sort.sort.q10.rmdup.narrowPeak_peak_19805	79	.	3.30998	10.1412	7.96005	117
chr15	75818933	75819214	SRR8861850-51_trimmed.fq.sort.sort.q10.rmdup.narrowPeak_peak_19806	87	.	3.41234	10.9973	8.79267	129
chr15	75841319	75842495	SRR8861850-51_trimmed.fq.sort.sort.q10.rmdup.narrowPeak_peak_19807	693	.	8.02793	72.2151	69.3165	440
chr15	75856441	75857783	SRR8861850-51_trimmed.fq.sort.sort.q10.rmdup.narrowPeak_peak_19808	234	.	5.14529	25.8884	23.435	449
chr15	75873295	75873692	SRR8861850-51_trimmed.fq.sort.sort.q10.rmdup.narrowPeak_peak_19809	59	.	2.97318	8.03224	5.91455	193
chr15	75894063	75894287	SRR8861850-51_trimmed.fq.sort.sort.q10.rmdup.narrowPeak_peak_19810	35	.	2.5227	5.56799	3.55612	141
chr15	75908397	75909689	SRR8861850-51_trimmed.fq.sort.sort.q10.rmdup.narrowPeak_peak_19811	2276	.	9.58012	232.909	227.676	1038
chr15	75920395	75921566	SRR8861850-51_trimmed.fq.sort.sort.q10.rmdup.narrowPeak_peak_19812	1358	.	9.08353	139.492	135.896	981
chr15	75921719	75921972	SRR8861850-51_trimmed.fq.sort.sort.q10.rmdup.narrowPeak_peak_19813	55	.	2.21217	7.67539	5.57158	98
chr15	75929001	75930189	SRR8861850-51_trimmed.fq.sort.sort.q10.rmdup.narrowPeak_peak_19814	646	.	6.94666	67.5143	64.6578	375
chr15	75940747	75941722	SRR8861850-51_trimmed.fq.sort.sort.q10.rmdup.narrowPeak_peak_19815	966	.	9.53545	99.7867	96.6319	529
chr15	75968598	75969789	SRR8861850-51_trimmed.fq.sort.sort.q10.rmdup.narrowPeak_peak_19816	869	.	9.66677	89.9652	86.9041	859
chr15	75981313	75982553	SRR8861850-51_trimmed.fq.sort.sort.q10.rmdup.narrowPeak_peak_19817	852	.	7.87846	88.3198	85.2738	540
chr15	75993353	75993695	SRR8861850-51_trimmed.fq.sort.sort.q10.rmdup.narrowPeak_peak_19818	80	.	3.33356	10.2333	8.04803	197
chr15	76008903	76009426	SRR8861850-51_trimmed.fq.sort.sort.q10.rmdup.narrowPeak_peak_19819	219	.	5.21789	24.3934	21.9589	335
chr15	76012922	76013189	SRR8861850-51_trimmed.fq.sort.sort.q10.rmdup.narrowPeak_peak_19820	39	.	2.48617	6.00203	3.97318	117
chr15	76013468	76013750	SRR8861850-51_trimmed.fq.sort.sort.q10.rmdup.narrowPeak_peak_19821	67	.	2.94754	8.86739	6.72354	100
chr15	76069037	76070298	SRR8861850-51_trimmed.fq.sort.sort.q10.rmdup.narrowPeak_peak_19822	444	.	6.16329	47.1097	44.4367	631
chr15	76080007	76081696	SRR8861850-51_trimmed.fq.sort.sort.q10.rmdup.narrowPeak_peak_19823	1770	.	7.223	181.212	177.002	760
chr15	76113863	76115224	SRR8861850-51_trimmed.fq.sort.sort.q10.rmdup.narrowPeak_peak_19824	284	.	4.60042	30.982	28.4689	708
chr15	76155633	76156031	SRR8861850-51_trimmed.fq.sort.sort.q10.rmdup.narrowPeak_peak_19825	244	.	4.0342	26.8969	24.4309	208
chr15	76157816	76158500	SRR8861850-51_trimmed.fq.sort.sort.q10.rmdup.narrowPeak_peak_19826	125	.	3.05451	14.8016	12.5145	390
chr15	76158932	76159271	SRR8861850-51_trimmed.fq.sort.sort.q10.rmdup.narrowPeak_peak_19827	55	.	2.35664	7.63605	5.53347	173
chr15	76189661	76190046	SRR8861850-51_trimmed.fq.sort.sort.q10.rmdup.narrowPeak_peak_19828	103	.	2.8703	12.636	10.3924	176
chr15	76194991	76196582	SRR8861850-51_trimmed.fq.sort.sort.q10.rmdup.narrowPeak_peak_19829	478	.	4.60957	50.5477	47.8436	1205
chr15	76207064	76209119	SRR8861850-51_trimmed.fq.sort.sort.q10.rmdup.narrowPeak_peak_19830	776	.	5.5128	80.631	77.6564	717
chr15	76229189	76229454	SRR8861850-51_trimmed.fq.sort.sort.q10.rmdup.narrowPeak_peak_19831	74	.	3.24347	9.6653	7.49583	69
chr15	76229630	76229967	SRR8861850-51_trimmed.fq.sort.sort.q10.rmdup.narrowPeak_peak_19832	141	.	4.23453	16.4952	14.1768	193
chr15	76246766	76247720	SRR8861850-51_trimmed.fq.sort.sort.q10.rmdup.narrowPeak_peak_19833	409	.	6.29882	43.6323	40.9914	489
chr15	76293839	76294180	SRR8861850-51_trimmed.fq.sort.sort.q10.rmdup.narrowPeak_peak_19834	139	.	3.17798	16.2579	13.9443	151
chr15	76294303	76295276	SRR8861850-51_trimmed.fq.sort.sort.q10.rmdup.narrowPeak_peak_19835	1029	.	8.41039	106.17	102.952	255
chr15	76306802	76307700	SRR8861850-51_trimmed.fq.sort.sort.q10.rmdup.narrowPeak_peak_19836	203	.	4.64129	22.7412	20.3283	229
chr15	76326740	76328226	SRR8861850-51_trimmed.fq.sort.sort.q10.rmdup.narrowPeak_peak_19837	1008	.	5.37482	104.074	100.877	930
chr15	76330799	76331873	SRR8861850-51_trimmed.fq.sort.sort.q10.rmdup.narrowPeak_peak_19838	371	.	3.33157	39.7924	37.1883	654
chr15	76343139	76344437	SRR8861850-51_trimmed.fq.sort.sort.q10.rmdup.narrowPeak_peak_19839	1557	.	9.70596	159.574	155.7	598
chr15	76349995	76351836	SRR8861850-51_trimmed.fq.sort.sort.q10.rmdup.narrowPeak_peak_19840	1134	.	6.59831	116.738	113.411	1569
chr15	76368235	76369599	SRR8861850-51_trimmed.fq.sort.sort.q10.rmdup.narrowPeak_peak_19841	544	.	6.54573	57.1731	54.4094	466
chr15	76377377	76377933	SRR8861850-51_trimmed.fq.sort.sort.q10.rmdup.narrowPeak_peak_19842	66	.	2.74378	8.82037	6.67774	362
chr15	76379951	76380300	SRR8861850-51_trimmed.fq.sort.sort.q10.rmdup.narrowPeak_peak_19843	165	.	3.96605	18.9367	16.5786	200
chr15	76380518	76380964	SRR8861850-51_trimmed.fq.sort.sort.q10.rmdup.narrowPeak_peak_19844	263	.	4.89001	28.7955	26.3072	189
chr15	76386942	76387153	SRR8861850-51_trimmed.fq.sort.sort.q10.rmdup.narrowPeak_peak_19845	49	.	2.79299	7.00606	4.92711	71
chr15	76387409	76387689	SRR8861850-51_trimmed.fq.sort.sort.q10.rmdup.narrowPeak_peak_19846	23	.	2.25241	4.26173	2.33338	9
chr15	76428342	76428595	SRR8861850-51_trimmed.fq.sort.sort.q10.rmdup.narrowPeak_peak_19847	42	.	2.42315	6.28869	4.24374	151
chr15	76446274	76446534	SRR8861850-51_trimmed.fq.sort.sort.q10.rmdup.narrowPeak_peak_19848	50	.	2.31157	7.13304	5.05003	140
chr15	76446965	76447689	SRR8861850-51_trimmed.fq.sort.sort.q10.rmdup.narrowPeak_peak_19849	83	.	2.69671	10.5211	8.32914	260
chr15	76457496	76458462	SRR8861850-51_trimmed.fq.sort.sort.q10.rmdup.narrowPeak_peak_19850	110	.	2.15708	13.2874	11.03	590
chr15	76460949	76461257	SRR8861850-51_trimmed.fq.sort.sort.q10.rmdup.narrowPeak_peak_19851	65	.	1.75772	8.71027	6.57069	136
chr15	76462510	76462822	SRR8861850-51_trimmed.fq.sort.sort.q10.rmdup.narrowPeak_peak_19852	48	.	1.6476	6.87899	4.80862	140
chr15	76465226	76466404	SRR8861850-51_trimmed.fq.sort.sort.q10.rmdup.narrowPeak_peak_19853	194	.	2.5383	21.8724	19.4712	683
chr15	76477402	76478606	SRR8861850-51_trimmed.fq.sort.sort.q10.rmdup.narrowPeak_peak_19854	1156	.	7.41096	119.008	115.656	251
chr15	76511036	76511922	SRR8861850-51_trimmed.fq.sort.sort.q10.rmdup.narrowPeak_peak_19855	1116	.	9.81921	115.001	111.692	624
chr15	76512114	76512371	SRR8861850-51_trimmed.fq.sort.sort.q10.rmdup.narrowPeak_peak_19856	64	.	2.57345	8.57419	6.43828	151
chr15	76523236	76524357	SRR8861850-51_trimmed.fq.sort.sort.q10.rmdup.narrowPeak_peak_19857	1936	.	12.6988	198.194	193.683	328
chr15	76538203	76539595	SRR8861850-51_trimmed.fq.sort.sort.q10.rmdup.narrowPeak_peak_19858	830	.	7.32498	86.066	83.0411	379
chr15	76606886	76607639	SRR8861850-51_trimmed.fq.sort.sort.q10.rmdup.narrowPeak_peak_19860	1162	.	10.9814	119.654	116.294	392
chr15	76625189	76626851	SRR8861850-51_trimmed.fq.sort.sort.q10.rmdup.narrowPeak_peak_19861	587	.	6.4165	61.542	58.739	715
chr15	76639203	76640073	SRR8861850-51_trimmed.fq.sort.sort.q10.rmdup.narrowPeak_peak_19862	1239	.	9.86386	127.43	123.98	586
chr15	76655947	76656445	SRR8861850-51_trimmed.fq.sort.sort.q10.rmdup.narrowPeak_peak_19863	241	.	3.44118	26.5894	24.1273	351
chr15	76657112	76657605	SRR8861850-51_trimmed.fq.sort.sort.q10.rmdup.narrowPeak_peak_19864	1028	.	7.06229	106.081	102.863	208
chr15	76659864	76660184	SRR8861850-51_trimmed.fq.sort.sort.q10.rmdup.narrowPeak_peak_19865	301	.	3.93452	32.6856	30.154	137
chr15	76666590	76667196	SRR8861850-51_trimmed.fq.sort.sort.q10.rmdup.narrowPeak_peak_19866	110	.	3.32068	13.2749	11.0178	419
chr15	76671609	76672589	SRR8861850-51_trimmed.fq.sort.sort.q10.rmdup.narrowPeak_peak_19867	658	.	7.44167	68.7375	65.87	196
chr15	76700850	76702207	SRR8861850-51_trimmed.fq.sort.sort.q10.rmdup.narrowPeak_peak_19868	627	.	6.21923	65.5487	62.7095	776
chr15	76709925	76711301	SRR8861850-51_trimmed.fq.sort.sort.q10.rmdup.narrowPeak_peak_19869	1183	.	7.16743	121.781	118.397	859
chr15	76715363	76716052	SRR8861850-51_trimmed.fq.sort.sort.q10.rmdup.narrowPeak_peak_19870	935	.	7.2562	96.6467	93.5221	262
chr15	76722840	76723188	SRR8861850-51_trimmed.fq.sort.sort.q10.rmdup.narrowPeak_peak_19871	111	.	3.26433	13.4128	11.153	172
chr15	76723275	76723821	SRR8861850-51_trimmed.fq.sort.sort.q10.rmdup.narrowPeak_peak_19872	184	.	4.00318	20.8105	18.4241	375
chr15	76723901	76724327	SRR8861850-51_trimmed.fq.sort.sort.q10.rmdup.narrowPeak_peak_19873	80	.	2.84645	10.1966	8.01419	105
chr15	76724477	76724882	SRR8861850-51_trimmed.fq.sort.sort.q10.rmdup.narrowPeak_peak_19874	86	.	2.87471	10.8814	8.67937	158
chr15	76757310	76757675	SRR8861850-51_trimmed.fq.sort.sort.q10.rmdup.narrowPeak_peak_19875	33	.	2.31338	5.31809	3.32317	173
chr15	76817356	76818065	SRR8861850-51_trimmed.fq.sort.sort.q10.rmdup.narrowPeak_peak_19876	420	.	5.98202	44.6697	42.0192	431
chr15	76818295	76818626	SRR8861850-51_trimmed.fq.sort.sort.q10.rmdup.narrowPeak_peak_19877	281	.	4.90834	30.6357	28.1266	142
chr15	76870697	76871871	SRR8861850-51_trimmed.fq.sort.sort.q10.rmdup.narrowPeak_peak_19878	713	.	7.65242	74.2609	71.3439	588
chr15	76879141	76880090	SRR8861850-51_trimmed.fq.sort.sort.q10.rmdup.narrowPeak_peak_19879	912	.	8.85799	94.3444	91.242	310
chr15	76899227	76900497	SRR8861850-51_trimmed.fq.sort.sort.q10.rmdup.narrowPeak_peak_19880	530	.	3.90049	55.7967	53.0454	868
chr15	76904045	76905230	SRR8861850-51_trimmed.fq.sort.sort.q10.rmdup.narrowPeak_peak_19881	1089	.	5.46415	112.192	108.912	281
chr15	76924746	76926094	SRR8861850-51_trimmed.fq.sort.sort.q10.rmdup.narrowPeak_peak_19882	2288	.	10.7471	234.131	228.866	493
chr15	76948291	76949298	SRR8861850-51_trimmed.fq.sort.sort.q10.rmdup.narrowPeak_peak_19883	2070	.	10.1184	211.862	207.074	332
chr15	76952854	76953210	SRR8861850-51_trimmed.fq.sort.sort.q10.rmdup.narrowPeak_peak_19884	32	.	1.80851	5.19029	3.20082	274
chr15	76973926	76974967	SRR8861850-51_trimmed.fq.sort.sort.q10.rmdup.narrowPeak_peak_19885	1200	.	9.89571	123.46	120.057	188
chr15	77013475	77013802	SRR8861850-51_trimmed.fq.sort.sort.q10.rmdup.narrowPeak_peak_19886	38	.	2.57028	5.88232	3.8581	131
chr15	77028963	77029493	SRR8861850-51_trimmed.fq.sort.sort.q10.rmdup.narrowPeak_peak_19887	528	.	6.3275	55.5902	52.8408	332
chr15	77029655	77029947	SRR8861850-51_trimmed.fq.sort.sort.q10.rmdup.narrowPeak_peak_19888	72	.	2.64685	9.43648	7.27516	118
chr15	77036645	77037615	SRR8861850-51_trimmed.fq.sort.sort.q10.rmdup.narrowPeak_peak_19889	746	.	5.87597	77.5844	74.6377	626
chr15	77037786	77038480	SRR8861850-51_trimmed.fq.sort.sort.q10.rmdup.narrowPeak_peak_19890	325	.	3.92765	35.0672	32.5106	329
chr15	77055808	77056995	SRR8861850-51_trimmed.fq.sort.sort.q10.rmdup.narrowPeak_peak_19891	139	.	3.86433	16.2404	13.927	749
chr15	77090057	77090430	SRR8861850-51_trimmed.fq.sort.sort.q10.rmdup.narrowPeak_peak_19892	44	.	2.38975	6.53216	4.47356	197
chr15	77092081	77092329	SRR8861850-51_trimmed.fq.sort.sort.q10.rmdup.narrowPeak_peak_19893	33	.	2.23331	5.33691	3.34116	24
chr15	77099685	77100109	SRR8861850-51_trimmed.fq.sort.sort.q10.rmdup.narrowPeak_peak_19894	27	.	2.23855	4.6745	2.72316	38
chr15	77104083	77104350	SRR8861850-51_trimmed.fq.sort.sort.q10.rmdup.narrowPeak_peak_19895	83	.	3.1555	10.558	8.36506	137
chr15	77150357	77150821	SRR8861850-51_trimmed.fq.sort.sort.q10.rmdup.narrowPeak_peak_19896	286	.	3.55993	31.1349	28.6201	126
chr15	77152802	77153949	SRR8861850-51_trimmed.fq.sort.sort.q10.rmdup.narrowPeak_peak_19897	531	.	4.6748	55.896	53.1438	759
chr15	77161678	77161909	SRR8861850-51_trimmed.fq.sort.sort.q10.rmdup.narrowPeak_peak_19898	40	.	2.40662	6.08471	4.04718	192
chr15	77183070	77183710	SRR8861850-51_trimmed.fq.sort.sort.q10.rmdup.narrowPeak_peak_19899	126	.	3.82236	14.9795	12.6893	299
chr15	77192208	77193128	SRR8861850-51_trimmed.fq.sort.sort.q10.rmdup.narrowPeak_peak_19900	136	.	3.4858	16.0015	13.692	743
chr15	77202077	77202426	SRR8861850-51_trimmed.fq.sort.sort.q10.rmdup.narrowPeak_peak_19901	84	.	2.66115	10.617	8.42281	199
chr15	77202868	77203476	SRR8861850-51_trimmed.fq.sort.sort.q10.rmdup.narrowPeak_peak_19902	149	.	3.29703	17.2985	14.9665	251
chr15	77206140	77206392	SRR8861850-51_trimmed.fq.sort.sort.q10.rmdup.narrowPeak_peak_19903	49	.	2.28103	7.07963	4.99835	99
chr15	77213832	77214158	SRR8861850-51_trimmed.fq.sort.sort.q10.rmdup.narrowPeak_peak_19904	95	.	2.58458	11.7662	9.54329	134
chr15	77214238	77214788	SRR8861850-51_trimmed.fq.sort.sort.q10.rmdup.narrowPeak_peak_19905	165	.	3.1497	18.9185	16.5608	331
chr15	77214982	77215908	SRR8861850-51_trimmed.fq.sort.sort.q10.rmdup.narrowPeak_peak_19906	192	.	3.32465	21.6749	19.2763	324
chr15	77226020	77226311	SRR8861850-51_trimmed.fq.sort.sort.q10.rmdup.narrowPeak_peak_19907	47	.	2.5081	6.7997	4.73198	99
chr15	77233890	77234307	SRR8861850-51_trimmed.fq.sort.sort.q10.rmdup.narrowPeak_peak_19908	61	.	2.76922	8.26986	6.14537	174
chr15	77245407	77246562	SRR8861850-51_trimmed.fq.sort.sort.q10.rmdup.narrowPeak_peak_19909	256	.	4.16123	28.1356	25.655	527
chr15	77253637	77254824	SRR8861850-51_trimmed.fq.sort.sort.q10.rmdup.narrowPeak_peak_19910	830	.	4.0348	86.0363	83.0116	979
chr15	77255408	77255956	SRR8861850-51_trimmed.fq.sort.sort.q10.rmdup.narrowPeak_peak_19911	244	.	2.48972	26.9097	24.4435	292
chr15	77257880	77258131	SRR8861850-51_trimmed.fq.sort.sort.q10.rmdup.narrowPeak_peak_19912	93	.	1.94992	11.6144	9.39472	121
chr15	77265567	77265854	SRR8861850-51_trimmed.fq.sort.sort.q10.rmdup.narrowPeak_peak_19913	44	.	2.35743	6.50632	4.45349	177
chr15	77266407	77266726	SRR8861850-51_trimmed.fq.sort.sort.q10.rmdup.narrowPeak_peak_19914	34	.	2.18572	5.45365	3.45305	125
chr15	77268125	77268482	SRR8861850-51_trimmed.fq.sort.sort.q10.rmdup.narrowPeak_peak_19915	94	.	2.97667	11.6321	9.41205	199
chr15	77275156	77275878	SRR8861850-51_trimmed.fq.sort.sort.q10.rmdup.narrowPeak_peak_19916	48	.	2.39849	6.965	4.89167	165
chr15	77286789	77287115	SRR8861850-51_trimmed.fq.sort.sort.q10.rmdup.narrowPeak_peak_19917	41	.	2.5029	6.20941	4.16744	135
chr15	77297920	77298488	SRR8861850-51_trimmed.fq.sort.sort.q10.rmdup.narrowPeak_peak_19918	207	.	3.31923	23.1647	20.746	207
chr15	77298680	77299316	SRR8861850-51_trimmed.fq.sort.sort.q10.rmdup.narrowPeak_peak_19919	122	.	2.71185	14.4962	12.2154	128
chr15	77305456	77307088	SRR8861850-51_trimmed.fq.sort.sort.q10.rmdup.narrowPeak_peak_19920	1473	.	6.45779	151.076	147.324	1381
chr15	77313916	77314554	SRR8861850-51_trimmed.fq.sort.sort.q10.rmdup.narrowPeak_peak_19921	51	.	2.61943	7.2879	5.19988	169
chr15	77314768	77315374	SRR8861850-51_trimmed.fq.sort.sort.q10.rmdup.narrowPeak_peak_19922	198	.	4.36306	22.2512	19.8446	171
chr15	77691586	77692020	SRR8861850-51_trimmed.fq.sort.sort.q10.rmdup.narrowPeak_peak_19929	266	.	5.76617	29.1419	26.6494	199
chr15	77764230	77764722	SRR8861850-51_trimmed.fq.sort.sort.q10.rmdup.narrowPeak_peak_19930	119	.	3.33598	14.242	11.9659	312
chr15	77765424	77765695	SRR8861850-51_trimmed.fq.sort.sort.q10.rmdup.narrowPeak_peak_19931	24	.	2.02881	4.34581	2.41319	254
chr15	77784321	77784728	SRR8861850-51_trimmed.fq.sort.sort.q10.rmdup.narrowPeak_peak_19932	44	.	2.26166	6.50567	4.45287	174
chr15	77798046	77799785	SRR8861850-51_trimmed.fq.sort.sort.q10.rmdup.narrowPeak_peak_19933	553	.	3.90998	58.1162	55.3439	1321
chr15	77813691	77814939	SRR8861850-51_trimmed.fq.sort.sort.q10.rmdup.narrowPeak_peak_19934	242	.	3.12236	26.7348	24.271	681
chr15	77820213	77820740	SRR8861850-51_trimmed.fq.sort.sort.q10.rmdup.narrowPeak_peak_19935	78	.	2.20551	10.0245	7.84625	93
chr15	77821037	77821416	SRR8861850-51_trimmed.fq.sort.sort.q10.rmdup.narrowPeak_peak_19936	148	.	2.75212	17.1531	14.8242	194
chr15	77827040	77827521	SRR8861850-51_trimmed.fq.sort.sort.q10.rmdup.narrowPeak_peak_19937	77	.	2.36438	9.95122	7.77479	130
chr15	77827921	77828271	SRR8861850-51_trimmed.fq.sort.sort.q10.rmdup.narrowPeak_peak_19938	128	.	2.80638	15.1252	12.8324	208
chr15	77838794	77839936	SRR8861850-51_trimmed.fq.sort.sort.q10.rmdup.narrowPeak_peak_19939	131	.	2.2151	15.4555	13.1561	840
chr15	77841112	77842154	SRR8861850-51_trimmed.fq.sort.sort.q10.rmdup.narrowPeak_peak_19940	1022	.	5.32749	105.465	102.254	782
chr15	77849060	77849419	SRR8861850-51_trimmed.fq.sort.sort.q10.rmdup.narrowPeak_peak_19941	49	.	2.79299	7.00606	4.92711	189
chr15	77857645	77858392	SRR8861850-51_trimmed.fq.sort.sort.q10.rmdup.narrowPeak_peak_19942	233	.	5.3776	25.8457	23.3928	460
chr15	77882707	77883236	SRR8861850-51_trimmed.fq.sort.sort.q10.rmdup.narrowPeak_peak_19943	216	.	4.3676	24.1205	21.6894	200
chr15	77883372	77883940	SRR8861850-51_trimmed.fq.sort.sort.q10.rmdup.narrowPeak_peak_19944	264	.	4.79811	28.9385	26.4486	141
chr15	77937315	77937893	SRR8861850-51_trimmed.fq.sort.sort.q10.rmdup.narrowPeak_peak_19950	91	.	3.502	11.3564	9.14391	163
chr15	77956520	77956733	SRR8861850-51_trimmed.fq.sort.sort.q10.rmdup.narrowPeak_peak_19951	49	.	2.79299	7.00606	4.92711	61
chr15	77957354	77957563	SRR8861850-51_trimmed.fq.sort.sort.q10.rmdup.narrowPeak_peak_19952	35	.	2.5227	5.56799	3.55612	13
chr15	77970001	77971611	SRR8861850-51_trimmed.fq.sort.sort.q10.rmdup.narrowPeak_peak_19953	1758	.	7.44569	180.009	175.82	1038
chr15	78173443	78174145	SRR8861850-51_trimmed.fq.sort.sort.q10.rmdup.narrowPeak_peak_19954	1006	.	7.62086	103.855	100.66	399
chr15	78174396	78175034	SRR8861850-51_trimmed.fq.sort.sort.q10.rmdup.narrowPeak_peak_19955	946	.	7.46586	97.7789	94.6435	249
chr15	78383612	78384022	SRR8861850-51_trimmed.fq.sort.sort.q10.rmdup.narrowPeak_peak_19956	44	.	2.70289	6.51281	4.45491	248
chr15	78406020	78407160	SRR8861850-51_trimmed.fq.sort.sort.q10.rmdup.narrowPeak_peak_19957	2225	.	11.571	227.617	222.513	559
chr15	78428617	78429823	SRR8861850-51_trimmed.fq.sort.sort.q10.rmdup.narrowPeak_peak_19958	341	.	5.03458	36.7348	34.1611	304
chr15	78430465	78430707	SRR8861850-51_trimmed.fq.sort.sort.q10.rmdup.narrowPeak_peak_19959	47	.	2.30317	6.84563	4.77639	116
chr15	78440694	78440911	SRR8861850-51_trimmed.fq.sort.sort.q10.rmdup.narrowPeak_peak_19960	44	.	2.70289	6.51281	4.45491	35
chr15	78447359	78447575	SRR8861850-51_trimmed.fq.sort.sort.q10.rmdup.narrowPeak_peak_19961	35	.	2.0868	5.56994	3.55796	87
chr15	78447858	78448478	SRR8861850-51_trimmed.fq.sort.sort.q10.rmdup.narrowPeak_peak_19962	918	.	8.04584	94.9508	91.8425	285
chr15	78456184	78456503	SRR8861850-51_trimmed.fq.sort.sort.q10.rmdup.narrowPeak_peak_19963	61	.	2.97486	8.22748	6.10417	133
chr15	78468565	78468840	SRR8861850-51_trimmed.fq.sort.sort.q10.rmdup.narrowPeak_peak_19964	35	.	2.5227	5.56799	3.55612	180
chr15	78490223	78490484	SRR8861850-51_trimmed.fq.sort.sort.q10.rmdup.narrowPeak_peak_19965	54	.	2.88308	7.51267	5.41384	126
chr15	78509737	78510473	SRR8861850-51_trimmed.fq.sort.sort.q10.rmdup.narrowPeak_peak_19966	241	.	4.62719	26.5929	24.1308	261
chr15	78514821	78515605	SRR8861850-51_trimmed.fq.sort.sort.q10.rmdup.narrowPeak_peak_19967	295	.	4.49087	32.1176	29.5921	381
chr15	78528936	78530017	SRR8861850-51_trimmed.fq.sort.sort.q10.rmdup.narrowPeak_peak_19968	428	.	4.35864	45.5106	42.8524	521
chr15	78531584	78532267	SRR8861850-51_trimmed.fq.sort.sort.q10.rmdup.narrowPeak_peak_19969	645	.	5.40933	67.4555	64.5994	474
chr15	78580088	78580354	SRR8861850-51_trimmed.fq.sort.sort.q10.rmdup.narrowPeak_peak_19970	35	.	2.43352	5.52552	3.52176	146
chr15	78581200	78582135	SRR8861850-51_trimmed.fq.sort.sort.q10.rmdup.narrowPeak_peak_19971	447	.	7.35018	47.4297	44.7536	708
chr15	78771405	78771736	SRR8861850-51_trimmed.fq.sort.sort.q10.rmdup.narrowPeak_peak_19972	78	.	3.16895	9.997	7.81948	165
chr15	78772204	78772566	SRR8861850-51_trimmed.fq.sort.sort.q10.rmdup.narrowPeak_peak_19973	76	.	3.17394	9.81032	7.63734	199
chr15	78772686	78773311	SRR8861850-51_trimmed.fq.sort.sort.q10.rmdup.narrowPeak_peak_19974	62	.	2.95431	8.33544	6.20913	186
chr15	78786976	78787451	SRR8861850-51_trimmed.fq.sort.sort.q10.rmdup.narrowPeak_peak_19975	23	.	2.21023	4.23457	2.31854	445
chr15	78788433	78788764	SRR8861850-51_trimmed.fq.sort.sort.q10.rmdup.narrowPeak_peak_19976	39	.	2.55936	5.99131	3.96279	265
chr15	78832763	78833333	SRR8861850-51_trimmed.fq.sort.sort.q10.rmdup.narrowPeak_peak_19977	167	.	3.48736	19.068	16.708	264
chr15	78835488	78835726	SRR8861850-51_trimmed.fq.sort.sort.q10.rmdup.narrowPeak_peak_19978	59	.	2.30467	8.05516	5.93674	181
chr15	78836159	78836864	SRR8861850-51_trimmed.fq.sort.sort.q10.rmdup.narrowPeak_peak_19979	79	.	2.51198	10.0838	7.90413	446
chr15	78839679	78839898	SRR8861850-51_trimmed.fq.sort.sort.q10.rmdup.narrowPeak_peak_19980	45	.	2.22028	6.61968	4.55815	145
chr15	78842678	78842930	SRR8861850-51_trimmed.fq.sort.sort.q10.rmdup.narrowPeak_peak_19981	161	.	3.84112	18.5194	16.1682	122
chr15	78843188	78843645	SRR8861850-51_trimmed.fq.sort.sort.q10.rmdup.narrowPeak_peak_19982	49	.	2.46048	7.00017	4.92565	346
chr15	78868238	78869278	SRR8861850-51_trimmed.fq.sort.sort.q10.rmdup.narrowPeak_peak_19983	187	.	4.11465	21.1713	18.78	569
chr15	78876428	78878428	SRR8861850-51_trimmed.fq.sort.sort.q10.rmdup.narrowPeak_peak_19984	1386	.	5.85842	142.308	138.675	906
chr15	78899311	78901183	SRR8861850-51_trimmed.fq.sort.sort.q10.rmdup.narrowPeak_peak_19985	603	.	4.79858	63.1487	60.331	855
chr15	78913219	78913698	SRR8861850-51_trimmed.fq.sort.sort.q10.rmdup.narrowPeak_peak_19986	218	.	3.47022	24.3155	21.882	333
chr15	78913975	78914745	SRR8861850-51_trimmed.fq.sort.sort.q10.rmdup.narrowPeak_peak_19987	613	.	5.72274	64.1882	61.3613	153
chr15	78925650	78926509	SRR8861850-51_trimmed.fq.sort.sort.q10.rmdup.narrowPeak_peak_19988	939	.	5.17189	97.0872	93.9583	458
chr15	78926742	78928182	SRR8861850-51_trimmed.fq.sort.sort.q10.rmdup.narrowPeak_peak_19989	630	.	4.26048	65.8696	63.0277	1231
chr15	78928556	78928884	SRR8861850-51_trimmed.fq.sort.sort.q10.rmdup.narrowPeak_peak_19990	313	.	3.14723	33.9389	31.3941	143
chr15	78934258	78935762	SRR8861850-51_trimmed.fq.sort.sort.q10.rmdup.narrowPeak_peak_19991	1050	.	6.22804	108.263	105.023	1083
chr15	78942598	78942985	SRR8861850-51_trimmed.fq.sort.sort.q10.rmdup.narrowPeak_peak_19992	197	.	4.52613	22.1638	19.7588	181
chr15	78947849	78948678	SRR8861850-51_trimmed.fq.sort.sort.q10.rmdup.narrowPeak_peak_19993	960	.	8.90947	99.2428	96.0933	235
chr15	78956932	78957768	SRR8861850-51_trimmed.fq.sort.sort.q10.rmdup.narrowPeak_peak_19994	149	.	3.63087	17.3218	14.9895	521
chr15	78962731	78962979	SRR8861850-51_trimmed.fq.sort.sort.q10.rmdup.narrowPeak_peak_19995	46	.	2.46417	6.74264	4.67684	112
chr15	78963383	78963742	SRR8861850-51_trimmed.fq.sort.sort.q10.rmdup.narrowPeak_peak_19996	67	.	2.79944	8.91889	6.77364	161
chr15	78978634	78979355	SRR8861850-51_trimmed.fq.sort.sort.q10.rmdup.narrowPeak_peak_19997	104	.	2.37769	12.7185	10.4733	127
chr15	78982332	78982764	SRR8861850-51_trimmed.fq.sort.sort.q10.rmdup.narrowPeak_peak_19998	232	.	2.90937	25.7263	23.2748	246
chr15	78983058	78984206	SRR8861850-51_trimmed.fq.sort.sort.q10.rmdup.narrowPeak_peak_19999	1064	.	5.76561	109.722	106.468	251
chr15	78997929	78998510	SRR8861850-51_trimmed.fq.sort.sort.q10.rmdup.narrowPeak_peak_20000	247	.	4.41657	27.206	24.7364	256
chr15	79009512	79009773	SRR8861850-51_trimmed.fq.sort.sort.q10.rmdup.narrowPeak_peak_20001	37	.	2.43865	5.81546	3.79384	109
chr15	79010162	79010382	SRR8861850-51_trimmed.fq.sort.sort.q10.rmdup.narrowPeak_peak_20002	27	.	2.23855	4.6745	2.72316	71
chr15	79017447	79017662	SRR8861850-51_trimmed.fq.sort.sort.q10.rmdup.narrowPeak_peak_20003	48	.	2.69056	6.95186	4.87895	111
chr15	79027398	79029341	SRR8861850-51_trimmed.fq.sort.sort.q10.rmdup.narrowPeak_peak_20004	1189	.	4.88055	122.348	118.958	627
chr15	79030920	79031206	SRR8861850-51_trimmed.fq.sort.sort.q10.rmdup.narrowPeak_peak_20005	185	.	2.29442	20.9207	18.5328	127
chr15	79051523	79051810	SRR8861850-51_trimmed.fq.sort.sort.q10.rmdup.narrowPeak_peak_20006	56	.	2.80112	7.72402	5.61872	87
chr15	79062201	79062944	SRR8861850-51_trimmed.fq.sort.sort.q10.rmdup.narrowPeak_peak_20007	556	.	5.66092	58.4148	55.64	343
chr15	79063330	79063908	SRR8861850-51_trimmed.fq.sort.sort.q10.rmdup.narrowPeak_peak_20008	315	.	4.24826	34.1424	31.5954	172
chr15	79074569	79075876	SRR8861850-51_trimmed.fq.sort.sort.q10.rmdup.narrowPeak_peak_20009	915	.	7.95267	94.6679	91.5623	822
chr15	79097706	79098308	SRR8861850-51_trimmed.fq.sort.sort.q10.rmdup.narrowPeak_peak_20010	36	.	2.12138	5.65532	3.63992	27
chr15	79101508	79102221	SRR8861850-51_trimmed.fq.sort.sort.q10.rmdup.narrowPeak_peak_20011	110	.	2.99715	13.2679	11.0108	149
chr15	79108082	79108868	SRR8861850-51_trimmed.fq.sort.sort.q10.rmdup.narrowPeak_peak_20012	999	.	7.22566	103.129	99.9413	578
chr15	79109055	79109621	SRR8861850-51_trimmed.fq.sort.sort.q10.rmdup.narrowPeak_peak_20013	738	.	6.05989	76.7409	73.8017	202
chr15	79122224	79122554	SRR8861850-51_trimmed.fq.sort.sort.q10.rmdup.narrowPeak_peak_20014	27	.	2.19791	4.74324	2.78179	158
chr15	79135290	79136086	SRR8861850-51_trimmed.fq.sort.sort.q10.rmdup.narrowPeak_peak_20015	54	.	2.68702	7.58051	5.47961	671
chr15	79141036	79142038	SRR8861850-51_trimmed.fq.sort.sort.q10.rmdup.narrowPeak_peak_20016	1001	.	9.9675	103.36	100.17	514
chr15	79151290	79151638	SRR8861850-51_trimmed.fq.sort.sort.q10.rmdup.narrowPeak_peak_20017	60	.	2.58681	8.19665	6.07425	195
chr15	79152086	79152873	SRR8861850-51_trimmed.fq.sort.sort.q10.rmdup.narrowPeak_peak_20018	245	.	4.59567	27.0567	24.5888	317
chr15	79165378	79165658	SRR8861850-51_trimmed.fq.sort.sort.q10.rmdup.narrowPeak_peak_20019	59	.	2.97318	8.03224	5.91455	125
chr15	79166100	79166394	SRR8861850-51_trimmed.fq.sort.sort.q10.rmdup.narrowPeak_peak_20020	80	.	3.33356	10.2333	8.04803	126
chr15	79192780	79193202	SRR8861850-51_trimmed.fq.sort.sort.q10.rmdup.narrowPeak_peak_20021	144	.	3.67154	16.8025	14.4792	299
chr15	79193404	79194123	SRR8861850-51_trimmed.fq.sort.sort.q10.rmdup.narrowPeak_peak_20022	314	.	5.28908	34.0244	31.4787	254
chr15	79201137	79201829	SRR8861850-51_trimmed.fq.sort.sort.q10.rmdup.narrowPeak_peak_20023	396	.	5.45388	42.2902	39.6619	224
chr15	79201963	79202217	SRR8861850-51_trimmed.fq.sort.sort.q10.rmdup.narrowPeak_peak_20024	97	.	2.96692	11.9527	9.72587	148
chr15	79212552	79212896	SRR8861850-51_trimmed.fq.sort.sort.q10.rmdup.narrowPeak_peak_20025	91	.	3.51376	11.4032	9.188	165
chr15	79213304	79213613	SRR8861850-51_trimmed.fq.sort.sort.q10.rmdup.narrowPeak_peak_20026	31	.	2.4326	5.11731	3.13091	175
chr15	79228455	79230008	SRR8861850-51_trimmed.fq.sort.sort.q10.rmdup.narrowPeak_peak_20027	2287	.	11.2289	233.996	228.734	815
chr15	79243497	79243938	SRR8861850-51_trimmed.fq.sort.sort.q10.rmdup.narrowPeak_peak_20028	96	.	2.96012	11.9134	9.68743	324
chr15	79244184	79244946	SRR8861850-51_trimmed.fq.sort.sort.q10.rmdup.narrowPeak_peak_20029	123	.	3.25659	14.6587	12.3741	112
chr15	79314145	79314402	SRR8861850-51_trimmed.fq.sort.sort.q10.rmdup.narrowPeak_peak_20030	64	.	3.06328	8.56443	6.42877	144
chr15	79327167	79328217	SRR8861850-51_trimmed.fq.sort.sort.q10.rmdup.narrowPeak_peak_20031	971	.	6.34001	100.28	97.1207	818
chr15	79328313	79328771	SRR8861850-51_trimmed.fq.sort.sort.q10.rmdup.narrowPeak_peak_20032	384	.	4.04919	41.1058	38.4888	178
chr15	79347249	79348466	SRR8861850-51_trimmed.fq.sort.sort.q10.rmdup.narrowPeak_peak_20033	1354	.	11.7698	139.002	135.412	470
chr15	79357354	79357648	SRR8861850-51_trimmed.fq.sort.sort.q10.rmdup.narrowPeak_peak_20034	94	.	2.95266	11.6843	9.46311	180
chr15	79359860	79360108	SRR8861850-51_trimmed.fq.sort.sort.q10.rmdup.narrowPeak_peak_20035	75	.	2.62013	9.74416	7.57276	151
chr15	79360193	79360531	SRR8861850-51_trimmed.fq.sort.sort.q10.rmdup.narrowPeak_peak_20036	74	.	2.59069	9.56763	7.40294	166
chr15	79361199	79361472	SRR8861850-51_trimmed.fq.sort.sort.q10.rmdup.narrowPeak_peak_20037	27	.	1.95323	4.68173	2.72316	31
chr15	79391538	79391836	SRR8861850-51_trimmed.fq.sort.sort.q10.rmdup.narrowPeak_peak_20038	24	.	2.00558	4.42296	2.48641	196
chr15	79402543	79403279	SRR8861850-51_trimmed.fq.sort.sort.q10.rmdup.narrowPeak_peak_20039	845	.	7.91801	87.606	84.5666	532
chr15	79403379	79403702	SRR8861850-51_trimmed.fq.sort.sort.q10.rmdup.narrowPeak_peak_20040	159	.	3.47576	18.2857	15.938	128
chr15	79432335	79432576	SRR8861850-51_trimmed.fq.sort.sort.q10.rmdup.narrowPeak_peak_20041	66	.	2.87592	8.74132	6.60087	160
chr15	79441114	79442010	SRR8861850-51_trimmed.fq.sort.sort.q10.rmdup.narrowPeak_peak_20042	1228	.	6.45806	126.236	122.801	446
chr15	79442123	79442607	SRR8861850-51_trimmed.fq.sort.sort.q10.rmdup.narrowPeak_peak_20043	614	.	4.55268	64.3218	61.4936	167
chr15	79466642	79466895	SRR8861850-51_trimmed.fq.sort.sort.q10.rmdup.narrowPeak_peak_20044	31	.	2.4326	5.11731	3.13091	141
chr15	79516751	79517036	SRR8861850-51_trimmed.fq.sort.sort.q10.rmdup.narrowPeak_peak_20045	27	.	2.3425	4.68172	2.72316	164
chr15	79528648	79529305	SRR8861850-51_trimmed.fq.sort.sort.q10.rmdup.narrowPeak_peak_20046	123	.	3.64216	14.6489	12.3643	433
chr15	79545370	79547483	SRR8861850-51_trimmed.fq.sort.sort.q10.rmdup.narrowPeak_peak_20047	1648	.	6.88025	168.84	164.828	1010
chr15	79633758	79633994	SRR8861850-51_trimmed.fq.sort.sort.q10.rmdup.narrowPeak_peak_20048	30	.	2.41992	5.07388	3.09709	77
chr15	79658293	79659717	SRR8861850-51_trimmed.fq.sort.sort.q10.rmdup.narrowPeak_peak_20049	2291	.	9.71216	234.417	229.145	768
chr15	79670745	79671442	SRR8861850-51_trimmed.fq.sort.sort.q10.rmdup.narrowPeak_peak_20050	864	.	9.22993	89.5236	86.4666	268
chr15	79833195	79834263	SRR8861850-51_trimmed.fq.sort.sort.q10.rmdup.narrowPeak_peak_20058	982	.	5.77343	101.389	98.2187	601
chr15	79834433	79835208	SRR8861850-51_trimmed.fq.sort.sort.q10.rmdup.narrowPeak_peak_20059	850	.	5.34035	88.0613	85.0177	208
chr15	79899988	79900294	SRR8861850-51_trimmed.fq.sort.sort.q10.rmdup.narrowPeak_peak_20063	97	.	3.60385	12.0044	9.77505	138
chr15	79927234	79928298	SRR8861850-51_trimmed.fq.sort.sort.q10.rmdup.narrowPeak_peak_20064	437	.	7.34993	46.4449	43.778	356
chr15	79949634	79951729	SRR8861850-51_trimmed.fq.sort.sort.q10.rmdup.narrowPeak_peak_20065	481	.	5.06098	50.8493	48.1426	644
chr15	79980483	79981299	SRR8861850-51_trimmed.fq.sort.sort.q10.rmdup.narrowPeak_peak_20066	64	.	3.06328	8.56443	6.42877	282
chr15	80005151	80005591	SRR8861850-51_trimmed.fq.sort.sort.q10.rmdup.narrowPeak_peak_20067	44	.	2.70289	6.51281	4.45491	61
chr15	80012529	80013258	SRR8861850-51_trimmed.fq.sort.sort.q10.rmdup.narrowPeak_peak_20068	141	.	4.23453	16.4952	14.1768	356
chr15	80013450	80013950	SRR8861850-51_trimmed.fq.sort.sort.q10.rmdup.narrowPeak_peak_20069	86	.	3.42366	10.8127	8.61216	397
chr15	80025110	80025408	SRR8861850-51_trimmed.fq.sort.sort.q10.rmdup.narrowPeak_peak_20070	39	.	2.60895	6.01968	3.99008	100
chr15	80050193	80050668	SRR8861850-51_trimmed.fq.sort.sort.q10.rmdup.narrowPeak_peak_20071	67	.	2.79944	8.91889	6.77364	389
chr15	80051265	80051736	SRR8861850-51_trimmed.fq.sort.sort.q10.rmdup.narrowPeak_peak_20072	162	.	3.90137	18.5848	16.2319	307
chr15	80062695	80063080	SRR8861850-51_trimmed.fq.sort.sort.q10.rmdup.narrowPeak_peak_20073	42	.	2.63936	6.28329	4.23854	156
chr15	80075226	80076148	SRR8861850-51_trimmed.fq.sort.sort.q10.rmdup.narrowPeak_peak_20074	58	.	2.63373	7.97009	5.85748	725
chr15	80081913	80084182	SRR8861850-51_trimmed.fq.sort.sort.q10.rmdup.narrowPeak_peak_20075	1609	.	6.39859	164.895	160.941	1223
chr15	80115508	80115746	SRR8861850-51_trimmed.fq.sort.sort.q10.rmdup.narrowPeak_peak_20076	64	.	3.06328	8.56443	6.42877	122
chr15	80125165	80125698	SRR8861850-51_trimmed.fq.sort.sort.q10.rmdup.narrowPeak_peak_20077	54	.	2.88308	7.51267	5.41384	434
chr15	80133027	80134458	SRR8861850-51_trimmed.fq.sort.sort.q10.rmdup.narrowPeak_peak_20078	1991	.	8.40244	203.725	199.103	268
chr15	80147576	80147867	SRR8861850-51_trimmed.fq.sort.sort.q10.rmdup.narrowPeak_peak_20079	62	.	2.75043	8.35278	6.22601	98
chr15	80159032	80160369	SRR8861850-51_trimmed.fq.sort.sort.q10.rmdup.narrowPeak_peak_20080	109	.	3.08918	13.2482	10.9916	682
chr15	80173064	80173460	SRR8861850-51_trimmed.fq.sort.sort.q10.rmdup.narrowPeak_peak_20081	330	.	4.28301	35.6481	33.0856	234
chr15	80173714	80174516	SRR8861850-51_trimmed.fq.sort.sort.q10.rmdup.narrowPeak_peak_20082	1340	.	9.0135	137.618	134.046	239
chr15	80319202	80319416	SRR8861850-51_trimmed.fq.sort.sort.q10.rmdup.narrowPeak_peak_20087	49	.	2.72304	7.07835	4.99711	119
chr15	80350654	80350943	SRR8861850-51_trimmed.fq.sort.sort.q10.rmdup.narrowPeak_peak_20088	27	.	2.3425	4.68172	2.72316	188
chr15	80362559	80362903	SRR8861850-51_trimmed.fq.sort.sort.q10.rmdup.narrowPeak_peak_20089	48	.	2.63727	6.89873	4.82758	176
chr15	80363378	80363612	SRR8861850-51_trimmed.fq.sort.sort.q10.rmdup.narrowPeak_peak_20090	50	.	2.69852	7.14476	5.06136	107
chr15	80438159	80439157	SRR8861850-51_trimmed.fq.sort.sort.q10.rmdup.narrowPeak_peak_20091	248	.	4.81245	27.324	24.853	675
chr15	80518236	80518666	SRR8861850-51_trimmed.fq.sort.sort.q10.rmdup.narrowPeak_peak_20092	108	.	3.5775	13.1169	10.864	161
chr15	80521241	80521729	SRR8861850-51_trimmed.fq.sort.sort.q10.rmdup.narrowPeak_peak_20093	87	.	3.29786	10.9693	8.76526	376
chr15	80522086	80522329	SRR8861850-51_trimmed.fq.sort.sort.q10.rmdup.narrowPeak_peak_20094	67	.	3.00135	8.90314	6.75834	110
chr15	80623670	80623922	SRR8861850-51_trimmed.fq.sort.sort.q10.rmdup.narrowPeak_peak_20095	35	.	2.5227	5.56799	3.55612	140
chr15	80649098	80649634	SRR8861850-51_trimmed.fq.sort.sort.q10.rmdup.narrowPeak_peak_20096	131	.	4.05447	15.4477	13.1485	159
chr15	80679765	80680015	SRR8861850-51_trimmed.fq.sort.sort.q10.rmdup.narrowPeak_peak_20097	58	.	2.66613	7.96538	5.85288	86
chr15	80681638	80681969	SRR8861850-51_trimmed.fq.sort.sort.q10.rmdup.narrowPeak_peak_20098	77	.	2.94505	9.97162	7.79472	140
chr15	80697604	80698270	SRR8861850-51_trimmed.fq.sort.sort.q10.rmdup.narrowPeak_peak_20099	67	.	2.80335	8.93736	6.79162	207
chr15	80710629	80711612	SRR8861850-51_trimmed.fq.sort.sort.q10.rmdup.narrowPeak_peak_20100	1681	.	9.70965	172.175	168.112	265
chr15	80711806	80712120	SRR8861850-51_trimmed.fq.sort.sort.q10.rmdup.narrowPeak_peak_20101	106	.	2.65847	12.9466	10.697	133
chr15	80722815	80723300	SRR8861850-51_trimmed.fq.sort.sort.q10.rmdup.narrowPeak_peak_20102	69	.	3.15337	9.1089	6.95603	299
chr15	80797815	80799877	SRR8861850-51_trimmed.fq.sort.sort.q10.rmdup.narrowPeak_peak_20103	1359	.	6.48347	139.554	135.957	1004
chr15	80930524	80930958	SRR8861850-51_trimmed.fq.sort.sort.q10.rmdup.narrowPeak_peak_20104	92	.	3.22396	11.4989	9.28163	299
chr15	80931493	80932126	SRR8861850-51_trimmed.fq.sort.sort.q10.rmdup.narrowPeak_peak_20105	81	.	2.93521	10.2935	8.10682	427
chr15	80936715	80936947	SRR8861850-51_trimmed.fq.sort.sort.q10.rmdup.narrowPeak_peak_20106	37	.	2.34266	5.81051	3.78909	98
chr15	80948098	80949432	SRR8861850-51_trimmed.fq.sort.sort.q10.rmdup.narrowPeak_peak_20107	1281	.	8.76722	131.665	128.166	579
chr15	80977445	80977992	SRR8861850-51_trimmed.fq.sort.sort.q10.rmdup.narrowPeak_peak_20108	135	.	4.14443	15.825	13.5184	375
chr15	81000459	81000669	SRR8861850-51_trimmed.fq.sort.sort.q10.rmdup.narrowPeak_peak_20109	44	.	2.70289	6.51281	4.45491	182
chr15	81025850	81026330	SRR8861850-51_trimmed.fq.sort.sort.q10.rmdup.narrowPeak_peak_20110	28	.	2.15454	4.78219	2.81889	424
chr15	81061505	81061797	SRR8861850-51_trimmed.fq.sort.sort.q10.rmdup.narrowPeak_peak_20111	76	.	2.84418	9.83313	7.65955	152
chr15	81062301	81063035	SRR8861850-51_trimmed.fq.sort.sort.q10.rmdup.narrowPeak_peak_20112	158	.	3.74159	18.2147	15.868	296
chr15	81083612	81083964	SRR8861850-51_trimmed.fq.sort.sort.q10.rmdup.narrowPeak_peak_20113	43	.	2.53913	6.35426	4.30691	185
chr15	81158383	81158683	SRR8861850-51_trimmed.fq.sort.sort.q10.rmdup.narrowPeak_peak_20114	20	.	2.16366	3.96895	2.06766	29
chr15	81164139	81164721	SRR8861850-51_trimmed.fq.sort.sort.q10.rmdup.narrowPeak_peak_20115	48	.	2.60099	6.90388	4.83256	376
chr15	81174711	81174983	SRR8861850-51_trimmed.fq.sort.sort.q10.rmdup.narrowPeak_peak_20116	44	.	2.58909	6.55285	4.49357	174
chr15	81190011	81190694	SRR8861850-51_trimmed.fq.sort.sort.q10.rmdup.narrowPeak_peak_20117	623	.	6.12963	65.1713	62.3355	303
chr15	81190994	81191648	SRR8861850-51_trimmed.fq.sort.sort.q10.rmdup.narrowPeak_peak_20118	864	.	7.3232	89.4837	86.427	263
chr15	81210689	81211152	SRR8861850-51_trimmed.fq.sort.sort.q10.rmdup.narrowPeak_peak_20119	86	.	3.42366	10.8127	8.61216	162
chr15	81277693	81277981	SRR8861850-51_trimmed.fq.sort.sort.q10.rmdup.narrowPeak_peak_20120	59	.	2.97318	8.03224	5.91455	99
chr15	81282832	81283170	SRR8861850-51_trimmed.fq.sort.sort.q10.rmdup.narrowPeak_peak_20121	39	.	2.61279	6.03331	3.99775	233
chr15	81350603	81350985	SRR8861850-51_trimmed.fq.sort.sort.q10.rmdup.narrowPeak_peak_20122	118	.	3.68145	14.0809	11.8076	117
chr15	81360139	81361700	SRR8861850-51_trimmed.fq.sort.sort.q10.rmdup.narrowPeak_peak_20123	1288	.	8.37771	132.401	128.893	483
chr15	81399074	81400682	SRR8861850-51_trimmed.fq.sort.sort.q10.rmdup.narrowPeak_peak_20124	1889	.	8.0498	193.356	188.935	831
chr15	81416629	81417615	SRR8861850-51_trimmed.fq.sort.sort.q10.rmdup.narrowPeak_peak_20125	524	.	7.08257	55.1636	52.4179	275
chr15	81422198	81422450	SRR8861850-51_trimmed.fq.sort.sort.q10.rmdup.narrowPeak_peak_20126	54	.	2.80556	7.56948	5.46892	121
chr15	81448320	81448568	SRR8861850-51_trimmed.fq.sort.sort.q10.rmdup.narrowPeak_peak_20127	122	.	3.96424	14.5124	12.2302	102
chr15	81465511	81466128	SRR8861850-51_trimmed.fq.sort.sort.q10.rmdup.narrowPeak_peak_20128	1394	.	8.23495	143.085	139.442	395
chr15	81466246	81467369	SRR8861850-51_trimmed.fq.sort.sort.q10.rmdup.narrowPeak_peak_20129	1603	.	8.8742	164.322	160.377	238
chr15	81584676	81585055	SRR8861850-51_trimmed.fq.sort.sort.q10.rmdup.narrowPeak_peak_20133	457	.	3.26108	48.4618	45.7765	196
chr15	81585341	81587217	SRR8861850-51_trimmed.fq.sort.sort.q10.rmdup.narrowPeak_peak_20134	1331	.	5.33322	136.675	133.115	220
chr15	81663579	81664582	SRR8861850-51_trimmed.fq.sort.sort.q10.rmdup.narrowPeak_peak_20135	823	.	9.03319	85.364	82.3456	556
chr15	81694486	81694751	SRR8861850-51_trimmed.fq.sort.sort.q10.rmdup.narrowPeak_peak_20136	37	.	2.34266	5.81051	3.78909	120
chr15	81696674	81697831	SRR8861850-51_trimmed.fq.sort.sort.q10.rmdup.narrowPeak_peak_20137	276	.	5.06565	30.1572	27.6533	407
chr15	81728625	81729965	SRR8861850-51_trimmed.fq.sort.sort.q10.rmdup.narrowPeak_peak_20138	1288	.	9.00007	132.359	128.851	1063
chr15	81744737	81746519	SRR8861850-51_trimmed.fq.sort.sort.q10.rmdup.narrowPeak_peak_20139	1694	.	8.02496	173.506	169.422	995
chr15	81766191	81766486	SRR8861850-51_trimmed.fq.sort.sort.q10.rmdup.narrowPeak_peak_20140	39	.	2.61279	6.03331	3.99775	126
chr15	81773526	81773740	SRR8861850-51_trimmed.fq.sort.sort.q10.rmdup.narrowPeak_peak_20141	51	.	2.73022	7.27126	5.18377	115
chr15	81784734	81784949	SRR8861850-51_trimmed.fq.sort.sort.q10.rmdup.narrowPeak_peak_20142	64	.	2.93176	8.61577	6.47871	134
chr15	81802015	81802317	SRR8861850-51_trimmed.fq.sort.sort.q10.rmdup.narrowPeak_peak_20143	149	.	3.70543	17.2426	14.9115	153
chr15	81802690	81803233	SRR8861850-51_trimmed.fq.sort.sort.q10.rmdup.narrowPeak_peak_20144	203	.	4.23178	22.7227	20.31	249
chr15	81810012	81812146	SRR8861850-51_trimmed.fq.sort.sort.q10.rmdup.narrowPeak_peak_20145	472	.	4.79903	49.9534	47.2547	1163
chr15	81831096	81831534	SRR8861850-51_trimmed.fq.sort.sort.q10.rmdup.narrowPeak_peak_20146	71	.	3.09582	9.28838	7.13083	299
chr15	81836291	81836959	SRR8861850-51_trimmed.fq.sort.sort.q10.rmdup.narrowPeak_peak_20147	164	.	4.42045	18.8215	16.4652	179
chr15	81857606	81859949	SRR8861850-51_trimmed.fq.sort.sort.q10.rmdup.narrowPeak_peak_20148	1049	.	4.93866	108.142	104.903	492
chr15	81871325	81873002	SRR8861850-51_trimmed.fq.sort.sort.q10.rmdup.narrowPeak_peak_20149	1835	.	8.75355	187.886	183.562	930
chr15	81925730	81926248	SRR8861850-51_trimmed.fq.sort.sort.q10.rmdup.narrowPeak_peak_20150	458	.	5.94103	48.5434	45.8573	323
chr15	81926454	81926909	SRR8861850-51_trimmed.fq.sort.sort.q10.rmdup.narrowPeak_peak_20151	347	.	5.2298	37.3545	34.7747	178
chr15	81936812	81937239	SRR8861850-51_trimmed.fq.sort.sort.q10.rmdup.narrowPeak_peak_20152	80	.	3.33356	10.2333	8.04803	241
chr15	81960220	81960830	SRR8861850-51_trimmed.fq.sort.sort.q10.rmdup.narrowPeak_peak_20153	444	.	6.51072	47.085	44.4122	229
chr15	81989395	81989803	SRR8861850-51_trimmed.fq.sort.sort.q10.rmdup.narrowPeak_peak_20154	204	.	4.53391	22.8431	20.4289	223
chr15	82015429	82016999	SRR8861850-51_trimmed.fq.sort.sort.q10.rmdup.narrowPeak_peak_20155	920	.	7.35282	95.1732	92.0629	1195
chr15	82027523	82027780	SRR8861850-51_trimmed.fq.sort.sort.q10.rmdup.narrowPeak_peak_20156	43	.	2.6688	6.38992	4.3412	84
chr15	82046379	82047933	SRR8861850-51_trimmed.fq.sort.sort.q10.rmdup.narrowPeak_peak_20157	1490	.	9.30669	152.854	149.077	958
chr15	82127877	82128601	SRR8861850-51_trimmed.fq.sort.sort.q10.rmdup.narrowPeak_peak_20158	721	.	7.833	75.0468	72.1229	222
chr15	82145583	82146895	SRR8861850-51_trimmed.fq.sort.sort.q10.rmdup.narrowPeak_peak_20159	486	.	3.56382	51.3969	48.6852	1104
chr15	82147202	82148415	SRR8861850-51_trimmed.fq.sort.sort.q10.rmdup.narrowPeak_peak_20160	881	.	4.68189	91.2702	88.197	197
chr15	82158352	82158940	SRR8861850-51_trimmed.fq.sort.sort.q10.rmdup.narrowPeak_peak_20161	202	.	3.86089	22.6371	20.2255	187
chr15	82166235	82166726	SRR8861850-51_trimmed.fq.sort.sort.q10.rmdup.narrowPeak_peak_20162	47	.	2.3702	6.82303	4.7545	319
chr15	82183872	82184107	SRR8861850-51_trimmed.fq.sort.sort.q10.rmdup.narrowPeak_peak_20163	29	.	2.29787	4.8941	2.9256	68
chr15	82243927	82245108	SRR8861850-51_trimmed.fq.sort.sort.q10.rmdup.narrowPeak_peak_20164	1586	.	9.38895	162.535	158.617	698
chr15	82275362	82276105	SRR8861850-51_trimmed.fq.sort.sort.q10.rmdup.narrowPeak_peak_20165	333	.	6.15449	35.9591	33.3933	188
chr15	82379542	82380252	SRR8861850-51_trimmed.fq.sort.sort.q10.rmdup.narrowPeak_peak_20170	407	.	7.01832	43.3765	40.738	539
chr15	82417001	82417767	SRR8861850-51_trimmed.fq.sort.sort.q10.rmdup.narrowPeak_peak_20171	169	.	4.59491	19.2647	16.9012	590
chr15	82806067	82806284	SRR8861850-51_trimmed.fq.sort.sort.q10.rmdup.narrowPeak_peak_20172	59	.	2.97318	8.03224	5.91455	79
chr15	82856650	82857026	SRR8861850-51_trimmed.fq.sort.sort.q10.rmdup.narrowPeak_peak_20173	26	.	2.31727	4.59694	2.65158	109
chr15	82898622	82899563	SRR8861850-51_trimmed.fq.sort.sort.q10.rmdup.narrowPeak_peak_20174	1396	.	8.61613	143.328	139.681	748
chr15	82906715	82907051	SRR8861850-51_trimmed.fq.sort.sort.q10.rmdup.narrowPeak_peak_20175	55	.	2.7825	7.64875	5.5458	152
chr15	82917540	82918258	SRR8861850-51_trimmed.fq.sort.sort.q10.rmdup.narrowPeak_peak_20176	98	.	3.34934	12.083	9.85194	333
chr15	82924160	82924763	SRR8861850-51_trimmed.fq.sort.sort.q10.rmdup.narrowPeak_peak_20177	246	.	3.40691	27.1551	24.6861	474
chr15	82924952	82926165	SRR8861850-51_trimmed.fq.sort.sort.q10.rmdup.narrowPeak_peak_20178	546	.	4.85849	57.4266	54.6606	154
chr15	82937740	82938218	SRR8861850-51_trimmed.fq.sort.sort.q10.rmdup.narrowPeak_peak_20179	60	.	2.61809	8.20228	6.07977	165
chr15	82958167	82958914	SRR8861850-51_trimmed.fq.sort.sort.q10.rmdup.narrowPeak_peak_20180	63	.	2.86397	8.5109	6.37958	611
chr15	82963062	82963383	SRR8861850-51_trimmed.fq.sort.sort.q10.rmdup.narrowPeak_peak_20181	132	.	3.53092	15.5423	13.2414	205
chr15	82964027	82964581	SRR8861850-51_trimmed.fq.sort.sort.q10.rmdup.narrowPeak_peak_20182	132	.	3.3701	15.5548	13.2537	117
chr15	82968069	82969438	SRR8861850-51_trimmed.fq.sort.sort.q10.rmdup.narrowPeak_peak_20183	116	.	3.1685	13.9229	11.6525	1095
chr15	82982592	82983007	SRR8861850-51_trimmed.fq.sort.sort.q10.rmdup.narrowPeak_peak_20184	87	.	2.44144	10.9415	8.7381	299
chr15	82983105	82984047	SRR8861850-51_trimmed.fq.sort.sort.q10.rmdup.narrowPeak_peak_20185	884	.	6.60734	91.5437	88.4678	404
chr15	83016833	83017683	SRR8861850-51_trimmed.fq.sort.sort.q10.rmdup.narrowPeak_peak_20186	477	.	5.91698	50.4346	47.7315	645
chr15	83017787	83018341	SRR8861850-51_trimmed.fq.sort.sort.q10.rmdup.narrowPeak_peak_20187	97	.	2.90974	11.9849	9.75747	171
chr15	83024780	83026168	SRR8861850-51_trimmed.fq.sort.sort.q10.rmdup.narrowPeak_peak_20188	159	.	3.54286	18.2492	15.902	674
chr15	83030111	83030861	SRR8861850-51_trimmed.fq.sort.sort.q10.rmdup.narrowPeak_peak_20189	167	.	3.72461	19.1397	16.7787	206
chr15	83038127	83038350	SRR8861850-51_trimmed.fq.sort.sort.q10.rmdup.narrowPeak_peak_20190	32	.	2.40542	5.2884	3.29469	173
chr15	83042912	83043304	SRR8861850-51_trimmed.fq.sort.sort.q10.rmdup.narrowPeak_peak_20191	136	.	4.03029	15.9081	13.6002	198
chr15	83090753	83091002	SRR8861850-51_trimmed.fq.sort.sort.q10.rmdup.narrowPeak_peak_20192	59	.	2.97318	8.03224	5.91455	190
chr15	83099730	83100792	SRR8861850-51_trimmed.fq.sort.sort.q10.rmdup.narrowPeak_peak_20193	686	.	7.76844	71.5108	68.6186	696
chr15	83121770	83122106	SRR8861850-51_trimmed.fq.sort.sort.q10.rmdup.narrowPeak_peak_20194	91	.	2.99475	11.3523	9.13981	139
chr15	83122327	83122828	SRR8861850-51_trimmed.fq.sort.sort.q10.rmdup.narrowPeak_peak_20195	883	.	9.07823	91.377	88.3027	293
chr15	83148345	83150149	SRR8861850-51_trimmed.fq.sort.sort.q10.rmdup.narrowPeak_peak_20196	1737	.	7.32969	177.869	173.716	1124
chr15	83156105	83156316	SRR8861850-51_trimmed.fq.sort.sort.q10.rmdup.narrowPeak_peak_20197	51	.	2.48053	7.23469	5.14842	107
chr15	83166720	83167049	SRR8861850-51_trimmed.fq.sort.sort.q10.rmdup.narrowPeak_peak_20198	39	.	2.15958	5.96123	3.93393	174
chr15	83167476	83167746	SRR8861850-51_trimmed.fq.sort.sort.q10.rmdup.narrowPeak_peak_20199	66	.	2.21109	8.76423	6.62318	184
chr15	83215194	83215776	SRR8861850-51_trimmed.fq.sort.sort.q10.rmdup.narrowPeak_peak_20201	323	.	4.64327	34.8824	32.3279	410
chr15	83215867	83216869	SRR8861850-51_trimmed.fq.sort.sort.q10.rmdup.narrowPeak_peak_20202	632	.	6.47926	66.047	63.2034	364
chr15	83222832	83224457	SRR8861850-51_trimmed.fq.sort.sort.q10.rmdup.narrowPeak_peak_20203	492	.	5.06631	51.9731	49.2562	620
chr15	83224622	83224838	SRR8861850-51_trimmed.fq.sort.sort.q10.rmdup.narrowPeak_peak_20204	31	.	1.90365	5.11643	3.13091	64
chr15	83305877	83306133	SRR8861850-51_trimmed.fq.sort.sort.q10.rmdup.narrowPeak_peak_20205	45	.	2.41762	6.66288	4.59981	66
chr15	83331556	83331914	SRR8861850-51_trimmed.fq.sort.sort.q10.rmdup.narrowPeak_peak_20206	38	.	2.46218	5.90799	3.88281	166
chr15	83344138	83344434	SRR8861850-51_trimmed.fq.sort.sort.q10.rmdup.narrowPeak_peak_20207	51	.	2.6758	7.21326	5.12767	167
chr15	83349396	83350789	SRR8861850-51_trimmed.fq.sort.sort.q10.rmdup.narrowPeak_peak_20208	623	.	6.22662	65.1837	62.3478	478
chr15	83385163	83385428	SRR8861850-51_trimmed.fq.sort.sort.q10.rmdup.narrowPeak_peak_20209	64	.	2.84522	8.60647	6.46972	118
chr15	83425560	83426292	SRR8861850-51_trimmed.fq.sort.sort.q10.rmdup.narrowPeak_peak_20210	91	.	3.33347	11.3436	9.13131	570
chr15	83433017	83433396	SRR8861850-51_trimmed.fq.sort.sort.q10.rmdup.narrowPeak_peak_20211	81	.	3.01248	10.2949	8.10819	142
chr15	83441037	83441255	SRR8861850-51_trimmed.fq.sort.sort.q10.rmdup.narrowPeak_peak_20212	68	.	2.86447	9.04711	6.89844	144
chr15	83445614	83446546	SRR8861850-51_trimmed.fq.sort.sort.q10.rmdup.narrowPeak_peak_20213	102	.	3.05823	12.4756	10.2367	303
chr15	83446714	83447319	SRR8861850-51_trimmed.fq.sort.sort.q10.rmdup.narrowPeak_peak_20214	42	.	2.32028	6.32668	4.28036	129
chr15	83463783	83464627	SRR8861850-51_trimmed.fq.sort.sort.q10.rmdup.narrowPeak_peak_20215	361	.	6.04521	38.7732	36.1791	351
chr15	83464769	83465052	SRR8861850-51_trimmed.fq.sort.sort.q10.rmdup.narrowPeak_peak_20216	102	.	3.34222	12.4957	10.2563	133
chr15	83473825	83474354	SRR8861850-51_trimmed.fq.sort.sort.q10.rmdup.narrowPeak_peak_20217	67	.	2.95713	8.90799	6.76303	217
chr15	83510556	83510909	SRR8861850-51_trimmed.fq.sort.sort.q10.rmdup.narrowPeak_peak_20218	307	.	6.21665	33.256	30.7182	179
chr15	83530494	83530956	SRR8861850-51_trimmed.fq.sort.sort.q10.rmdup.narrowPeak_peak_20219	74	.	3.24347	9.6653	7.49583	296
chr15	83555050	83556178	SRR8861850-51_trimmed.fq.sort.sort.q10.rmdup.narrowPeak_peak_20220	1522	.	10.1887	156.049	152.226	428
chr15	83563500	83564652	SRR8861850-51_trimmed.fq.sort.sort.q10.rmdup.narrowPeak_peak_20221	513	.	6.29388	54.0384	51.3029	811
chr15	83583850	83584199	SRR8861850-51_trimmed.fq.sort.sort.q10.rmdup.narrowPeak_peak_20222	51	.	2.7757	7.28213	5.19432	193
chr15	83585098	83585403	SRR8861850-51_trimmed.fq.sort.sort.q10.rmdup.narrowPeak_peak_20223	35	.	2.46525	5.50545	3.50263	130
chr15	83594275	83595648	SRR8861850-51_trimmed.fq.sort.sort.q10.rmdup.narrowPeak_peak_20224	767	.	6.69217	79.6989	76.733	714
chr15	83639705	83639946	SRR8861850-51_trimmed.fq.sort.sort.q10.rmdup.narrowPeak_peak_20225	35	.	2.35366	5.60527	3.59187	113
chr15	83677844	83679332	SRR8861850-51_trimmed.fq.sort.sort.q10.rmdup.narrowPeak_peak_20226	390	.	5.46917	41.63	39.008	360
chr15	83683543	83683933	SRR8861850-51_trimmed.fq.sort.sort.q10.rmdup.narrowPeak_peak_20227	41	.	2.49894	6.19353	4.15211	300
chr15	83692367	83692903	SRR8861850-51_trimmed.fq.sort.sort.q10.rmdup.narrowPeak_peak_20228	41	.	2.49894	6.19353	4.15211	128
chr15	83697520	83697735	SRR8861850-51_trimmed.fq.sort.sort.q10.rmdup.narrowPeak_peak_20229	30	.	2.1322	4.99657	3.02339	175
chr15	83700093	83700362	SRR8861850-51_trimmed.fq.sort.sort.q10.rmdup.narrowPeak_peak_20230	40	.	2.31366	6.05115	4.01489	148
chr15	83700596	83700945	SRR8861850-51_trimmed.fq.sort.sort.q10.rmdup.narrowPeak_peak_20231	33	.	2.22014	5.39145	3.39341	297
chr15	83724203	83724870	SRR8861850-51_trimmed.fq.sort.sort.q10.rmdup.narrowPeak_peak_20232	148	.	4.32462	17.1744	14.8445	249
chr15	83734822	83735308	SRR8861850-51_trimmed.fq.sort.sort.q10.rmdup.narrowPeak_peak_20233	80	.	3.33356	10.2333	8.04803	318
chr15	83740643	83741851	SRR8861850-51_trimmed.fq.sort.sort.q10.rmdup.narrowPeak_peak_20234	185	.	4.40506	20.9257	18.5377	759
chr15	83791219	83791591	SRR8861850-51_trimmed.fq.sort.sort.q10.rmdup.narrowPeak_peak_20235	56	.	2.68625	7.73762	5.63198	193
chr15	83791999	83792361	SRR8861850-51_trimmed.fq.sort.sort.q10.rmdup.narrowPeak_peak_20236	52	.	2.62721	7.32171	5.23259	81
chr15	84191664	84192870	SRR8861850-51_trimmed.fq.sort.sort.q10.rmdup.narrowPeak_peak_20237	1350	.	9.34217	138.665	135.08	741
chr15	84216749	84216990	SRR8861850-51_trimmed.fq.sort.sort.q10.rmdup.narrowPeak_peak_20238	31	.	2.11947	5.14125	3.15384	194
chr15	84218816	84219572	SRR8861850-51_trimmed.fq.sort.sort.q10.rmdup.narrowPeak_peak_20239	132	.	3.4523	15.576	13.2746	548
chr15	84231625	84232436	SRR8861850-51_trimmed.fq.sort.sort.q10.rmdup.narrowPeak_peak_20240	109	.	3.78405	13.2382	10.9818	607
chr15	84241214	84241487	SRR8861850-51_trimmed.fq.sort.sort.q10.rmdup.narrowPeak_peak_20241	80	.	3.33356	10.2333	8.04803	117
chr15	84265974	84266299	SRR8861850-51_trimmed.fq.sort.sort.q10.rmdup.narrowPeak_peak_20242	96	.	3.22249	11.9156	9.68956	162
chr15	84313482	84313891	SRR8861850-51_trimmed.fq.sort.sort.q10.rmdup.narrowPeak_peak_20243	116	.	3.64564	13.9175	11.6472	127
chr15	84351887	84353172	SRR8861850-51_trimmed.fq.sort.sort.q10.rmdup.narrowPeak_peak_20244	210	.	4.41048	23.4388	21.0166	375
chr15	84360648	84361044	SRR8861850-51_trimmed.fq.sort.sort.q10.rmdup.narrowPeak_peak_20245	51	.	2.72565	7.25304	5.16615	334
chr15	84410217	84410672	SRR8861850-51_trimmed.fq.sort.sort.q10.rmdup.narrowPeak_peak_20246	122	.	3.48409	14.5807	12.2974	298
chr15	84466950	84467443	SRR8861850-51_trimmed.fq.sort.sort.q10.rmdup.narrowPeak_peak_20247	136	.	3.60212	15.9279	13.6196	326
chr15	84481772	84482168	SRR8861850-51_trimmed.fq.sort.sort.q10.rmdup.narrowPeak_peak_20248	103	.	3.36724	12.6155	10.373	75
chr15	84530973	84531207	SRR8861850-51_trimmed.fq.sort.sort.q10.rmdup.narrowPeak_peak_20249	80	.	2.45793	10.258	8.07208	97
chr15	84531367	84531912	SRR8861850-51_trimmed.fq.sort.sort.q10.rmdup.narrowPeak_peak_20250	53	.	2.20013	7.48566	5.39134	376
chr15	84532407	84532822	SRR8861850-51_trimmed.fq.sort.sort.q10.rmdup.narrowPeak_peak_20251	92	.	2.61163	11.5154	9.29779	245
chr15	84557164	84558020	SRR8861850-51_trimmed.fq.sort.sort.q10.rmdup.narrowPeak_peak_20252	1526	.	10.3583	156.459	152.631	493
chr15	84565933	84567146	SRR8861850-51_trimmed.fq.sort.sort.q10.rmdup.narrowPeak_peak_20253	655	.	7.68138	68.3693	65.5051	788
chr15	84603898	84604149	SRR8861850-51_trimmed.fq.sort.sort.q10.rmdup.narrowPeak_peak_20254	37	.	2.49269	5.7455	3.72671	141
chr15	84639078	84640196	SRR8861850-51_trimmed.fq.sort.sort.q10.rmdup.narrowPeak_peak_20255	173	.	4.47906	19.7134	17.3435	407
chr15	84653839	84655294	SRR8861850-51_trimmed.fq.sort.sort.q10.rmdup.narrowPeak_peak_20256	1315	.	9.57947	135.076	131.535	370
chr15	84680995	84681328	SRR8861850-51_trimmed.fq.sort.sort.q10.rmdup.narrowPeak_peak_20257	177	.	4.42261	20.0781	17.7024	177
chr15	84696810	84698460	SRR8861850-51_trimmed.fq.sort.sort.q10.rmdup.narrowPeak_peak_20258	224	.	3.67787	24.8888	22.4479	849
chr15	84714521	84715432	SRR8861850-51_trimmed.fq.sort.sort.q10.rmdup.narrowPeak_peak_20259	225	.	4.52088	25.0083	22.5659	613
chr15	84720162	84721079	SRR8861850-51_trimmed.fq.sort.sort.q10.rmdup.narrowPeak_peak_20260	220	.	4.85523	24.4756	22.0397	286
chr15	84731287	84731503	SRR8861850-51_trimmed.fq.sort.sort.q10.rmdup.narrowPeak_peak_20261	30	.	2.38024	5.06711	3.09069	178
chr15	84736307	84736651	SRR8861850-51_trimmed.fq.sort.sort.q10.rmdup.narrowPeak_peak_20262	49	.	2.79299	7.00606	4.92711	152
chr15	84841790	84842541	SRR8861850-51_trimmed.fq.sort.sort.q10.rmdup.narrowPeak_peak_20263	273	.	4.22917	29.8259	27.3259	514
chr15	84842774	84843731	SRR8861850-51_trimmed.fq.sort.sort.q10.rmdup.narrowPeak_peak_20264	235	.	3.92023	26.0305	23.575	332
chr15	84852484	84853449	SRR8861850-51_trimmed.fq.sort.sort.q10.rmdup.narrowPeak_peak_20265	386	.	3.84166	41.3148	38.6958	681
chr15	84853585	84853907	SRR8861850-51_trimmed.fq.sort.sort.q10.rmdup.narrowPeak_peak_20266	637	.	4.85292	66.602	63.7536	183
chr15	84855527	84855905	SRR8861850-51_trimmed.fq.sort.sort.q10.rmdup.narrowPeak_peak_20267	188	.	2.87845	21.2303	18.8383	281
chr15	84856208	84856680	SRR8861850-51_trimmed.fq.sort.sort.q10.rmdup.narrowPeak_peak_20268	1113	.	6.54803	114.665	111.359	204
chr15	84922271	84923181	SRR8861850-51_trimmed.fq.sort.sort.q10.rmdup.narrowPeak_peak_20269	1371	.	6.683	140.769	137.156	624
chr15	84923299	84924290	SRR8861850-51_trimmed.fq.sort.sort.q10.rmdup.narrowPeak_peak_20270	1144	.	6.07374	117.774	114.435	233
chr15	84987154	84987761	SRR8861850-51_trimmed.fq.sort.sort.q10.rmdup.narrowPeak_peak_20271	239	.	5.25289	26.3987	23.9389	438
chr15	84988187	84988683	SRR8861850-51_trimmed.fq.sort.sort.q10.rmdup.narrowPeak_peak_20272	101	.	3.64059	12.4001	10.1627	325
chr15	85036542	85036977	SRR8861850-51_trimmed.fq.sort.sort.q10.rmdup.narrowPeak_peak_20273	288	.	3.85506	31.3839	28.8664	298
chr15	85037151	85037699	SRR8861850-51_trimmed.fq.sort.sort.q10.rmdup.narrowPeak_peak_20274	668	.	5.34367	69.7019	66.8259	200
chr15	85041903	85043907	SRR8861850-51_trimmed.fq.sort.sort.q10.rmdup.narrowPeak_peak_20275	618	.	4.31366	64.6555	61.8244	1362
chr15	85057962	85058289	SRR8861850-51_trimmed.fq.sort.sort.q10.rmdup.narrowPeak_peak_20276	90	.	3.35425	11.21	9.00061	142
chr15	85131603	85131983	SRR8861850-51_trimmed.fq.sort.sort.q10.rmdup.narrowPeak_peak_20277	91	.	3.51376	11.4032	9.188	179
chr15	85165168	85165390	SRR8861850-51_trimmed.fq.sort.sort.q10.rmdup.narrowPeak_peak_20278	23	.	1.5579	4.30838	2.37767	171
chr15	85165715	85168038	SRR8861850-51_trimmed.fq.sort.sort.q10.rmdup.narrowPeak_peak_20279	785	.	4.5651	81.5273	78.5445	1193
chr15	85200100	85200375	SRR8861850-51_trimmed.fq.sort.sort.q10.rmdup.narrowPeak_peak_20283	43	.	2.55143	6.40331	4.35417	124
chr15	85200523	85201019	SRR8861850-51_trimmed.fq.sort.sort.q10.rmdup.narrowPeak_peak_20284	159	.	3.90534	18.3355	15.987	360
chr15	85205878	85208642	SRR8861850-51_trimmed.fq.sort.sort.q10.rmdup.narrowPeak_peak_20285	1058	.	4.79561	109.065	105.818	394
chr15	85221548	85222104	SRR8861850-51_trimmed.fq.sort.sort.q10.rmdup.narrowPeak_peak_20286	56	.	2.40778	7.79937	5.69192	267
chr15	85230706	85230918	SRR8861850-51_trimmed.fq.sort.sort.q10.rmdup.narrowPeak_peak_20287	41	.	2.42404	6.15899	4.11883	51
chr15	85273084	85273351	SRR8861850-51_trimmed.fq.sort.sort.q10.rmdup.narrowPeak_peak_20288	43	.	2.22464	6.42072	4.37097	128
chr15	85296915	85297124	SRR8861850-51_trimmed.fq.sort.sort.q10.rmdup.narrowPeak_peak_20289	51	.	2.57954	7.26343	5.1762	112
chr15	85297400	85298512	SRR8861850-51_trimmed.fq.sort.sort.q10.rmdup.narrowPeak_peak_20290	179	.	4.22273	20.2994	17.9206	834
chr15	85316092	85316351	SRR8861850-51_trimmed.fq.sort.sort.q10.rmdup.narrowPeak_peak_20291	50	.	2.6896	7.10905	5.02676	140
chr15	85316498	85316708	SRR8861850-51_trimmed.fq.sort.sort.q10.rmdup.narrowPeak_peak_20292	55	.	2.79178	7.68628	5.58219	87
chr15	85335769	85336053	SRR8861850-51_trimmed.fq.sort.sort.q10.rmdup.narrowPeak_peak_20293	218	.	3.33929	24.2357	21.8032	131
chr15	85336238	85337244	SRR8861850-51_trimmed.fq.sort.sort.q10.rmdup.narrowPeak_peak_20294	2017	.	10.6152	206.38	201.703	319
chr15	85356628	85356997	SRR8861850-51_trimmed.fq.sort.sort.q10.rmdup.narrowPeak_peak_20295	106	.	3.24992	12.9064	10.6576	177
chr15	85385037	85385394	SRR8861850-51_trimmed.fq.sort.sort.q10.rmdup.narrowPeak_peak_20296	30	.	2.3405	5.05102	3.07536	60
chr15	85402201	85402523	SRR8861850-51_trimmed.fq.sort.sort.q10.rmdup.narrowPeak_peak_20297	73	.	2.77602	9.48419	7.32166	205
chr15	85407410	85407696	SRR8861850-51_trimmed.fq.sort.sort.q10.rmdup.narrowPeak_peak_20298	57	.	2.49247	7.85364	5.7445	90
chr15	85408791	85409139	SRR8861850-51_trimmed.fq.sort.sort.q10.rmdup.narrowPeak_peak_20299	81	.	2.84925	10.3875	8.1986	96
chr15	85455511	85455740	SRR8861850-51_trimmed.fq.sort.sort.q10.rmdup.narrowPeak_peak_20300	34	.	2.46088	5.48964	3.4874	117
chr15	85566617	85566925	SRR8861850-51_trimmed.fq.sort.sort.q10.rmdup.narrowPeak_peak_20301	50	.	2.66303	7.16071	5.07681	105
chr15	85576872	85577191	SRR8861850-51_trimmed.fq.sort.sort.q10.rmdup.narrowPeak_peak_20302	54	.	2.16014	7.53287	5.43337	191
chr15	85577602	85577872	SRR8861850-51_trimmed.fq.sort.sort.q10.rmdup.narrowPeak_peak_20303	56	.	2.17841	7.76649	5.66	112
chr15	85579838	85580627	SRR8861850-51_trimmed.fq.sort.sort.q10.rmdup.narrowPeak_peak_20304	142	.	2.98362	16.576	14.2563	654
chr15	85581097	85581634	SRR8861850-51_trimmed.fq.sort.sort.q10.rmdup.narrowPeak_peak_20305	209	.	3.52559	23.3813	20.9598	269
chr15	85605734	85606065	SRR8861850-51_trimmed.fq.sort.sort.q10.rmdup.narrowPeak_peak_20306	49	.	2.79299	7.00606	4.92711	254
chr15	85610780	85611626	SRR8861850-51_trimmed.fq.sort.sort.q10.rmdup.narrowPeak_peak_20307	201	.	4.59742	22.5224	20.1123	193
chr15	85625738	85626012	SRR8861850-51_trimmed.fq.sort.sort.q10.rmdup.narrowPeak_peak_20308	54	.	2.88308	7.51267	5.41384	184
chr15	85634044	85635384	SRR8861850-51_trimmed.fq.sort.sort.q10.rmdup.narrowPeak_peak_20309	2048	.	12.0137	209.588	204.845	933
chr15	85645720	85646675	SRR8861850-51_trimmed.fq.sort.sort.q10.rmdup.narrowPeak_peak_20310	1243	.	9.11899	127.811	124.357	547
chr15	85652865	85653239	SRR8861850-51_trimmed.fq.sort.sort.q10.rmdup.narrowPeak_peak_20311	79	.	2.54586	10.1686	7.98685	158
chr15	85653460	85654481	SRR8861850-51_trimmed.fq.sort.sort.q10.rmdup.narrowPeak_peak_20312	834	.	7.25964	86.4495	83.421	213
chr15	85670009	85670714	SRR8861850-51_trimmed.fq.sort.sort.q10.rmdup.narrowPeak_peak_20313	468	.	4.894	49.5557	46.8605	424
chr15	85670956	85672237	SRR8861850-51_trimmed.fq.sort.sort.q10.rmdup.narrowPeak_peak_20314	783	.	6.36833	81.348	78.3668	480
chr15	85680868	85681077	SRR8861850-51_trimmed.fq.sort.sort.q10.rmdup.narrowPeak_peak_20315	39	.	2.47412	5.95482	3.92776	160
chr15	85686226	85686999	SRR8861850-51_trimmed.fq.sort.sort.q10.rmdup.narrowPeak_peak_20316	436	.	5.4238	46.2719	43.6066	579
chr15	85687173	85687824	SRR8861850-51_trimmed.fq.sort.sort.q10.rmdup.narrowPeak_peak_20317	208	.	3.79795	23.252	20.8321	166
chr15	85699804	85700496	SRR8861850-51_trimmed.fq.sort.sort.q10.rmdup.narrowPeak_peak_20318	43	.	2.58262	6.37706	4.32884	319
chr15	85811159	85812361	SRR8861850-51_trimmed.fq.sort.sort.q10.rmdup.narrowPeak_peak_20319	1498	.	9.88533	153.632	149.844	738
chr15	85821732	85822039	SRR8861850-51_trimmed.fq.sort.sort.q10.rmdup.narrowPeak_peak_20320	49	.	2.79299	7.00606	4.92711	151
chr15	85831774	85832700	SRR8861850-51_trimmed.fq.sort.sort.q10.rmdup.narrowPeak_peak_20321	416	.	6.82578	44.2831	41.6362	660
chr15	85859034	85860630	SRR8861850-51_trimmed.fq.sort.sort.q10.rmdup.narrowPeak_peak_20322	1147	.	7.06829	118.081	114.739	289
chr15	85878738	85879185	SRR8861850-51_trimmed.fq.sort.sort.q10.rmdup.narrowPeak_peak_20323	279	.	4.27103	30.4469	27.9398	263
chr15	85879310	85880075	SRR8861850-51_trimmed.fq.sort.sort.q10.rmdup.narrowPeak_peak_20324	1259	.	9.60756	129.397	125.925	245
chr15	85935184	85935752	SRR8861850-51_trimmed.fq.sort.sort.q10.rmdup.narrowPeak_peak_20325	39	.	2.41778	5.99931	3.97053	188
chr15	85935964	85936244	SRR8861850-51_trimmed.fq.sort.sort.q10.rmdup.narrowPeak_peak_20326	53	.	2.64685	7.40693	5.31513	178
chr15	85949639	85949923	SRR8861850-51_trimmed.fq.sort.sort.q10.rmdup.narrowPeak_peak_20327	29	.	2.27536	4.92927	2.95919	200
chr15	85991354	85991609	SRR8861850-51_trimmed.fq.sort.sort.q10.rmdup.narrowPeak_peak_20328	62	.	2.36048	8.41407	6.2856	146
chr15	85993484	85993740	SRR8861850-51_trimmed.fq.sort.sort.q10.rmdup.narrowPeak_peak_20329	60	.	2.32093	8.15997	6.03864	159
chr15	85994011	85994755	SRR8861850-51_trimmed.fq.sort.sort.q10.rmdup.narrowPeak_peak_20330	446	.	5.14371	47.2946	44.62	324
chr15	86028163	86028617	SRR8861850-51_trimmed.fq.sort.sort.q10.rmdup.narrowPeak_peak_20331	31	.	2.4326	5.11731	3.13091	190
chr15	86029265	86029478	SRR8861850-51_trimmed.fq.sort.sort.q10.rmdup.narrowPeak_peak_20332	63	.	3.00197	8.52279	6.39115	112
chr15	86034361	86034979	SRR8861850-51_trimmed.fq.sort.sort.q10.rmdup.narrowPeak_peak_20333	316	.	5.80104	34.1621	31.6149	245
chr15	86038303	86038754	SRR8861850-51_trimmed.fq.sort.sort.q10.rmdup.narrowPeak_peak_20334	42	.	2.51887	6.27336	4.22896	341
chr15	86058159	86058631	SRR8861850-51_trimmed.fq.sort.sort.q10.rmdup.narrowPeak_peak_20335	829	.	7.20787	85.9729	82.9488	290
chr15	86058880	86059523	SRR8861850-51_trimmed.fq.sort.sort.q10.rmdup.narrowPeak_peak_20336	516	.	5.51671	54.3571	51.6187	160
chr15	86067778	86068067	SRR8861850-51_trimmed.fq.sort.sort.q10.rmdup.narrowPeak_peak_20337	46	.	2.51148	6.67199	4.60864	114
chr15	86085822	86086879	SRR8861850-51_trimmed.fq.sort.sort.q10.rmdup.narrowPeak_peak_20338	194	.	3.70702	21.8273	19.4268	302
chr15	86112507	86113434	SRR8861850-51_trimmed.fq.sort.sort.q10.rmdup.narrowPeak_peak_20339	173	.	4.0602	19.7262	17.3562	297
chr15	86117942	86118169	SRR8861850-51_trimmed.fq.sort.sort.q10.rmdup.narrowPeak_peak_20340	46	.	2.52621	6.73548	4.66994	171
chr15	86148425	86148732	SRR8861850-51_trimmed.fq.sort.sort.q10.rmdup.narrowPeak_peak_20341	42	.	2.59834	6.28587	4.24101	148
chr15	86164771	86165040	SRR8861850-51_trimmed.fq.sort.sort.q10.rmdup.narrowPeak_peak_20342	51	.	2.79987	7.20317	5.11788	185
chr15	86167975	86168233	SRR8861850-51_trimmed.fq.sort.sort.q10.rmdup.narrowPeak_peak_20343	55	.	2.71588	7.70456	5.59992	140
chr15	86173570	86173865	SRR8861850-51_trimmed.fq.sort.sort.q10.rmdup.narrowPeak_peak_20344	42	.	2.3359	6.27827	4.23368	98
chr15	86176091	86176582	SRR8861850-51_trimmed.fq.sort.sort.q10.rmdup.narrowPeak_peak_20345	47	.	2.51523	6.83118	4.76238	355
chr15	86184980	86186275	SRR8861850-51_trimmed.fq.sort.sort.q10.rmdup.narrowPeak_peak_20346	1080	.	7.61043	111.322	108.051	474
chr15	86204043	86204273	SRR8861850-51_trimmed.fq.sort.sort.q10.rmdup.narrowPeak_peak_20347	42	.	2.55675	6.27694	4.23238	157
chr15	86213754	86214887	SRR8861850-51_trimmed.fq.sort.sort.q10.rmdup.narrowPeak_peak_20348	1383	.	8.69082	141.973	138.345	455
chr15	86229639	86230121	SRR8861850-51_trimmed.fq.sort.sort.q10.rmdup.narrowPeak_peak_20349	156	.	4.00006	18.0054	15.6619	184
chr15	86256959	86257168	SRR8861850-51_trimmed.fq.sort.sort.q10.rmdup.narrowPeak_peak_20350	40	.	2.47543	6.0991	4.0611	152
chr15	86258109	86258695	SRR8861850-51_trimmed.fq.sort.sort.q10.rmdup.narrowPeak_peak_20351	86	.	3.22643	10.8737	8.67177	184
chr15	86276274	86276944	SRR8861850-51_trimmed.fq.sort.sort.q10.rmdup.narrowPeak_peak_20352	232	.	3.91573	25.7246	23.2731	424
chr15	86277384	86277971	SRR8861850-51_trimmed.fq.sort.sort.q10.rmdup.narrowPeak_peak_20353	70	.	2.49239	9.25235	7.09576	128
chr15	86280094	86280374	SRR8861850-51_trimmed.fq.sort.sort.q10.rmdup.narrowPeak_peak_20354	82	.	2.63035	10.4209	8.23124	157
chr15	86296274	86296500	SRR8861850-51_trimmed.fq.sort.sort.q10.rmdup.narrowPeak_peak_20355	21	.	2.0938	4.034	2.12919	77
chr15	86344523	86344758	SRR8861850-51_trimmed.fq.sort.sort.q10.rmdup.narrowPeak_peak_20356	39	.	2.61279	6.03331	3.99775	123
chr15	86422872	86423311	SRR8861850-51_trimmed.fq.sort.sort.q10.rmdup.narrowPeak_peak_20357	180	.	4.30431	20.4189	18.0384	240
chr15	86473352	86473615	SRR8861850-51_trimmed.fq.sort.sort.q10.rmdup.narrowPeak_peak_20358	61	.	2.46569	8.26167	6.13742	129
chr15	86473780	86474360	SRR8861850-51_trimmed.fq.sort.sort.q10.rmdup.narrowPeak_peak_20359	135	.	3.18711	15.9058	13.5979	229
chr15	86477409	86477720	SRR8861850-51_trimmed.fq.sort.sort.q10.rmdup.narrowPeak_peak_20360	61	.	2.37476	8.25073	6.12679	195
chr15	86478985	86479351	SRR8861850-51_trimmed.fq.sort.sort.q10.rmdup.narrowPeak_peak_20361	52	.	2.35515	7.37621	5.28542	178
chr15	86491015	86491267	SRR8861850-51_trimmed.fq.sort.sort.q10.rmdup.narrowPeak_peak_20362	51	.	2.57589	7.24706	5.16038	107
chr15	86496888	86497172	SRR8861850-51_trimmed.fq.sort.sort.q10.rmdup.narrowPeak_peak_20363	37	.	2.42706	5.76974	3.74996	152
chr15	87349956	87350177	SRR8861850-51_trimmed.fq.sort.sort.q10.rmdup.narrowPeak_peak_20364	27	.	2.3425	4.68172	2.72316	28
chr15	87476331	87476815	SRR8861850-51_trimmed.fq.sort.sort.q10.rmdup.narrowPeak_peak_20365	49	.	2.79299	7.00606	4.92711	47
chr15	87477001	87477412	SRR8861850-51_trimmed.fq.sort.sort.q10.rmdup.narrowPeak_peak_20366	86	.	3.42366	10.8127	8.61216	167
chr15	87566291	87566785	SRR8861850-51_trimmed.fq.sort.sort.q10.rmdup.narrowPeak_peak_20367	39	.	2.61279	6.03331	3.99775	384
chr15	87656189	87656516	SRR8861850-51_trimmed.fq.sort.sort.q10.rmdup.narrowPeak_peak_20368	74	.	3.24347	9.6653	7.49583	179
chr15	87712492	87712742	SRR8861850-51_trimmed.fq.sort.sort.q10.rmdup.narrowPeak_peak_20369	35	.	2.5227	5.56799	3.55612	86
chr15	87715107	87715900	SRR8861850-51_trimmed.fq.sort.sort.q10.rmdup.narrowPeak_peak_20370	140	.	4.21245	16.4025	14.0866	608
chr15	88396030	88396239	SRR8861850-51_trimmed.fq.sort.sort.q10.rmdup.narrowPeak_peak_20371	44	.	2.70289	6.51281	4.45491	55
chr15	88603535	88603748	SRR8861850-51_trimmed.fq.sort.sort.q10.rmdup.narrowPeak_peak_20372	54	.	2.88308	7.51267	5.41384	114
chr15	88692141	88692430	SRR8861850-51_trimmed.fq.sort.sort.q10.rmdup.narrowPeak_peak_20373	33	.	2.23928	5.36293	3.36608	44
chr15	88693288	88693788	SRR8861850-51_trimmed.fq.sort.sort.q10.rmdup.narrowPeak_peak_20374	84	.	2.96345	10.6223	8.42793	177
chr15	88733072	88733966	SRR8861850-51_trimmed.fq.sort.sort.q10.rmdup.narrowPeak_peak_20375	466	.	5.72065	49.3587	46.6652	583
chr15	88734316	88734787	SRR8861850-51_trimmed.fq.sort.sort.q10.rmdup.narrowPeak_peak_20376	451	.	5.62701	47.8465	45.1668	180
chr15	88750866	88751417	SRR8861850-51_trimmed.fq.sort.sort.q10.rmdup.narrowPeak_peak_20377	423	.	5.45622	44.9918	42.3384	278
chr15	88751728	88752552	SRR8861850-51_trimmed.fq.sort.sort.q10.rmdup.narrowPeak_peak_20378	873	.	8.06647	90.3852	87.3202	420
chr15	88818736	88819415	SRR8861850-51_trimmed.fq.sort.sort.q10.rmdup.narrowPeak_peak_20379	1031	.	7.71819	106.374	103.154	403
chr15	88819614	88820479	SRR8861850-51_trimmed.fq.sort.sort.q10.rmdup.narrowPeak_peak_20380	286	.	4.01372	31.2103	28.6947	281
chr15	88838943	88840586	SRR8861850-51_trimmed.fq.sort.sort.q10.rmdup.narrowPeak_peak_20381	487	.	4.63582	51.4977	48.7852	1080
chr15	88854162	88854468	SRR8861850-51_trimmed.fq.sort.sort.q10.rmdup.narrowPeak_peak_20382	69	.	2.70771	9.13084	6.97738	111
chr15	88854851	88855119	SRR8861850-51_trimmed.fq.sort.sort.q10.rmdup.narrowPeak_peak_20383	61	.	2.56675	8.24234	6.1187	134
chr15	88861593	88862758	SRR8861850-51_trimmed.fq.sort.sort.q10.rmdup.narrowPeak_peak_20384	1582	.	8.07419	162.153	158.241	732
chr15	88868101	88868530	SRR8861850-51_trimmed.fq.sort.sort.q10.rmdup.narrowPeak_peak_20385	54	.	2.34251	7.55437	5.45426	97
chr15	88890746	88891068	SRR8861850-51_trimmed.fq.sort.sort.q10.rmdup.narrowPeak_peak_20386	64	.	3.06328	8.56443	6.42877	176
chr15	89002701	89002941	SRR8861850-51_trimmed.fq.sort.sort.q10.rmdup.narrowPeak_peak_20387	74	.	3.24347	9.6653	7.49583	100
chr15	89075200	89075971	SRR8861850-51_trimmed.fq.sort.sort.q10.rmdup.narrowPeak_peak_20388	1557	.	8.94765	159.589	155.715	576
chr15	89076223	89076853	SRR8861850-51_trimmed.fq.sort.sort.q10.rmdup.narrowPeak_peak_20389	537	.	4.96025	56.5148	53.7571	162
chr15	89088545	89089870	SRR8861850-51_trimmed.fq.sort.sort.q10.rmdup.narrowPeak_peak_20390	585	.	6.28292	61.3391	58.5379	653
chr15	89122552	89123795	SRR8861850-51_trimmed.fq.sort.sort.q10.rmdup.narrowPeak_peak_20391	997	.	7.30075	102.975	99.7885	476
chr15	89128202	89129227	SRR8861850-51_trimmed.fq.sort.sort.q10.rmdup.narrowPeak_peak_20392	1121	.	8.47663	115.495	112.181	416
chr15	89148737	89149607	SRR8861850-51_trimmed.fq.sort.sort.q10.rmdup.narrowPeak_peak_20393	564	.	7.34243	59.1871	56.4052	688
chr15	89149799	89150020	SRR8861850-51_trimmed.fq.sort.sort.q10.rmdup.narrowPeak_peak_20394	84	.	3.0074	10.6539	8.45884	118
chr15	89169033	89169556	SRR8861850-51_trimmed.fq.sort.sort.q10.rmdup.narrowPeak_peak_20395	107	.	2.59398	13.0341	10.7828	314
chr15	89169717	89170306	SRR8861850-51_trimmed.fq.sort.sort.q10.rmdup.narrowPeak_peak_20396	160	.	2.97176	18.3506	16.0019	167
chr15	89172708	89173630	SRR8861850-51_trimmed.fq.sort.sort.q10.rmdup.narrowPeak_peak_20397	293	.	3.58151	31.8574	29.3347	599
chr15	89179713	89181467	SRR8861850-51_trimmed.fq.sort.sort.q10.rmdup.narrowPeak_peak_20398	1122	.	5.40179	115.559	112.245	720
chr15	89195081	89197043	SRR8861850-51_trimmed.fq.sort.sort.q10.rmdup.narrowPeak_peak_20399	2017	.	8.82754	206.38	201.703	1218
chr15	89209949	89210271	SRR8861850-51_trimmed.fq.sort.sort.q10.rmdup.narrowPeak_peak_20400	100	.	2.89423	12.2519	10.0174	164
chr15	89211143	89211431	SRR8861850-51_trimmed.fq.sort.sort.q10.rmdup.narrowPeak_peak_20401	240	.	4.05544	26.4911	24.0302	150
chr15	89211572	89212274	SRR8861850-51_trimmed.fq.sort.sort.q10.rmdup.narrowPeak_peak_20402	1221	.	9.64725	125.581	122.154	229
chr15	89252639	89252891	SRR8861850-51_trimmed.fq.sort.sort.q10.rmdup.narrowPeak_peak_20403	36	.	2.42422	5.62471	3.61057	67
chr15	89255149	89255480	SRR8861850-51_trimmed.fq.sort.sort.q10.rmdup.narrowPeak_peak_20404	38	.	2.50192	5.92166	3.89593	38
chr15	89314466	89315785	SRR8861850-51_trimmed.fq.sort.sort.q10.rmdup.narrowPeak_peak_20405	919	.	7.65484	95.0728	91.9633	620
chr15	89354919	89355624	SRR8861850-51_trimmed.fq.sort.sort.q10.rmdup.narrowPeak_peak_20406	850	.	4.9648	88.0682	85.0246	489
chr15	89355707	89357131	SRR8861850-51_trimmed.fq.sort.sort.q10.rmdup.narrowPeak_peak_20407	1368	.	6.38685	140.468	136.859	318
chr15	89373196	89374443	SRR8861850-51_trimmed.fq.sort.sort.q10.rmdup.narrowPeak_peak_20408	1650	.	10.0842	169.114	165.097	820
chr15	89428995	89429262	SRR8861850-51_trimmed.fq.sort.sort.q10.rmdup.narrowPeak_peak_20409	142	.	3.1024	16.5266	14.2077	99
chr15	89429356	89430473	SRR8861850-51_trimmed.fq.sort.sort.q10.rmdup.narrowPeak_peak_20410	1718	.	11.1888	175.959	171.838	381
chr15	89475654	89476729	SRR8861850-51_trimmed.fq.sort.sort.q10.rmdup.narrowPeak_peak_20411	799	.	8.35027	82.9445	79.9485	400
chr15	89498030	89498606	SRR8861850-51_trimmed.fq.sort.sort.q10.rmdup.narrowPeak_peak_20412	66	.	2.98113	8.81997	6.67738	399
chr15	89498850	89499287	SRR8861850-51_trimmed.fq.sort.sort.q10.rmdup.narrowPeak_peak_20413	58	.	2.77984	7.97766	5.86477	314
chr15	89499758	89500593	SRR8861850-51_trimmed.fq.sort.sort.q10.rmdup.narrowPeak_peak_20414	140	.	3.84314	16.4037	14.0876	151
chr15	89532798	89533150	SRR8861850-51_trimmed.fq.sort.sort.q10.rmdup.narrowPeak_peak_20415	149	.	4.27168	17.2509	14.9197	162
chr15	89591376	89592531	SRR8861850-51_trimmed.fq.sort.sort.q10.rmdup.narrowPeak_peak_20416	755	.	7.7444	78.508	75.5529	680
chr15	90153614	90154276	SRR8861850-51_trimmed.fq.sort.sort.q10.rmdup.narrowPeak_peak_20417	286	.	5.84288	31.1152	28.6007	378
chr15	90154372	90154915	SRR8861850-51_trimmed.fq.sort.sort.q10.rmdup.narrowPeak_peak_20418	82	.	3.31878	10.3964	8.20734	137
chr15	90223624	90224267	SRR8861850-51_trimmed.fq.sort.sort.q10.rmdup.narrowPeak_peak_20419	905	.	8.27484	93.6764	90.5803	325
chr15	90224393	90224979	SRR8861850-51_trimmed.fq.sort.sort.q10.rmdup.narrowPeak_peak_20420	1249	.	9.97585	128.372	124.911	233
chr15	90245086	90245335	SRR8861850-51_trimmed.fq.sort.sort.q10.rmdup.narrowPeak_peak_20421	27	.	2.3425	4.68172	2.72316	112
chr15	90285430	90285795	SRR8861850-51_trimmed.fq.sort.sort.q10.rmdup.narrowPeak_peak_20422	122	.	3.96424	14.5124	12.2302	192
chr15	90311532	90311829	SRR8861850-51_trimmed.fq.sort.sort.q10.rmdup.narrowPeak_peak_20423	23	.	2.25241	4.26173	2.33338	152
chr15	90332713	90333940	SRR8861850-51_trimmed.fq.sort.sort.q10.rmdup.narrowPeak_peak_20424	81	.	3.25179	10.3417	8.15391	204
chr15	90344359	90345182	SRR8861850-51_trimmed.fq.sort.sort.q10.rmdup.narrowPeak_peak_20425	161	.	4.42989	18.5513	16.1995	500
chr15	90401726	90402004	SRR8861850-51_trimmed.fq.sort.sort.q10.rmdup.narrowPeak_peak_20426	31	.	2.4326	5.11731	3.13091	90
chr15	90539369	90539725	SRR8861850-51_trimmed.fq.sort.sort.q10.rmdup.narrowPeak_peak_20427	35	.	2.5227	5.56799	3.55612	83
chr15	90602761	90603134	SRR8861850-51_trimmed.fq.sort.sort.q10.rmdup.narrowPeak_peak_20428	92	.	3.36134	11.4647	9.24818	226
chr15	90603440	90603959	SRR8861850-51_trimmed.fq.sort.sort.q10.rmdup.narrowPeak_peak_20429	294	.	5.68622	31.9683	29.4444	303
chr15	90609309	90609885	SRR8861850-51_trimmed.fq.sort.sort.q10.rmdup.narrowPeak_peak_20430	53	.	2.85202	7.3976	5.30607	192
chr15	90616081	90616290	SRR8861850-51_trimmed.fq.sort.sort.q10.rmdup.narrowPeak_peak_20431	39	.	2.61279	6.03331	3.99775	91
chr15	90646310	90647171	SRR8861850-51_trimmed.fq.sort.sort.q10.rmdup.narrowPeak_peak_20432	74	.	3.24347	9.6653	7.49583	470
chr15	90647967	90648254	SRR8861850-51_trimmed.fq.sort.sort.q10.rmdup.narrowPeak_peak_20433	40	.	2.54484	6.0844	4.04691	161
chr15	90653470	90653679	SRR8861850-51_trimmed.fq.sort.sort.q10.rmdup.narrowPeak_peak_20434	30	.	2.4064	5.02751	3.05286	165
chr15	90679463	90679723	SRR8861850-51_trimmed.fq.sort.sort.q10.rmdup.narrowPeak_peak_20435	39	.	2.61279	6.03331	3.99775	183
chr15	90971820	90972339	SRR8861850-51_trimmed.fq.sort.sort.q10.rmdup.narrowPeak_peak_20436	65	.	2.90515	8.68715	6.54818	200
chr15	90973057	90973527	SRR8861850-51_trimmed.fq.sort.sort.q10.rmdup.narrowPeak_peak_20437	61	.	2.85608	8.29974	6.17444	316
chr15	90974004	90974316	SRR8861850-51_trimmed.fq.sort.sort.q10.rmdup.narrowPeak_peak_20438	59	.	2.84781	8.08844	5.9691	166
chr15	91009936	91010313	SRR8861850-51_trimmed.fq.sort.sort.q10.rmdup.narrowPeak_peak_20439	49	.	2.74959	7.01429	4.93508	204
chr15	91010443	91010903	SRR8861850-51_trimmed.fq.sort.sort.q10.rmdup.narrowPeak_peak_20440	36	.	2.51439	5.68244	3.666	169
chr15	91013144	91013562	SRR8861850-51_trimmed.fq.sort.sort.q10.rmdup.narrowPeak_peak_20441	38	.	2.52336	5.85888	3.83558	107
chr15	91028605	91029276	SRR8861850-51_trimmed.fq.sort.sort.q10.rmdup.narrowPeak_peak_20442	54	.	2.88308	7.51267	5.41384	538
chr15	91049089	91049849	SRR8861850-51_trimmed.fq.sort.sort.q10.rmdup.narrowPeak_peak_20443	393	.	6.8252	41.9583	39.3331	551
chr15	91050089	91050377	SRR8861850-51_trimmed.fq.sort.sort.q10.rmdup.narrowPeak_peak_20444	148	.	4.12301	17.1789	14.8488	137
chr15	91191383	91192609	SRR8861850-51_trimmed.fq.sort.sort.q10.rmdup.narrowPeak_peak_20445	791	.	9.44185	82.1005	79.1123	716
chr15	91297309	91297547	SRR8861850-51_trimmed.fq.sort.sort.q10.rmdup.narrowPeak_peak_20446	49	.	2.79299	7.00606	4.92711	111
chr15	91326604	91326944	SRR8861850-51_trimmed.fq.sort.sort.q10.rmdup.narrowPeak_peak_20447	75	.	3.20802	9.73866	7.56742	157
chr15	91327239	91327564	SRR8861850-51_trimmed.fq.sort.sort.q10.rmdup.narrowPeak_peak_20448	69	.	3.11004	9.14424	6.99041	120
chr15	91367805	91368029	SRR8861850-51_trimmed.fq.sort.sort.q10.rmdup.narrowPeak_peak_20449	44	.	2.70289	6.51281	4.45491	78
chr15	91502428	91502680	SRR8861850-51_trimmed.fq.sort.sort.q10.rmdup.narrowPeak_peak_20450	27	.	2.3425	4.68172	2.72316	177
chr15	91572757	91573303	SRR8861850-51_trimmed.fq.sort.sort.q10.rmdup.narrowPeak_peak_20451	315	.	6.30674	34.0978	31.5512	358
chr15	91642759	91643164	SRR8861850-51_trimmed.fq.sort.sort.q10.rmdup.narrowPeak_peak_20452	130	.	3.91354	15.3903	13.092	217
chr15	91643347	91644242	SRR8861850-51_trimmed.fq.sort.sort.q10.rmdup.narrowPeak_peak_20453	57	.	2.83911	7.87698	5.76719	190
chr15	91672498	91673721	SRR8861850-51_trimmed.fq.sort.sort.q10.rmdup.narrowPeak_peak_20454	796	.	7.44188	82.6438	79.6505	871
chr15	91703311	91703520	SRR8861850-51_trimmed.fq.sort.sort.q10.rmdup.narrowPeak_peak_20455	49	.	2.79299	7.00606	4.92711	126
chr15	91787948	91788584	SRR8861850-51_trimmed.fq.sort.sort.q10.rmdup.narrowPeak_peak_20456	190	.	4.8652	21.4301	19.0348	338
chr15	92112160	92112794	SRR8861850-51_trimmed.fq.sort.sort.q10.rmdup.narrowPeak_peak_20457	212	.	5.13549	23.6666	21.2411	432
chr15	92136771	92137134	SRR8861850-51_trimmed.fq.sort.sort.q10.rmdup.narrowPeak_peak_20458	69	.	3.15337	9.1089	6.95603	200
chr15	92138140	92138349	SRR8861850-51_trimmed.fq.sort.sort.q10.rmdup.narrowPeak_peak_20459	44	.	2.70289	6.51281	4.45491	72
chr15	92441677	92441932	SRR8861850-51_trimmed.fq.sort.sort.q10.rmdup.narrowPeak_peak_20460	59	.	2.97318	8.03224	5.91455	136
chr15	92547466	92547770	SRR8861850-51_trimmed.fq.sort.sort.q10.rmdup.narrowPeak_peak_20461	74	.	3.24347	9.6653	7.49583	179
chr15	92556573	92557286	SRR8861850-51_trimmed.fq.sort.sort.q10.rmdup.narrowPeak_peak_20462	148	.	4.12301	17.1789	14.8488	504
chr15	92738387	92738636	SRR8861850-51_trimmed.fq.sort.sort.q10.rmdup.narrowPeak_peak_20463	39	.	2.61279	6.03331	3.99775	107
chr15	92951895	92952104	SRR8861850-51_trimmed.fq.sort.sort.q10.rmdup.narrowPeak_peak_20464	35	.	2.5227	5.56799	3.55612	90
chr15	92952395	92952669	SRR8861850-51_trimmed.fq.sort.sort.q10.rmdup.narrowPeak_peak_20465	39	.	2.61279	6.03331	3.99775	134
chr15	93010485	93012044	SRR8861850-51_trimmed.fq.sort.sort.q10.rmdup.narrowPeak_peak_20466	169	.	4.26764	19.3329	16.9685	1350
chr15	93084006	93084282	SRR8861850-51_trimmed.fq.sort.sort.q10.rmdup.narrowPeak_peak_20467	43	.	2.60017	6.44474	4.39411	113
chr15	93084834	93085365	SRR8861850-51_trimmed.fq.sort.sort.q10.rmdup.narrowPeak_peak_20468	227	.	5.0002	25.1886	22.744	340
chr15	93104361	93105045	SRR8861850-51_trimmed.fq.sort.sort.q10.rmdup.narrowPeak_peak_20469	162	.	4.50482	18.5594	16.2068	361
chr15	93115748	93116074	SRR8861850-51_trimmed.fq.sort.sort.q10.rmdup.narrowPeak_peak_20470	162	.	4.50482	18.5594	16.2068	158
chr15	93243428	93243734	SRR8861850-51_trimmed.fq.sort.sort.q10.rmdup.narrowPeak_peak_20471	35	.	2.5227	5.56799	3.55612	151
chr15	93255329	93255599	SRR8861850-51_trimmed.fq.sort.sort.q10.rmdup.narrowPeak_peak_20472	88	.	3.36448	11.0285	8.8232	158
chr15	93274505	93275121	SRR8861850-51_trimmed.fq.sort.sort.q10.rmdup.narrowPeak_peak_20473	1055	.	8.2889	108.835	105.589	410
chr15	93275450	93276079	SRR8861850-51_trimmed.fq.sort.sort.q10.rmdup.narrowPeak_peak_20474	383	.	4.90122	40.9784	38.3627	259
chr15	93336278	93336533	SRR8861850-51_trimmed.fq.sort.sort.q10.rmdup.narrowPeak_peak_20475	278	.	4.8585	30.3296	27.8238	109
chr15	93337064	93337777	SRR8861850-51_trimmed.fq.sort.sort.q10.rmdup.narrowPeak_peak_20476	623	.	7.66729	65.2285	62.3922	243
chr15	93373009	93373454	SRR8861850-51_trimmed.fq.sort.sort.q10.rmdup.narrowPeak_peak_20477	49	.	2.79299	7.00606	4.92711	89
chr15	93397718	93399567	SRR8861850-51_trimmed.fq.sort.sort.q10.rmdup.narrowPeak_peak_20478	1086	.	7.44367	111.959	108.682	824
chr15	93433937	93434359	SRR8861850-51_trimmed.fq.sort.sort.q10.rmdup.narrowPeak_peak_20479	38	.	2.45429	5.87698	3.853	303
chr15	93437530	93437925	SRR8861850-51_trimmed.fq.sort.sort.q10.rmdup.narrowPeak_peak_20480	44	.	2.53061	6.46505	4.41366	201
chr15	93443710	93443974	SRR8861850-51_trimmed.fq.sort.sort.q10.rmdup.narrowPeak_peak_20481	59	.	2.8831	8.053	5.93467	164
chr15	93475725	93476002	SRR8861850-51_trimmed.fq.sort.sort.q10.rmdup.narrowPeak_peak_20482	52	.	2.37981	7.38497	5.29387	140
chr15	93476410	93476929	SRR8861850-51_trimmed.fq.sort.sort.q10.rmdup.narrowPeak_peak_20483	135	.	3.31668	15.8955	13.5878	137
chr15	93477024	93477530	SRR8861850-51_trimmed.fq.sort.sort.q10.rmdup.narrowPeak_peak_20484	85	.	2.8246	10.7753	8.57749	204
chr15	93508736	93509367	SRR8861850-51_trimmed.fq.sort.sort.q10.rmdup.narrowPeak_peak_20485	129	.	3.47145	15.2169	12.9215	190
chr15	93510744	93511033	SRR8861850-51_trimmed.fq.sort.sort.q10.rmdup.narrowPeak_peak_20486	56	.	2.52491	7.73674	5.63113	113
chr15	93518057	93519970	SRR8861850-51_trimmed.fq.sort.sort.q10.rmdup.narrowPeak_peak_20487	510	.	4.80762	53.7739	51.0409	1172
chr15	93537016	93537364	SRR8861850-51_trimmed.fq.sort.sort.q10.rmdup.narrowPeak_peak_20488	45	.	2.22247	6.63208	4.57016	187
chr15	93537641	93538363	SRR8861850-51_trimmed.fq.sort.sort.q10.rmdup.narrowPeak_peak_20489	140	.	3.22506	16.3737	14.0582	332
chr15	93545989	93546273	SRR8861850-51_trimmed.fq.sort.sort.q10.rmdup.narrowPeak_peak_20490	27	.	2.22597	4.74077	2.77947	135
chr15	93552313	93552826	SRR8861850-51_trimmed.fq.sort.sort.q10.rmdup.narrowPeak_peak_20491	61	.	2.4236	8.28664	6.1617	107
chr15	93553249	93553604	SRR8861850-51_trimmed.fq.sort.sort.q10.rmdup.narrowPeak_peak_20492	72	.	2.54343	9.42777	7.26672	107
chr15	93554209	93554812	SRR8861850-51_trimmed.fq.sort.sort.q10.rmdup.narrowPeak_peak_20493	250	.	4.11801	27.5242	25.0509	326
chr15	93565823	93566331	SRR8861850-51_trimmed.fq.sort.sort.q10.rmdup.narrowPeak_peak_20494	147	.	2.79652	17.0811	14.7535	303
chr15	93568369	93568737	SRR8861850-51_trimmed.fq.sort.sort.q10.rmdup.narrowPeak_peak_20495	109	.	2.58301	13.2389	10.9824	189
chr15	93569080	93569313	SRR8861850-51_trimmed.fq.sort.sort.q10.rmdup.narrowPeak_peak_20496	29	.	1.84047	4.93483	2.96457	59
chr15	93569677	93570070	SRR8861850-51_trimmed.fq.sort.sort.q10.rmdup.narrowPeak_peak_20497	127	.	2.74311	15.0911	12.799	186
chr15	93576226	93576765	SRR8861850-51_trimmed.fq.sort.sort.q10.rmdup.narrowPeak_peak_20498	85	.	2.8512	10.7505	8.5532	302
chr15	93579558	93579793	SRR8861850-51_trimmed.fq.sort.sort.q10.rmdup.narrowPeak_peak_20499	36	.	2.18268	5.6548	3.63947	113
chr15	93580918	93581127	SRR8861850-51_trimmed.fq.sort.sort.q10.rmdup.narrowPeak_peak_20500	40	.	2.2985	6.10093	4.06279	163
chr15	93593983	93594814	SRR8861850-51_trimmed.fq.sort.sort.q10.rmdup.narrowPeak_peak_20501	246	.	2.49482	27.1477	24.6787	564
chr15	93594913	93595783	SRR8861850-51_trimmed.fq.sort.sort.q10.rmdup.narrowPeak_peak_20502	1296	.	5.10202	133.185	129.667	567
chr15	93596054	93596546	SRR8861850-51_trimmed.fq.sort.sort.q10.rmdup.narrowPeak_peak_20503	209	.	2.42163	23.35	20.9289	159
chr15	93618318	93618908	SRR8861850-51_trimmed.fq.sort.sort.q10.rmdup.narrowPeak_peak_20504	137	.	3.38315	16.0844	13.7735	426
chr15	93618992	93619640	SRR8861850-51_trimmed.fq.sort.sort.q10.rmdup.narrowPeak_peak_20505	129	.	3.31561	15.2292	12.9336	167
chr15	93628622	93628971	SRR8861850-51_trimmed.fq.sort.sort.q10.rmdup.narrowPeak_peak_20506	41	.	2.52721	6.1622	4.12186	287
chr15	93643399	93643935	SRR8861850-51_trimmed.fq.sort.sort.q10.rmdup.narrowPeak_peak_20507	333	.	4.61351	35.9554	33.3896	203
chr15	93655441	93655689	SRR8861850-51_trimmed.fq.sort.sort.q10.rmdup.narrowPeak_peak_20508	24	.	2.07791	4.36418	2.43065	52
chr15	93663512	93665056	SRR8861850-51_trimmed.fq.sort.sort.q10.rmdup.narrowPeak_peak_20509	392	.	4.5881	41.8982	39.2737	950
chr15	93674127	93674378	SRR8861850-51_trimmed.fq.sort.sort.q10.rmdup.narrowPeak_peak_20510	26	.	2.2409	4.56849	2.62453	107
chr15	93681749	93682044	SRR8861850-51_trimmed.fq.sort.sort.q10.rmdup.narrowPeak_peak_20511	39	.	2.61279	6.03331	3.99775	174
chr15	93705788	93706058	SRR8861850-51_trimmed.fq.sort.sort.q10.rmdup.narrowPeak_peak_20512	34	.	2.19363	5.49083	3.48855	71
chr15	93706436	93706755	SRR8861850-51_trimmed.fq.sort.sort.q10.rmdup.narrowPeak_peak_20513	97	.	2.97375	11.992	9.76441	137
chr15	93707235	93707638	SRR8861850-51_trimmed.fq.sort.sort.q10.rmdup.narrowPeak_peak_20514	81	.	2.74059	10.2933	8.10662	205
chr15	93708443	93708672	SRR8861850-51_trimmed.fq.sort.sort.q10.rmdup.narrowPeak_peak_20515	27	.	2.01331	4.72661	2.76595	61
chr15	93732869	93733190	SRR8861850-51_trimmed.fq.sort.sort.q10.rmdup.narrowPeak_peak_20516	53	.	2.86269	7.43717	5.34445	193
chr15	93734176	93734395	SRR8861850-51_trimmed.fq.sort.sort.q10.rmdup.narrowPeak_peak_20517	83	.	3.36173	10.5677	8.37462	118
chr15	93773723	93774682	SRR8861850-51_trimmed.fq.sort.sort.q10.rmdup.narrowPeak_peak_20518	473	.	4.90794	50.0414	47.3419	763
chr15	93774862	93775082	SRR8861850-51_trimmed.fq.sort.sort.q10.rmdup.narrowPeak_peak_20519	56	.	2.153	7.79331	5.68599	66
chr15	93779622	93780487	SRR8861850-51_trimmed.fq.sort.sort.q10.rmdup.narrowPeak_peak_20520	124	.	3.02187	14.7703	12.4837	621
chr15	93780862	93781106	SRR8861850-51_trimmed.fq.sort.sort.q10.rmdup.narrowPeak_peak_20521	64	.	2.47774	8.60697	6.47021	133
chr15	93791139	93791478	SRR8861850-51_trimmed.fq.sort.sort.q10.rmdup.narrowPeak_peak_20522	120	.	3.0795	14.3785	12.0998	160
chr15	93791779	93792131	SRR8861850-51_trimmed.fq.sort.sort.q10.rmdup.narrowPeak_peak_20523	86	.	2.75026	10.8474	8.64604	130
chr15	93824645	93825439	SRR8861850-51_trimmed.fq.sort.sort.q10.rmdup.narrowPeak_peak_20524	175	.	4.46146	19.9476	17.5743	227
chr15	93850647	93850856	SRR8861850-51_trimmed.fq.sort.sort.q10.rmdup.narrowPeak_peak_20525	32	.	2.35372	5.22609	3.23508	62
chr15	93851006	93851234	SRR8861850-51_trimmed.fq.sort.sort.q10.rmdup.narrowPeak_peak_20526	42	.	2.56532	6.31013	4.26438	183
chr15	93856991	93857750	SRR8861850-51_trimmed.fq.sort.sort.q10.rmdup.narrowPeak_peak_20527	229	.	4.47488	25.375	22.9278	364
chr15	93876877	93877086	SRR8861850-51_trimmed.fq.sort.sort.q10.rmdup.narrowPeak_peak_20528	37	.	2.32639	5.74041	3.72176	130
chr15	93879146	93879998	SRR8861850-51_trimmed.fq.sort.sort.q10.rmdup.narrowPeak_peak_20529	187	.	4.06502	21.1716	18.7803	605
chr15	93887731	93888028	SRR8861850-51_trimmed.fq.sort.sort.q10.rmdup.narrowPeak_peak_20530	70	.	3.03108	9.21916	7.06343	164
chr15	93903305	93904016	SRR8861850-51_trimmed.fq.sort.sort.q10.rmdup.narrowPeak_peak_20531	280	.	3.69615	30.599	28.0903	318
chr15	93904364	93904840	SRR8861850-51_trimmed.fq.sort.sort.q10.rmdup.narrowPeak_peak_20532	77	.	2.32521	9.893	7.71802	301
chr15	93910679	93911616	SRR8861850-51_trimmed.fq.sort.sort.q10.rmdup.narrowPeak_peak_20533	520	.	5.74604	54.7777	52.0355	422
chr15	93916469	93916879	SRR8861850-51_trimmed.fq.sort.sort.q10.rmdup.narrowPeak_peak_20534	37	.	2.13903	5.74823	3.72928	86
chr15	93917333	93917566	SRR8861850-51_trimmed.fq.sort.sort.q10.rmdup.narrowPeak_peak_20535	28	.	2.00648	4.78196	2.81869	169
chr15	93926745	93927205	SRR8861850-51_trimmed.fq.sort.sort.q10.rmdup.narrowPeak_peak_20536	98	.	3.08945	12.0552	9.82474	272
chr15	93931769	93932061	SRR8861850-51_trimmed.fq.sort.sort.q10.rmdup.narrowPeak_peak_20537	70	.	2.7211	9.2004	7.04515	90
chr15	93933016	93933445	SRR8861850-51_trimmed.fq.sort.sort.q10.rmdup.narrowPeak_peak_20538	189	.	4.14205	21.3268	18.9335	229
chr15	93959858	93960308	SRR8861850-51_trimmed.fq.sort.sort.q10.rmdup.narrowPeak_peak_20539	126	.	3.65382	14.9552	12.6653	99
chr15	93988788	93989064	SRR8861850-51_trimmed.fq.sort.sort.q10.rmdup.narrowPeak_peak_20540	23	.	2.25241	4.26173	2.33338	182
chr15	94005380	94005731	SRR8861850-51_trimmed.fq.sort.sort.q10.rmdup.narrowPeak_peak_20541	95	.	2.99819	11.7517	9.52913	199
chr15	94006377	94007350	SRR8861850-51_trimmed.fq.sort.sort.q10.rmdup.narrowPeak_peak_20542	154	.	3.62805	17.8006	15.461	261
chr15	94024697	94025121	SRR8861850-51_trimmed.fq.sort.sort.q10.rmdup.narrowPeak_peak_20543	69	.	2.53146	9.06643	6.91723	120
chr15	94025362	94026677	SRR8861850-51_trimmed.fq.sort.sort.q10.rmdup.narrowPeak_peak_20544	446	.	5.5576	47.3134	44.6386	402
chr15	94070157	94070533	SRR8861850-51_trimmed.fq.sort.sort.q10.rmdup.narrowPeak_peak_20545	38	.	2.53674	5.90818	3.88296	197
chr15	94086522	94086792	SRR8861850-51_trimmed.fq.sort.sort.q10.rmdup.narrowPeak_peak_20546	34	.	2.40498	5.41878	3.41957	162
chr15	94137577	94137888	SRR8861850-51_trimmed.fq.sort.sort.q10.rmdup.narrowPeak_peak_20548	64	.	3.06328	8.56443	6.42877	181
chr15	94166179	94166446	SRR8861850-51_trimmed.fq.sort.sort.q10.rmdup.narrowPeak_peak_20549	69	.	3.15337	9.1089	6.95603	153
chr15	94167015	94167705	SRR8861850-51_trimmed.fq.sort.sort.q10.rmdup.narrowPeak_peak_20550	64	.	3.06328	8.56443	6.42877	124
chr15	94173837	94174712	SRR8861850-51_trimmed.fq.sort.sort.q10.rmdup.narrowPeak_peak_20551	154	.	4.13114	17.7946	15.455	206
chr15	94181492	94182186	SRR8861850-51_trimmed.fq.sort.sort.q10.rmdup.narrowPeak_peak_20552	312	.	5.50327	33.7464	31.2037	322
chr15	94189892	94190464	SRR8861850-51_trimmed.fq.sort.sort.q10.rmdup.narrowPeak_peak_20553	120	.	3.68734	14.3607	12.0823	158
chr15	94212915	94213397	SRR8861850-51_trimmed.fq.sort.sort.q10.rmdup.narrowPeak_peak_20554	37	.	2.33287	5.76835	3.74862	51
chr15	94214375	94214982	SRR8861850-51_trimmed.fq.sort.sort.q10.rmdup.narrowPeak_peak_20555	142	.	3.46617	16.5887	14.2688	460
chr15	94218363	94218893	SRR8861850-51_trimmed.fq.sort.sort.q10.rmdup.narrowPeak_peak_20556	46	.	2.43974	6.76634	4.69977	366
chr15	94219152	94219361	SRR8861850-51_trimmed.fq.sort.sort.q10.rmdup.narrowPeak_peak_20557	75	.	2.90042	9.75576	7.58412	93
chr15	94325037	94325317	SRR8861850-51_trimmed.fq.sort.sort.q10.rmdup.narrowPeak_peak_20558	103	.	3.69395	12.6162	10.373	109
chr15	94403855	94404257	SRR8861850-51_trimmed.fq.sort.sort.q10.rmdup.narrowPeak_peak_20559	135	.	4.14443	15.825	13.5184	229
chr15	94443689	94444497	SRR8861850-51_trimmed.fq.sort.sort.q10.rmdup.narrowPeak_peak_20560	111	.	3.21821	13.3736	11.1146	488
chr15	94444689	94445716	SRR8861850-51_trimmed.fq.sort.sort.q10.rmdup.narrowPeak_peak_20561	438	.	6.07885	46.5583	43.8902	280
chr15	94451144	94451571	SRR8861850-51_trimmed.fq.sort.sort.q10.rmdup.narrowPeak_peak_20562	80	.	3.33356	10.2333	8.04803	305
chr15	94543098	94544153	SRR8861850-51_trimmed.fq.sort.sort.q10.rmdup.narrowPeak_peak_20563	912	.	9.25859	94.3498	91.2473	670
chr15	94589100	94589885	SRR8861850-51_trimmed.fq.sort.sort.q10.rmdup.narrowPeak_peak_20564	1211	.	9.73724	124.556	121.14	508
chr15	94645860	94646227	SRR8861850-51_trimmed.fq.sort.sort.q10.rmdup.narrowPeak_peak_20565	49	.	2.79299	7.00606	4.92711	183
chr15	94658596	94659672	SRR8861850-51_trimmed.fq.sort.sort.q10.rmdup.narrowPeak_peak_20566	241	.	4.46812	26.5949	24.1327	378
chr15	95385369	95386065	SRR8861850-51_trimmed.fq.sort.sort.q10.rmdup.narrowPeak_peak_20567	74	.	3.23261	9.62331	7.45718	253
chr15	95403203	95403417	SRR8861850-51_trimmed.fq.sort.sort.q10.rmdup.narrowPeak_peak_20568	27	.	2.3425	4.68172	2.72316	154
chr15	95427973	95428248	SRR8861850-51_trimmed.fq.sort.sort.q10.rmdup.narrowPeak_peak_20569	44	.	2.70289	6.51281	4.45491	153
chr15	95467004	95467527	SRR8861850-51_trimmed.fq.sort.sort.q10.rmdup.narrowPeak_peak_20570	54	.	2.88308	7.51267	5.41384	311
chr15	95600595	95602104	SRR8861850-51_trimmed.fq.sort.sort.q10.rmdup.narrowPeak_peak_20571	194	.	4.22649	21.8022	19.402	519
chr15	95620556	95620824	SRR8861850-51_trimmed.fq.sort.sort.q10.rmdup.narrowPeak_peak_20572	27	.	2.06077	4.67361	2.72316	183
chr15	95623828	95624221	SRR8861850-51_trimmed.fq.sort.sort.q10.rmdup.narrowPeak_peak_20573	71	.	2.77517	9.31092	7.15278	151
chr15	95624582	95624902	SRR8861850-51_trimmed.fq.sort.sort.q10.rmdup.narrowPeak_peak_20574	67	.	2.78393	8.8454	6.70214	174
chr15	95637882	95638277	SRR8861850-51_trimmed.fq.sort.sort.q10.rmdup.narrowPeak_peak_20575	364	.	3.99519	39.0929	36.4958	175
chr15	95639490	95640683	SRR8861850-51_trimmed.fq.sort.sort.q10.rmdup.narrowPeak_peak_20576	375	.	3.99251	40.1712	37.5632	512
chr15	95640886	95641125	SRR8861850-51_trimmed.fq.sort.sort.q10.rmdup.narrowPeak_peak_20577	50	.	1.97732	7.17557	5.0912	126
chr15	95652937	95653591	SRR8861850-51_trimmed.fq.sort.sort.q10.rmdup.narrowPeak_peak_20578	111	.	2.65846	13.4149	11.1551	317
chr15	95653836	95654965	SRR8861850-51_trimmed.fq.sort.sort.q10.rmdup.narrowPeak_peak_20579	504	.	5.11261	53.1508	50.4234	340
chr15	95726100	95726903	SRR8861850-51_trimmed.fq.sort.sort.q10.rmdup.narrowPeak_peak_20580	162	.	4.50482	18.5594	16.2068	495
chr15	95790124	95791579	SRR8861850-51_trimmed.fq.sort.sort.q10.rmdup.narrowPeak_peak_20582	1382	.	8.09989	141.92	138.292	960
chr15	95797575	95797844	SRR8861850-51_trimmed.fq.sort.sort.q10.rmdup.narrowPeak_peak_20583	77	.	3.15823	9.95204	7.77556	111
chr15	95804175	95805111	SRR8861850-51_trimmed.fq.sort.sort.q10.rmdup.narrowPeak_peak_20584	71	.	2.92861	9.33985	7.18097	419
chr15	95820218	95820458	SRR8861850-51_trimmed.fq.sort.sort.q10.rmdup.narrowPeak_peak_20585	56	.	2.85981	7.78217	5.6752	115
chr15	95828834	95830681	SRR8861850-51_trimmed.fq.sort.sort.q10.rmdup.narrowPeak_peak_20586	470	.	5.16894	49.7021	47.0057	656
chr15	95837028	95837294	SRR8861850-51_trimmed.fq.sort.sort.q10.rmdup.narrowPeak_peak_20587	85	.	3.30066	10.7621	8.56457	168
chr15	95837709	95837923	SRR8861850-51_trimmed.fq.sort.sort.q10.rmdup.narrowPeak_peak_20588	50	.	2.74196	7.15174	5.0681	82
chr15	95848486	95849858	SRR8861850-51_trimmed.fq.sort.sort.q10.rmdup.narrowPeak_peak_20589	180	.	4.08534	20.4332	18.0525	303
chr15	95855740	95856002	SRR8861850-51_trimmed.fq.sort.sort.q10.rmdup.narrowPeak_peak_20590	54	.	2.88308	7.51267	5.41384	118
chr15	95856159	95856403	SRR8861850-51_trimmed.fq.sort.sort.q10.rmdup.narrowPeak_peak_20591	69	.	3.15337	9.1089	6.95603	76
chr15	95886088	95886623	SRR8861850-51_trimmed.fq.sort.sort.q10.rmdup.narrowPeak_peak_20592	62	.	2.95431	8.33544	6.20913	121
chr15	95894836	95895179	SRR8861850-51_trimmed.fq.sort.sort.q10.rmdup.narrowPeak_peak_20593	59	.	2.97318	8.03224	5.91455	138
chr15	95949713	95950005	SRR8861850-51_trimmed.fq.sort.sort.q10.rmdup.narrowPeak_peak_20594	72	.	2.83787	9.45067	7.28901	164
chr15	95964689	95965353	SRR8861850-51_trimmed.fq.sort.sort.q10.rmdup.narrowPeak_peak_20595	49	.	2.54781	6.97469	4.90101	97
chr15	95976961	95977199	SRR8861850-51_trimmed.fq.sort.sort.q10.rmdup.narrowPeak_peak_20596	36	.	2.40419	5.67941	3.66316	110
chr15	96011419	96011855	SRR8861850-51_trimmed.fq.sort.sort.q10.rmdup.narrowPeak_peak_20597	55	.	2.63248	7.65452	5.55139	120
chr15	96012299	96012623	SRR8861850-51_trimmed.fq.sort.sort.q10.rmdup.narrowPeak_peak_20598	307	.	5.36215	33.3285	30.79	173
chr15	96012804	96013235	SRR8861850-51_trimmed.fq.sort.sort.q10.rmdup.narrowPeak_peak_20599	114	.	3.41359	13.7525	11.4864	299
chr15	96046047	96046789	SRR8861850-51_trimmed.fq.sort.sort.q10.rmdup.narrowPeak_peak_20600	97	.	3.60385	12.0044	9.77505	585
chr15	96071357	96071693	SRR8861850-51_trimmed.fq.sort.sort.q10.rmdup.narrowPeak_peak_20601	49	.	2.79299	7.00606	4.92711	182
chr15	96082766	96083218	SRR8861850-51_trimmed.fq.sort.sort.q10.rmdup.narrowPeak_peak_20602	31	.	2.4326	5.11731	3.13091	327
chr15	96104015	96104352	SRR8861850-51_trimmed.fq.sort.sort.q10.rmdup.narrowPeak_peak_20603	44	.	2.70289	6.51281	4.45491	110
chr15	96138895	96139224	SRR8861850-51_trimmed.fq.sort.sort.q10.rmdup.narrowPeak_peak_20604	80	.	3.33356	10.2333	8.04803	168
chr15	96169863	96170108	SRR8861850-51_trimmed.fq.sort.sort.q10.rmdup.narrowPeak_peak_20605	122	.	3.96424	14.5124	12.2302	93
chr15	96171607	96171895	SRR8861850-51_trimmed.fq.sort.sort.q10.rmdup.narrowPeak_peak_20606	54	.	2.88308	7.51267	5.41384	164
chr15	96185159	96185703	SRR8861850-51_trimmed.fq.sort.sort.q10.rmdup.narrowPeak_peak_20607	122	.	3.9584	14.4883	12.2077	359
chr15	96186030	96186409	SRR8861850-51_trimmed.fq.sort.sort.q10.rmdup.narrowPeak_peak_20608	114	.	3.82528	13.6698	11.4053	154
chr15	96250884	96251093	SRR8861850-51_trimmed.fq.sort.sort.q10.rmdup.narrowPeak_peak_20609	64	.	3.06328	8.56443	6.42877	90
chr15	96268275	96269383	SRR8861850-51_trimmed.fq.sort.sort.q10.rmdup.narrowPeak_peak_20610	97	.	3.58506	11.9291	9.70279	980
chr15	96284706	96286816	SRR8861850-51_trimmed.fq.sort.sort.q10.rmdup.narrowPeak_peak_20611	811	.	3.52654	84.1214	81.1144	1805
chr15	96287537	96288151	SRR8861850-51_trimmed.fq.sort.sort.q10.rmdup.narrowPeak_peak_20612	715	.	3.35237	74.4515	71.5328	198
chr15	96288389	96289111	SRR8861850-51_trimmed.fq.sort.sort.q10.rmdup.narrowPeak_peak_20613	641	.	3.20985	66.983	64.1311	142
chr15	96319279	96319489	SRR8861850-51_trimmed.fq.sort.sort.q10.rmdup.narrowPeak_peak_20614	49	.	2.79299	7.00606	4.92711	94
chr15	96459707	96460854	SRR8861850-51_trimmed.fq.sort.sort.q10.rmdup.narrowPeak_peak_20615	895	.	5.18959	92.6557	89.5693	534
chr15	96461200	96461968	SRR8861850-51_trimmed.fq.sort.sort.q10.rmdup.narrowPeak_peak_20616	1458	.	6.68895	149.545	145.814	197
chr15	96491125	96491419	SRR8861850-51_trimmed.fq.sort.sort.q10.rmdup.narrowPeak_peak_20617	45	.	2.3809	6.61933	4.55786	124
chr15	96491544	96491907	SRR8861850-51_trimmed.fq.sort.sort.q10.rmdup.narrowPeak_peak_20618	165	.	3.76725	18.8815	16.5243	169
chr15	96492000	96492701	SRR8861850-51_trimmed.fq.sort.sort.q10.rmdup.narrowPeak_peak_20619	254	.	4.5857	27.9676	25.4889	321
chr15	96543258	96543493	SRR8861850-51_trimmed.fq.sort.sort.q10.rmdup.narrowPeak_peak_20620	109	.	3.78405	13.2382	10.9818	93
chr15	96547760	96548141	SRR8861850-51_trimmed.fq.sort.sort.q10.rmdup.narrowPeak_peak_20621	116	.	3.87414	13.8704	11.6009	186
chr15	96566921	96567295	SRR8861850-51_trimmed.fq.sort.sort.q10.rmdup.narrowPeak_peak_20622	122	.	3.96424	14.5124	12.2302	194
chr15	96592934	96594089	SRR8861850-51_trimmed.fq.sort.sort.q10.rmdup.narrowPeak_peak_20623	224	.	4.10637	24.8556	22.4151	792
chr15	96601740	96602338	SRR8861850-51_trimmed.fq.sort.sort.q10.rmdup.narrowPeak_peak_20624	76	.	2.95671	9.84092	7.66718	228
chr15	96635279	96635651	SRR8861850-51_trimmed.fq.sort.sort.q10.rmdup.narrowPeak_peak_20625	32	.	2.24433	5.27025	3.27739	42
chr15	96640811	96643667	SRR8861850-51_trimmed.fq.sort.sort.q10.rmdup.narrowPeak_peak_20626	1001	.	4.03219	103.305	100.116	2068
chr15	96675685	96676336	SRR8861850-51_trimmed.fq.sort.sort.q10.rmdup.narrowPeak_peak_20627	54	.	2.88308	7.51267	5.41384	317
chr15	96698285	96698792	SRR8861850-51_trimmed.fq.sort.sort.q10.rmdup.narrowPeak_peak_20628	552	.	3.77114	57.9816	55.2105	264
chr15	96698916	96700611	SRR8861850-51_trimmed.fq.sort.sort.q10.rmdup.narrowPeak_peak_20629	1677	.	6.57381	171.757	167.7	264
chr15	96709160	96710849	SRR8861850-51_trimmed.fq.sort.sort.q10.rmdup.narrowPeak_peak_20630	2016	.	8.42948	206.362	201.686	1044
chr15	96716897	96717444	SRR8861850-51_trimmed.fq.sort.sort.q10.rmdup.narrowPeak_peak_20631	140	.	4.12438	16.3189	14.0042	199
chr15	96728637	96729073	SRR8861850-51_trimmed.fq.sort.sort.q10.rmdup.narrowPeak_peak_20632	64	.	2.76748	8.59897	6.46237	190
chr15	96733562	96733974	SRR8861850-51_trimmed.fq.sort.sort.q10.rmdup.narrowPeak_peak_20633	76	.	2.92054	9.85325	7.67924	253
chr15	96734224	96734519	SRR8861850-51_trimmed.fq.sort.sort.q10.rmdup.narrowPeak_peak_20634	44	.	2.49631	6.46539	4.41397	97
chr15	96743434	96743649	SRR8861850-51_trimmed.fq.sort.sort.q10.rmdup.narrowPeak_peak_20635	42	.	2.62969	6.24817	4.20468	35
chr15	96744035	96744541	SRR8861850-51_trimmed.fq.sort.sort.q10.rmdup.narrowPeak_peak_20636	36	.	2.50531	5.64982	3.63473	148
chr15	96758622	96758878	SRR8861850-51_trimmed.fq.sort.sort.q10.rmdup.narrowPeak_peak_20637	23	.	2.21416	4.24796	2.33118	13
chr15	96768220	96768799	SRR8861850-51_trimmed.fq.sort.sort.q10.rmdup.narrowPeak_peak_20638	47	.	2.62028	6.83008	4.76137	423
chr15	96793994	96794500	SRR8861850-51_trimmed.fq.sort.sort.q10.rmdup.narrowPeak_peak_20639	122	.	3.73532	14.582	12.2987	328
chr15	96799440	96799713	SRR8861850-51_trimmed.fq.sort.sort.q10.rmdup.narrowPeak_peak_20640	49	.	2.79299	7.00606	4.92711	142
chr15	96873538	96873996	SRR8861850-51_trimmed.fq.sort.sort.q10.rmdup.narrowPeak_peak_20641	247	.	5.27264	27.235	24.765	208
chr15	96874621	96875079	SRR8861850-51_trimmed.fq.sort.sort.q10.rmdup.narrowPeak_peak_20642	150	.	4.10671	17.3916	15.0582	180
chr15	96881088	96881956	SRR8861850-51_trimmed.fq.sort.sort.q10.rmdup.narrowPeak_peak_20643	475	.	5.94897	50.2573	47.5557	645
chr15	96882216	96882655	SRR8861850-51_trimmed.fq.sort.sort.q10.rmdup.narrowPeak_peak_20644	175	.	3.72687	19.9213	17.5484	158
chr15	96907915	96908232	SRR8861850-51_trimmed.fq.sort.sort.q10.rmdup.narrowPeak_peak_20645	91	.	3.51376	11.4032	9.188	177
chr15	96952801	96953105	SRR8861850-51_trimmed.fq.sort.sort.q10.rmdup.narrowPeak_peak_20646	39	.	2.61279	6.03331	3.99775	187
chr15	96953627	96954048	SRR8861850-51_trimmed.fq.sort.sort.q10.rmdup.narrowPeak_peak_20647	128	.	4.05434	15.1639	12.8695	252
chr15	96963264	96964238	SRR8861850-51_trimmed.fq.sort.sort.q10.rmdup.narrowPeak_peak_20648	150	.	4.16524	17.3714	15.0383	521
chr15	96975550	96976102	SRR8861850-51_trimmed.fq.sort.sort.q10.rmdup.narrowPeak_peak_20649	59	.	2.97318	8.03224	5.91455	242
chr15	97000002	97002015	SRR8861850-51_trimmed.fq.sort.sort.q10.rmdup.narrowPeak_peak_20650	747	.	4.46374	77.7387	74.7906	522
chr15	97033563	97033991	SRR8861850-51_trimmed.fq.sort.sort.q10.rmdup.narrowPeak_peak_20651	141	.	4.09987	16.4992	14.1808	187
chr15	97041617	97042530	SRR8861850-51_trimmed.fq.sort.sort.q10.rmdup.narrowPeak_peak_20652	95	.	3.14245	11.726	9.50391	196
chr15	97049885	97050104	SRR8861850-51_trimmed.fq.sort.sort.q10.rmdup.narrowPeak_peak_20653	33	.	2.31338	5.31809	3.32317	124
chr15	97054340	97055907	SRR8861850-51_trimmed.fq.sort.sort.q10.rmdup.narrowPeak_peak_20654	163	.	3.87169	18.6903	16.3359	1344
chr15	97072958	97073236	SRR8861850-51_trimmed.fq.sort.sort.q10.rmdup.narrowPeak_peak_20655	85	.	3.07215	10.776	8.57811	153
chr15	97073420	97074120	SRR8861850-51_trimmed.fq.sort.sort.q10.rmdup.narrowPeak_peak_20656	216	.	4.57767	24.0395	21.6094	198
chr15	97085114	97086581	SRR8861850-51_trimmed.fq.sort.sort.q10.rmdup.narrowPeak_peak_20657	295	.	5.08711	32.0756	29.5506	611
chr15	97089588	97089890	SRR8861850-51_trimmed.fq.sort.sort.q10.rmdup.narrowPeak_peak_20658	25	.	2.02921	4.53037	2.58842	237
chr15	97110454	97112416	SRR8861850-51_trimmed.fq.sort.sort.q10.rmdup.narrowPeak_peak_20659	439	.	4.80014	46.5778	43.9095	1009
chr15	97112551	97112942	SRR8861850-51_trimmed.fq.sort.sort.q10.rmdup.narrowPeak_peak_20660	57	.	2.21436	7.91031	5.79956	158
chr15	97204955	97205271	SRR8861850-51_trimmed.fq.sort.sort.q10.rmdup.narrowPeak_peak_20661	27	.	2.3425	4.68172	2.72316	180
chr15	97223399	97223690	SRR8861850-51_trimmed.fq.sort.sort.q10.rmdup.narrowPeak_peak_20662	35	.	2.5227	5.56799	3.55612	222
chr15	97246940	97247215	SRR8861850-51_trimmed.fq.sort.sort.q10.rmdup.narrowPeak_peak_20663	114	.	3.76716	13.6891	11.4242	155
chr15	97247502	97248137	SRR8861850-51_trimmed.fq.sort.sort.q10.rmdup.narrowPeak_peak_20664	476	.	7.62738	50.3063	47.6044	178
chr15	97286729	97287010	SRR8861850-51_trimmed.fq.sort.sort.q10.rmdup.narrowPeak_peak_20665	40	.	2.5917	6.10976	4.07137	235
chr15	97291269	97292090	SRR8861850-51_trimmed.fq.sort.sort.q10.rmdup.narrowPeak_peak_20666	93	.	3.43651	11.5573	9.33879	678
chr15	97316258	97316817	SRR8861850-51_trimmed.fq.sort.sort.q10.rmdup.narrowPeak_peak_20667	110	.	3.68796	13.3513	11.0927	399
chr15	97317003	97317225	SRR8861850-51_trimmed.fq.sort.sort.q10.rmdup.narrowPeak_peak_20668	57	.	2.88006	7.86112	5.75176	103
chr15	97372810	97373025	SRR8861850-51_trimmed.fq.sort.sort.q10.rmdup.narrowPeak_peak_20669	64	.	3.06328	8.56443	6.42877	109
chr15	97384022	97384318	SRR8861850-51_trimmed.fq.sort.sort.q10.rmdup.narrowPeak_peak_20670	86	.	3.42366	10.8127	8.61216	138
chr15	97384499	97384747	SRR8861850-51_trimmed.fq.sort.sort.q10.rmdup.narrowPeak_peak_20671	31	.	2.4326	5.11731	3.13091	143
chr15	97394030	97394677	SRR8861850-51_trimmed.fq.sort.sort.q10.rmdup.narrowPeak_peak_20672	197	.	4.9553	22.1679	19.7624	221
chr15	97407530	97407866	SRR8861850-51_trimmed.fq.sort.sort.q10.rmdup.narrowPeak_peak_20673	49	.	2.79299	7.00606	4.92711	78
chr15	97590361	97591285	SRR8861850-51_trimmed.fq.sort.sort.q10.rmdup.narrowPeak_peak_20674	74	.	3.02902	9.5984	7.43301	577
chr15	97663827	97664281	SRR8861850-51_trimmed.fq.sort.sort.q10.rmdup.narrowPeak_peak_20675	197	.	4.9553	22.1679	19.7624	196
chr15	97667646	97668085	SRR8861850-51_trimmed.fq.sort.sort.q10.rmdup.narrowPeak_peak_20676	164	.	4.28588	18.8189	16.4626	142
chr15	97705116	97706375	SRR8861850-51_trimmed.fq.sort.sort.q10.rmdup.narrowPeak_peak_20677	877	.	7.99186	90.8216	87.7526	900
chr15	97718116	97718505	SRR8861850-51_trimmed.fq.sort.sort.q10.rmdup.narrowPeak_peak_20678	158	.	3.7814	18.1833	15.8371	161
chr15	97720518	97720820	SRR8861850-51_trimmed.fq.sort.sort.q10.rmdup.narrowPeak_peak_20679	111	.	3.19426	13.4495	11.1891	94
chr15	97721236	97721702	SRR8861850-51_trimmed.fq.sort.sort.q10.rmdup.narrowPeak_peak_20680	92	.	2.98733	11.502	9.28468	244
chr15	97745022	97745677	SRR8861850-51_trimmed.fq.sort.sort.q10.rmdup.narrowPeak_peak_20681	147	.	3.42952	17.0572	14.7299	357
chr15	97750183	97751087	SRR8861850-51_trimmed.fq.sort.sort.q10.rmdup.narrowPeak_peak_20682	308	.	4.26743	33.4125	30.8731	664
chr15	97754163	97754620	SRR8861850-51_trimmed.fq.sort.sort.q10.rmdup.narrowPeak_peak_20683	79	.	2.49918	10.1368	7.95584	361
chr15	97767737	97768669	SRR8861850-51_trimmed.fq.sort.sort.q10.rmdup.narrowPeak_peak_20684	490	.	5.81682	51.7175	49.003	453
chr15	97772986	97773628	SRR8861850-51_trimmed.fq.sort.sort.q10.rmdup.narrowPeak_peak_20685	78	.	2.61368	10.0101	7.83222	194
chr15	97773968	97774401	SRR8861850-51_trimmed.fq.sort.sort.q10.rmdup.narrowPeak_peak_20686	143	.	3.36277	16.6318	14.3112	158
chr15	97780502	97781222	SRR8861850-51_trimmed.fq.sort.sort.q10.rmdup.narrowPeak_peak_20687	216	.	3.13637	24.0733	21.6428	299
chr15	97782189	97782931	SRR8861850-51_trimmed.fq.sort.sort.q10.rmdup.narrowPeak_peak_20688	362	.	3.85624	38.8428	36.248	200
chr15	97784450	97784759	SRR8861850-51_trimmed.fq.sort.sort.q10.rmdup.narrowPeak_peak_20689	178	.	2.89835	20.1975	17.8201	140
chr15	97802418	97803074	SRR8861850-51_trimmed.fq.sort.sort.q10.rmdup.narrowPeak_peak_20690	183	.	4.19682	20.7529	18.3673	355
chr15	97812068	97812421	SRR8861850-51_trimmed.fq.sort.sort.q10.rmdup.narrowPeak_peak_20691	35	.	2.19314	5.59742	3.58441	65
chr15	97813462	97813755	SRR8861850-51_trimmed.fq.sort.sort.q10.rmdup.narrowPeak_peak_20692	49	.	2.35528	6.99973	4.92523	112
chr15	97821599	97821879	SRR8861850-51_trimmed.fq.sort.sort.q10.rmdup.narrowPeak_peak_20693	54	.	2.41374	7.56926	5.46873	94
chr15	97825393	97825723	SRR8861850-51_trimmed.fq.sort.sort.q10.rmdup.narrowPeak_peak_20694	43	.	2.07715	6.37964	4.33134	137
chr15	97828465	97828681	SRR8861850-51_trimmed.fq.sort.sort.q10.rmdup.narrowPeak_peak_20695	33	.	1.73959	5.39318	3.39506	39
chr15	97830730	97832435	SRR8861850-51_trimmed.fq.sort.sort.q10.rmdup.narrowPeak_peak_20696	851	.	5.72484	88.2262	85.1811	1237
chr15	97837607	97837833	SRR8861850-51_trimmed.fq.sort.sort.q10.rmdup.narrowPeak_peak_20697	53	.	2.58508	7.43828	5.34549	131
chr15	97839635	97840812	SRR8861850-51_trimmed.fq.sort.sort.q10.rmdup.narrowPeak_peak_20698	110	.	3.28304	13.2966	11.039	792
chr15	97849300	97849815	SRR8861850-51_trimmed.fq.sort.sort.q10.rmdup.narrowPeak_peak_20699	334	.	6.25344	36.0164	33.45	269
chr15	97949570	97949913	SRR8861850-51_trimmed.fq.sort.sort.q10.rmdup.narrowPeak_peak_20700	64	.	3.06328	8.56443	6.42877	251
chr15	97963518	97964893	SRR8861850-51_trimmed.fq.sort.sort.q10.rmdup.narrowPeak_peak_20701	1076	.	8.8899	110.938	107.671	391
chr15	97989583	97991035	SRR8861850-51_trimmed.fq.sort.sort.q10.rmdup.narrowPeak_peak_20702	110	.	2.25381	13.2983	11.0407	497
chr15	97992318	97993590	SRR8861850-51_trimmed.fq.sort.sort.q10.rmdup.narrowPeak_peak_20703	1133	.	5.95673	116.64	113.313	540
chr15	98001671	98002193	SRR8861850-51_trimmed.fq.sort.sort.q10.rmdup.narrowPeak_peak_20704	189	.	2.44029	21.303	18.9099	202
chr15	98002501	98004613	SRR8861850-51_trimmed.fq.sort.sort.q10.rmdup.narrowPeak_peak_20705	565	.	3.72292	59.3647	56.5812	193
chr15	98005192	98005568	SRR8861850-51_trimmed.fq.sort.sort.q10.rmdup.narrowPeak_peak_20706	117	.	2.09641	14.0305	11.7581	189
chr15	98009225	98009541	SRR8861850-51_trimmed.fq.sort.sort.q10.rmdup.narrowPeak_peak_20707	118	.	2.8384	14.171	11.8961	132
chr15	98025996	98026643	SRR8861850-51_trimmed.fq.sort.sort.q10.rmdup.narrowPeak_peak_20708	94	.	2.28236	11.6544	9.43391	509
chr15	98026741	98028418	SRR8861850-51_trimmed.fq.sort.sort.q10.rmdup.narrowPeak_peak_20709	272	.	3.32005	29.7529	27.2537	644
chr15	98033115	98033508	SRR8861850-51_trimmed.fq.sort.sort.q10.rmdup.narrowPeak_peak_20710	241	.	3.62186	26.6434	24.1806	170
chr15	98033673	98034145	SRR8861850-51_trimmed.fq.sort.sort.q10.rmdup.narrowPeak_peak_20711	239	.	3.73293	26.364	23.9046	182
chr15	98048801	98049083	SRR8861850-51_trimmed.fq.sort.sort.q10.rmdup.narrowPeak_peak_20712	44	.	2.70289	6.51281	4.45491	111
chr15	98092556	98093941	SRR8861850-51_trimmed.fq.sort.sort.q10.rmdup.narrowPeak_peak_20713	1598	.	7.93624	163.777	159.84	557
chr15	98108033	98109095	SRR8861850-51_trimmed.fq.sort.sort.q10.rmdup.narrowPeak_peak_20714	1659	.	11.1837	170.029	165.998	624
chr15	98144913	98146260	SRR8861850-51_trimmed.fq.sort.sort.q10.rmdup.narrowPeak_peak_20715	1021	.	8.14709	105.37	102.159	1007
chr15	98180875	98181550	SRR8861850-51_trimmed.fq.sort.sort.q10.rmdup.narrowPeak_peak_20716	197	.	4.9553	22.1679	19.7624	493
chr15	98532939	98534735	SRR8861850-51_trimmed.fq.sort.sort.q10.rmdup.narrowPeak_peak_20717	2360	.	10.2118	241.53	236.046	1211
chr15	98566891	98567702	SRR8861850-51_trimmed.fq.sort.sort.q10.rmdup.narrowPeak_peak_20718	1231	.	6.1184	126.571	123.131	590
chr15	98567899	98569083	SRR8861850-51_trimmed.fq.sort.sort.q10.rmdup.narrowPeak_peak_20719	1526	.	6.86572	156.436	152.608	260
chr15	98602207	98603232	SRR8861850-51_trimmed.fq.sort.sort.q10.rmdup.narrowPeak_peak_20720	106	.	3.08926	12.8507	10.603	363
chr15	98603448	98603754	SRR8861850-51_trimmed.fq.sort.sort.q10.rmdup.narrowPeak_peak_20721	38	.	2.14856	5.90213	3.87719	138
chr15	98608519	98609059	SRR8861850-51_trimmed.fq.sort.sort.q10.rmdup.narrowPeak_peak_20722	512	.	4.67949	53.9742	51.2393	352
chr15	98609364	98610233	SRR8861850-51_trimmed.fq.sort.sort.q10.rmdup.narrowPeak_peak_20723	1102	.	6.97772	113.585	110.291	221
chr15	98615096	98615424	SRR8861850-51_trimmed.fq.sort.sort.q10.rmdup.narrowPeak_peak_20724	66	.	2.97112	8.7787	6.6373	168
chr15	98632014	98632701	SRR8861850-51_trimmed.fq.sort.sort.q10.rmdup.narrowPeak_peak_20725	57	.	2.47619	7.9064	5.79571	199
chr15	98634110	98634992	SRR8861850-51_trimmed.fq.sort.sort.q10.rmdup.narrowPeak_peak_20726	685	.	7.46876	71.4176	68.5262	393
chr15	98640016	98640354	SRR8861850-51_trimmed.fq.sort.sort.q10.rmdup.narrowPeak_peak_20727	35	.	2.42027	5.60951	3.59597	257
chr15	98640462	98640788	SRR8861850-51_trimmed.fq.sort.sort.q10.rmdup.narrowPeak_peak_20728	42	.	2.56532	6.31013	4.26438	223
chr15	98662089	98663135	SRR8861850-51_trimmed.fq.sort.sort.q10.rmdup.narrowPeak_peak_20729	2577	.	12.5514	263.991	257.786	616
chr15	98727344	98728178	SRR8861850-51_trimmed.fq.sort.sort.q10.rmdup.narrowPeak_peak_20730	290	.	6.03646	31.591	29.0712	556
chr15	98762244	98763710	SRR8861850-51_trimmed.fq.sort.sort.q10.rmdup.narrowPeak_peak_20731	1124	.	7.78408	115.776	112.459	650
chr15	98776503	98777319	SRR8861850-51_trimmed.fq.sort.sort.q10.rmdup.narrowPeak_peak_20732	148	.	4.32462	17.1744	14.8445	190
chr15	98830685	98831987	SRR8861850-51_trimmed.fq.sort.sort.q10.rmdup.narrowPeak_peak_20733	1099	.	8.35665	113.252	109.961	372
chr15	98870772	98871459	SRR8861850-51_trimmed.fq.sort.sort.q10.rmdup.narrowPeak_peak_20734	294	.	2.8774	32.0196	29.4952	211
chr15	98871565	98872775	SRR8861850-51_trimmed.fq.sort.sort.q10.rmdup.narrowPeak_peak_20735	1670	.	6.43899	171.067	167.021	522
chr15	98880530	98881357	SRR8861850-51_trimmed.fq.sort.sort.q10.rmdup.narrowPeak_peak_20736	1021	.	7.92108	105.313	102.103	605
chr15	98881605	98882228	SRR8861850-51_trimmed.fq.sort.sort.q10.rmdup.narrowPeak_peak_20737	563	.	5.6968	59.1446	56.3631	249
chr15	98904451	98904688	SRR8861850-51_trimmed.fq.sort.sort.q10.rmdup.narrowPeak_peak_20738	23	.	2.25241	4.26173	2.33338	164
chr15	98917235	98918190	SRR8861850-51_trimmed.fq.sort.sort.q10.rmdup.narrowPeak_peak_20739	1867	.	10.2321	191.116	186.736	632
chr15	98918377	98918799	SRR8861850-51_trimmed.fq.sort.sort.q10.rmdup.narrowPeak_peak_20740	193	.	3.21753	21.7926	19.3925	133
chr15	98933343	98934504	SRR8861850-51_trimmed.fq.sort.sort.q10.rmdup.narrowPeak_peak_20741	1885	.	7.54997	192.946	188.532	881
chr15	98934678	98935820	SRR8861850-51_trimmed.fq.sort.sort.q10.rmdup.narrowPeak_peak_20742	774	.	4.68336	80.4172	77.4447	180
chr15	98952202	98954368	SRR8861850-51_trimmed.fq.sort.sort.q10.rmdup.narrowPeak_peak_20743	1625	.	7.03254	166.557	162.578	1178
chr15	98954795	98955174	SRR8861850-51_trimmed.fq.sort.sort.q10.rmdup.narrowPeak_peak_20744	64	.	1.92476	8.53634	6.4043	69
chr15	98968683	98969462	SRR8861850-51_trimmed.fq.sort.sort.q10.rmdup.narrowPeak_peak_20745	291	.	5.34094	31.7016	29.1805	257
chr15	98977029	98978319	SRR8861850-51_trimmed.fq.sort.sort.q10.rmdup.narrowPeak_peak_20746	249	.	4.60388	27.4312	24.9591	1144
chr15	98985126	98986025	SRR8861850-51_trimmed.fq.sort.sort.q10.rmdup.narrowPeak_peak_20747	879	.	6.60147	91.0255	87.9545	618
chr15	98987014	98987944	SRR8861850-51_trimmed.fq.sort.sort.q10.rmdup.narrowPeak_peak_20748	59	.	2.12322	8.07569	5.95669	501
chr15	98992971	98993947	SRR8861850-51_trimmed.fq.sort.sort.q10.rmdup.narrowPeak_peak_20749	1650	.	10.3074	169.019	165.004	501
chr15	99000922	99001237	SRR8861850-51_trimmed.fq.sort.sort.q10.rmdup.narrowPeak_peak_20750	59	.	2.97318	8.03224	5.91455	181
chr15	99001576	99001794	SRR8861850-51_trimmed.fq.sort.sort.q10.rmdup.narrowPeak_peak_20751	74	.	3.24347	9.6653	7.49583	68
chr15	99017272	99018964	SRR8861850-51_trimmed.fq.sort.sort.q10.rmdup.narrowPeak_peak_20752	1700	.	8.4555	174.13	170.036	563
chr15	99019182	99019424	SRR8861850-51_trimmed.fq.sort.sort.q10.rmdup.narrowPeak_peak_20753	87	.	2.26047	10.9807	8.77644	110
chr15	99029184	99030902	SRR8861850-51_trimmed.fq.sort.sort.q10.rmdup.narrowPeak_peak_20754	1083	.	6.86564	111.671	108.397	784
chr15	99074137	99075481	SRR8861850-51_trimmed.fq.sort.sort.q10.rmdup.narrowPeak_peak_20755	1777	.	8.50916	182.021	177.798	435
chr15	99125733	99126499	SRR8861850-51_trimmed.fq.sort.sort.q10.rmdup.narrowPeak_peak_20756	1363	.	7.38441	139.904	136.302	569
chr15	99126646	99127439	SRR8861850-51_trimmed.fq.sort.sort.q10.rmdup.narrowPeak_peak_20757	1069	.	6.42098	110.179	106.92	328
chr15	99139478	99139789	SRR8861850-51_trimmed.fq.sort.sort.q10.rmdup.narrowPeak_peak_20758	57	.	2.64769	7.87998	5.77005	174
chr15	99206131	99206340	SRR8861850-51_trimmed.fq.sort.sort.q10.rmdup.narrowPeak_peak_20759	48	.	2.72028	6.90354	4.83226	118
chr15	99238026	99238265	SRR8861850-51_trimmed.fq.sort.sort.q10.rmdup.narrowPeak_peak_20760	44	.	2.70289	6.51281	4.45491	169
chr15	99251143	99253051	SRR8861850-51_trimmed.fq.sort.sort.q10.rmdup.narrowPeak_peak_20761	1679	.	7.44288	172.016	167.955	680
chr15	99278325	99278758	SRR8861850-51_trimmed.fq.sort.sort.q10.rmdup.narrowPeak_peak_20762	103	.	3.69395	12.6162	10.373	160
chr15	99294378	99294971	SRR8861850-51_trimmed.fq.sort.sort.q10.rmdup.narrowPeak_peak_20763	338	.	4.99585	36.4612	33.8903	408
chr15	99295141	99295963	SRR8861850-51_trimmed.fq.sort.sort.q10.rmdup.narrowPeak_peak_20764	651	.	7.00694	67.9766	65.1158	153
chr15	99316628	99317097	SRR8861850-51_trimmed.fq.sort.sort.q10.rmdup.narrowPeak_peak_20765	349	.	4.3891	37.5242	34.9426	212
chr15	99317295	99317522	SRR8861850-51_trimmed.fq.sort.sort.q10.rmdup.narrowPeak_peak_20766	39	.	2.01766	5.99994	3.97115	85
chr15	99332436	99334366	SRR8861850-51_trimmed.fq.sort.sort.q10.rmdup.narrowPeak_peak_20767	651	.	4.42471	68.0063	65.1454	1043
chr15	99343163	99344461	SRR8861850-51_trimmed.fq.sort.sort.q10.rmdup.narrowPeak_peak_20768	214	.	3.44949	23.8982	21.4698	699
chr15	99364378	99364599	SRR8861850-51_trimmed.fq.sort.sort.q10.rmdup.narrowPeak_peak_20769	31	.	2.23695	5.12501	3.13838	40
chr15	99369372	99370550	SRR8861850-51_trimmed.fq.sort.sort.q10.rmdup.narrowPeak_peak_20770	1084	.	7.93694	111.717	108.442	927
chr15	99383897	99384806	SRR8861850-51_trimmed.fq.sort.sort.q10.rmdup.narrowPeak_peak_20771	162	.	4.50482	18.5594	16.2068	640
chr15	99392249	99392744	SRR8861850-51_trimmed.fq.sort.sort.q10.rmdup.narrowPeak_peak_20772	255	.	3.40304	28.0222	25.5429	314
chr15	99392872	99393868	SRR8861850-51_trimmed.fq.sort.sort.q10.rmdup.narrowPeak_peak_20773	1651	.	8.77078	169.144	165.126	223
chr15	99399255	99399540	SRR8861850-51_trimmed.fq.sort.sort.q10.rmdup.narrowPeak_peak_20774	45	.	2.55445	6.56255	4.50297	112
chr15	99419792	99421599	SRR8861850-51_trimmed.fq.sort.sort.q10.rmdup.narrowPeak_peak_20775	745	.	4.66779	77.5134	74.5674	1326
chr15	99421724	99421954	SRR8861850-51_trimmed.fq.sort.sort.q10.rmdup.narrowPeak_peak_20776	48	.	1.79614	6.90092	4.82973	52
chr15	99435993	99436232	SRR8861850-51_trimmed.fq.sort.sort.q10.rmdup.narrowPeak_peak_20777	37	.	2.0103	5.77626	3.75629	105
chr15	99440317	99440674	SRR8861850-51_trimmed.fq.sort.sort.q10.rmdup.narrowPeak_peak_20778	90	.	2.57274	11.2339	9.02401	188
chr15	99440773	99441594	SRR8861850-51_trimmed.fq.sort.sort.q10.rmdup.narrowPeak_peak_20779	99	.	2.66513	12.2142	9.98052	201
chr15	99449340	99450081	SRR8861850-51_trimmed.fq.sort.sort.q10.rmdup.narrowPeak_peak_20780	130	.	3.30222	15.3674	13.0695	204
chr15	99456461	99458531	SRR8861850-51_trimmed.fq.sort.sort.q10.rmdup.narrowPeak_peak_20781	1081	.	5.94146	111.419	108.147	1584
chr15	99463296	99463513	SRR8861850-51_trimmed.fq.sort.sort.q10.rmdup.narrowPeak_peak_20782	52	.	2.52208	7.29224	5.20408	93
chr15	99473783	99475082	SRR8861850-51_trimmed.fq.sort.sort.q10.rmdup.narrowPeak_peak_20783	1906	.	9.67989	195.108	190.655	728
chr15	99501858	99503055	SRR8861850-51_trimmed.fq.sort.sort.q10.rmdup.narrowPeak_peak_20784	193	.	4.21503	21.738	19.3387	171
chr15	99650816	99652109	SRR8861850-51_trimmed.fq.sort.sort.q10.rmdup.narrowPeak_peak_20785	869	.	8.22423	90.0583	86.9963	462
chr15	99662505	99662937	SRR8861850-51_trimmed.fq.sort.sort.q10.rmdup.narrowPeak_peak_20786	54	.	2.88308	7.51267	5.41384	313
chr15	99701641	99703318	SRR8861850-51_trimmed.fq.sort.sort.q10.rmdup.narrowPeak_peak_20787	2010	.	9.18484	205.699	201.035	785
chr15	99724207	99724485	SRR8861850-51_trimmed.fq.sort.sort.q10.rmdup.narrowPeak_peak_20788	68	.	2.18768	9.00869	6.8611	200
chr15	99725550	99726515	SRR8861850-51_trimmed.fq.sort.sort.q10.rmdup.narrowPeak_peak_20789	1309	.	8.013	134.521	130.988	413
chr15	99771510	99772728	SRR8861850-51_trimmed.fq.sort.sort.q10.rmdup.narrowPeak_peak_20790	1403	.	8.62571	143.992	140.336	830
chr15	99787694	99788043	SRR8861850-51_trimmed.fq.sort.sort.q10.rmdup.narrowPeak_peak_20791	70	.	3.11567	9.16643	7.012	107
chr15	99796534	99796810	SRR8861850-51_trimmed.fq.sort.sort.q10.rmdup.narrowPeak_peak_20792	49	.	2.60649	7.07915	4.99788	77
chr15	99798240	99798779	SRR8861850-51_trimmed.fq.sort.sort.q10.rmdup.narrowPeak_peak_20793	53	.	2.43708	7.42682	5.33441	75
chr15	99801991	99802580	SRR8861850-51_trimmed.fq.sort.sort.q10.rmdup.narrowPeak_peak_20794	108	.	2.96925	13.0912	10.8389	187
chr15	99803259	99803526	SRR8861850-51_trimmed.fq.sort.sort.q10.rmdup.narrowPeak_peak_20795	47	.	2.24316	6.86251	4.79272	113
chr15	99808285	99808699	SRR8861850-51_trimmed.fq.sort.sort.q10.rmdup.narrowPeak_peak_20796	32	.	2.18355	5.22757	3.23652	309
chr15	99812038	99812375	SRR8861850-51_trimmed.fq.sort.sort.q10.rmdup.narrowPeak_peak_20797	44	.	2.3275	6.48473	4.43265	237
chr15	99817360	99817732	SRR8861850-51_trimmed.fq.sort.sort.q10.rmdup.narrowPeak_peak_20798	242	.	2.37051	26.6704	24.2073	206
chr15	99817884	99820284	SRR8861850-51_trimmed.fq.sort.sort.q10.rmdup.narrowPeak_peak_20799	1043	.	4.2105	107.632	104.399	1891
chr15	99857489	99857698	SRR8861850-51_trimmed.fq.sort.sort.q10.rmdup.narrowPeak_peak_20800	51	.	2.75151	7.18873	5.10389	151
chr15	99875592	99876044	SRR8861850-51_trimmed.fq.sort.sort.q10.rmdup.narrowPeak_peak_20801	340	.	6.57703	36.6597	34.0867	196
chr15	99897112	99897607	SRR8861850-51_trimmed.fq.sort.sort.q10.rmdup.narrowPeak_peak_20802	84	.	3.27804	10.6671	8.47176	329
chr15	99941100	99941437	SRR8861850-51_trimmed.fq.sort.sort.q10.rmdup.narrowPeak_peak_20803	44	.	2.70289	6.51281	4.45491	241
chr15	99941713	99942238	SRR8861850-51_trimmed.fq.sort.sort.q10.rmdup.narrowPeak_peak_20804	141	.	4.23453	16.4952	14.1768	331
chr15	99972156	99974077	SRR8861850-51_trimmed.fq.sort.sort.q10.rmdup.narrowPeak_peak_20805	1341	.	6.72069	137.743	134.169	920
chr15	100038645	100039758	SRR8861850-51_trimmed.fq.sort.sort.q10.rmdup.narrowPeak_peak_20806	1251	.	9.58923	128.64	125.176	506
chr15	100066825	100067056	SRR8861850-51_trimmed.fq.sort.sort.q10.rmdup.narrowPeak_peak_20807	54	.	2.88308	7.51267	5.41384	66
chr15	100076728	100077021	SRR8861850-51_trimmed.fq.sort.sort.q10.rmdup.narrowPeak_peak_20808	28	.	2.27526	4.81057	2.84595	14
chr15	100082034	100082243	SRR8861850-51_trimmed.fq.sort.sort.q10.rmdup.narrowPeak_peak_20809	29	.	2.38419	4.95118	2.98008	76
chr15	100087965	100088419	SRR8861850-51_trimmed.fq.sort.sort.q10.rmdup.narrowPeak_peak_20810	75	.	2.85616	9.71719	7.54646	277
chr15	100091869	100092385	SRR8861850-51_trimmed.fq.sort.sort.q10.rmdup.narrowPeak_peak_20811	95	.	3.07956	11.8037	9.57997	165
chr15	100123568	100123927	SRR8861850-51_trimmed.fq.sort.sort.q10.rmdup.narrowPeak_peak_20812	29	.	2.27536	4.92927	2.95919	44
chr15	100168186	100168424	SRR8861850-51_trimmed.fq.sort.sort.q10.rmdup.narrowPeak_peak_20813	58	.	2.77549	7.95913	5.84681	120
chr15	100226954	100227751	SRR8861850-51_trimmed.fq.sort.sort.q10.rmdup.narrowPeak_peak_20814	1260	.	6.21183	129.501	126.027	542
chr15	100227842	100228135	SRR8861850-51_trimmed.fq.sort.sort.q10.rmdup.narrowPeak_peak_20815	970	.	5.41579	100.247	97.0873	148
chr15	100228236	100228919	SRR8861850-51_trimmed.fq.sort.sort.q10.rmdup.narrowPeak_peak_20816	1570	.	7.01124	160.947	157.053	233
chr15	100303974	100304629	SRR8861850-51_trimmed.fq.sort.sort.q10.rmdup.narrowPeak_peak_20817	366	.	6.84732	39.2746	36.6755	467
chr15	100304775	100305128	SRR8861850-51_trimmed.fq.sort.sort.q10.rmdup.narrowPeak_peak_20818	250	.	5.58597	27.5424	25.0686	146
chr15	100346657	100346866	SRR8861850-51_trimmed.fq.sort.sort.q10.rmdup.narrowPeak_peak_20819	69	.	3.15337	9.1089	6.95603	127
chr15	100414162	100414410	SRR8861850-51_trimmed.fq.sort.sort.q10.rmdup.narrowPeak_peak_20820	51	.	2.60786	7.2375	5.15113	118
chr15	100422361	100423037	SRR8861850-51_trimmed.fq.sort.sort.q10.rmdup.narrowPeak_peak_20821	480	.	5.80205	50.791	48.0848	451
chr15	100424896	100425150	SRR8861850-51_trimmed.fq.sort.sort.q10.rmdup.narrowPeak_peak_20822	60	.	2.53028	8.19607	6.07369	136
chr15	100443126	100443486	SRR8861850-51_trimmed.fq.sort.sort.q10.rmdup.narrowPeak_peak_20823	446	.	7.13131	47.2895	44.6149	191
chr15	100443734	100444393	SRR8861850-51_trimmed.fq.sort.sort.q10.rmdup.narrowPeak_peak_20824	625	.	8.6944	65.3545	62.5171	237
chr15	100468625	100469631	SRR8861850-51_trimmed.fq.sort.sort.q10.rmdup.narrowPeak_peak_20825	792	.	9.78578	82.2844	79.2945	598
chr15	100478216	100478597	SRR8861850-51_trimmed.fq.sort.sort.q10.rmdup.narrowPeak_peak_20826	95	.	3.4302	11.7615	9.53873	172
chr15	100494309	100495686	SRR8861850-51_trimmed.fq.sort.sort.q10.rmdup.narrowPeak_peak_20827	1944	.	10.2681	198.985	194.457	748
chr15	100760943	100762341	SRR8861850-51_trimmed.fq.sort.sort.q10.rmdup.narrowPeak_peak_20833	336	.	5.34435	36.2371	33.6685	272
chr15	100808186	100808400	SRR8861850-51_trimmed.fq.sort.sort.q10.rmdup.narrowPeak_peak_20834	35	.	2.4124	5.57923	3.56687	77
chr15	100815903	100816288	SRR8861850-51_trimmed.fq.sort.sort.q10.rmdup.narrowPeak_peak_20835	102	.	3.53601	12.4516	10.2132	276
chr15	100838074	100838761	SRR8861850-51_trimmed.fq.sort.sort.q10.rmdup.narrowPeak_peak_20836	97	.	3.60385	12.0044	9.77505	271
chr15	100838989	100839387	SRR8861850-51_trimmed.fq.sort.sort.q10.rmdup.narrowPeak_peak_20837	97	.	3.60385	12.0044	9.77505	230
chr15	100935980	100936753	SRR8861850-51_trimmed.fq.sort.sort.q10.rmdup.narrowPeak_peak_20838	237	.	4.68023	26.2412	23.7832	414
chr15	101070194	101071173	SRR8861850-51_trimmed.fq.sort.sort.q10.rmdup.narrowPeak_peak_20839	85	.	2.72746	10.7087	8.51247	195
chr15	101077599	101078456	SRR8861850-51_trimmed.fq.sort.sort.q10.rmdup.narrowPeak_peak_20840	314	.	3.93398	34.0429	31.4971	684
chr15	101078697	101079135	SRR8861850-51_trimmed.fq.sort.sort.q10.rmdup.narrowPeak_peak_20841	270	.	3.66798	29.5636	27.0665	139
chr15	101082470	101082812	SRR8861850-51_trimmed.fq.sort.sort.q10.rmdup.narrowPeak_peak_20842	130	.	2.81066	15.3321	13.0347	164
chr15	101092323	101093701	SRR8861850-51_trimmed.fq.sort.sort.q10.rmdup.narrowPeak_peak_20843	393	.	4.77298	41.9341	39.3093	551
chr15	101097780	101098687	SRR8861850-51_trimmed.fq.sort.sort.q10.rmdup.narrowPeak_peak_20844	322	.	4.59064	34.8008	32.2471	169
chr15	101122957	101123688	SRR8861850-51_trimmed.fq.sort.sort.q10.rmdup.narrowPeak_peak_20845	74	.	3.24347	9.6653	7.49583	161
chr15	101133688	101134818	SRR8861850-51_trimmed.fq.sort.sort.q10.rmdup.narrowPeak_peak_20846	133	.	3.6867	15.622	13.3198	487
chr15	101139817	101140373	SRR8861850-51_trimmed.fq.sort.sort.q10.rmdup.narrowPeak_peak_20847	92	.	2.77554	11.506	9.28859	295
chr15	101140850	101141078	SRR8861850-51_trimmed.fq.sort.sort.q10.rmdup.narrowPeak_peak_20848	31	.	1.97777	5.15045	3.16276	150
chr15	101143247	101143642	SRR8861850-51_trimmed.fq.sort.sort.q10.rmdup.narrowPeak_peak_20849	109	.	2.73892	13.248	10.9913	164
chr15	101143750	101143989	SRR8861850-51_trimmed.fq.sort.sort.q10.rmdup.narrowPeak_peak_20850	91	.	2.56771	11.3445	9.1322	131
chr15	101145650	101146234	SRR8861850-51_trimmed.fq.sort.sort.q10.rmdup.narrowPeak_peak_20851	491	.	5.73302	51.8601	49.1442	204
chr15	101160729	101161191	SRR8861850-51_trimmed.fq.sort.sort.q10.rmdup.narrowPeak_peak_20852	42	.	2.31747	6.31307	4.26725	274
chr15	101162657	101163374	SRR8861850-51_trimmed.fq.sort.sort.q10.rmdup.narrowPeak_peak_20853	103	.	3.08378	12.6205	10.3773	215
chr15	101163596	101164228	SRR8861850-51_trimmed.fq.sort.sort.q10.rmdup.narrowPeak_peak_20854	135	.	3.41826	15.8401	13.5333	289
chr15	101173502	101173892	SRR8861850-51_trimmed.fq.sort.sort.q10.rmdup.narrowPeak_peak_20855	583	.	5.34778	61.1006	58.3016	228
chr15	101174135	101174916	SRR8861850-51_trimmed.fq.sort.sort.q10.rmdup.narrowPeak_peak_20856	950	.	6.87002	98.1955	95.056	370
chr15	101181347	101181754	SRR8861850-51_trimmed.fq.sort.sort.q10.rmdup.narrowPeak_peak_20857	124	.	3.35109	14.7719	12.4853	157
chr15	101183204	101183507	SRR8861850-51_trimmed.fq.sort.sort.q10.rmdup.narrowPeak_peak_20858	89	.	3.03049	11.1559	8.94773	126
chr15	101204430	101204768	SRR8861850-51_trimmed.fq.sort.sort.q10.rmdup.narrowPeak_peak_20859	26	.	2.28307	4.60096	2.65542	106
chr15	101224222	101225595	SRR8861850-51_trimmed.fq.sort.sort.q10.rmdup.narrowPeak_peak_20860	563	.	3.90534	59.113	56.3317	772
chr15	101227648	101228448	SRR8861850-51_trimmed.fq.sort.sort.q10.rmdup.narrowPeak_peak_20861	550	.	4.1063	57.7825	55.0133	338
chr15	101245800	101247354	SRR8861850-51_trimmed.fq.sort.sort.q10.rmdup.narrowPeak_peak_20862	1177	.	7.75428	121.079	117.703	884
chr15	101253753	101254100	SRR8861850-51_trimmed.fq.sort.sort.q10.rmdup.narrowPeak_peak_20863	129	.	3.60802	15.2216	12.9261	241
chr15	101254268	101254761	SRR8861850-51_trimmed.fq.sort.sort.q10.rmdup.narrowPeak_peak_20864	292	.	5.3488	31.7448	29.2233	198
chr15	101260896	101262126	SRR8861850-51_trimmed.fq.sort.sort.q10.rmdup.narrowPeak_peak_20865	788	.	6.72314	81.8316	78.8459	365
chr15	101266125	101266529	SRR8861850-51_trimmed.fq.sort.sort.q10.rmdup.narrowPeak_peak_20866	209	.	3.88413	23.3334	20.9126	173
chr15	101276739	101278822	SRR8861850-51_trimmed.fq.sort.sort.q10.rmdup.narrowPeak_peak_20867	211	.	3.7731	23.591	21.1668	1198
chr15	101283462	101284873	SRR8861850-51_trimmed.fq.sort.sort.q10.rmdup.narrowPeak_peak_20868	2343	.	10.0532	239.729	234.301	687
chr15	101293199	101294726	SRR8861850-51_trimmed.fq.sort.sort.q10.rmdup.narrowPeak_peak_20869	160	.	3.76533	18.3516	16.0029	806
chr15	101316083	101316739	SRR8861850-51_trimmed.fq.sort.sort.q10.rmdup.narrowPeak_peak_20870	61	.	2.81519	8.30071	6.17538	390
chr15	101336108	101336453	SRR8861850-51_trimmed.fq.sort.sort.q10.rmdup.narrowPeak_peak_20871	23	.	1.92635	4.22209	2.30675	148
chr15	101336941	101337291	SRR8861850-51_trimmed.fq.sort.sort.q10.rmdup.narrowPeak_peak_20872	86	.	2.80877	10.8569	8.65538	166
chr15	101338071	101338516	SRR8861850-51_trimmed.fq.sort.sort.q10.rmdup.narrowPeak_peak_20873	118	.	3.2682	14.081	11.8077	136
chr15	101396054	101396345	SRR8861850-51_trimmed.fq.sort.sort.q10.rmdup.narrowPeak_peak_20874	40	.	2.54048	6.06792	4.03106	115
chr15	101396519	101397190	SRR8861850-51_trimmed.fq.sort.sort.q10.rmdup.narrowPeak_peak_20875	302	.	5.86033	32.8328	30.2996	415
chr15	101410519	101410843	SRR8861850-51_trimmed.fq.sort.sort.q10.rmdup.narrowPeak_peak_20876	125	.	3.24809	14.8217	12.5342	155
chr15	101410957	101411684	SRR8861850-51_trimmed.fq.sort.sort.q10.rmdup.narrowPeak_peak_20877	369	.	5.28727	39.6023	37	279
chr15	101411789	101412059	SRR8861850-51_trimmed.fq.sort.sort.q10.rmdup.narrowPeak_peak_20878	70	.	2.63768	9.22974	7.07369	162
chr15	101412180	101412443	SRR8861850-51_trimmed.fq.sort.sort.q10.rmdup.narrowPeak_peak_20879	25	.	2.00526	4.51018	2.56926	127
chr15	101536329	101536746	SRR8861850-51_trimmed.fq.sort.sort.q10.rmdup.narrowPeak_peak_20880	59	.	2.97318	8.03224	5.91455	100
chr15	101537997	101538222	SRR8861850-51_trimmed.fq.sort.sort.q10.rmdup.narrowPeak_peak_20881	49	.	2.79299	7.00606	4.92711	153
chr15	101563999	101564446	SRR8861850-51_trimmed.fq.sort.sort.q10.rmdup.narrowPeak_peak_20882	34	.	2.40902	5.4339	3.43407	334
chr15	101564547	101564813	SRR8861850-51_trimmed.fq.sort.sort.q10.rmdup.narrowPeak_peak_20883	41	.	2.544	6.2275	4.18486	133
chr15	101564898	101565269	SRR8861850-51_trimmed.fq.sort.sort.q10.rmdup.narrowPeak_peak_20884	22	.	2.16086	4.17238	2.25973	308
chr15	101711846	101712901	SRR8861850-51_trimmed.fq.sort.sort.q10.rmdup.narrowPeak_peak_20885	76	.	2.7776	9.83053	7.6571	862
chr15	101769753	101770305	SRR8861850-51_trimmed.fq.sort.sort.q10.rmdup.narrowPeak_peak_20886	71	.	2.81134	9.3204	7.16204	381
chr15	101770613	101771835	SRR8861850-51_trimmed.fq.sort.sort.q10.rmdup.narrowPeak_peak_20887	71	.	2.80759	9.30195	7.14406	726
chr15	101845817	101846526	SRR8861850-51_trimmed.fq.sort.sort.q10.rmdup.narrowPeak_peak_20888	323	.	6.39684	34.9458	32.3904	395
chr15	101902231	101902517	SRR8861850-51_trimmed.fq.sort.sort.q10.rmdup.narrowPeak_peak_20889	23	.	2.25241	4.26173	2.33338	109
chr15	101902696	101902972	SRR8861850-51_trimmed.fq.sort.sort.q10.rmdup.narrowPeak_peak_20890	44	.	2.70289	6.51281	4.45491	173
chr15	101975706	101976189	SRR8861850-51_trimmed.fq.sort.sort.q10.rmdup.narrowPeak_peak_20891	285	.	3.54893	31.0135	28.5001	288
chr15	101976401	101977461	SRR8861850-51_trimmed.fq.sort.sort.q10.rmdup.narrowPeak_peak_20892	685	.	5.30072	71.4159	68.5244	826
chr15	101977568	101978049	SRR8861850-51_trimmed.fq.sort.sort.q10.rmdup.narrowPeak_peak_20893	261	.	3.39309	28.5928	26.1067	163
chr15	101983725	101984464	SRR8861850-51_trimmed.fq.sort.sort.q10.rmdup.narrowPeak_peak_20894	1009	.	9.10771	104.194	100.996	478
chr15	101984629	101984856	SRR8861850-51_trimmed.fq.sort.sort.q10.rmdup.narrowPeak_peak_20895	55	.	2.4378	7.69947	5.59499	67
chr15	101995634	101995990	SRR8861850-51_trimmed.fq.sort.sort.q10.rmdup.narrowPeak_peak_20896	64	.	3.06328	8.56443	6.42877	166
chr15	102025511	102025806	SRR8861850-51_trimmed.fq.sort.sort.q10.rmdup.narrowPeak_peak_20897	64	.	3.06328	8.56443	6.42877	122
chr15	102051736	102052010	SRR8861850-51_trimmed.fq.sort.sort.q10.rmdup.narrowPeak_peak_20898	136	.	4.03738	15.9392	13.6308	174
chr15	102052141	102052802	SRR8861850-51_trimmed.fq.sort.sort.q10.rmdup.narrowPeak_peak_20899	441	.	7.33064	46.8416	44.171	191
chr15	102073746	102075044	SRR8861850-51_trimmed.fq.sort.sort.q10.rmdup.narrowPeak_peak_20900	2059	.	8.74967	210.699	205.932	333
chr15	102087647	102087868	SRR8861850-51_trimmed.fq.sort.sort.q10.rmdup.narrowPeak_peak_20901	64	.	3.06328	8.56443	6.42877	100
chr15	102099967	102100355	SRR8861850-51_trimmed.fq.sort.sort.q10.rmdup.narrowPeak_peak_20902	288	.	3.39723	31.353	28.8359	264
chr15	102100583	102101153	SRR8861850-51_trimmed.fq.sort.sort.q10.rmdup.narrowPeak_peak_20903	124	.	2.46972	14.713	12.4274	245
chr15	102102573	102103507	SRR8861850-51_trimmed.fq.sort.sort.q10.rmdup.narrowPeak_peak_20904	427	.	3.92953	45.4193	42.7619	530
chr15	102112679	102112943	SRR8861850-51_trimmed.fq.sort.sort.q10.rmdup.narrowPeak_peak_20905	50	.	2.5256	7.16491	5.08089	128
chr15	102121637	102122325	SRR8861850-51_trimmed.fq.sort.sort.q10.rmdup.narrowPeak_peak_20906	47	.	2.44294	6.78125	4.71417	524
chr15	102135513	102136885	SRR8861850-51_trimmed.fq.sort.sort.q10.rmdup.narrowPeak_peak_20907	879	.	7.33335	91.052	87.9808	952
chr15	102147701	102147910	SRR8861850-51_trimmed.fq.sort.sort.q10.rmdup.narrowPeak_peak_20908	39	.	2.61279	6.03331	3.99775	172
chr15	102153234	102153515	SRR8861850-51_trimmed.fq.sort.sort.q10.rmdup.narrowPeak_peak_20909	47	.	2.74755	6.83975	4.77065	169
chr15	102167513	102168349	SRR8861850-51_trimmed.fq.sort.sort.q10.rmdup.narrowPeak_peak_20910	77	.	3.2132	9.97051	7.79365	155
chr15	102175825	102176209	SRR8861850-51_trimmed.fq.sort.sort.q10.rmdup.narrowPeak_peak_20911	46	.	2.52992	6.75145	4.68538	254
chr15	102178479	102179241	SRR8861850-51_trimmed.fq.sort.sort.q10.rmdup.narrowPeak_peak_20912	78	.	2.94918	9.9915	7.81412	108
chr15	102192882	102193298	SRR8861850-51_trimmed.fq.sort.sort.q10.rmdup.narrowPeak_peak_20913	49	.	2.59862	7.04565	4.96542	347
chr15	102202747	102203804	SRR8861850-51_trimmed.fq.sort.sort.q10.rmdup.narrowPeak_peak_20914	1165	.	5.7531	119.957	116.594	442
chr15	102204080	102204781	SRR8861850-51_trimmed.fq.sort.sort.q10.rmdup.narrowPeak_peak_20915	804	.	4.76316	83.4919	80.4907	201
chr15	102224763	102224991	SRR8861850-51_trimmed.fq.sort.sort.q10.rmdup.narrowPeak_peak_20916	74	.	3.24347	9.6653	7.49583	88
chr15	102234816	102235457	SRR8861850-51_trimmed.fq.sort.sort.q10.rmdup.narrowPeak_peak_20917	86	.	2.92752	10.8063	8.60778	188
chr15	102235581	102236169	SRR8861850-51_trimmed.fq.sort.sort.q10.rmdup.narrowPeak_peak_20918	38	.	2.24324	5.83753	3.81511	148
chr15	102243323	102243881	SRR8861850-51_trimmed.fq.sort.sort.q10.rmdup.narrowPeak_peak_20919	194	.	2.1684	21.8141	19.4137	311
chr15	102244142	102244362	SRR8861850-51_trimmed.fq.sort.sort.q10.rmdup.narrowPeak_peak_20920	43	.	1.51743	6.36072	4.31313	106
chr15	102245498	102246334	SRR8861850-51_trimmed.fq.sort.sort.q10.rmdup.narrowPeak_peak_20921	138	.	1.79525	16.161	13.849	663
chr15	102247419	102247731	SRR8861850-51_trimmed.fq.sort.sort.q10.rmdup.narrowPeak_peak_20922	152	.	1.82321	17.5455	15.2097	189
chr15	102247956	102248267	SRR8861850-51_trimmed.fq.sort.sort.q10.rmdup.narrowPeak_peak_20923	229	.	2.02689	25.3867	22.9394	115
chr15	102248678	102250331	SRR8861850-51_trimmed.fq.sort.sort.q10.rmdup.narrowPeak_peak_20924	562	.	2.82358	58.9858	56.2057	1231
chr15	102255135	102255606	SRR8861850-51_trimmed.fq.sort.sort.q10.rmdup.narrowPeak_peak_20925	116	.	1.80681	13.9686	11.6974	184
chr15	102255751	102256139	SRR8861850-51_trimmed.fq.sort.sort.q10.rmdup.narrowPeak_peak_20926	343	.	2.49119	36.9679	34.3918	205
chr15	102256242	102257410	SRR8861850-51_trimmed.fq.sort.sort.q10.rmdup.narrowPeak_peak_20927	758	.	3.40838	78.8464	75.8883	927
chr15	102257752	102258971	SRR8861850-51_trimmed.fq.sort.sort.q10.rmdup.narrowPeak_peak_20928	300	.	2.41577	32.5724	30.0419	117
chr15	102270592	102271272	SRR8861850-51_trimmed.fq.sort.sort.q10.rmdup.narrowPeak_peak_20929	232	.	4.82904	25.7107	23.2594	453
chr15	102278828	102280081	SRR8861850-51_trimmed.fq.sort.sort.q10.rmdup.narrowPeak_peak_20930	1015	.	7.86071	104.722	101.519	818
chr15	102295662	102296929	SRR8861850-51_trimmed.fq.sort.sort.q10.rmdup.narrowPeak_peak_20931	573	.	6.82844	60.0941	57.304	845
chr15	102315328	102315544	SRR8861850-51_trimmed.fq.sort.sort.q10.rmdup.narrowPeak_peak_20932	49	.	2.79299	7.00606	4.92711	109
chr15	102325782	102326910	SRR8861850-51_trimmed.fq.sort.sort.q10.rmdup.narrowPeak_peak_20933	1418	.	8.66318	145.537	141.86	560
chr15	102331307	102332541	SRR8861850-51_trimmed.fq.sort.sort.q10.rmdup.narrowPeak_peak_20934	679	.	7.0746	70.8802	67.9936	594
chr15	102349950	102351137	SRR8861850-51_trimmed.fq.sort.sort.q10.rmdup.narrowPeak_peak_20935	1227	.	7.62716	126.17	122.736	554
chr15	102354994	102356591	SRR8861850-51_trimmed.fq.sort.sort.q10.rmdup.narrowPeak_peak_20936	1460	.	6.94132	149.805	146.071	696
chr15	102362327	102362873	SRR8861850-51_trimmed.fq.sort.sort.q10.rmdup.narrowPeak_peak_20937	187	.	4.4397	21.0982	18.7079	340
chr15	102370426	102371423	SRR8861850-51_trimmed.fq.sort.sort.q10.rmdup.narrowPeak_peak_20938	291	.	4.96735	31.6973	29.1763	735
chr15	102376478	102378329	SRR8861850-51_trimmed.fq.sort.sort.q10.rmdup.narrowPeak_peak_20939	1350	.	8.79074	138.627	135.042	653
chr15	102395042	102395448	SRR8861850-51_trimmed.fq.sort.sort.q10.rmdup.narrowPeak_peak_20940	47	.	2.0071	6.80942	4.74141	161
chr15	102399120	102400237	SRR8861850-51_trimmed.fq.sort.sort.q10.rmdup.narrowPeak_peak_20941	821	.	6.09999	85.2156	82.1986	736
chr15	102404764	102406047	SRR8861850-51_trimmed.fq.sort.sort.q10.rmdup.narrowPeak_peak_20942	1976	.	8.13498	202.251	197.659	672
chr15	102406553	102406787	SRR8861850-51_trimmed.fq.sort.sort.q10.rmdup.narrowPeak_peak_20943	87	.	2.12373	10.9687	8.76464	122
chr15	102458559	102458841	SRR8861850-51_trimmed.fq.sort.sort.q10.rmdup.narrowPeak_peak_20944	46	.	2.60351	6.76215	4.69574	93
chr15	102458997	102459672	SRR8861850-51_trimmed.fq.sort.sort.q10.rmdup.narrowPeak_peak_20945	166	.	4.20074	19.0059	16.6469	281
chr15	102470696	102471662	SRR8861850-51_trimmed.fq.sort.sort.q10.rmdup.narrowPeak_peak_20946	2414	.	13.6783	247.11	241.448	239
chr15	102509990	102511173	SRR8861850-51_trimmed.fq.sort.sort.q10.rmdup.narrowPeak_peak_20947	694	.	6.58257	72.3226	69.423	508
chr15	102516348	102517262	SRR8861850-51_trimmed.fq.sort.sort.q10.rmdup.narrowPeak_peak_20948	465	.	3.40958	49.2061	46.5142	333
chr15	102517553	102517807	SRR8861850-51_trimmed.fq.sort.sort.q10.rmdup.narrowPeak_peak_20949	70	.	1.86623	9.1903	7.03524	183
chr15	102518200	102519458	SRR8861850-51_trimmed.fq.sort.sort.q10.rmdup.narrowPeak_peak_20950	1598	.	6.26923	163.833	159.895	359
chr15	102557778	102558638	SRR8861850-51_trimmed.fq.sort.sort.q10.rmdup.narrowPeak_peak_20951	94	.	3.51269	11.6369	9.41677	686
chr15	102572052	102572331	SRR8861850-51_trimmed.fq.sort.sort.q10.rmdup.narrowPeak_peak_20952	39	.	2.61279	6.03331	3.99775	98
chr15	102577077	102577286	SRR8861850-51_trimmed.fq.sort.sort.q10.rmdup.narrowPeak_peak_20953	64	.	3.06328	8.56443	6.42877	118
chr15	102593910	102594495	SRR8861850-51_trimmed.fq.sort.sort.q10.rmdup.narrowPeak_peak_20954	49	.	2.79299	7.00606	4.92711	515
chr15	102594658	102594952	SRR8861850-51_trimmed.fq.sort.sort.q10.rmdup.narrowPeak_peak_20955	103	.	3.69395	12.6162	10.373	153
chr15	102624370	102626068	SRR8861850-51_trimmed.fq.sort.sort.q10.rmdup.narrowPeak_peak_20956	2301	.	9.81687	235.463	230.16	960
chr15	102656013	102656819	SRR8861850-51_trimmed.fq.sort.sort.q10.rmdup.narrowPeak_peak_20957	344	.	4.08905	37.0054	34.429	385
chr15	102656959	102658460	SRR8861850-51_trimmed.fq.sort.sort.q10.rmdup.narrowPeak_peak_20958	296	.	3.77692	32.1869	29.6608	883
chr15	102670244	102671145	SRR8861850-51_trimmed.fq.sort.sort.q10.rmdup.narrowPeak_peak_20959	1085	.	4.18507	111.864	108.588	688
chr15	102671469	102673065	SRR8861850-51_trimmed.fq.sort.sort.q10.rmdup.narrowPeak_peak_20960	968	.	4.00354	99.96	96.8034	1126
chr15	102716213	102716436	SRR8861850-51_trimmed.fq.sort.sort.q10.rmdup.narrowPeak_peak_20961	31	.	2.4326	5.11731	3.13091	142
chr15	102721442	102722169	SRR8861850-51_trimmed.fq.sort.sort.q10.rmdup.narrowPeak_peak_20962	672	.	7.64283	70.1382	67.2582	533
chr15	102722306	102722908	SRR8861850-51_trimmed.fq.sort.sort.q10.rmdup.narrowPeak_peak_20963	207	.	4.15883	23.1693	20.7505	239
chr15	102746598	102747733	SRR8861850-51_trimmed.fq.sort.sort.q10.rmdup.narrowPeak_peak_20964	375	.	5.91567	40.1149	37.5076	775
chr15	102754406	102754893	SRR8861850-51_trimmed.fq.sort.sort.q10.rmdup.narrowPeak_peak_20965	151	.	3.90674	17.5296	15.1941	338
chr15	102783035	102783628	SRR8861850-51_trimmed.fq.sort.sort.q10.rmdup.narrowPeak_peak_20966	54	.	2.88308	7.51267	5.41384	95
chr15	102837972	102838314	SRR8861850-51_trimmed.fq.sort.sort.q10.rmdup.narrowPeak_peak_20967	49	.	2.79299	7.00606	4.92711	101
chr15	102921385	102921933	SRR8861850-51_trimmed.fq.sort.sort.q10.rmdup.narrowPeak_peak_20968	532	.	8.46906	55.9706	53.2176	347
chr15	102922091	102922690	SRR8861850-51_trimmed.fq.sort.sort.q10.rmdup.narrowPeak_peak_20969	116	.	3.87414	13.8704	11.6009	201
chr15	102934361	102934664	SRR8861850-51_trimmed.fq.sort.sort.q10.rmdup.narrowPeak_peak_20970	45	.	2.26203	6.62351	4.56185	175
chr15	102936875	102937594	SRR8861850-51_trimmed.fq.sort.sort.q10.rmdup.narrowPeak_peak_20971	327	.	4.61911	35.3485	32.789	193
chr15	102942961	102943525	SRR8861850-51_trimmed.fq.sort.sort.q10.rmdup.narrowPeak_peak_20972	114	.	3.32424	13.7353	11.4695	148
chr15	102945458	102945741	SRR8861850-51_trimmed.fq.sort.sort.q10.rmdup.narrowPeak_peak_20973	48	.	2.68142	6.91617	4.84444	179
chr15	102954559	102955299	SRR8861850-51_trimmed.fq.sort.sort.q10.rmdup.narrowPeak_peak_20974	174	.	3.67711	19.854	17.4821	552
chr15	102955716	102956458	SRR8861850-51_trimmed.fq.sort.sort.q10.rmdup.narrowPeak_peak_20975	300	.	4.55523	32.5963	30.0656	340
chr15	102959546	102959904	SRR8861850-51_trimmed.fq.sort.sort.q10.rmdup.narrowPeak_peak_20976	110	.	2.83767	13.2941	11.0365	182
chr15	102965892	102966416	SRR8861850-51_trimmed.fq.sort.sort.q10.rmdup.narrowPeak_peak_20977	130	.	3.30222	15.3674	13.0695	245
chr15	102966937	102967919	SRR8861850-51_trimmed.fq.sort.sort.q10.rmdup.narrowPeak_peak_20978	129	.	3.36129	15.2782	12.9818	678
chr15	102977121	102977430	SRR8861850-51_trimmed.fq.sort.sort.q10.rmdup.narrowPeak_peak_20979	72	.	3.03989	9.451	7.28931	179
chr15	102981630	102982506	SRR8861850-51_trimmed.fq.sort.sort.q10.rmdup.narrowPeak_peak_20980	245	.	5.16125	27.0573	24.5895	277
chr15	102998945	102999235	SRR8861850-51_trimmed.fq.sort.sort.q10.rmdup.narrowPeak_peak_20981	50	.	2.56137	7.18196	5.09735	182
chr15	102999466	103000188	SRR8861850-51_trimmed.fq.sort.sort.q10.rmdup.narrowPeak_peak_20982	231	.	4.63346	25.6479	23.1973	176
chr15	103000459	103001019	SRR8861850-51_trimmed.fq.sort.sort.q10.rmdup.narrowPeak_peak_20983	305	.	5.13188	33.0697	30.534	317
chr15	103005393	103005610	SRR8861850-51_trimmed.fq.sort.sort.q10.rmdup.narrowPeak_peak_20984	74	.	3.08003	9.62199	7.45595	115
chr15	103114704	103115395	SRR8861850-51_trimmed.fq.sort.sort.q10.rmdup.narrowPeak_peak_20985	183	.	3.98298	20.6918	18.3075	528
chr15	103115529	103116727	SRR8861850-51_trimmed.fq.sort.sort.q10.rmdup.narrowPeak_peak_20986	232	.	4.43223	25.7464	23.2947	197
chr15	103127857	103128438	SRR8861850-51_trimmed.fq.sort.sort.q10.rmdup.narrowPeak_peak_20987	91	.	3.51376	11.4032	9.188	200
chr15	103128696	103129180	SRR8861850-51_trimmed.fq.sort.sort.q10.rmdup.narrowPeak_peak_20988	59	.	2.97318	8.03224	5.91455	150
chr15	103129380	103129665	SRR8861850-51_trimmed.fq.sort.sort.q10.rmdup.narrowPeak_peak_20989	49	.	2.79299	7.00606	4.92711	158
chr15	103135141	103135878	SRR8861850-51_trimmed.fq.sort.sort.q10.rmdup.narrowPeak_peak_20990	141	.	4.23453	16.4952	14.1768	549
chr15	103162656	103163797	SRR8861850-51_trimmed.fq.sort.sort.q10.rmdup.narrowPeak_peak_20991	866	.	10.0219	89.6902	86.6315	449
chr15	103202616	103202825	SRR8861850-51_trimmed.fq.sort.sort.q10.rmdup.narrowPeak_peak_20992	23	.	2.25241	4.26173	2.33338	66
chr15	103213876	103216245	SRR8861850-51_trimmed.fq.sort.sort.q10.rmdup.narrowPeak_peak_20993	1136	.	5.81007	116.956	113.626	1776
chr15	103239462	103241767	SRR8861850-51_trimmed.fq.sort.sort.q10.rmdup.narrowPeak_peak_20994	1293	.	5.03529	132.911	129.396	1231
chr15	103250111	103251121	SRR8861850-51_trimmed.fq.sort.sort.q10.rmdup.narrowPeak_peak_20995	125	.	3.4096	14.8751	12.5867	781
chr15	103285473	103286062	SRR8861850-51_trimmed.fq.sort.sort.q10.rmdup.narrowPeak_peak_20998	93	.	2.68257	11.5481	9.3298	181
chr15	103287962	103288456	SRR8861850-51_trimmed.fq.sort.sort.q10.rmdup.narrowPeak_peak_20999	88	.	2.57361	11.0925	8.88572	128
chr15	103288555	103288773	SRR8861850-51_trimmed.fq.sort.sort.q10.rmdup.narrowPeak_peak_21000	51	.	2.17693	7.22548	5.13952	145
chr15	103295564	103296111	SRR8861850-51_trimmed.fq.sort.sort.q10.rmdup.narrowPeak_peak_21001	93	.	1.95811	11.5717	9.35298	291
chr15	103299147	103299784	SRR8861850-51_trimmed.fq.sort.sort.q10.rmdup.narrowPeak_peak_21002	189	.	2.01448	21.3884	18.9942	499
chr15	103300006	103300410	SRR8861850-51_trimmed.fq.sort.sort.q10.rmdup.narrowPeak_peak_21003	169	.	1.91587	19.3162	16.952	164
chr15	103300490	103301167	SRR8861850-51_trimmed.fq.sort.sort.q10.rmdup.narrowPeak_peak_21004	150	.	1.84303	17.3395	15.0069	341
chr15	103301680	103302433	SRR8861850-51_trimmed.fq.sort.sort.q10.rmdup.narrowPeak_peak_21005	268	.	2.14489	29.3398	26.8452	453
chr15	103304058	103305014	SRR8861850-51_trimmed.fq.sort.sort.q10.rmdup.narrowPeak_peak_21006	459	.	2.68902	48.5902	45.9037	700
chr15	103305564	103306049	SRR8861850-51_trimmed.fq.sort.sort.q10.rmdup.narrowPeak_peak_21007	605	.	3.19062	63.3198	60.5006	189
chr15	103315174	103315423	SRR8861850-51_trimmed.fq.sort.sort.q10.rmdup.narrowPeak_peak_21008	89	.	3.19053	11.1323	8.92463	140
chr15	103323000	103324126	SRR8861850-51_trimmed.fq.sort.sort.q10.rmdup.narrowPeak_peak_21009	557	.	7.24319	58.5689	55.7926	833
chr15	103332834	103333112	SRR8861850-51_trimmed.fq.sort.sort.q10.rmdup.narrowPeak_peak_21010	43	.	2.65891	6.35416	4.30685	180
chr15	103339794	103340036	SRR8861850-51_trimmed.fq.sort.sort.q10.rmdup.narrowPeak_peak_21011	61	.	2.76922	8.26986	6.14537	158
chr15	103358018	103358867	SRR8861850-51_trimmed.fq.sort.sort.q10.rmdup.narrowPeak_peak_21012	822	.	7.29449	85.3017	82.2839	595
chr15	103365415	103367018	SRR8861850-51_trimmed.fq.sort.sort.q10.rmdup.narrowPeak_peak_21013	1533	.	7.18209	157.236	153.396	925
chr15	103376684	103376927	SRR8861850-51_trimmed.fq.sort.sort.q10.rmdup.narrowPeak_peak_21014	70	.	2.94059	9.20882	7.05329	121
chr15	103377274	103377704	SRR8861850-51_trimmed.fq.sort.sort.q10.rmdup.narrowPeak_peak_21015	36	.	2.40797	5.69437	3.67752	133
chr15	103383035	103384020	SRR8861850-51_trimmed.fq.sort.sort.q10.rmdup.narrowPeak_peak_21016	86	.	3.26493	10.8278	8.62687	562
chr15	103514139	103514587	SRR8861850-51_trimmed.fq.sort.sort.q10.rmdup.narrowPeak_peak_21017	183	.	4.77511	20.7002	18.3153	281
chr16	3632800	3633185	SRR8861850-51_trimmed.fq.sort.sort.q10.rmdup.narrowPeak_peak_21018	135	.	4.14443	15.825	13.5184	196
chr16	3743223	3744819	SRR8861850-51_trimmed.fq.sort.sort.q10.rmdup.narrowPeak_peak_21019	1568	.	8.85434	160.693	156.803	558
chr16	3846694	3847701	SRR8861850-51_trimmed.fq.sort.sort.q10.rmdup.narrowPeak_peak_21020	594	.	8.41303	62.2165	59.4074	703
chr16	3871890	3873115	SRR8861850-51_trimmed.fq.sort.sort.q10.rmdup.narrowPeak_peak_21021	1181	.	10.3622	121.58	118.198	780
chr16	3884057	3885360	SRR8861850-51_trimmed.fq.sort.sort.q10.rmdup.narrowPeak_peak_21022	1372	.	8.64292	140.874	137.26	813
chr16	3895218	3895538	SRR8861850-51_trimmed.fq.sort.sort.q10.rmdup.narrowPeak_peak_21023	65	.	2.8959	8.64764	6.50972	171
chr16	3908301	3909730	SRR8861850-51_trimmed.fq.sort.sort.q10.rmdup.narrowPeak_peak_21024	953	.	7.1093	98.4822	95.34	871
chr16	3923319	3924830	SRR8861850-51_trimmed.fq.sort.sort.q10.rmdup.narrowPeak_peak_21025	181	.	4.15566	20.5306	18.1486	1319
chr16	3959367	3959783	SRR8861850-51_trimmed.fq.sort.sort.q10.rmdup.narrowPeak_peak_21026	27	.	2.32833	4.75824	2.79607	172
chr16	3977139	3977616	SRR8861850-51_trimmed.fq.sort.sort.q10.rmdup.narrowPeak_peak_21027	38	.	2.57028	5.88232	3.8581	42
chr16	4003179	4004505	SRR8861850-51_trimmed.fq.sort.sort.q10.rmdup.narrowPeak_peak_21028	1324	.	8.80308	135.96	132.409	859
chr16	4055891	4056244	SRR8861850-51_trimmed.fq.sort.sort.q10.rmdup.narrowPeak_peak_21029	31	.	2.4326	5.11731	3.13091	299
chr16	4077087	4078311	SRR8861850-51_trimmed.fq.sort.sort.q10.rmdup.narrowPeak_peak_21030	1592	.	9.34289	163.167	159.24	964
chr16	4212797	4213315	SRR8861850-51_trimmed.fq.sort.sort.q10.rmdup.narrowPeak_peak_21031	520	.	6.34095	54.814	52.0716	290
chr16	4213809	4214047	SRR8861850-51_trimmed.fq.sort.sort.q10.rmdup.narrowPeak_peak_21032	156	.	3.5754	17.9711	15.6281	142
chr16	4214129	4214638	SRR8861850-51_trimmed.fq.sort.sort.q10.rmdup.narrowPeak_peak_21033	552	.	6.60073	58.0179	55.2465	153
chr16	4267892	4268217	SRR8861850-51_trimmed.fq.sort.sort.q10.rmdup.narrowPeak_peak_21034	103	.	3.69395	12.6162	10.373	176
chr16	4273946	4274327	SRR8861850-51_trimmed.fq.sort.sort.q10.rmdup.narrowPeak_peak_21035	54	.	2.88308	7.51267	5.41384	97
chr16	4280943	4281183	SRR8861850-51_trimmed.fq.sort.sort.q10.rmdup.narrowPeak_peak_21036	44	.	2.70289	6.51281	4.45491	73
chr16	4420652	4421133	SRR8861850-51_trimmed.fq.sort.sort.q10.rmdup.narrowPeak_peak_21039	475	.	7.92848	50.2248	47.5235	170
chr16	4474609	4475726	SRR8861850-51_trimmed.fq.sort.sort.q10.rmdup.narrowPeak_peak_21040	1531	.	10.5463	156.994	153.158	405
chr16	4489267	4489596	SRR8861850-51_trimmed.fq.sort.sort.q10.rmdup.narrowPeak_peak_21041	82	.	3.18541	10.483	8.29189	205
chr16	4497400	4497624	SRR8861850-51_trimmed.fq.sort.sort.q10.rmdup.narrowPeak_peak_21042	42	.	2.55249	6.26041	4.21643	65
chr16	4522835	4523162	SRR8861850-51_trimmed.fq.sort.sort.q10.rmdup.narrowPeak_peak_21043	63	.	2.99125	8.48076	6.3503	139
chr16	4541314	4541925	SRR8861850-51_trimmed.fq.sort.sort.q10.rmdup.narrowPeak_peak_21044	696	.	6.98778	72.5613	69.6596	302
chr16	4542097	4542699	SRR8861850-51_trimmed.fq.sort.sort.q10.rmdup.narrowPeak_peak_21045	304	.	4.51903	32.9647	30.4302	182
chr16	4552117	4553819	SRR8861850-51_trimmed.fq.sort.sort.q10.rmdup.narrowPeak_peak_21046	463	.	3.48504	49.0057	46.3155	1334
chr16	4557915	4559649	SRR8861850-51_trimmed.fq.sort.sort.q10.rmdup.narrowPeak_peak_21047	995	.	4.24791	102.763	99.5784	507
chr16	4559803	4560684	SRR8861850-51_trimmed.fq.sort.sort.q10.rmdup.narrowPeak_peak_21048	239	.	2.50422	26.3608	23.9014	94
chr16	4570591	4571427	SRR8861850-51_trimmed.fq.sort.sort.q10.rmdup.narrowPeak_peak_21049	105	.	3.56917	12.8369	10.5894	686
chr16	4593790	4594321	SRR8861850-51_trimmed.fq.sort.sort.q10.rmdup.narrowPeak_peak_21051	516	.	3.77169	54.3751	51.6365	356
chr16	4594868	4596341	SRR8861850-51_trimmed.fq.sort.sort.q10.rmdup.narrowPeak_peak_21052	1232	.	5.60835	126.669	123.228	201
chr16	4602549	4603992	SRR8861850-51_trimmed.fq.sort.sort.q10.rmdup.narrowPeak_peak_21053	313	.	2.91544	33.9378	31.3931	1076
chr16	4608089	4608321	SRR8861850-51_trimmed.fq.sort.sort.q10.rmdup.narrowPeak_peak_21054	72	.	2.06089	9.44276	7.2813	113
chr16	4623872	4625534	SRR8861850-51_trimmed.fq.sort.sort.q10.rmdup.narrowPeak_peak_21055	1415	.	7.47753	145.227	141.554	962
chr16	4630334	4630626	SRR8861850-51_trimmed.fq.sort.sort.q10.rmdup.narrowPeak_peak_21056	69	.	2.38659	9.09513	6.94516	109
chr16	4639919	4641286	SRR8861850-51_trimmed.fq.sort.sort.q10.rmdup.narrowPeak_peak_21057	840	.	4.56873	87.0576	84.0233	286
chr16	4641755	4642152	SRR8861850-51_trimmed.fq.sort.sort.q10.rmdup.narrowPeak_peak_21058	48	.	1.73872	6.9485	4.87573	120
chr16	4651034	4651819	SRR8861850-51_trimmed.fq.sort.sort.q10.rmdup.narrowPeak_peak_21059	448	.	2.82969	47.5211	44.8442	551
chr16	4652004	4653213	SRR8861850-51_trimmed.fq.sort.sort.q10.rmdup.narrowPeak_peak_21060	608	.	3.15921	63.6536	60.8314	206
chr16	4658031	4658242	SRR8861850-51_trimmed.fq.sort.sort.q10.rmdup.narrowPeak_peak_21061	54	.	1.65471	7.55439	5.45428	135
chr16	4658518	4659685	SRR8861850-51_trimmed.fq.sort.sort.q10.rmdup.narrowPeak_peak_21062	767	.	3.94559	79.7367	76.7704	971
chr16	4666524	4667321	SRR8861850-51_trimmed.fq.sort.sort.q10.rmdup.narrowPeak_peak_21063	404	.	4.90804	43.1137	40.4776	459
chr16	4678899	4679685	SRR8861850-51_trimmed.fq.sort.sort.q10.rmdup.narrowPeak_peak_21064	264	.	3.53056	28.9051	26.4156	493
chr16	4683299	4684679	SRR8861850-51_trimmed.fq.sort.sort.q10.rmdup.narrowPeak_peak_21065	859	.	6.17042	89.0445	85.9918	634
chr16	4718381	4719671	SRR8861850-51_trimmed.fq.sort.sort.q10.rmdup.narrowPeak_peak_21066	1963	.	8.49571	200.946	196.381	849
chr16	4725977	4727128	SRR8861850-51_trimmed.fq.sort.sort.q10.rmdup.narrowPeak_peak_21067	1710	.	10.3027	175.182	171.073	587
chr16	4756990	4757513	SRR8861850-51_trimmed.fq.sort.sort.q10.rmdup.narrowPeak_peak_21068	288	.	5.80373	31.3372	28.8203	166
chr16	4789191	4790711	SRR8861850-51_trimmed.fq.sort.sort.q10.rmdup.narrowPeak_peak_21069	2061	.	8.86302	210.89	206.12	991
chr16	4879023	4880537	SRR8861850-51_trimmed.fq.sort.sort.q10.rmdup.narrowPeak_peak_21070	1161	.	4.77938	119.462	116.104	1032
chr16	4880659	4881460	SRR8861850-51_trimmed.fq.sort.sort.q10.rmdup.narrowPeak_peak_21071	1195	.	4.62326	122.939	119.542	295
chr16	4885561	4886136	SRR8861850-51_trimmed.fq.sort.sort.q10.rmdup.narrowPeak_peak_21072	1377	.	6.38953	141.396	137.776	390
chr16	4886283	4886908	SRR8861850-51_trimmed.fq.sort.sort.q10.rmdup.narrowPeak_peak_21073	1003	.	6.25911	103.53	100.338	187
chr16	4896537	4896864	SRR8861850-51_trimmed.fq.sort.sort.q10.rmdup.narrowPeak_peak_21074	56	.	2.80581	7.74296	5.63714	205
chr16	4912790	4913790	SRR8861850-51_trimmed.fq.sort.sort.q10.rmdup.narrowPeak_peak_21075	141	.	3.81168	16.5113	14.1927	713
chr16	4914078	4914393	SRR8861850-51_trimmed.fq.sort.sort.q10.rmdup.narrowPeak_peak_21076	37	.	2.35478	5.73628	3.71778	176
chr16	4926541	4926858	SRR8861850-51_trimmed.fq.sort.sort.q10.rmdup.narrowPeak_peak_21077	26	.	2.22777	4.63443	2.68724	251
chr16	4939030	4940071	SRR8861850-51_trimmed.fq.sort.sort.q10.rmdup.narrowPeak_peak_21078	1581	.	9.24959	162.071	158.16	273
chr16	4963759	4965037	SRR8861850-51_trimmed.fq.sort.sort.q10.rmdup.narrowPeak_peak_21079	570	.	5.59773	59.7902	57.0029	301
chr16	5013027	5013573	SRR8861850-51_trimmed.fq.sort.sort.q10.rmdup.narrowPeak_peak_21080	456	.	6.27922	48.2916	45.6079	198
chr16	5049068	5050572	SRR8861850-51_trimmed.fq.sort.sort.q10.rmdup.narrowPeak_peak_21081	1472	.	7.73268	150.967	147.217	574
chr16	5203690	5204403	SRR8861850-51_trimmed.fq.sort.sort.q10.rmdup.narrowPeak_peak_21082	242	.	5.49588	26.753	24.2887	533
chr16	5233116	5233364	SRR8861850-51_trimmed.fq.sort.sort.q10.rmdup.narrowPeak_peak_21083	78	.	2.98675	9.98224	7.80507	116
chr16	5233579	5234358	SRR8861850-51_trimmed.fq.sort.sort.q10.rmdup.narrowPeak_peak_21084	774	.	8.88205	80.4294	77.4567	255
chr16	5254513	5254948	SRR8861850-51_trimmed.fq.sort.sort.q10.rmdup.narrowPeak_peak_21085	260	.	3.47285	28.5368	26.0514	205
chr16	5255123	5256648	SRR8861850-51_trimmed.fq.sort.sort.q10.rmdup.narrowPeak_peak_21086	868	.	6.27305	89.8611	86.8009	576
chr16	5262523	5263171	SRR8861850-51_trimmed.fq.sort.sort.q10.rmdup.narrowPeak_peak_21087	169	.	4.39525	19.3284	16.964	445
chr16	5263534	5264034	SRR8861850-51_trimmed.fq.sort.sort.q10.rmdup.narrowPeak_peak_21088	60	.	2.91827	8.19288	6.07058	309
chr16	5473703	5473954	SRR8861850-51_trimmed.fq.sort.sort.q10.rmdup.narrowPeak_peak_21089	74	.	3.24347	9.6653	7.49583	85
chr16	5573085	5573363	SRR8861850-51_trimmed.fq.sort.sort.q10.rmdup.narrowPeak_peak_21090	44	.	2.70289	6.51281	4.45491	143
chr16	5817080	5817313	SRR8861850-51_trimmed.fq.sort.sort.q10.rmdup.narrowPeak_peak_21091	44	.	2.70289	6.51281	4.45491	151
chr16	5917108	5917644	SRR8861850-51_trimmed.fq.sort.sort.q10.rmdup.narrowPeak_peak_21092	128	.	4.05434	15.1639	12.8695	315
chr16	6439842	6440298	SRR8861850-51_trimmed.fq.sort.sort.q10.rmdup.narrowPeak_peak_21093	280	.	5.63532	30.5267	28.0188	194
chr16	6440545	6440949	SRR8861850-51_trimmed.fq.sort.sort.q10.rmdup.narrowPeak_peak_21094	59	.	2.89807	8.11263	5.99259	279
chr16	6448444	6448806	SRR8861850-51_trimmed.fq.sort.sort.q10.rmdup.narrowPeak_peak_21095	31	.	2.4326	5.11731	3.13091	61
chr16	6674619	6674873	SRR8861850-51_trimmed.fq.sort.sort.q10.rmdup.narrowPeak_peak_21096	80	.	3.33356	10.2333	8.04803	134
chr16	6716269	6716561	SRR8861850-51_trimmed.fq.sort.sort.q10.rmdup.narrowPeak_peak_21097	74	.	3.24347	9.6653	7.49583	136
chr16	6813084	6813293	SRR8861850-51_trimmed.fq.sort.sort.q10.rmdup.narrowPeak_peak_21098	35	.	2.5227	5.56799	3.55612	75
chr16	6813785	6814008	SRR8861850-51_trimmed.fq.sort.sort.q10.rmdup.narrowPeak_peak_21099	39	.	2.61279	6.03331	3.99775	45
chr16	6885424	6885878	SRR8861850-51_trimmed.fq.sort.sort.q10.rmdup.narrowPeak_peak_21100	64	.	3.06328	8.56443	6.42877	270
chr16	6961573	6962725	SRR8861850-51_trimmed.fq.sort.sort.q10.rmdup.narrowPeak_peak_21101	216	.	4.90657	24.0362	21.6061	327
chr16	7050412	7050710	SRR8861850-51_trimmed.fq.sort.sort.q10.rmdup.narrowPeak_peak_21102	73	.	3.15654	9.53303	7.36922	116
chr16	7050907	7051710	SRR8861850-51_trimmed.fq.sort.sort.q10.rmdup.narrowPeak_peak_21103	86	.	3.38756	10.8972	8.69481	124
chr16	7081729	7082004	SRR8861850-51_trimmed.fq.sort.sort.q10.rmdup.narrowPeak_peak_21104	64	.	3.06328	8.56443	6.42877	147
chr16	7150008	7150884	SRR8861850-51_trimmed.fq.sort.sort.q10.rmdup.narrowPeak_peak_21105	172	.	3.98271	19.5813	17.2133	341
chr16	7163967	7164253	SRR8861850-51_trimmed.fq.sort.sort.q10.rmdup.narrowPeak_peak_21106	80	.	3.33356	10.2333	8.04803	77
chr16	7187144	7187603	SRR8861850-51_trimmed.fq.sort.sort.q10.rmdup.narrowPeak_peak_21107	104	.	3.59156	12.6898	10.4451	262
chr16	7188020	7188402	SRR8861850-51_trimmed.fq.sort.sort.q10.rmdup.narrowPeak_peak_21108	53	.	2.76268	7.40014	5.30855	266
chr16	7279725	7280270	SRR8861850-51_trimmed.fq.sort.sort.q10.rmdup.narrowPeak_peak_21109	60	.	2.92337	8.21308	6.09019	366
chr16	7347005	7347736	SRR8861850-51_trimmed.fq.sort.sort.q10.rmdup.narrowPeak_peak_21110	263	.	3.90474	28.8856	26.3962	432
chr16	7347843	7348486	SRR8861850-51_trimmed.fq.sort.sort.q10.rmdup.narrowPeak_peak_21111	207	.	3.49664	23.1389	20.7204	187
chr16	7349313	7349522	SRR8861850-51_trimmed.fq.sort.sort.q10.rmdup.narrowPeak_peak_21112	38	.	2.01486	5.89326	3.86861	96
chr16	7355168	7355402	SRR8861850-51_trimmed.fq.sort.sort.q10.rmdup.narrowPeak_peak_21113	44	.	2.55045	6.54619	4.48719	60
chr16	7362035	7362383	SRR8861850-51_trimmed.fq.sort.sort.q10.rmdup.narrowPeak_peak_21114	74	.	3.24347	9.6653	7.49583	179
chr16	7374719	7374928	SRR8861850-51_trimmed.fq.sort.sort.q10.rmdup.narrowPeak_peak_21115	31	.	2.4326	5.11731	3.13091	88
chr16	7419398	7420234	SRR8861850-51_trimmed.fq.sort.sort.q10.rmdup.narrowPeak_peak_21116	350	.	6.40903	37.6487	35.0658	548
chr16	7429257	7429478	SRR8861850-51_trimmed.fq.sort.sort.q10.rmdup.narrowPeak_peak_21117	49	.	2.79299	7.00606	4.92711	169
chr16	7447534	7447811	SRR8861850-51_trimmed.fq.sort.sort.q10.rmdup.narrowPeak_peak_21118	44	.	2.70289	6.51281	4.45491	160
chr16	7477176	7477617	SRR8861850-51_trimmed.fq.sort.sort.q10.rmdup.narrowPeak_peak_21119	59	.	2.97318	8.03224	5.91455	160
chr16	7528186	7529351	SRR8861850-51_trimmed.fq.sort.sort.q10.rmdup.narrowPeak_peak_21120	234	.	5.30813	25.91	23.4563	770
chr16	7637072	7637359	SRR8861850-51_trimmed.fq.sort.sort.q10.rmdup.narrowPeak_peak_21121	45	.	2.64966	6.63477	4.57274	102
chr16	7639411	7639643	SRR8861850-51_trimmed.fq.sort.sort.q10.rmdup.narrowPeak_peak_21122	30	.	2.39746	4.99683	3.02357	86
chr16	7657788	7658161	SRR8861850-51_trimmed.fq.sort.sort.q10.rmdup.narrowPeak_peak_21123	44	.	2.70289	6.51281	4.45491	200
chr16	8108253	8108933	SRR8861850-51_trimmed.fq.sort.sort.q10.rmdup.narrowPeak_peak_21124	115	.	3.80116	13.8329	11.5653	202
chr16	8117990	8118347	SRR8861850-51_trimmed.fq.sort.sort.q10.rmdup.narrowPeak_peak_21125	35	.	2.5227	5.56799	3.55612	289
chr16	8176084	8176639	SRR8861850-51_trimmed.fq.sort.sort.q10.rmdup.narrowPeak_peak_21126	131	.	3.98832	15.4451	13.1458	207
chr16	8188525	8188957	SRR8861850-51_trimmed.fq.sort.sort.q10.rmdup.narrowPeak_peak_21127	54	.	2.88308	7.51267	5.41384	275
chr16	8333607	8333843	SRR8861850-51_trimmed.fq.sort.sort.q10.rmdup.narrowPeak_peak_21128	103	.	3.69395	12.6162	10.373	148
chr16	8348251	8349181	SRR8861850-51_trimmed.fq.sort.sort.q10.rmdup.narrowPeak_peak_21129	797	.	5.50073	82.7853	79.7907	565
chr16	8349359	8349870	SRR8861850-51_trimmed.fq.sort.sort.q10.rmdup.narrowPeak_peak_21130	151	.	2.60598	17.4966	15.1616	183
chr16	8354249	8354458	SRR8861850-51_trimmed.fq.sort.sort.q10.rmdup.narrowPeak_peak_21131	39	.	1.8972	5.98616	3.95791	153
chr16	8355274	8356054	SRR8861850-51_trimmed.fq.sort.sort.q10.rmdup.narrowPeak_peak_21132	286	.	3.91992	31.1878	28.6725	335
chr16	8431032	8431561	SRR8861850-51_trimmed.fq.sort.sort.q10.rmdup.narrowPeak_peak_21133	64	.	3.06328	8.56443	6.42877	79
chr16	8449476	8449760	SRR8861850-51_trimmed.fq.sort.sort.q10.rmdup.narrowPeak_peak_21134	58	.	2.77114	7.94066	5.82894	190
chr16	8450178	8450387	SRR8861850-51_trimmed.fq.sort.sort.q10.rmdup.narrowPeak_peak_21135	59	.	2.76805	8.09608	5.97652	93
chr16	8470713	8471809	SRR8861850-51_trimmed.fq.sort.sort.q10.rmdup.narrowPeak_peak_21136	2023	.	12.9672	207.006	202.315	311
chr16	8512946	8513231	SRR8861850-51_trimmed.fq.sort.sort.q10.rmdup.narrowPeak_peak_21137	149	.	3.95764	17.2393	14.9083	100
chr16	8513378	8513799	SRR8861850-51_trimmed.fq.sort.sort.q10.rmdup.narrowPeak_peak_21138	371	.	6.1449	39.7462	37.1425	235
chr16	8523267	8524792	SRR8861850-51_trimmed.fq.sort.sort.q10.rmdup.narrowPeak_peak_21139	1225	.	6.67221	126.003	122.57	875
chr16	8599610	8599829	SRR8861850-51_trimmed.fq.sort.sort.q10.rmdup.narrowPeak_peak_21140	44	.	2.70289	6.51281	4.45491	89
chr16	8627524	8628717	SRR8861850-51_trimmed.fq.sort.sort.q10.rmdup.narrowPeak_peak_21141	389	.	5.68586	41.5251	38.9041	768
chr16	8636615	8638370	SRR8861850-51_trimmed.fq.sort.sort.q10.rmdup.narrowPeak_peak_21142	1114	.	6.17426	114.736	111.429	691
chr16	8653959	8654406	SRR8861850-51_trimmed.fq.sort.sort.q10.rmdup.narrowPeak_peak_21143	126	.	3.4183	14.9234	12.6341	180
chr16	8654519	8654853	SRR8861850-51_trimmed.fq.sort.sort.q10.rmdup.narrowPeak_peak_21144	68	.	2.70543	8.95703	6.81075	132
chr16	8669809	8670043	SRR8861850-51_trimmed.fq.sort.sort.q10.rmdup.narrowPeak_peak_21145	106	.	2.37016	12.8958	10.6472	132
chr16	8670292	8672212	SRR8861850-51_trimmed.fq.sort.sort.q10.rmdup.narrowPeak_peak_21146	905	.	6.09589	93.6233	90.5277	1626
chr16	8684508	8684737	SRR8861850-51_trimmed.fq.sort.sort.q10.rmdup.narrowPeak_peak_21147	72	.	2.82644	9.39461	7.23429	130
chr16	8737595	8738345	SRR8861850-51_trimmed.fq.sort.sort.q10.rmdup.narrowPeak_peak_21148	700	.	6.91696	72.9178	70.0129	533
chr16	8738824	8739448	SRR8861850-51_trimmed.fq.sort.sort.q10.rmdup.narrowPeak_peak_21149	434	.	5.40753	46.144	43.4798	434
chr16	8829089	8829709	SRR8861850-51_trimmed.fq.sort.sort.q10.rmdup.narrowPeak_peak_21150	178	.	2.69318	20.2269	17.8491	360
chr16	8830118	8831424	SRR8861850-51_trimmed.fq.sort.sort.q10.rmdup.narrowPeak_peak_21151	1595	.	7.43465	163.441	159.51	720
chr16	8864095	8864353	SRR8861850-51_trimmed.fq.sort.sort.q10.rmdup.narrowPeak_peak_21152	31	.	2.4326	5.11731	3.13091	195
chr16	8964254	8965093	SRR8861850-51_trimmed.fq.sort.sort.q10.rmdup.narrowPeak_peak_21153	126	.	4.0032	14.9514	12.6616	407
chr16	10088539	10088834	SRR8861850-51_trimmed.fq.sort.sort.q10.rmdup.narrowPeak_peak_21154	86	.	3.42366	10.8127	8.61216	94
chr16	10192864	10193536	SRR8861850-51_trimmed.fq.sort.sort.q10.rmdup.narrowPeak_peak_21155	323	.	6.39684	34.9458	32.3904	296
chr16	10287797	10288050	SRR8861850-51_trimmed.fq.sort.sort.q10.rmdup.narrowPeak_peak_21156	28	.	2.23289	4.76725	2.80475	102
chr16	10311323	10311710	SRR8861850-51_trimmed.fq.sort.sort.q10.rmdup.narrowPeak_peak_21157	77	.	3.20189	9.92443	7.74866	246
chr16	10313578	10313895	SRR8861850-51_trimmed.fq.sort.sort.q10.rmdup.narrowPeak_peak_21158	72	.	2.91307	9.45184	7.29013	140
chr16	10317474	10317995	SRR8861850-51_trimmed.fq.sort.sort.q10.rmdup.narrowPeak_peak_21159	82	.	3.08992	10.4625	8.27182	228
chr16	10327800	10328024	SRR8861850-51_trimmed.fq.sort.sort.q10.rmdup.narrowPeak_peak_21160	59	.	2.97318	8.03224	5.91455	118
chr16	10341625	10342024	SRR8861850-51_trimmed.fq.sort.sort.q10.rmdup.narrowPeak_peak_21161	68	.	3.01669	8.96609	6.81958	207
chr16	10349895	10350175	SRR8861850-51_trimmed.fq.sort.sort.q10.rmdup.narrowPeak_peak_21162	25	.	2.25517	4.50361	2.56296	98
chr16	10366006	10367038	SRR8861850-51_trimmed.fq.sort.sort.q10.rmdup.narrowPeak_peak_21163	292	.	4.14864	31.8124	29.2902	359
chr16	10369360	10369806	SRR8861850-51_trimmed.fq.sort.sort.q10.rmdup.narrowPeak_peak_21164	119	.	2.82642	14.2533	11.9769	310
chr16	10370037	10370354	SRR8861850-51_trimmed.fq.sort.sort.q10.rmdup.narrowPeak_peak_21165	53	.	2.16325	7.45002	5.35692	133
chr16	10374479	10375111	SRR8861850-51_trimmed.fq.sort.sort.q10.rmdup.narrowPeak_peak_21166	213	.	4.25254	23.7391	21.3128	225
chr16	10384020	10384328	SRR8861850-51_trimmed.fq.sort.sort.q10.rmdup.narrowPeak_peak_21167	135	.	4.14443	15.825	13.5184	164
chr16	10411480	10412490	SRR8861850-51_trimmed.fq.sort.sort.q10.rmdup.narrowPeak_peak_21168	1623	.	8.1815	166.366	162.39	574
chr16	10414261	10414714	SRR8861850-51_trimmed.fq.sort.sort.q10.rmdup.narrowPeak_peak_21169	115	.	2.41178	13.836	11.5683	280
chr16	10414866	10415349	SRR8861850-51_trimmed.fq.sort.sort.q10.rmdup.narrowPeak_peak_21170	142	.	2.57894	16.6001	14.28	305
chr16	10446787	10448122	SRR8861850-51_trimmed.fq.sort.sort.q10.rmdup.narrowPeak_peak_21171	683	.	6.45978	71.2131	68.3235	457
chr16	10454694	10455192	SRR8861850-51_trimmed.fq.sort.sort.q10.rmdup.narrowPeak_peak_21172	35	.	2.5227	5.56799	3.55612	189
chr16	10542198	10543145	SRR8861850-51_trimmed.fq.sort.sort.q10.rmdup.narrowPeak_peak_21173	587	.	5.9187	61.5841	58.7808	752
chr16	10544874	10545262	SRR8861850-51_trimmed.fq.sort.sort.q10.rmdup.narrowPeak_peak_21174	314	.	4.3737	34.0019	31.4566	204
chr16	10545348	10545731	SRR8861850-51_trimmed.fq.sort.sort.q10.rmdup.narrowPeak_peak_21175	148	.	3.16174	17.1715	14.8424	180
chr16	10574846	10575149	SRR8861850-51_trimmed.fq.sort.sort.q10.rmdup.narrowPeak_peak_21176	114	.	3.84674	13.7581	11.4919	195
chr16	10621591	10621897	SRR8861850-51_trimmed.fq.sort.sort.q10.rmdup.narrowPeak_peak_21177	33	.	2.24228	5.37598	3.37863	190
chr16	10633868	10635869	SRR8861850-51_trimmed.fq.sort.sort.q10.rmdup.narrowPeak_peak_21178	620	.	4.98332	64.8556	62.0227	679
chr16	10668252	10668760	SRR8861850-51_trimmed.fq.sort.sort.q10.rmdup.narrowPeak_peak_21179	73	.	2.81509	9.51176	7.34852	367
chr16	10674113	10674331	SRR8861850-51_trimmed.fq.sort.sort.q10.rmdup.narrowPeak_peak_21180	47	.	2.62028	6.83008	4.76137	159
chr16	10679910	10680205	SRR8861850-51_trimmed.fq.sort.sort.q10.rmdup.narrowPeak_peak_21181	48	.	2.67688	6.89839	4.82727	151
chr16	10703975	10704767	SRR8861850-51_trimmed.fq.sort.sort.q10.rmdup.narrowPeak_peak_21182	138	.	3.55854	16.1757	13.8634	353
chr16	10713983	10714233	SRR8861850-51_trimmed.fq.sort.sort.q10.rmdup.narrowPeak_peak_21183	34	.	2.41307	5.44906	3.44858	190
chr16	10737899	10738209	SRR8861850-51_trimmed.fq.sort.sort.q10.rmdup.narrowPeak_peak_21184	48	.	2.50491	6.92748	4.85538	124
chr16	10771009	10771232	SRR8861850-51_trimmed.fq.sort.sort.q10.rmdup.narrowPeak_peak_21185	44	.	2.70289	6.51281	4.45491	126
chr16	10784626	10785117	SRR8861850-51_trimmed.fq.sort.sort.q10.rmdup.narrowPeak_peak_21186	314	.	3.20397	33.9692	31.4242	264
chr16	10785287	10786498	SRR8861850-51_trimmed.fq.sort.sort.q10.rmdup.narrowPeak_peak_21187	1309	.	6.42343	134.51	130.976	706
chr16	10821217	10821488	SRR8861850-51_trimmed.fq.sort.sort.q10.rmdup.narrowPeak_peak_21188	100	.	3.29328	12.2599	10.0253	167
chr16	10825683	10826670	SRR8861850-51_trimmed.fq.sort.sort.q10.rmdup.narrowPeak_peak_21189	64	.	2.80279	8.59097	6.45457	584
chr16	10828090	10828608	SRR8861850-51_trimmed.fq.sort.sort.q10.rmdup.narrowPeak_peak_21190	60	.	2.81969	8.14646	6.02549	89
chr16	10834595	10835629	SRR8861850-51_trimmed.fq.sort.sort.q10.rmdup.narrowPeak_peak_21191	754	.	6.38035	78.399	75.4449	587
chr16	10838027	10838803	SRR8861850-51_trimmed.fq.sort.sort.q10.rmdup.narrowPeak_peak_21192	118	.	2.6891	14.1427	11.8684	592
chr16	10843738	10844109	SRR8861850-51_trimmed.fq.sort.sort.q10.rmdup.narrowPeak_peak_21193	58	.	2.48739	7.96653	5.854	218
chr16	10849242	10851318	SRR8861850-51_trimmed.fq.sort.sort.q10.rmdup.narrowPeak_peak_21194	659	.	4.72303	68.8016	65.9336	1797
chr16	10897834	10898109	SRR8861850-51_trimmed.fq.sort.sort.q10.rmdup.narrowPeak_peak_21195	25	.	2.13158	4.48075	2.54133	71
chr16	10902144	10902440	SRR8861850-51_trimmed.fq.sort.sort.q10.rmdup.narrowPeak_peak_21196	62	.	2.76234	8.40712	6.27875	106
chr16	10905528	10906183	SRR8861850-51_trimmed.fq.sort.sort.q10.rmdup.narrowPeak_peak_21197	53	.	2.68364	7.40576	5.314	100
chr16	10925731	10925964	SRR8861850-51_trimmed.fq.sort.sort.q10.rmdup.narrowPeak_peak_21198	45	.	2.67327	6.5655	4.50577	92
chr16	10957936	10958290	SRR8861850-51_trimmed.fq.sort.sort.q10.rmdup.narrowPeak_peak_21199	19	.	1.92591	3.81912	1.93948	51
chr16	10958507	10958964	SRR8861850-51_trimmed.fq.sort.sort.q10.rmdup.narrowPeak_peak_21200	115	.	3.22882	13.8565	11.5885	176
chr16	10959194	10959477	SRR8861850-51_trimmed.fq.sort.sort.q10.rmdup.narrowPeak_peak_21201	33	.	2.15719	5.31936	3.32433	197
chr16	11029471	11029689	SRR8861850-51_trimmed.fq.sort.sort.q10.rmdup.narrowPeak_peak_21206	35	.	2.45014	5.58747	3.5748	162
chr16	11056053	11056384	SRR8861850-51_trimmed.fq.sort.sort.q10.rmdup.narrowPeak_peak_21207	68	.	3.03219	9.02953	6.88135	186
chr16	11063050	11063722	SRR8861850-51_trimmed.fq.sort.sort.q10.rmdup.narrowPeak_peak_21208	95	.	2.06281	11.7781	9.555	317
chr16	11065671	11066092	SRR8861850-51_trimmed.fq.sort.sort.q10.rmdup.narrowPeak_peak_21209	130	.	2.2095	15.3752	13.0771	251
chr16	11066262	11067319	SRR8861850-51_trimmed.fq.sort.sort.q10.rmdup.narrowPeak_peak_21210	1493	.	6.09307	153.156	149.375	417
chr16	11094955	11095305	SRR8861850-51_trimmed.fq.sort.sort.q10.rmdup.narrowPeak_peak_21211	65	.	2.76098	8.73638	6.59608	145
chr16	11098447	11098985	SRR8861850-51_trimmed.fq.sort.sort.q10.rmdup.narrowPeak_peak_21212	87	.	3.24204	10.9427	8.73932	167
chr16	11164296	11165285	SRR8861850-51_trimmed.fq.sort.sort.q10.rmdup.narrowPeak_peak_21215	114	.	3.44794	13.6952	11.4302	282
chr16	11175106	11176817	SRR8861850-51_trimmed.fq.sort.sort.q10.rmdup.narrowPeak_peak_21216	1023	.	7.84213	105.572	102.36	1022
chr16	11202511	11204181	SRR8861850-51_trimmed.fq.sort.sort.q10.rmdup.narrowPeak_peak_21217	1382	.	6.88916	141.9	138.273	631
chr16	11252987	11255155	SRR8861850-51_trimmed.fq.sort.sort.q10.rmdup.narrowPeak_peak_21218	1119	.	5.672	115.271	111.959	1705
chr16	11317132	11318188	SRR8861850-51_trimmed.fq.sort.sort.q10.rmdup.narrowPeak_peak_21219	402	.	5.05148	42.9157	40.2815	722
chr16	11322454	11323555	SRR8861850-51_trimmed.fq.sort.sort.q10.rmdup.narrowPeak_peak_21220	558	.	5.95374	58.5847	55.8082	177
chr16	11369559	11369768	SRR8861850-51_trimmed.fq.sort.sort.q10.rmdup.narrowPeak_peak_21221	31	.	2.34219	5.18262	3.19347	72
chr16	11379065	11379304	SRR8861850-51_trimmed.fq.sort.sort.q10.rmdup.narrowPeak_peak_21222	55	.	2.67834	7.7027	5.59816	127
chr16	11407978	11408313	SRR8861850-51_trimmed.fq.sort.sort.q10.rmdup.narrowPeak_peak_21223	98	.	3.13607	12.1011	9.86973	176
chr16	11443034	11443416	SRR8861850-51_trimmed.fq.sort.sort.q10.rmdup.narrowPeak_peak_21224	39	.	2.33293	6.01654	3.98712	273
chr16	11456593	11457304	SRR8861850-51_trimmed.fq.sort.sort.q10.rmdup.narrowPeak_peak_21225	153	.	3.06748	17.6408	15.3035	551
chr16	11457622	11458026	SRR8861850-51_trimmed.fq.sort.sort.q10.rmdup.narrowPeak_peak_21226	99	.	2.61843	12.1735	9.94065	133
chr16	11498964	11499218	SRR8861850-51_trimmed.fq.sort.sort.q10.rmdup.narrowPeak_peak_21227	58	.	2.72654	7.91471	5.80374	182
chr16	11519260	11519477	SRR8861850-51_trimmed.fq.sort.sort.q10.rmdup.narrowPeak_peak_21228	58	.	2.94664	7.93273	5.82121	89
chr16	11526267	11526616	SRR8861850-51_trimmed.fq.sort.sort.q10.rmdup.narrowPeak_peak_21229	41	.	2.62488	6.23069	4.18786	225
chr16	11541978	11542273	SRR8861850-51_trimmed.fq.sort.sort.q10.rmdup.narrowPeak_peak_21230	64	.	3.06328	8.56443	6.42877	186
chr16	11636433	11637388	SRR8861850-51_trimmed.fq.sort.sort.q10.rmdup.narrowPeak_peak_21231	72	.	3.12865	9.42094	7.25998	138
chr16	11643309	11643636	SRR8861850-51_trimmed.fq.sort.sort.q10.rmdup.narrowPeak_peak_21232	110	.	3.09971	13.3108	11.0529	84
chr16	11646823	11647208	SRR8861850-51_trimmed.fq.sort.sort.q10.rmdup.narrowPeak_peak_21233	151	.	3.3897	17.4833	15.1485	167
chr16	11656386	11657610	SRR8861850-51_trimmed.fq.sort.sort.q10.rmdup.narrowPeak_peak_21234	83	.	3.19578	10.5282	8.33603	1107
chr16	11724698	11725655	SRR8861850-51_trimmed.fq.sort.sort.q10.rmdup.narrowPeak_peak_21235	162	.	4.31385	18.6465	16.2927	231
chr16	11781418	11781887	SRR8861850-51_trimmed.fq.sort.sort.q10.rmdup.narrowPeak_peak_21236	35	.	2.3968	5.51918	3.51582	201
chr16	11896535	11896744	SRR8861850-51_trimmed.fq.sort.sort.q10.rmdup.narrowPeak_peak_21237	44	.	2.70289	6.51281	4.45491	83
chr16	11908448	11909689	SRR8861850-51_trimmed.fq.sort.sort.q10.rmdup.narrowPeak_peak_21238	1162	.	9.04005	119.639	116.279	831
chr16	12819962	12820350	SRR8861850-51_trimmed.fq.sort.sort.q10.rmdup.narrowPeak_peak_21239	135	.	4.14443	15.825	13.5184	186
chr16	12956429	12956847	SRR8861850-51_trimmed.fq.sort.sort.q10.rmdup.narrowPeak_peak_21240	54	.	2.88308	7.51267	5.41384	184
chr16	13109141	13110582	SRR8861850-51_trimmed.fq.sort.sort.q10.rmdup.narrowPeak_peak_21241	1183	.	8.18629	121.711	118.328	398
chr16	13208118	13208559	SRR8861850-51_trimmed.fq.sort.sort.q10.rmdup.narrowPeak_peak_21242	49	.	2.79299	7.00606	4.92711	309
chr16	13232763	13233585	SRR8861850-51_trimmed.fq.sort.sort.q10.rmdup.narrowPeak_peak_21243	118	.	3.75688	14.1633	11.8885	353
chr16	13233734	13233992	SRR8861850-51_trimmed.fq.sort.sort.q10.rmdup.narrowPeak_peak_21244	46	.	2.63665	6.74058	4.67487	160
chr16	13255928	13257267	SRR8861850-51_trimmed.fq.sort.sort.q10.rmdup.narrowPeak_peak_21245	2071	.	10.7559	211.916	207.127	435
chr16	13276239	13276463	SRR8861850-51_trimmed.fq.sort.sort.q10.rmdup.narrowPeak_peak_21246	44	.	2.70289	6.51281	4.45491	73
chr16	13276595	13277088	SRR8861850-51_trimmed.fq.sort.sort.q10.rmdup.narrowPeak_peak_21247	31	.	2.4326	5.11731	3.13091	160
chr16	13337348	13337805	SRR8861850-51_trimmed.fq.sort.sort.q10.rmdup.narrowPeak_peak_21248	70	.	3.12132	9.18867	7.03369	313
chr16	13366456	13367642	SRR8861850-51_trimmed.fq.sort.sort.q10.rmdup.narrowPeak_peak_21249	300	.	4.94258	32.5909	30.0602	615
chr16	13437326	13438420	SRR8861850-51_trimmed.fq.sort.sort.q10.rmdup.narrowPeak_peak_21250	532	.	7.4733	56.0073	53.254	286
chr16	13462348	13462606	SRR8861850-51_trimmed.fq.sort.sort.q10.rmdup.narrowPeak_peak_21251	39	.	2.49021	6.01785	3.98837	80
chr16	13466873	13467749	SRR8861850-51_trimmed.fq.sort.sort.q10.rmdup.narrowPeak_peak_21252	79	.	3.14344	10.0946	7.91467	180
chr16	13538102	13538488	SRR8861850-51_trimmed.fq.sort.sort.q10.rmdup.narrowPeak_peak_21253	48	.	2.64585	6.93332	4.86106	77
chr16	13549167	13549450	SRR8861850-51_trimmed.fq.sort.sort.q10.rmdup.narrowPeak_peak_21254	39	.	2.61279	6.03331	3.99775	174
chr16	13589030	13589380	SRR8861850-51_trimmed.fq.sort.sort.q10.rmdup.narrowPeak_peak_21255	39	.	2.48617	6.00203	3.97318	173
chr16	13595396	13595615	SRR8861850-51_trimmed.fq.sort.sort.q10.rmdup.narrowPeak_peak_21256	44	.	2.70289	6.51281	4.45491	183
chr16	13636441	13636798	SRR8861850-51_trimmed.fq.sort.sort.q10.rmdup.narrowPeak_peak_21257	39	.	2.56393	6.00808	3.97893	298
chr16	13667542	13668387	SRR8861850-51_trimmed.fq.sort.sort.q10.rmdup.narrowPeak_peak_21258	842	.	5.52027	87.3132	84.2766	369
chr16	13671437	13672683	SRR8861850-51_trimmed.fq.sort.sort.q10.rmdup.narrowPeak_peak_21259	928	.	5.89943	95.9391	92.8213	687
chr16	13780006	13781247	SRR8861850-51_trimmed.fq.sort.sort.q10.rmdup.narrowPeak_peak_21260	1432	.	9.52298	146.949	143.254	548
chr16	13818459	13820075	SRR8861850-51_trimmed.fq.sort.sort.q10.rmdup.narrowPeak_peak_21261	1998	.	9.06621	204.467	199.83	582
chr16	13883140	13883384	SRR8861850-51_trimmed.fq.sort.sort.q10.rmdup.narrowPeak_peak_21262	44	.	2.70289	6.51281	4.45491	121
chr16	13986682	13987305	SRR8861850-51_trimmed.fq.sort.sort.q10.rmdup.narrowPeak_peak_21264	212	.	5.13549	23.6666	21.2411	165
chr16	14070239	14070716	SRR8861850-51_trimmed.fq.sort.sort.q10.rmdup.narrowPeak_peak_21265	155	.	4.41472	17.8626	15.5212	141
chr16	14070814	14071324	SRR8861850-51_trimmed.fq.sort.sort.q10.rmdup.narrowPeak_peak_21266	141	.	4.23453	16.4952	14.1768	136
chr16	14158750	14159174	SRR8861850-51_trimmed.fq.sort.sort.q10.rmdup.narrowPeak_peak_21267	428	.	3.38153	45.5289	42.8705	252
chr16	14159538	14160022	SRR8861850-51_trimmed.fq.sort.sort.q10.rmdup.narrowPeak_peak_21268	1132	.	5.14669	116.561	113.235	207
chr16	14162705	14164288	SRR8861850-51_trimmed.fq.sort.sort.q10.rmdup.narrowPeak_peak_21269	1043	.	4.89479	107.534	104.302	826
chr16	14361008	14362332	SRR8861850-51_trimmed.fq.sort.sort.q10.rmdup.narrowPeak_peak_21271	1051	.	9.49508	108.346	105.106	313
chr16	14377299	14377541	SRR8861850-51_trimmed.fq.sort.sort.q10.rmdup.narrowPeak_peak_21272	27	.	2.21566	4.7013	2.7418	78
chr16	14443769	14444030	SRR8861850-51_trimmed.fq.sort.sort.q10.rmdup.narrowPeak_peak_21273	37	.	2.41939	5.73947	3.72087	64
chr16	14444211	14444766	SRR8861850-51_trimmed.fq.sort.sort.q10.rmdup.narrowPeak_peak_21274	89	.	3.24592	11.1739	8.96541	395
chr16	14451622	14451839	SRR8861850-51_trimmed.fq.sort.sort.q10.rmdup.narrowPeak_peak_21275	46	.	2.71734	6.7286	4.66323	53
chr16	14705071	14707593	SRR8861850-51_trimmed.fq.sort.sort.q10.rmdup.narrowPeak_peak_21276	922	.	5.46862	95.3922	92.2797	951
chr16	14718997	14719217	SRR8861850-51_trimmed.fq.sort.sort.q10.rmdup.narrowPeak_peak_21277	31	.	2.4326	5.11731	3.13091	47
chr16	14764827	14765129	SRR8861850-51_trimmed.fq.sort.sort.q10.rmdup.narrowPeak_peak_21278	35	.	2.5227	5.56799	3.55612	135
chr16	14800012	14800678	SRR8861850-51_trimmed.fq.sort.sort.q10.rmdup.narrowPeak_peak_21279	79	.	2.94605	10.1622	7.98058	559
chr16	14804650	14804866	SRR8861850-51_trimmed.fq.sort.sort.q10.rmdup.narrowPeak_peak_21280	51	.	2.7757	7.28213	5.19432	88
chr16	14863776	14864121	SRR8861850-51_trimmed.fq.sort.sort.q10.rmdup.narrowPeak_peak_21281	97	.	3.53561	11.9699	9.74269	225
chr16	14885532	14885741	SRR8861850-51_trimmed.fq.sort.sort.q10.rmdup.narrowPeak_peak_21282	54	.	2.88308	7.51267	5.41384	150
chr16	14893407	14894365	SRR8861850-51_trimmed.fq.sort.sort.q10.rmdup.narrowPeak_peak_21283	236	.	4.39256	26.1221	23.6655	507
chr16	14894776	14895094	SRR8861850-51_trimmed.fq.sort.sort.q10.rmdup.narrowPeak_peak_21284	50	.	2.4304	7.12453	5.0418	163
chr16	14906084	14907209	SRR8861850-51_trimmed.fq.sort.sort.q10.rmdup.narrowPeak_peak_21285	283	.	5.13231	30.8986	28.3865	826
chr16	14940179	14940477	SRR8861850-51_trimmed.fq.sort.sort.q10.rmdup.narrowPeak_peak_21286	106	.	3.06624	12.9149	10.6659	135
chr16	14940904	14941374	SRR8861850-51_trimmed.fq.sort.sort.q10.rmdup.narrowPeak_peak_21287	43	.	2.30291	6.36289	4.31523	251
chr16	14951271	14951755	SRR8861850-51_trimmed.fq.sort.sort.q10.rmdup.narrowPeak_peak_21288	94	.	3.40693	11.6616	9.44087	331
chr16	14952032	14952328	SRR8861850-51_trimmed.fq.sort.sort.q10.rmdup.narrowPeak_peak_21289	103	.	3.52141	12.6274	10.384	143
chr16	14957686	14957968	SRR8861850-51_trimmed.fq.sort.sort.q10.rmdup.narrowPeak_peak_21290	54	.	2.88308	7.51267	5.41384	97
chr16	15052308	15052911	SRR8861850-51_trimmed.fq.sort.sort.q10.rmdup.narrowPeak_peak_21291	435	.	4.05294	46.2235	43.5586	437
chr16	15053106	15054167	SRR8861850-51_trimmed.fq.sort.sort.q10.rmdup.narrowPeak_peak_21292	686	.	5.00975	71.5489	68.6563	529
chr16	15075532	15075741	SRR8861850-51_trimmed.fq.sort.sort.q10.rmdup.narrowPeak_peak_21293	41	.	2.52721	6.1622	4.12186	131
chr16	15076325	15076688	SRR8861850-51_trimmed.fq.sort.sort.q10.rmdup.narrowPeak_peak_21294	50	.	2.65881	7.14328	5.05996	81
chr16	15083893	15086036	SRR8861850-51_trimmed.fq.sort.sort.q10.rmdup.narrowPeak_peak_21295	1113	.	6.11851	114.701	111.395	880
chr16	15092674	15093034	SRR8861850-51_trimmed.fq.sort.sort.q10.rmdup.narrowPeak_peak_21296	41	.	2.43816	6.21908	4.17665	257
chr16	15113858	15114829	SRR8861850-51_trimmed.fq.sort.sort.q10.rmdup.narrowPeak_peak_21297	129	.	3.31179	15.2062	12.9111	461
chr16	15194859	15195350	SRR8861850-51_trimmed.fq.sort.sort.q10.rmdup.narrowPeak_peak_21298	35	.	2.18033	5.53581	3.5317	306
chr16	15195442	15196184	SRR8861850-51_trimmed.fq.sort.sort.q10.rmdup.narrowPeak_peak_21299	408	.	5.68636	43.5197	40.8799	253
chr16	15220755	15221773	SRR8861850-51_trimmed.fq.sort.sort.q10.rmdup.narrowPeak_peak_21300	552	.	6.60073	58.0179	55.2465	740
chr16	15238339	15238669	SRR8861850-51_trimmed.fq.sort.sort.q10.rmdup.narrowPeak_peak_21301	74	.	3.24347	9.6653	7.49583	237
chr16	15238915	15239237	SRR8861850-51_trimmed.fq.sort.sort.q10.rmdup.narrowPeak_peak_21302	116	.	3.87414	13.8704	11.6009	183
chr16	15252829	15253200	SRR8861850-51_trimmed.fq.sort.sort.q10.rmdup.narrowPeak_peak_21303	91	.	3.51376	11.4032	9.188	200
chr16	15259338	15260439	SRR8861850-51_trimmed.fq.sort.sort.q10.rmdup.narrowPeak_peak_21304	142	.	3.9315	16.5637	14.2442	411
chr16	15294194	15295985	SRR8861850-51_trimmed.fq.sort.sort.q10.rmdup.narrowPeak_peak_21305	319	.	4.35792	34.4834	31.9329	1208
chr16	15349268	15349516	SRR8861850-51_trimmed.fq.sort.sort.q10.rmdup.narrowPeak_peak_21306	73	.	3.15654	9.53303	7.36922	120
chr16	15359788	15360045	SRR8861850-51_trimmed.fq.sort.sort.q10.rmdup.narrowPeak_peak_21307	35	.	2.42027	5.60951	3.59597	105
chr16	15430408	15430744	SRR8861850-51_trimmed.fq.sort.sort.q10.rmdup.narrowPeak_peak_21308	28	.	2.30252	4.78999	2.82634	205
chr16	15431282	15431828	SRR8861850-51_trimmed.fq.sort.sort.q10.rmdup.narrowPeak_peak_21309	241	.	5.28976	26.572	24.1101	295
chr16	15593814	15594862	SRR8861850-51_trimmed.fq.sort.sort.q10.rmdup.narrowPeak_peak_21310	1211	.	11.3195	124.555	121.139	604
chr16	15636578	15638328	SRR8861850-51_trimmed.fq.sort.sort.q10.rmdup.narrowPeak_peak_21311	1637	.	7.28628	167.783	163.786	1153
chr16	15862315	15863862	SRR8861850-51_trimmed.fq.sort.sort.q10.rmdup.narrowPeak_peak_21312	1105	.	7.83983	113.807	110.511	744
chr16	15887238	15888215	SRR8861850-51_trimmed.fq.sort.sort.q10.rmdup.narrowPeak_peak_21313	141	.	4.23453	16.4952	14.1768	255
chr16	15958451	15959327	SRR8861850-51_trimmed.fq.sort.sort.q10.rmdup.narrowPeak_peak_21314	308	.	5.44775	33.4352	30.8956	509
chr16	15992111	15992805	SRR8861850-51_trimmed.fq.sort.sort.q10.rmdup.narrowPeak_peak_21315	121	.	3.95097	14.4577	12.1776	245
chr16	15992964	15993231	SRR8861850-51_trimmed.fq.sort.sort.q10.rmdup.narrowPeak_peak_21316	30	.	2.41539	5.05838	3.08237	234
chr16	16146173	16147206	SRR8861850-51_trimmed.fq.sort.sort.q10.rmdup.narrowPeak_peak_21317	1195	.	12.5904	122.968	119.571	470
chr16	16302197	16303872	SRR8861850-51_trimmed.fq.sort.sort.q10.rmdup.narrowPeak_peak_21318	1462	.	7.80511	149.955	146.219	542
chr16	16358012	16359379	SRR8861850-51_trimmed.fq.sort.sort.q10.rmdup.narrowPeak_peak_21319	1439	.	10.3517	147.672	143.967	772
chr16	16558979	16560261	SRR8861850-51_trimmed.fq.sort.sort.q10.rmdup.narrowPeak_peak_21320	649	.	6.23264	67.8235	64.9642	932
chr16	16560459	16560692	SRR8861850-51_trimmed.fq.sort.sort.q10.rmdup.narrowPeak_peak_21321	66	.	2.38638	8.83686	6.69385	145
chr16	16599532	16600577	SRR8861850-51_trimmed.fq.sort.sort.q10.rmdup.narrowPeak_peak_21322	675	.	9.69665	70.4374	67.5549	358
chr16	16865269	16865491	SRR8861850-51_trimmed.fq.sort.sort.q10.rmdup.narrowPeak_peak_21323	51	.	2.75151	7.18873	5.10389	65
chr16	16870354	16871754	SRR8861850-51_trimmed.fq.sort.sort.q10.rmdup.narrowPeak_peak_21324	2031	.	9.57023	207.868	203.16	817
chr16	16895994	16896267	SRR8861850-51_trimmed.fq.sort.sort.q10.rmdup.narrowPeak_peak_21325	122	.	2.81487	14.5083	12.2273	107
chr16	16896460	16897469	SRR8861850-51_trimmed.fq.sort.sort.q10.rmdup.narrowPeak_peak_21326	850	.	6.88529	88.0833	85.0395	255
chr16	16911512	16912429	SRR8861850-51_trimmed.fq.sort.sort.q10.rmdup.narrowPeak_peak_21327	426	.	5.29629	45.2618	42.6058	459
chr16	16982880	16984317	SRR8861850-51_trimmed.fq.sort.sort.q10.rmdup.narrowPeak_peak_21328	1382	.	8.6308	141.841	138.214	1012
chr16	16990072	16990289	SRR8861850-51_trimmed.fq.sort.sort.q10.rmdup.narrowPeak_peak_21329	44	.	2.70289	6.51281	4.45491	69
chr16	16990400	16990609	SRR8861850-51_trimmed.fq.sort.sort.q10.rmdup.narrowPeak_peak_21330	31	.	2.4326	5.11731	3.13091	80
chr16	17069588	17070686	SRR8861850-51_trimmed.fq.sort.sort.q10.rmdup.narrowPeak_peak_21331	1164	.	9.5218	119.77	116.409	361
chr16	17102463	17102971	SRR8861850-51_trimmed.fq.sort.sort.q10.rmdup.narrowPeak_peak_21332	136	.	3.7633	16.0071	13.6975	281
chr16	17103349	17103711	SRR8861850-51_trimmed.fq.sort.sort.q10.rmdup.narrowPeak_peak_21333	55	.	2.67047	7.66795	5.56443	196
chr16	17110483	17111533	SRR8861850-51_trimmed.fq.sort.sort.q10.rmdup.narrowPeak_peak_21334	826	.	8.73947	85.6596	82.6385	578
chr16	17124204	17125865	SRR8861850-51_trimmed.fq.sort.sort.q10.rmdup.narrowPeak_peak_21335	1099	.	6.54464	113.27	109.979	762
chr16	17131535	17133096	SRR8861850-51_trimmed.fq.sort.sort.q10.rmdup.narrowPeak_peak_21336	1174	.	9.16933	120.802	117.43	586
chr16	17243626	17243868	SRR8861850-51_trimmed.fq.sort.sort.q10.rmdup.narrowPeak_peak_21340	39	.	2.55026	5.95791	3.93072	174
chr16	17276309	17276895	SRR8861850-51_trimmed.fq.sort.sort.q10.rmdup.narrowPeak_peak_21341	282	.	5.94636	30.7681	28.2573	161
chr16	17292395	17292911	SRR8861850-51_trimmed.fq.sort.sort.q10.rmdup.narrowPeak_peak_21342	80	.	3.33356	10.2333	8.04803	352
chr16	17336378	17336662	SRR8861850-51_trimmed.fq.sort.sort.q10.rmdup.narrowPeak_peak_21343	56	.	2.89266	7.72907	5.62364	131
chr16	17400246	17400569	SRR8861850-51_trimmed.fq.sort.sort.q10.rmdup.narrowPeak_peak_21344	115	.	3.62216	13.8098	11.5426	164
chr16	17405298	17405837	SRR8861850-51_trimmed.fq.sort.sort.q10.rmdup.narrowPeak_peak_21345	939	.	8.56186	97.0751	93.9464	299
chr16	17405984	17406466	SRR8861850-51_trimmed.fq.sort.sort.q10.rmdup.narrowPeak_peak_21346	369	.	5.22919	39.5625	36.9606	185
chr16	17451429	17453042	SRR8861850-51_trimmed.fq.sort.sort.q10.rmdup.narrowPeak_peak_21347	1678	.	8.19704	171.922	167.862	814
chr16	17496811	17497020	SRR8861850-51_trimmed.fq.sort.sort.q10.rmdup.narrowPeak_peak_21348	23	.	2.25241	4.26173	2.33338	179
chr16	17508276	17509739	SRR8861850-51_trimmed.fq.sort.sort.q10.rmdup.narrowPeak_peak_21349	1697	.	8.1146	173.849	169.76	498
chr16	17530058	17531692	SRR8861850-51_trimmed.fq.sort.sort.q10.rmdup.narrowPeak_peak_21350	1496	.	7.15564	153.416	149.631	825
chr16	17553770	17553979	SRR8861850-51_trimmed.fq.sort.sort.q10.rmdup.narrowPeak_peak_21351	32	.	2.17528	5.19044	3.20095	56
chr16	17554179	17554829	SRR8861850-51_trimmed.fq.sort.sort.q10.rmdup.narrowPeak_peak_21352	351	.	5.40309	37.7461	35.1622	216
chr16	17555028	17555343	SRR8861850-51_trimmed.fq.sort.sort.q10.rmdup.narrowPeak_peak_21353	91	.	3.00226	11.3925	9.17917	135
chr16	17619048	17620145	SRR8861850-51_trimmed.fq.sort.sort.q10.rmdup.narrowPeak_peak_21354	1252	.	10.8944	128.708	125.243	530
chr16	17646035	17646323	SRR8861850-51_trimmed.fq.sort.sort.q10.rmdup.narrowPeak_peak_21355	140	.	3.60009	16.4075	14.0914	129
chr16	17646614	17646984	SRR8861850-51_trimmed.fq.sort.sort.q10.rmdup.narrowPeak_peak_21356	267	.	4.84862	29.2407	26.7471	139
chr16	17722087	17723336	SRR8861850-51_trimmed.fq.sort.sort.q10.rmdup.narrowPeak_peak_21357	1582	.	10.6198	162.115	158.204	693
chr16	17775594	17775877	SRR8861850-51_trimmed.fq.sort.sort.q10.rmdup.narrowPeak_peak_21359	53	.	2.76738	7.41876	5.3266	85
chr16	17785121	17785465	SRR8861850-51_trimmed.fq.sort.sort.q10.rmdup.narrowPeak_peak_21360	65	.	2.90515	8.68715	6.54818	196
chr16	17796711	17797164	SRR8861850-51_trimmed.fq.sort.sort.q10.rmdup.narrowPeak_peak_21361	416	.	3.64923	44.2757	41.6289	281
chr16	17797365	17798504	SRR8861850-51_trimmed.fq.sort.sort.q10.rmdup.narrowPeak_peak_21362	1464	.	6.85759	150.233	146.493	300
chr16	17798683	17798906	SRR8861850-51_trimmed.fq.sort.sort.q10.rmdup.narrowPeak_peak_21363	73	.	2.02907	9.47888	7.31648	71
chr16	17807376	17807639	SRR8861850-51_trimmed.fq.sort.sort.q10.rmdup.narrowPeak_peak_21364	91	.	1.95368	11.3474	9.13505	110
chr16	17809147	17811032	SRR8861850-51_trimmed.fq.sort.sort.q10.rmdup.narrowPeak_peak_21365	1010	.	4.71688	104.257	101.058	1203
chr16	17815468	17816233	SRR8861850-51_trimmed.fq.sort.sort.q10.rmdup.narrowPeak_peak_21366	406	.	5.14709	43.3312	40.6931	315
chr16	17827748	17828004	SRR8861850-51_trimmed.fq.sort.sort.q10.rmdup.narrowPeak_peak_21367	29	.	2.33462	4.90475	2.93583	72
chr16	17828168	17828459	SRR8861850-51_trimmed.fq.sort.sort.q10.rmdup.narrowPeak_peak_21368	35	.	2.45014	5.58747	3.5748	187
chr16	17848710	17849082	SRR8861850-51_trimmed.fq.sort.sort.q10.rmdup.narrowPeak_peak_21369	86	.	3.31208	10.81	8.61137	183
chr16	17890596	17891724	SRR8861850-51_trimmed.fq.sort.sort.q10.rmdup.narrowPeak_peak_21370	1827	.	9.99292	187.012	182.703	924
chr16	17891928	17892308	SRR8861850-51_trimmed.fq.sort.sort.q10.rmdup.narrowPeak_peak_21371	153	.	2.91331	17.6378	15.3006	187
chr16	18052927	18053136	SRR8861850-51_trimmed.fq.sort.sort.q10.rmdup.narrowPeak_peak_21375	69	.	3.15337	9.1089	6.95603	110
chr16	18065775	18066997	SRR8861850-51_trimmed.fq.sort.sort.q10.rmdup.narrowPeak_peak_21376	1964	.	11.9738	201.009	196.441	413
chr16	18089203	18089985	SRR8861850-51_trimmed.fq.sort.sort.q10.rmdup.narrowPeak_peak_21377	1840	.	12.1585	188.417	184.083	317
chr16	18148670	18149025	SRR8861850-51_trimmed.fq.sort.sort.q10.rmdup.narrowPeak_peak_21378	34	.	2.20507	5.43433	3.43448	166
chr16	18151817	18152110	SRR8861850-51_trimmed.fq.sort.sort.q10.rmdup.narrowPeak_peak_21379	52	.	2.32255	7.31662	5.22773	137
chr16	18156354	18157198	SRR8861850-51_trimmed.fq.sort.sort.q10.rmdup.narrowPeak_peak_21380	150	.	3.34883	17.4334	15.0994	405
chr16	18163176	18163501	SRR8861850-51_trimmed.fq.sort.sort.q10.rmdup.narrowPeak_peak_21381	107	.	3.34524	12.956	10.7063	213
chr16	18175707	18176817	SRR8861850-51_trimmed.fq.sort.sort.q10.rmdup.narrowPeak_peak_21382	304	.	4.74856	33.0012	30.4662	851
chr16	18185679	18186108	SRR8861850-51_trimmed.fq.sort.sort.q10.rmdup.narrowPeak_peak_21383	234	.	3.87408	25.943	23.4889	223
chr16	18186325	18187221	SRR8861850-51_trimmed.fq.sort.sort.q10.rmdup.narrowPeak_peak_21384	461	.	5.40721	48.8036	46.1153	229
chr16	18198841	18200235	SRR8861850-51_trimmed.fq.sort.sort.q10.rmdup.narrowPeak_peak_21385	420	.	4.51823	44.7355	42.0843	836
chr16	18204170	18204387	SRR8861850-51_trimmed.fq.sort.sort.q10.rmdup.narrowPeak_peak_21386	47	.	2.19714	6.81487	4.74665	127
chr16	18219654	18220778	SRR8861850-51_trimmed.fq.sort.sort.q10.rmdup.narrowPeak_peak_21387	325	.	4.81078	35.1327	32.5754	456
chr16	18234365	18234964	SRR8861850-51_trimmed.fq.sort.sort.q10.rmdup.narrowPeak_peak_21388	133	.	2.95833	15.6278	13.3255	360
chr16	18235175	18236175	SRR8861850-51_trimmed.fq.sort.sort.q10.rmdup.narrowPeak_peak_21389	905	.	7.44475	93.5956	90.5003	272
chr16	18247720	18248782	SRR8861850-51_trimmed.fq.sort.sort.q10.rmdup.narrowPeak_peak_21390	1111	.	5.0334	114.432	111.129	573
chr16	18248911	18249988	SRR8861850-51_trimmed.fq.sort.sort.q10.rmdup.narrowPeak_peak_21391	1046	.	4.87932	107.883	104.647	249
chr16	18287686	18290096	SRR8861850-51_trimmed.fq.sort.sort.q10.rmdup.narrowPeak_peak_21392	1112	.	6.16203	114.542	111.238	1145
chr16	18343347	18343938	SRR8861850-51_trimmed.fq.sort.sort.q10.rmdup.narrowPeak_peak_21393	109	.	3.78405	13.2382	10.9818	404
chr16	18348630	18348842	SRR8861850-51_trimmed.fq.sort.sort.q10.rmdup.narrowPeak_peak_21394	44	.	2.70289	6.51281	4.45491	42
chr16	18379884	18380782	SRR8861850-51_trimmed.fq.sort.sort.q10.rmdup.narrowPeak_peak_21395	172	.	3.84504	19.6051	17.2368	469
chr16	18392472	18393393	SRR8861850-51_trimmed.fq.sort.sort.q10.rmdup.narrowPeak_peak_21396	1761	.	9.45611	180.358	176.162	290
chr16	18401136	18401490	SRR8861850-51_trimmed.fq.sort.sort.q10.rmdup.narrowPeak_peak_21397	40	.	2.33146	6.13361	4.09432	170
chr16	18416706	18417041	SRR8861850-51_trimmed.fq.sort.sort.q10.rmdup.narrowPeak_peak_21398	53	.	2.72811	7.42761	5.33516	272
chr16	18426004	18426970	SRR8861850-51_trimmed.fq.sort.sort.q10.rmdup.narrowPeak_peak_21399	1092	.	7.45126	112.543	109.259	287
chr16	18447332	18448019	SRR8861850-51_trimmed.fq.sort.sort.q10.rmdup.narrowPeak_peak_21400	241	.	4.07168	26.6103	24.148	325
chr16	18448504	18448808	SRR8861850-51_trimmed.fq.sort.sort.q10.rmdup.narrowPeak_peak_21401	51	.	2.29213	7.26196	5.17482	120
chr16	18459300	18460125	SRR8861850-51_trimmed.fq.sort.sort.q10.rmdup.narrowPeak_peak_21402	79	.	2.76621	10.1053	7.92513	528
chr16	18472721	18472997	SRR8861850-51_trimmed.fq.sort.sort.q10.rmdup.narrowPeak_peak_21403	23	.	2.03775	4.29204	2.36214	71
chr16	18474121	18474332	SRR8861850-51_trimmed.fq.sort.sort.q10.rmdup.narrowPeak_peak_21404	67	.	2.69527	8.90517	6.76029	135
chr16	18479202	18479667	SRR8861850-51_trimmed.fq.sort.sort.q10.rmdup.narrowPeak_peak_21405	59	.	2.50437	8.05757	5.9391	183
chr16	18484402	18485463	SRR8861850-51_trimmed.fq.sort.sort.q10.rmdup.narrowPeak_peak_21406	228	.	4.36125	25.3109	22.8644	403
chr16	18498002	18499501	SRR8861850-51_trimmed.fq.sort.sort.q10.rmdup.narrowPeak_peak_21407	1402	.	8.30115	143.907	140.252	486
chr16	18507814	18508036	SRR8861850-51_trimmed.fq.sort.sort.q10.rmdup.narrowPeak_peak_21408	33	.	2.30219	5.39424	3.39607	64
chr16	18554576	18556301	SRR8861850-51_trimmed.fq.sort.sort.q10.rmdup.narrowPeak_peak_21409	570	.	5.03702	59.8538	57.066	1061
chr16	18585652	18586941	SRR8861850-51_trimmed.fq.sort.sort.q10.rmdup.narrowPeak_peak_21410	95	.	3.19956	11.8033	9.57959	858
chr16	18601486	18601811	SRR8861850-51_trimmed.fq.sort.sort.q10.rmdup.narrowPeak_peak_21411	20	.	2.09771	3.94884	2.04873	68
chr16	18601904	18602356	SRR8861850-51_trimmed.fq.sort.sort.q10.rmdup.narrowPeak_peak_21412	63	.	2.89816	8.47592	6.3456	136
chr16	18629024	18629875	SRR8861850-51_trimmed.fq.sort.sort.q10.rmdup.narrowPeak_peak_21413	612	.	7.33473	64.0511	61.2254	643
chr16	18630018	18630415	SRR8861850-51_trimmed.fq.sort.sort.q10.rmdup.narrowPeak_peak_21414	253	.	4.5577	27.7918	25.3152	128
chr16	18655648	18655932	SRR8861850-51_trimmed.fq.sort.sort.q10.rmdup.narrowPeak_peak_21415	69	.	3.15337	9.1089	6.95603	154
chr16	18685963	18686227	SRR8861850-51_trimmed.fq.sort.sort.q10.rmdup.narrowPeak_peak_21416	59	.	2.97318	8.03224	5.91455	105
chr16	18687086	18687722	SRR8861850-51_trimmed.fq.sort.sort.q10.rmdup.narrowPeak_peak_21417	266	.	5.76617	29.1419	26.6494	229
chr16	18776221	18776589	SRR8861850-51_trimmed.fq.sort.sort.q10.rmdup.narrowPeak_peak_21418	44	.	2.66367	6.52984	4.47139	59
chr16	18777282	18777638	SRR8861850-51_trimmed.fq.sort.sort.q10.rmdup.narrowPeak_peak_21419	46	.	2.67747	6.74091	4.67516	54
chr16	18796984	18797289	SRR8861850-51_trimmed.fq.sort.sort.q10.rmdup.narrowPeak_peak_21420	23	.	2.25241	4.26173	2.33338	191
chr16	18811124	18812870	SRR8861850-51_trimmed.fq.sort.sort.q10.rmdup.narrowPeak_peak_21421	1222	.	6.34518	125.713	122.283	1025
chr16	18836217	18837235	SRR8861850-51_trimmed.fq.sort.sort.q10.rmdup.narrowPeak_peak_21422	1608	.	12.1211	164.772	160.82	525
chr16	18876095	18877279	SRR8861850-51_trimmed.fq.sort.sort.q10.rmdup.narrowPeak_peak_21423	1297	.	6.32747	133.271	129.752	800
chr16	18877398	18878393	SRR8861850-51_trimmed.fq.sort.sort.q10.rmdup.narrowPeak_peak_21424	817	.	4.95659	84.7812	81.7682	187
chr16	18896015	18896300	SRR8861850-51_trimmed.fq.sort.sort.q10.rmdup.narrowPeak_peak_21425	35	.	2.5227	5.56799	3.55612	115
chr16	19760226	19761924	SRR8861850-51_trimmed.fq.sort.sort.q10.rmdup.narrowPeak_peak_21426	1539	.	7.0215	157.81	153.962	823
chr16	19880047	19880333	SRR8861850-51_trimmed.fq.sort.sort.q10.rmdup.narrowPeak_peak_21427	74	.	3.24347	9.6653	7.49583	120
chr16	19946921	19947315	SRR8861850-51_trimmed.fq.sort.sort.q10.rmdup.narrowPeak_peak_21428	49	.	2.79299	7.00606	4.92711	262
chr16	19982711	19983023	SRR8861850-51_trimmed.fq.sort.sort.q10.rmdup.narrowPeak_peak_21429	109	.	3.78405	13.2382	10.9818	196
chr16	19997370	19997606	SRR8861850-51_trimmed.fq.sort.sort.q10.rmdup.narrowPeak_peak_21430	59	.	2.97318	8.03224	5.91455	73
chr16	20097154	20098412	SRR8861850-51_trimmed.fq.sort.sort.q10.rmdup.narrowPeak_peak_21431	2372	.	12.1123	242.804	237.282	618
chr16	20109671	20110482	SRR8861850-51_trimmed.fq.sort.sort.q10.rmdup.narrowPeak_peak_21432	148	.	4.32462	17.1744	14.8445	297
chr16	20141040	20142359	SRR8861850-51_trimmed.fq.sort.sort.q10.rmdup.narrowPeak_peak_21433	1912	.	11.6444	195.679	191.214	200
chr16	20240810	20241539	SRR8861850-51_trimmed.fq.sort.sort.q10.rmdup.narrowPeak_peak_21434	197	.	4.9553	22.1679	19.7624	336
chr16	20301605	20302688	SRR8861850-51_trimmed.fq.sort.sort.q10.rmdup.narrowPeak_peak_21435	1541	.	10.7955	158.035	154.184	496
chr16	20371107	20371969	SRR8861850-51_trimmed.fq.sort.sort.q10.rmdup.narrowPeak_peak_21436	129	.	3.35729	15.2548	12.9587	668
chr16	20425567	20426799	SRR8861850-51_trimmed.fq.sort.sort.q10.rmdup.narrowPeak_peak_21437	1525	.	10.2243	156.4	152.572	635
chr16	20476888	20477169	SRR8861850-51_trimmed.fq.sort.sort.q10.rmdup.narrowPeak_peak_21438	77	.	3.24923	9.90212	7.72686	106
chr16	20477328	20477950	SRR8861850-51_trimmed.fq.sort.sort.q10.rmdup.narrowPeak_peak_21439	75	.	3.20802	9.73866	7.56742	119
chr16	20498836	20499582	SRR8861850-51_trimmed.fq.sort.sort.q10.rmdup.narrowPeak_peak_21440	1492	.	12.1053	153.002	149.224	295
chr16	20516423	20516965	SRR8861850-51_trimmed.fq.sort.sort.q10.rmdup.narrowPeak_peak_21441	375	.	3.94709	40.1904	37.5822	312
chr16	20517090	20518262	SRR8861850-51_trimmed.fq.sort.sort.q10.rmdup.narrowPeak_peak_21442	1506	.	8.05053	154.444	150.645	205
chr16	20535470	20536277	SRR8861850-51_trimmed.fq.sort.sort.q10.rmdup.narrowPeak_peak_21443	1940	.	11.5342	198.555	194.036	228
chr16	20547723	20548492	SRR8861850-51_trimmed.fq.sort.sort.q10.rmdup.narrowPeak_peak_21444	516	.	5.79212	54.357	51.6185	570
chr16	20548577	20549321	SRR8861850-51_trimmed.fq.sort.sort.q10.rmdup.narrowPeak_peak_21445	983	.	8.19322	101.537	98.3647	248
chr16	20610089	20611988	SRR8861850-51_trimmed.fq.sort.sort.q10.rmdup.narrowPeak_peak_21446	1311	.	7.89663	134.647	131.112	501
chr16	20621509	20622442	SRR8861850-51_trimmed.fq.sort.sort.q10.rmdup.narrowPeak_peak_21447	526	.	8.01792	55.3624	52.6149	627
chr16	20629726	20630309	SRR8861850-51_trimmed.fq.sort.sort.q10.rmdup.narrowPeak_peak_21448	116	.	3.87414	13.8704	11.6009	286
chr16	20651103	20652401	SRR8861850-51_trimmed.fq.sort.sort.q10.rmdup.narrowPeak_peak_21449	1341	.	9.36438	137.718	134.145	350
chr16	20672117	20674352	SRR8861850-51_trimmed.fq.sort.sort.q10.rmdup.narrowPeak_peak_21450	1171	.	8.71584	120.556	117.186	1420
chr16	20693197	20693954	SRR8861850-51_trimmed.fq.sort.sort.q10.rmdup.narrowPeak_peak_21451	742	.	8.3827	77.2173	74.2739	215
chr16	20701502	20702738	SRR8861850-51_trimmed.fq.sort.sort.q10.rmdup.narrowPeak_peak_21452	254	.	4.25485	27.9339	25.4557	957
chr16	20715715	20718604	SRR8861850-51_trimmed.fq.sort.sort.q10.rmdup.narrowPeak_peak_21453	745	.	4.5562	77.5156	74.5696	1748
chr16	20732447	20733239	SRR8861850-51_trimmed.fq.sort.sort.q10.rmdup.narrowPeak_peak_21454	258	.	5.67607	28.3388	25.8556	422
chr16	20794510	20794776	SRR8861850-51_trimmed.fq.sort.sort.q10.rmdup.narrowPeak_peak_21455	54	.	2.88308	7.51267	5.41384	89
chr16	20804421	20805400	SRR8861850-51_trimmed.fq.sort.sort.q10.rmdup.narrowPeak_peak_21456	474	.	6.43394	50.1683	47.4677	428
chr16	20818210	20818904	SRR8861850-51_trimmed.fq.sort.sort.q10.rmdup.narrowPeak_peak_21457	97	.	3.43563	12.016	9.78638	134
chr16	20818994	20819340	SRR8861850-51_trimmed.fq.sort.sort.q10.rmdup.narrowPeak_peak_21458	48	.	2.67688	6.89839	4.82727	181
chr16	20829235	20830258	SRR8861850-51_trimmed.fq.sort.sort.q10.rmdup.narrowPeak_peak_21459	114	.	3.657	13.719	11.4535	729
chr16	20836875	20837544	SRR8861850-51_trimmed.fq.sort.sort.q10.rmdup.narrowPeak_peak_21460	32	.	2.43652	5.26609	3.27336	384
chr16	20958928	20959656	SRR8861850-51_trimmed.fq.sort.sort.q10.rmdup.narrowPeak_peak_21461	242	.	5.49588	26.753	24.2887	465
chr16	21191286	21192125	SRR8861850-51_trimmed.fq.sort.sort.q10.rmdup.narrowPeak_peak_21462	112	.	3.60903	13.5032	11.2417	237
chr16	21204722	21206096	SRR8861850-51_trimmed.fq.sort.sort.q10.rmdup.narrowPeak_peak_21463	895	.	4.83646	92.6246	89.5385	246
chr16	21209969	21210890	SRR8861850-51_trimmed.fq.sort.sort.q10.rmdup.narrowPeak_peak_21464	603	.	3.27841	63.1993	60.3813	545
chr16	21211137	21211977	SRR8861850-51_trimmed.fq.sort.sort.q10.rmdup.narrowPeak_peak_21465	661	.	3.55573	68.9798	66.1101	314
chr16	21212353	21212739	SRR8861850-51_trimmed.fq.sort.sort.q10.rmdup.narrowPeak_peak_21466	112	.	1.97246	13.5069	11.2453	128
chr16	21224466	21224876	SRR8861850-51_trimmed.fq.sort.sort.q10.rmdup.narrowPeak_peak_21467	27	.	2.01548	4.73721	2.77601	175
chr16	21238671	21239256	SRR8861850-51_trimmed.fq.sort.sort.q10.rmdup.narrowPeak_peak_21468	65	.	2.57516	8.73202	6.59185	365
chr16	21240385	21240698	SRR8861850-51_trimmed.fq.sort.sort.q10.rmdup.narrowPeak_peak_21469	24	.	1.9828	4.40551	2.46995	172
chr16	21246239	21247657	SRR8861850-51_trimmed.fq.sort.sort.q10.rmdup.narrowPeak_peak_21470	736	.	5.41341	76.6317	73.6935	826
chr16	21248011	21248816	SRR8861850-51_trimmed.fq.sort.sort.q10.rmdup.narrowPeak_peak_21471	57	.	2.03262	7.81132	5.70348	444
chr16	21264461	21264670	SRR8861850-51_trimmed.fq.sort.sort.q10.rmdup.narrowPeak_peak_21472	27	.	2.24217	4.68793	2.72903	110
chr16	21273630	21274097	SRR8861850-51_trimmed.fq.sort.sort.q10.rmdup.narrowPeak_peak_21473	345	.	4.16259	37.1687	34.5907	195
chr16	21274308	21274909	SRR8861850-51_trimmed.fq.sort.sort.q10.rmdup.narrowPeak_peak_21474	262	.	3.71391	28.7448	26.2571	319
chr16	21284973	21285213	SRR8861850-51_trimmed.fq.sort.sort.q10.rmdup.narrowPeak_peak_21475	54	.	2.3472	7.5815	5.48058	126
chr16	21285478	21286370	SRR8861850-51_trimmed.fq.sort.sort.q10.rmdup.narrowPeak_peak_21476	104	.	2.90319	12.6697	10.4255	187
chr16	21292831	21293370	SRR8861850-51_trimmed.fq.sort.sort.q10.rmdup.narrowPeak_peak_21477	178	.	3.66157	20.2532	17.875	396
chr16	21293483	21293962	SRR8861850-51_trimmed.fq.sort.sort.q10.rmdup.narrowPeak_peak_21478	55	.	2.38527	7.67237	5.56869	313
chr16	21310298	21311881	SRR8861850-51_trimmed.fq.sort.sort.q10.rmdup.narrowPeak_peak_21479	796	.	4.95452	82.6512	79.6579	869
chr16	21321216	21321861	SRR8861850-51_trimmed.fq.sort.sort.q10.rmdup.narrowPeak_peak_21480	74	.	2.84109	9.64195	7.47542	393
chr16	21332622	21333894	SRR8861850-51_trimmed.fq.sort.sort.q10.rmdup.narrowPeak_peak_21481	1260	.	8.41443	129.555	126.08	502
chr16	21339073	21340620	SRR8861850-51_trimmed.fq.sort.sort.q10.rmdup.narrowPeak_peak_21482	999	.	7.27098	103.14	99.9518	765
chr16	21353357	21353614	SRR8861850-51_trimmed.fq.sort.sort.q10.rmdup.narrowPeak_peak_21483	49	.	2.79299	7.00606	4.92711	96
chr16	21362731	21363178	SRR8861850-51_trimmed.fq.sort.sort.q10.rmdup.narrowPeak_peak_21484	50	.	2.7075	7.18066	5.09612	269
chr16	21369687	21369950	SRR8861850-51_trimmed.fq.sort.sort.q10.rmdup.narrowPeak_peak_21485	48	.	2.72512	6.92187	4.84997	61
chr16	21376913	21377804	SRR8861850-51_trimmed.fq.sort.sort.q10.rmdup.narrowPeak_peak_21486	242	.	4.64566	26.701	24.2375	625
chr16	21382768	21383461	SRR8861850-51_trimmed.fq.sort.sort.q10.rmdup.narrowPeak_peak_21487	70	.	2.90691	9.24115	7.08479	162
chr16	21392325	21392869	SRR8861850-51_trimmed.fq.sort.sort.q10.rmdup.narrowPeak_peak_21488	571	.	6.80437	59.9244	57.1358	353
chr16	21398373	21398902	SRR8861850-51_trimmed.fq.sort.sort.q10.rmdup.narrowPeak_peak_21489	79	.	3.01742	10.1258	7.94507	332
chr16	21409613	21409825	SRR8861850-51_trimmed.fq.sort.sort.q10.rmdup.narrowPeak_peak_21490	44	.	2.65413	6.49438	4.44198	123
chr16	21422688	21423798	SRR8861850-51_trimmed.fq.sort.sort.q10.rmdup.narrowPeak_peak_21491	1844	.	10.0389	188.79	184.45	804
chr16	21445329	21445561	SRR8861850-51_trimmed.fq.sort.sort.q10.rmdup.narrowPeak_peak_21492	55	.	2.50036	7.61307	5.51118	123
chr16	21457138	21458481	SRR8861850-51_trimmed.fq.sort.sort.q10.rmdup.narrowPeak_peak_21493	201	.	3.81449	22.5822	20.1713	658
chr16	21458601	21458978	SRR8861850-51_trimmed.fq.sort.sort.q10.rmdup.narrowPeak_peak_21494	47	.	2.26705	6.76701	4.7004	170
chr16	21464802	21465044	SRR8861850-51_trimmed.fq.sort.sort.q10.rmdup.narrowPeak_peak_21495	36	.	2.50984	5.66611	3.65031	114
chr16	21465592	21465838	SRR8861850-51_trimmed.fq.sort.sort.q10.rmdup.narrowPeak_peak_21496	32	.	2.41892	5.20403	3.21393	62
chr16	21499284	21499974	SRR8861850-51_trimmed.fq.sort.sort.q10.rmdup.narrowPeak_peak_21497	42	.	2.44528	6.24934	4.20581	309
chr16	21554075	21554468	SRR8861850-51_trimmed.fq.sort.sort.q10.rmdup.narrowPeak_peak_21498	33	.	2.38105	5.32897	3.33353	309
chr16	21608476	21608781	SRR8861850-51_trimmed.fq.sort.sort.q10.rmdup.narrowPeak_peak_21499	27	.	2.3425	4.68172	2.72316	153
chr16	21627902	21628373	SRR8861850-51_trimmed.fq.sort.sort.q10.rmdup.narrowPeak_peak_21500	64	.	2.97059	8.58807	6.45177	244
chr16	21643870	21644556	SRR8861850-51_trimmed.fq.sort.sort.q10.rmdup.narrowPeak_peak_21501	209	.	4.06111	23.4166	20.9946	283
chr16	21693808	21695205	SRR8861850-51_trimmed.fq.sort.sort.q10.rmdup.narrowPeak_peak_21502	653	.	7.51602	68.2579	65.3948	565
chr16	21702466	21702755	SRR8861850-51_trimmed.fq.sort.sort.q10.rmdup.narrowPeak_peak_21503	109	.	3.78405	13.2382	10.9818	162
chr16	21778499	21778755	SRR8861850-51_trimmed.fq.sort.sort.q10.rmdup.narrowPeak_peak_21504	135	.	4.14443	15.825	13.5184	116
chr16	21787516	21788138	SRR8861850-51_trimmed.fq.sort.sort.q10.rmdup.narrowPeak_peak_21505	190	.	4.8652	21.4301	19.0348	190
chr16	21793824	21794889	SRR8861850-51_trimmed.fq.sort.sort.q10.rmdup.narrowPeak_peak_21506	941	.	9.26806	97.3157	94.1846	330
chr16	21827084	21827314	SRR8861850-51_trimmed.fq.sort.sort.q10.rmdup.narrowPeak_peak_21507	44	.	2.70289	6.51281	4.45491	55
chr16	21827444	21827806	SRR8861850-51_trimmed.fq.sort.sort.q10.rmdup.narrowPeak_peak_21508	54	.	2.88308	7.51267	5.41384	184
chr16	21845533	21845826	SRR8861850-51_trimmed.fq.sort.sort.q10.rmdup.narrowPeak_peak_21509	77	.	2.69978	9.89575	7.72068	201
chr16	21846001	21846809	SRR8861850-51_trimmed.fq.sort.sort.q10.rmdup.narrowPeak_peak_21510	1211	.	10.2661	124.575	121.159	390
chr16	21869245	21869637	SRR8861850-51_trimmed.fq.sort.sort.q10.rmdup.narrowPeak_peak_21511	51	.	2.68008	7.23087	5.1447	188
chr16	21869897	21870224	SRR8861850-51_trimmed.fq.sort.sort.q10.rmdup.narrowPeak_peak_21512	27	.	2.24944	4.71491	2.7547	80
chr16	21881439	21881664	SRR8861850-51_trimmed.fq.sort.sort.q10.rmdup.narrowPeak_peak_21513	39	.	2.61279	6.03331	3.99775	70
chr16	21946811	21947549	SRR8861850-51_trimmed.fq.sort.sort.q10.rmdup.narrowPeak_peak_21514	686	.	9.32645	71.5214	68.629	531
chr16	22008519	22009294	SRR8861850-51_trimmed.fq.sort.sort.q10.rmdup.narrowPeak_peak_21515	254	.	4.38939	27.9559	25.4775	596
chr16	22009569	22010232	SRR8861850-51_trimmed.fq.sort.sort.q10.rmdup.narrowPeak_peak_21516	899	.	8.61285	93.0661	89.9758	255
chr16	22059683	22059929	SRR8861850-51_trimmed.fq.sort.sort.q10.rmdup.narrowPeak_peak_21517	39	.	2.58947	5.95058	3.92372	171
chr16	22060841	22061223	SRR8861850-51_trimmed.fq.sort.sort.q10.rmdup.narrowPeak_peak_21518	44	.	2.6888	6.46208	4.4108	191
chr16	22061317	22061559	SRR8861850-51_trimmed.fq.sort.sort.q10.rmdup.narrowPeak_peak_21519	50	.	2.78967	7.16496	5.0809	175
chr16	22071531	22071754	SRR8861850-51_trimmed.fq.sort.sort.q10.rmdup.narrowPeak_peak_21520	46	.	2.62787	6.70603	4.64147	50
chr16	22080762	22080986	SRR8861850-51_trimmed.fq.sort.sort.q10.rmdup.narrowPeak_peak_21521	32	.	2.28575	5.20738	3.21714	176
chr16	22085966	22086204	SRR8861850-51_trimmed.fq.sort.sort.q10.rmdup.narrowPeak_peak_21522	44	.	2.49631	6.46539	4.41397	57
chr16	22161338	22163033	SRR8861850-51_trimmed.fq.sort.sort.q10.rmdup.narrowPeak_peak_21523	1206	.	5.93299	124.079	120.669	913
chr16	22163421	22163867	SRR8861850-51_trimmed.fq.sort.sort.q10.rmdup.narrowPeak_peak_21524	272	.	2.98432	29.7281	27.2291	144
chr16	22264643	22266740	SRR8861850-51_trimmed.fq.sort.sort.q10.rmdup.narrowPeak_peak_21525	1456	.	5.88407	149.411	145.682	582
chr16	22372554	22373281	SRR8861850-51_trimmed.fq.sort.sort.q10.rmdup.narrowPeak_peak_21526	97	.	3.60385	12.0044	9.77505	260
chr16	22377689	22378168	SRR8861850-51_trimmed.fq.sort.sort.q10.rmdup.narrowPeak_peak_21527	141	.	4.09271	16.4675	14.1504	366
chr16	22389517	22389747	SRR8861850-51_trimmed.fq.sort.sort.q10.rmdup.narrowPeak_peak_21528	61	.	2.7308	8.26303	6.13873	104
chr16	22389836	22390303	SRR8861850-51_trimmed.fq.sort.sort.q10.rmdup.narrowPeak_peak_21529	129	.	3.60289	15.1953	12.9003	174
chr16	22390532	22390841	SRR8861850-51_trimmed.fq.sort.sort.q10.rmdup.narrowPeak_peak_21530	34	.	2.28853	5.45746	3.45667	117
chr16	22405783	22406402	SRR8861850-51_trimmed.fq.sort.sort.q10.rmdup.narrowPeak_peak_21531	80	.	3.08762	10.2525	8.06671	486
chr16	22411784	22412057	SRR8861850-51_trimmed.fq.sort.sort.q10.rmdup.narrowPeak_peak_21532	30	.	2.27198	5.03426	3.05933	170
chr16	22419967	22420218	SRR8861850-51_trimmed.fq.sort.sort.q10.rmdup.narrowPeak_peak_21533	76	.	3.23144	9.83168	7.65819	93
chr16	22428317	22429630	SRR8861850-51_trimmed.fq.sort.sort.q10.rmdup.narrowPeak_peak_21534	454	.	5.99594	48.0975	45.4156	502
chr16	22437954	22438453	SRR8861850-51_trimmed.fq.sort.sort.q10.rmdup.narrowPeak_peak_21535	96	.	2.37375	11.9217	9.69553	317
chr16	22438756	22439607	SRR8861850-51_trimmed.fq.sort.sort.q10.rmdup.narrowPeak_peak_21536	932	.	6.21147	96.4206	93.2982	639
chr16	22439976	22440830	SRR8861850-51_trimmed.fq.sort.sort.q10.rmdup.narrowPeak_peak_21537	452	.	4.25593	47.9243	45.2439	453
chr16	22455482	22455845	SRR8861850-51_trimmed.fq.sort.sort.q10.rmdup.narrowPeak_peak_21538	73	.	3.11414	9.56447	7.39989	89
chr16	22456063	22456793	SRR8861850-51_trimmed.fq.sort.sort.q10.rmdup.narrowPeak_peak_21539	100	.	3.50588	12.3216	10.0857	436
chr16	22456898	22457107	SRR8861850-51_trimmed.fq.sort.sort.q10.rmdup.narrowPeak_peak_21540	34	.	2.44786	5.44251	3.44232	177
chr16	22477350	22477580	SRR8861850-51_trimmed.fq.sort.sort.q10.rmdup.narrowPeak_peak_21541	27	.	2.3425	4.68172	2.72316	110
chr16	22517782	22518330	SRR8861850-51_trimmed.fq.sort.sort.q10.rmdup.narrowPeak_peak_21542	70	.	3.06899	9.17953	7.0248	424
chr16	22547938	22548760	SRR8861850-51_trimmed.fq.sort.sort.q10.rmdup.narrowPeak_peak_21543	624	.	8.48611	65.3329	62.4957	446
chr16	22553536	22554331	SRR8861850-51_trimmed.fq.sort.sort.q10.rmdup.narrowPeak_peak_21544	91	.	3.51376	11.4032	9.188	353
chr16	22622621	22622926	SRR8861850-51_trimmed.fq.sort.sort.q10.rmdup.narrowPeak_peak_21545	31	.	2.4326	5.11731	3.13091	147
chr16	22844124	22845285	SRR8861850-51_trimmed.fq.sort.sort.q10.rmdup.narrowPeak_peak_21546	693	.	8.11344	72.2462	69.3473	313
chr16	22856825	22857615	SRR8861850-51_trimmed.fq.sort.sort.q10.rmdup.narrowPeak_peak_21547	610	.	5.85309	63.8455	61.0217	563
chr16	22857790	22858627	SRR8861850-51_trimmed.fq.sort.sort.q10.rmdup.narrowPeak_peak_21548	1184	.	8.5125	121.862	118.478	296
chr16	22880717	22881071	SRR8861850-51_trimmed.fq.sort.sort.q10.rmdup.narrowPeak_peak_21549	71	.	3.14985	9.30083	7.14297	176
chr16	23100038	23100942	SRR8861850-51_trimmed.fq.sort.sort.q10.rmdup.narrowPeak_peak_21550	127	.	3.96678	15.0752	12.7833	334
chr16	23106999	23109063	SRR8861850-51_trimmed.fq.sort.sort.q10.rmdup.narrowPeak_peak_21551	1737	.	6.29513	177.862	173.709	1089
chr16	23127164	23128511	SRR8861850-51_trimmed.fq.sort.sort.q10.rmdup.narrowPeak_peak_21552	1990	.	9.57025	203.721	199.098	796
chr16	23164795	23165008	SRR8861850-51_trimmed.fq.sort.sort.q10.rmdup.narrowPeak_peak_21553	44	.	2.70289	6.51281	4.45491	67
chr16	23198803	23199192	SRR8861850-51_trimmed.fq.sort.sort.q10.rmdup.narrowPeak_peak_21554	49	.	2.79299	7.00606	4.92711	88
chr16	23199327	23199665	SRR8861850-51_trimmed.fq.sort.sort.q10.rmdup.narrowPeak_peak_21555	91	.	3.51376	11.4032	9.188	142
chr16	23224611	23225366	SRR8861850-51_trimmed.fq.sort.sort.q10.rmdup.narrowPeak_peak_21556	1789	.	7.59357	183.201	178.957	460
chr16	23225458	23227066	SRR8861850-51_trimmed.fq.sort.sort.q10.rmdup.narrowPeak_peak_21557	361	.	3.4103	38.7812	36.1871	730
chr16	23232821	23233106	SRR8861850-51_trimmed.fq.sort.sort.q10.rmdup.narrowPeak_peak_21558	43	.	2.55143	6.40331	4.35417	107
chr16	23240089	23240579	SRR8861850-51_trimmed.fq.sort.sort.q10.rmdup.narrowPeak_peak_21559	43	.	2.51108	6.38493	4.33653	317
chr16	23253275	23253866	SRR8861850-51_trimmed.fq.sort.sort.q10.rmdup.narrowPeak_peak_21560	71	.	2.71973	9.35662	7.19732	203
chr16	23258641	23258890	SRR8861850-51_trimmed.fq.sort.sort.q10.rmdup.narrowPeak_peak_21561	36	.	2.19017	5.69163	3.67495	156
chr16	23269974	23270760	SRR8861850-51_trimmed.fq.sort.sort.q10.rmdup.narrowPeak_peak_21562	206	.	3.77175	23.062	20.6445	447
chr16	23283931	23284507	SRR8861850-51_trimmed.fq.sort.sort.q10.rmdup.narrowPeak_peak_21563	43	.	2.45073	6.40886	4.3595	129
chr16	23306556	23306826	SRR8861850-51_trimmed.fq.sort.sort.q10.rmdup.narrowPeak_peak_21564	44	.	2.70289	6.51281	4.45491	168
chr16	23314724	23314947	SRR8861850-51_trimmed.fq.sort.sort.q10.rmdup.narrowPeak_peak_21565	39	.	2.61279	6.03331	3.99775	77
chr16	23315105	23315456	SRR8861850-51_trimmed.fq.sort.sort.q10.rmdup.narrowPeak_peak_21566	69	.	3.15337	9.1089	6.95603	154
chr16	23401567	23401952	SRR8861850-51_trimmed.fq.sort.sort.q10.rmdup.narrowPeak_peak_21567	69	.	3.15337	9.1089	6.95603	116
chr16	23402710	23403211	SRR8861850-51_trimmed.fq.sort.sort.q10.rmdup.narrowPeak_peak_21568	59	.	2.97318	8.03224	5.91455	371
chr16	23459036	23459283	SRR8861850-51_trimmed.fq.sort.sort.q10.rmdup.narrowPeak_peak_21569	31	.	2.4326	5.11731	3.13091	189
chr16	23496574	23496912	SRR8861850-51_trimmed.fq.sort.sort.q10.rmdup.narrowPeak_peak_21570	153	.	4.31172	17.7267	15.3882	131
chr16	23519378	23519720	SRR8861850-51_trimmed.fq.sort.sort.q10.rmdup.narrowPeak_peak_21571	62	.	2.19041	8.38817	6.26035	193
chr16	23520090	23521022	SRR8861850-51_trimmed.fq.sort.sort.q10.rmdup.narrowPeak_peak_21572	694	.	5.77059	72.3257	69.4261	370
chr16	23609556	23610200	SRR8861850-51_trimmed.fq.sort.sort.q10.rmdup.narrowPeak_peak_21573	162	.	4.50482	18.5594	16.2068	437
chr16	23780772	23781006	SRR8861850-51_trimmed.fq.sort.sort.q10.rmdup.narrowPeak_peak_21574	49	.	2.79299	7.00606	4.92711	71
chr16	23953171	23953832	SRR8861850-51_trimmed.fq.sort.sort.q10.rmdup.narrowPeak_peak_21575	212	.	5.13549	23.6666	21.2411	480
chr16	23972726	23973070	SRR8861850-51_trimmed.fq.sort.sort.q10.rmdup.narrowPeak_peak_21576	37	.	2.43865	5.81546	3.79384	136
chr16	23987755	23987970	SRR8861850-51_trimmed.fq.sort.sort.q10.rmdup.narrowPeak_peak_21577	64	.	2.34938	8.5921	6.45568	131
chr16	23988331	23989257	SRR8861850-51_trimmed.fq.sort.sort.q10.rmdup.narrowPeak_peak_21578	2283	.	12.9256	233.645	228.393	459
chr16	24056471	24057030	SRR8861850-51_trimmed.fq.sort.sort.q10.rmdup.narrowPeak_peak_21579	106	.	3.58741	12.9165	10.6675	392
chr16	24153879	24154172	SRR8861850-51_trimmed.fq.sort.sort.q10.rmdup.narrowPeak_peak_21580	97	.	3.60385	12.0044	9.77505	177
chr16	24165439	24166243	SRR8861850-51_trimmed.fq.sort.sort.q10.rmdup.narrowPeak_peak_21581	250	.	4.90315	27.4853	25.0125	447
chr16	24170328	24170537	SRR8861850-51_trimmed.fq.sort.sort.q10.rmdup.narrowPeak_peak_21582	61	.	2.68785	8.22609	6.10288	146
chr16	24197827	24198080	SRR8861850-51_trimmed.fq.sort.sort.q10.rmdup.narrowPeak_peak_21583	49	.	2.79299	7.00606	4.92711	177
chr16	24218120	24218583	SRR8861850-51_trimmed.fq.sort.sort.q10.rmdup.narrowPeak_peak_21584	136	.	4.1048	15.9466	13.6381	343
chr16	24236803	24237223	SRR8861850-51_trimmed.fq.sort.sort.q10.rmdup.narrowPeak_peak_21585	176	.	4.22697	20.0247	17.6498	174
chr16	24238198	24238579	SRR8861850-51_trimmed.fq.sort.sort.q10.rmdup.narrowPeak_peak_21586	106	.	3.46691	12.8543	10.6065	192
chr16	24281574	24282771	SRR8861850-51_trimmed.fq.sort.sort.q10.rmdup.narrowPeak_peak_21587	381	.	6.255	40.7815	38.1677	426
chr16	24392587	24394634	SRR8861850-51_trimmed.fq.sort.sort.q10.rmdup.narrowPeak_peak_21588	1034	.	5.77816	106.707	103.483	569
chr16	24424395	24424892	SRR8861850-51_trimmed.fq.sort.sort.q10.rmdup.narrowPeak_peak_21589	93	.	3.39542	11.612	9.39235	290
chr16	24434549	24434792	SRR8861850-51_trimmed.fq.sort.sort.q10.rmdup.narrowPeak_peak_21590	45	.	2.63598	6.58236	4.52212	98
chr16	24442888	24443247	SRR8861850-51_trimmed.fq.sort.sort.q10.rmdup.narrowPeak_peak_21591	20	.	2.16366	3.96895	2.06766	28
chr16	24449670	24450073	SRR8861850-51_trimmed.fq.sort.sort.q10.rmdup.narrowPeak_peak_21592	196	.	4.5652	22.0385	19.6351	237
chr16	24450372	24450613	SRR8861850-51_trimmed.fq.sort.sort.q10.rmdup.narrowPeak_peak_21593	23	.	2.15441	4.25513	2.33338	54
chr16	24490185	24491264	SRR8861850-51_trimmed.fq.sort.sort.q10.rmdup.narrowPeak_peak_21594	105	.	3.18633	12.78	10.5336	143
chr16	24515255	24515843	SRR8861850-51_trimmed.fq.sort.sort.q10.rmdup.narrowPeak_peak_21595	43	.	2.51885	6.41686	4.36725	325
chr16	24554916	24555312	SRR8861850-51_trimmed.fq.sort.sort.q10.rmdup.narrowPeak_peak_21596	86	.	3.42366	10.8127	8.61216	167
chr16	24555539	24555799	SRR8861850-51_trimmed.fq.sort.sort.q10.rmdup.narrowPeak_peak_21597	44	.	2.70289	6.51281	4.45491	91
chr16	24565487	24565757	SRR8861850-51_trimmed.fq.sort.sort.q10.rmdup.narrowPeak_peak_21598	42	.	2.46689	6.34102	4.29414	139
chr16	24566277	24566625	SRR8861850-51_trimmed.fq.sort.sort.q10.rmdup.narrowPeak_peak_21599	30	.	2.23242	4.99272	3.01975	186
chr16	24567113	24567330	SRR8861850-51_trimmed.fq.sort.sort.q10.rmdup.narrowPeak_peak_21600	29	.	2.2227	4.95345	2.98218	46
chr16	24607966	24608175	SRR8861850-51_trimmed.fq.sort.sort.q10.rmdup.narrowPeak_peak_21601	59	.	2.97318	8.03224	5.91455	118
chr16	24609432	24609727	SRR8861850-51_trimmed.fq.sort.sort.q10.rmdup.narrowPeak_peak_21602	91	.	3.51376	11.4032	9.188	131
chr16	24635288	24635523	SRR8861850-51_trimmed.fq.sort.sort.q10.rmdup.narrowPeak_peak_21603	39	.	2.61279	6.03331	3.99775	73
chr16	24919453	24919881	SRR8861850-51_trimmed.fq.sort.sort.q10.rmdup.narrowPeak_peak_21604	122	.	3.96424	14.5124	12.2302	279
chr16	24952028	24952266	SRR8861850-51_trimmed.fq.sort.sort.q10.rmdup.narrowPeak_peak_21605	29	.	2.33462	4.90475	2.93583	102
chr16	25041850	25042796	SRR8861850-51_trimmed.fq.sort.sort.q10.rmdup.narrowPeak_peak_21606	188	.	4.54307	21.2873	18.8944	236
chr16	25058900	25060284	SRR8861850-51_trimmed.fq.sort.sort.q10.rmdup.narrowPeak_peak_21607	1420	.	7.9122	145.751	142.072	268
chr16	25241811	25242357	SRR8861850-51_trimmed.fq.sort.sort.q10.rmdup.narrowPeak_peak_21608	135	.	4.14443	15.825	13.5184	178
chr16	25247130	25247494	SRR8861850-51_trimmed.fq.sort.sort.q10.rmdup.narrowPeak_peak_21609	39	.	2.61279	6.03331	3.99775	100
chr16	25384892	25385602	SRR8861850-51_trimmed.fq.sort.sort.q10.rmdup.narrowPeak_peak_21610	88	.	3.32019	11.0648	8.85872	483
chr16	25406989	25408349	SRR8861850-51_trimmed.fq.sort.sort.q10.rmdup.narrowPeak_peak_21611	169	.	3.92995	19.2866	16.9228	375
chr16	25417727	25418756	SRR8861850-51_trimmed.fq.sort.sort.q10.rmdup.narrowPeak_peak_21612	264	.	5.30908	28.907	26.4174	660
chr16	25445582	25446000	SRR8861850-51_trimmed.fq.sort.sort.q10.rmdup.narrowPeak_peak_21613	69	.	3.15337	9.1089	6.95603	120
chr16	25449025	25449249	SRR8861850-51_trimmed.fq.sort.sort.q10.rmdup.narrowPeak_peak_21614	59	.	2.97318	8.03224	5.91455	70
chr16	25464769	25466336	SRR8861850-51_trimmed.fq.sort.sort.q10.rmdup.narrowPeak_peak_21615	498	.	6.45908	52.5516	49.8295	688
chr16	25746754	25747756	SRR8861850-51_trimmed.fq.sort.sort.q10.rmdup.narrowPeak_peak_21616	97	.	3.60385	12.0044	9.77505	80
chr16	25780278	25780562	SRR8861850-51_trimmed.fq.sort.sort.q10.rmdup.narrowPeak_peak_21617	44	.	2.70289	6.51281	4.45491	178
chr16	25802520	25803482	SRR8861850-51_trimmed.fq.sort.sort.q10.rmdup.narrowPeak_peak_21618	151	.	3.58064	17.5167	15.1814	532
chr16	25805067	25805276	SRR8861850-51_trimmed.fq.sort.sort.q10.rmdup.narrowPeak_peak_21619	31	.	2.15148	5.18795	3.19859	101
chr16	25817606	25818422	SRR8861850-51_trimmed.fq.sort.sort.q10.rmdup.narrowPeak_peak_21620	146	.	4.21031	16.9846	14.6584	524
chr16	25834332	25834671	SRR8861850-51_trimmed.fq.sort.sort.q10.rmdup.narrowPeak_peak_21621	69	.	2.91817	9.10919	6.9563	158
chr16	25835245	25835487	SRR8861850-51_trimmed.fq.sort.sort.q10.rmdup.narrowPeak_peak_21622	31	.	2.27556	5.16645	3.17801	45
chr16	25842907	25843294	SRR8861850-51_trimmed.fq.sort.sort.q10.rmdup.narrowPeak_peak_21623	72	.	2.99583	9.4528	7.29107	111
chr16	25843944	25844739	SRR8861850-51_trimmed.fq.sort.sort.q10.rmdup.narrowPeak_peak_21624	79	.	3.01742	10.1258	7.94507	395
chr16	25850593	25850969	SRR8861850-51_trimmed.fq.sort.sort.q10.rmdup.narrowPeak_peak_21625	43	.	2.6688	6.38992	4.3412	184
chr16	25865382	25865880	SRR8861850-51_trimmed.fq.sort.sort.q10.rmdup.narrowPeak_peak_21626	49	.	2.79299	7.00606	4.92711	70
chr16	25876693	25877194	SRR8861850-51_trimmed.fq.sort.sort.q10.rmdup.narrowPeak_peak_21627	69	.	3.15337	9.1089	6.95603	342
chr16	25877575	25878009	SRR8861850-51_trimmed.fq.sort.sort.q10.rmdup.narrowPeak_peak_21628	109	.	3.78405	13.2382	10.9818	189
chr16	25954470	25954818	SRR8861850-51_trimmed.fq.sort.sort.q10.rmdup.narrowPeak_peak_21629	142	.	3.81731	16.5397	14.2206	181
chr16	25954989	25955207	SRR8861850-51_trimmed.fq.sort.sort.q10.rmdup.narrowPeak_peak_21630	76	.	2.94402	9.78102	7.60875	104
chr16	26006821	26007030	SRR8861850-51_trimmed.fq.sort.sort.q10.rmdup.narrowPeak_peak_21631	44	.	2.70289	6.51281	4.45491	72
chr16	26041192	26041629	SRR8861850-51_trimmed.fq.sort.sort.q10.rmdup.narrowPeak_peak_21632	287	.	4.79698	31.3046	28.788	256
chr16	26041735	26042745	SRR8861850-51_trimmed.fq.sort.sort.q10.rmdup.narrowPeak_peak_21633	159	.	3.71296	18.3039	15.9559	483
chr16	26077773	26078084	SRR8861850-51_trimmed.fq.sort.sort.q10.rmdup.narrowPeak_peak_21634	35	.	2.5227	5.56799	3.55612	166
chr16	26105440	26106809	SRR8861850-51_trimmed.fq.sort.sort.q10.rmdup.narrowPeak_peak_21635	525	.	7.52163	55.2815	52.5348	189
chr16	26185993	26186202	SRR8861850-51_trimmed.fq.sort.sort.q10.rmdup.narrowPeak_peak_21636	35	.	2.5227	5.56799	3.55612	38
chr16	26371462	26371820	SRR8861850-51_trimmed.fq.sort.sort.q10.rmdup.narrowPeak_peak_21637	116	.	3.87414	13.8704	11.6009	162
chr16	26470515	26471137	SRR8861850-51_trimmed.fq.sort.sort.q10.rmdup.narrowPeak_peak_21638	86	.	3.42366	10.8127	8.61216	274
chr16	26581344	26582280	SRR8861850-51_trimmed.fq.sort.sort.q10.rmdup.narrowPeak_peak_21639	712	.	10.0908	74.1606	71.2445	570
chr16	26662745	26663159	SRR8861850-51_trimmed.fq.sort.sort.q10.rmdup.narrowPeak_peak_21640	74	.	3.24347	9.6653	7.49583	87
chr16	26991970	26992350	SRR8861850-51_trimmed.fq.sort.sort.q10.rmdup.narrowPeak_peak_21641	69	.	3.15337	9.1089	6.95603	265
chr16	27388604	27390059	SRR8861850-51_trimmed.fq.sort.sort.q10.rmdup.narrowPeak_peak_21642	1165	.	7.92778	119.948	116.585	817
chr16	27523809	27524303	SRR8861850-51_trimmed.fq.sort.sort.q10.rmdup.narrowPeak_peak_21643	116	.	3.87414	13.8704	11.6009	151
chr16	27609839	27610117	SRR8861850-51_trimmed.fq.sort.sort.q10.rmdup.narrowPeak_peak_21644	91	.	3.51376	11.4032	9.188	160
chr16	27872559	27872950	SRR8861850-51_trimmed.fq.sort.sort.q10.rmdup.narrowPeak_peak_21645	50	.	2.76948	7.08919	5.0076	143
chr16	27877296	27877612	SRR8861850-51_trimmed.fq.sort.sort.q10.rmdup.narrowPeak_peak_21646	74	.	2.8649	9.58287	7.41781	196
chr16	27878497	27879546	SRR8861850-51_trimmed.fq.sort.sort.q10.rmdup.narrowPeak_peak_21647	197	.	4.34449	22.1507	19.7459	692
chr16	28198150	28199458	SRR8861850-51_trimmed.fq.sort.sort.q10.rmdup.narrowPeak_peak_21648	610	.	7.95301	63.8967	61.0723	431
chr16	28238078	28238540	SRR8861850-51_trimmed.fq.sort.sort.q10.rmdup.narrowPeak_peak_21649	116	.	3.87414	13.8704	11.6009	299
chr16	28289340	28289568	SRR8861850-51_trimmed.fq.sort.sort.q10.rmdup.narrowPeak_peak_21650	35	.	2.5227	5.56799	3.55612	145
chr16	28445084	28445497	SRR8861850-51_trimmed.fq.sort.sort.q10.rmdup.narrowPeak_peak_21651	62	.	2.82394	8.33851	6.2121	81
chr16	28446058	28447159	SRR8861850-51_trimmed.fq.sort.sort.q10.rmdup.narrowPeak_peak_21652	404	.	6.50931	43.0531	40.4177	271
chr16	28611158	28611415	SRR8861850-51_trimmed.fq.sort.sort.q10.rmdup.narrowPeak_peak_21653	49	.	2.79299	7.00606	4.92711	125
chr16	28736254	28736505	SRR8861850-51_trimmed.fq.sort.sort.q10.rmdup.narrowPeak_peak_21654	64	.	3.06328	8.56443	6.42877	98
chr16	28809121	28809541	SRR8861850-51_trimmed.fq.sort.sort.q10.rmdup.narrowPeak_peak_21655	35	.	2.5227	5.56799	3.55612	39
chr16	28829546	28829819	SRR8861850-51_trimmed.fq.sort.sort.q10.rmdup.narrowPeak_peak_21656	67	.	3.10782	8.934	6.78832	185
chr16	28868510	28869043	SRR8861850-51_trimmed.fq.sort.sort.q10.rmdup.narrowPeak_peak_21657	60	.	2.90814	8.15265	6.03149	168
chr16	28870782	28871000	SRR8861850-51_trimmed.fq.sort.sort.q10.rmdup.narrowPeak_peak_21658	43	.	2.59576	6.42775	4.37771	72
chr16	28890725	28891232	SRR8861850-51_trimmed.fq.sort.sort.q10.rmdup.narrowPeak_peak_21659	54	.	2.88308	7.51267	5.41384	220
chr16	28898536	28898745	SRR8861850-51_trimmed.fq.sort.sort.q10.rmdup.narrowPeak_peak_21660	54	.	2.88308	7.51267	5.41384	142
chr16	28928700	28929703	SRR8861850-51_trimmed.fq.sort.sort.q10.rmdup.narrowPeak_peak_21661	1400	.	10.399	143.727	140.075	786
chr16	28929861	28930161	SRR8861850-51_trimmed.fq.sort.sort.q10.rmdup.narrowPeak_peak_21662	270	.	4.26846	29.5285	27.0318	117
chr16	28936354	28936995	SRR8861850-51_trimmed.fq.sort.sort.q10.rmdup.narrowPeak_peak_21663	109	.	3.78405	13.2382	10.9818	159
chr16	29060638	29060847	SRR8861850-51_trimmed.fq.sort.sort.q10.rmdup.narrowPeak_peak_21664	27	.	2.3425	4.68172	2.72316	35
chr16	29578934	29580134	SRR8861850-51_trimmed.fq.sort.sort.q10.rmdup.narrowPeak_peak_21665	1847	.	13.673	189.105	184.76	584
chr16	29614840	29615107	SRR8861850-51_trimmed.fq.sort.sort.q10.rmdup.narrowPeak_peak_21666	49	.	2.79299	7.00606	4.92711	77
chr16	29637205	29637573	SRR8861850-51_trimmed.fq.sort.sort.q10.rmdup.narrowPeak_peak_21667	28	.	2.30252	4.78999	2.82634	26
chr16	29667073	29667882	SRR8861850-51_trimmed.fq.sort.sort.q10.rmdup.narrowPeak_peak_21668	47	.	2.73236	6.78393	4.71674	735
chr16	29683054	29683265	SRR8861850-51_trimmed.fq.sort.sort.q10.rmdup.narrowPeak_peak_21669	44	.	2.69891	6.49849	4.44587	175
chr16	29707641	29707964	SRR8861850-51_trimmed.fq.sort.sort.q10.rmdup.narrowPeak_peak_21670	28	.	2.3495	4.83152	2.86601	118
chr16	29718564	29719750	SRR8861850-51_trimmed.fq.sort.sort.q10.rmdup.narrowPeak_peak_21671	138	.	3.75081	16.2028	13.8901	383
chr16	29729226	29729521	SRR8861850-51_trimmed.fq.sort.sort.q10.rmdup.narrowPeak_peak_21672	48	.	2.49803	6.89632	4.82533	142
chr16	29729910	29730439	SRR8861850-51_trimmed.fq.sort.sort.q10.rmdup.narrowPeak_peak_21673	94	.	2.85092	11.6294	9.40936	422
chr16	29734369	29736091	SRR8861850-51_trimmed.fq.sort.sort.q10.rmdup.narrowPeak_peak_21674	270	.	4.19291	29.546	27.049	367
chr16	29754494	29755398	SRR8861850-51_trimmed.fq.sort.sort.q10.rmdup.narrowPeak_peak_21675	76	.	3.02806	9.78801	7.61557	728
chr16	29761826	29762197	SRR8861850-51_trimmed.fq.sort.sort.q10.rmdup.narrowPeak_peak_21676	73	.	3.06486	9.55747	7.39303	184
chr16	29771469	29772066	SRR8861850-51_trimmed.fq.sort.sort.q10.rmdup.narrowPeak_peak_21677	256	.	4.41906	28.1558	25.675	231
chr16	29775713	29776247	SRR8861850-51_trimmed.fq.sort.sort.q10.rmdup.narrowPeak_peak_21678	123	.	3.29255	14.6549	12.3702	357
chr16	29813390	29814655	SRR8861850-51_trimmed.fq.sort.sort.q10.rmdup.narrowPeak_peak_21679	1533	.	9.38283	157.2	153.361	497
chr16	29822631	29823033	SRR8861850-51_trimmed.fq.sort.sort.q10.rmdup.narrowPeak_peak_21680	83	.	3.14562	10.5137	8.32186	225
chr16	29838841	29839926	SRR8861850-51_trimmed.fq.sort.sort.q10.rmdup.narrowPeak_peak_21681	1021	.	7.98243	105.387	102.176	813
chr16	29840015	29840270	SRR8861850-51_trimmed.fq.sort.sort.q10.rmdup.narrowPeak_peak_21682	79	.	2.49278	10.0925	7.91256	97
chr16	29860698	29860946	SRR8861850-51_trimmed.fq.sort.sort.q10.rmdup.narrowPeak_peak_21683	33	.	2.29883	5.38045	3.38281	42
chr16	29866565	29867109	SRR8861850-51_trimmed.fq.sort.sort.q10.rmdup.narrowPeak_peak_21684	129	.	3.56945	15.2661	12.9699	338
chr16	29882336	29882961	SRR8861850-51_trimmed.fq.sort.sort.q10.rmdup.narrowPeak_peak_21685	200	.	3.68462	22.4246	20.0157	420
chr16	29883408	29884509	SRR8861850-51_trimmed.fq.sort.sort.q10.rmdup.narrowPeak_peak_21686	127	.	2.98551	15.0825	12.7905	899
chr16	29889346	29889725	SRR8861850-51_trimmed.fq.sort.sort.q10.rmdup.narrowPeak_peak_21687	101	.	2.21222	12.3742	10.1373	251
chr16	29893044	29894351	SRR8861850-51_trimmed.fq.sort.sort.q10.rmdup.narrowPeak_peak_21688	769	.	4.69236	79.9147	76.9468	680
chr16	29894544	29894973	SRR8861850-51_trimmed.fq.sort.sort.q10.rmdup.narrowPeak_peak_21689	485	.	3.93621	51.2269	48.5167	225
chr16	29903476	29904477	SRR8861850-51_trimmed.fq.sort.sort.q10.rmdup.narrowPeak_peak_21690	91	.	2.991	11.3322	9.12016	833
chr16	29904608	29905194	SRR8861850-51_trimmed.fq.sort.sort.q10.rmdup.narrowPeak_peak_21691	124	.	3.38805	14.7552	12.4689	165
chr16	29911420	29911746	SRR8861850-51_trimmed.fq.sort.sort.q10.rmdup.narrowPeak_peak_21692	116	.	3.49325	13.9203	11.6499	143
chr16	29917974	29918345	SRR8861850-51_trimmed.fq.sort.sort.q10.rmdup.narrowPeak_peak_21693	31	.	2.4326	5.11731	3.13091	177
chr16	29931562	29932415	SRR8861850-51_trimmed.fq.sort.sort.q10.rmdup.narrowPeak_peak_21694	54	.	2.88308	7.51267	5.41384	484
chr16	29940356	29940867	SRR8861850-51_trimmed.fq.sort.sort.q10.rmdup.narrowPeak_peak_21695	229	.	4.37743	25.4106	22.9629	336
chr16	29941161	29941419	SRR8861850-51_trimmed.fq.sort.sort.q10.rmdup.narrowPeak_peak_21696	96	.	2.6818	11.8605	9.63564	151
chr16	29945510	29946679	SRR8861850-51_trimmed.fq.sort.sort.q10.rmdup.narrowPeak_peak_21697	770	.	6.58561	80.0201	77.0512	475
chr16	29954387	29954652	SRR8861850-51_trimmed.fq.sort.sort.q10.rmdup.narrowPeak_peak_21698	35	.	2.34667	5.57666	3.56439	88
chr16	29968008	29968563	SRR8861850-51_trimmed.fq.sort.sort.q10.rmdup.narrowPeak_peak_21699	69	.	3.15337	9.1089	6.95603	330
chr16	29983098	29983424	SRR8861850-51_trimmed.fq.sort.sort.q10.rmdup.narrowPeak_peak_21700	46	.	2.62787	6.70603	4.64147	204
chr16	29992298	29992656	SRR8861850-51_trimmed.fq.sort.sort.q10.rmdup.narrowPeak_peak_21701	91	.	2.7777	11.3509	9.13854	194
chr16	29996341	29996592	SRR8861850-51_trimmed.fq.sort.sort.q10.rmdup.narrowPeak_peak_21702	217	.	3.93459	24.2298	21.7973	141
chr16	29996751	29997525	SRR8861850-51_trimmed.fq.sort.sort.q10.rmdup.narrowPeak_peak_21703	65	.	2.51337	8.67448	6.53585	96
chr16	30008287	30008989	SRR8861850-51_trimmed.fq.sort.sort.q10.rmdup.narrowPeak_peak_21704	640	.	7.11581	66.8839	64.0329	495
chr16	30009112	30009890	SRR8861850-51_trimmed.fq.sort.sort.q10.rmdup.narrowPeak_peak_21705	147	.	3.47249	17.0947	14.7668	523
chr16	30019760	30020805	SRR8861850-51_trimmed.fq.sort.sort.q10.rmdup.narrowPeak_peak_21706	98	.	3.34413	12.059	9.82844	729
chr16	30028304	30028670	SRR8861850-51_trimmed.fq.sort.sort.q10.rmdup.narrowPeak_peak_21707	155	.	4.41472	17.8626	15.5212	197
chr16	30032324	30032647	SRR8861850-51_trimmed.fq.sort.sort.q10.rmdup.narrowPeak_peak_21708	38	.	2.53674	5.90818	3.88296	123
chr16	30034316	30034616	SRR8861850-51_trimmed.fq.sort.sort.q10.rmdup.narrowPeak_peak_21709	54	.	2.88308	7.51267	5.41384	189
chr16	30059164	30059373	SRR8861850-51_trimmed.fq.sort.sort.q10.rmdup.narrowPeak_peak_21710	37	.	1.90518	5.81652	3.79486	96
chr16	30063078	30063466	SRR8861850-51_trimmed.fq.sort.sort.q10.rmdup.narrowPeak_peak_21711	212	.	2.20054	23.6853	21.2595	255
chr16	30063612	30063830	SRR8861850-51_trimmed.fq.sort.sort.q10.rmdup.narrowPeak_peak_21712	238	.	2.24195	26.2962	23.8376	126
chr16	30064460	30064802	SRR8861850-51_trimmed.fq.sort.sort.q10.rmdup.narrowPeak_peak_21713	49	.	1.54538	6.99509	4.92075	51
chr16	30065624	30067020	SRR8861850-51_trimmed.fq.sort.sort.q10.rmdup.narrowPeak_peak_21714	549	.	2.78081	57.7104	54.9419	900
chr16	30067234	30067518	SRR8861850-51_trimmed.fq.sort.sort.q10.rmdup.narrowPeak_peak_21715	149	.	1.86712	17.2637	14.9324	150
chr16	30068021	30068552	SRR8861850-51_trimmed.fq.sort.sort.q10.rmdup.narrowPeak_peak_21716	81	.	1.64553	10.2983	8.11149	136
chr16	30069845	30070080	SRR8861850-51_trimmed.fq.sort.sort.q10.rmdup.narrowPeak_peak_21717	72	.	1.68054	9.40737	7.24684	153
chr16	30070590	30071122	SRR8861850-51_trimmed.fq.sort.sort.q10.rmdup.narrowPeak_peak_21718	556	.	3.12394	58.4291	55.6541	198
chr16	30081550	30081794	SRR8861850-51_trimmed.fq.sort.sort.q10.rmdup.narrowPeak_peak_21719	42	.	2.46689	6.34102	4.29414	129
chr16	30083653	30084136	SRR8861850-51_trimmed.fq.sort.sort.q10.rmdup.narrowPeak_peak_21720	119	.	3.66381	14.2515	11.9751	185
chr16	30096647	30097185	SRR8861850-51_trimmed.fq.sort.sort.q10.rmdup.narrowPeak_peak_21721	152	.	4.14779	17.5826	15.2462	329
chr16	30102798	30103367	SRR8861850-51_trimmed.fq.sort.sort.q10.rmdup.narrowPeak_peak_21722	324	.	5.66364	35.0299	32.4736	395
chr16	30114794	30115166	SRR8861850-51_trimmed.fq.sort.sort.q10.rmdup.narrowPeak_peak_21723	46	.	2.70742	6.69198	4.62787	165
chr16	30120453	30121287	SRR8861850-51_trimmed.fq.sort.sort.q10.rmdup.narrowPeak_peak_21724	335	.	5.72058	36.1448	33.5772	262
chr16	30133689	30133966	SRR8861850-51_trimmed.fq.sort.sort.q10.rmdup.narrowPeak_peak_21725	48	.	2.56	6.88061	4.81016	110
chr16	30142295	30142562	SRR8861850-51_trimmed.fq.sort.sort.q10.rmdup.narrowPeak_peak_21726	36	.	2.25852	5.67872	3.66255	185
chr16	30144708	30145023	SRR8861850-51_trimmed.fq.sort.sort.q10.rmdup.narrowPeak_peak_21727	69	.	2.7329	9.09688	6.94686	134
chr16	30145298	30145744	SRR8861850-51_trimmed.fq.sort.sort.q10.rmdup.narrowPeak_peak_21728	126	.	3.3718	14.8897	12.601	171
chr16	30155131	30155535	SRR8861850-51_trimmed.fq.sort.sort.q10.rmdup.narrowPeak_peak_21729	235	.	4.11329	26.052	23.5963	274
chr16	30155671	30156011	SRR8861850-51_trimmed.fq.sort.sort.q10.rmdup.narrowPeak_peak_21730	419	.	5.39973	44.5631	41.9137	168
chr16	30156196	30156920	SRR8861850-51_trimmed.fq.sort.sort.q10.rmdup.narrowPeak_peak_21731	182	.	3.64324	20.6273	18.2439	166
chr16	30171232	30172669	SRR8861850-51_trimmed.fq.sort.sort.q10.rmdup.narrowPeak_peak_21732	302	.	4.67251	32.7973	30.2645	904
chr16	30184504	30185561	SRR8861850-51_trimmed.fq.sort.sort.q10.rmdup.narrowPeak_peak_21733	104	.	2.85283	12.6975	10.4527	396
chr16	30187809	30188334	SRR8861850-51_trimmed.fq.sort.sort.q10.rmdup.narrowPeak_peak_21734	346	.	4.78072	37.2769	34.6978	283
chr16	30194448	30194684	SRR8861850-51_trimmed.fq.sort.sort.q10.rmdup.narrowPeak_peak_21735	55	.	2.77329	7.61141	5.50958	145
chr16	30212837	30213267	SRR8861850-51_trimmed.fq.sort.sort.q10.rmdup.narrowPeak_peak_21736	290	.	5.0709	31.6195	29.0994	265
chr16	30217557	30218383	SRR8861850-51_trimmed.fq.sort.sort.q10.rmdup.narrowPeak_peak_21737	129	.	3.39736	15.2619	12.9657	444
chr16	30231631	30232030	SRR8861850-51_trimmed.fq.sort.sort.q10.rmdup.narrowPeak_peak_21738	64	.	2.47021	8.56259	6.42877	277
chr16	30235813	30236426	SRR8861850-51_trimmed.fq.sort.sort.q10.rmdup.narrowPeak_peak_21739	928	.	8.3634	96.0148	92.8963	392
chr16	30241947	30242273	SRR8861850-51_trimmed.fq.sort.sort.q10.rmdup.narrowPeak_peak_21740	84	.	3.32716	10.6515	8.4565	125
chr16	30242357	30242643	SRR8861850-51_trimmed.fq.sort.sort.q10.rmdup.narrowPeak_peak_21741	27	.	2.31581	4.71482	2.75467	174
chr16	30271351	30272133	SRR8861850-51_trimmed.fq.sort.sort.q10.rmdup.narrowPeak_peak_21742	70	.	2.85107	9.16222	7.00794	382
chr16	30278330	30278657	SRR8861850-51_trimmed.fq.sort.sort.q10.rmdup.narrowPeak_peak_21743	53	.	2.47331	7.47631	5.38231	195
chr16	30280776	30281439	SRR8861850-51_trimmed.fq.sort.sort.q10.rmdup.narrowPeak_peak_21744	193	.	4.11073	21.7239	19.3247	242
chr16	30388052	30388351	SRR8861850-51_trimmed.fq.sort.sort.q10.rmdup.narrowPeak_peak_21745	67	.	2.60732	8.90872	6.76372	174
chr16	30388580	30389758	SRR8861850-51_trimmed.fq.sort.sort.q10.rmdup.narrowPeak_peak_21746	730	.	7.68518	76.0249	73.0922	568
chr16	30440087	30440296	SRR8861850-51_trimmed.fq.sort.sort.q10.rmdup.narrowPeak_peak_21747	59	.	2.97318	8.03224	5.91455	90
chr16	30499567	30499776	SRR8861850-51_trimmed.fq.sort.sort.q10.rmdup.narrowPeak_peak_21748	27	.	2.3425	4.68172	2.72316	55
chr16	30510271	30511385	SRR8861850-51_trimmed.fq.sort.sort.q10.rmdup.narrowPeak_peak_21749	2044	.	11.1811	209.211	204.475	591
chr16	30550025	30550883	SRR8861850-51_trimmed.fq.sort.sort.q10.rmdup.narrowPeak_peak_21750	1397	.	10.7226	143.354	139.707	358
chr16	30586943	30588314	SRR8861850-51_trimmed.fq.sort.sort.q10.rmdup.narrowPeak_peak_21751	2553	.	12.9389	261.53	255.391	762
chr16	30599761	30600337	SRR8861850-51_trimmed.fq.sort.sort.q10.rmdup.narrowPeak_peak_21752	50	.	2.56137	7.18196	5.09735	201
chr16	30600434	30600913	SRR8861850-51_trimmed.fq.sort.sort.q10.rmdup.narrowPeak_peak_21753	40	.	2.36655	6.04075	4.00485	158
chr16	30634742	30635163	SRR8861850-51_trimmed.fq.sort.sort.q10.rmdup.narrowPeak_peak_21754	62	.	2.96477	8.37668	6.24917	173
chr16	30655504	30655916	SRR8861850-51_trimmed.fq.sort.sort.q10.rmdup.narrowPeak_peak_21755	40	.	2.5917	6.10976	4.07137	302
chr16	30656276	30656543	SRR8861850-51_trimmed.fq.sort.sort.q10.rmdup.narrowPeak_peak_21756	25	.	2.30013	4.53922	2.59686	129
chr16	30664298	30664793	SRR8861850-51_trimmed.fq.sort.sort.q10.rmdup.narrowPeak_peak_21757	44	.	2.66367	6.52984	4.47139	144
chr16	30697980	30698357	SRR8861850-51_trimmed.fq.sort.sort.q10.rmdup.narrowPeak_peak_21758	44	.	2.69384	6.48026	4.42833	278
chr16	30702407	30702616	SRR8861850-51_trimmed.fq.sort.sort.q10.rmdup.narrowPeak_peak_21759	49	.	2.79299	7.00606	4.92711	53
chr16	30709445	30709764	SRR8861850-51_trimmed.fq.sort.sort.q10.rmdup.narrowPeak_peak_21760	59	.	2.97318	8.03224	5.91455	229
chr16	30724474	30725248	SRR8861850-51_trimmed.fq.sort.sort.q10.rmdup.narrowPeak_peak_21761	74	.	3.24347	9.6653	7.49583	168
chr16	30736875	30737116	SRR8861850-51_trimmed.fq.sort.sort.q10.rmdup.narrowPeak_peak_21762	53	.	2.85202	7.3976	5.30607	102
chr16	30754334	30754593	SRR8861850-51_trimmed.fq.sort.sort.q10.rmdup.narrowPeak_peak_21763	92	.	3.41855	11.4818	9.26494	132
chr16	30774470	30774756	SRR8861850-51_trimmed.fq.sort.sort.q10.rmdup.narrowPeak_peak_21764	55	.	2.87684	7.66911	5.56551	174
chr16	30775224	30775573	SRR8861850-51_trimmed.fq.sort.sort.q10.rmdup.narrowPeak_peak_21765	41	.	2.61056	6.17855	4.13762	180
chr16	30790113	30791108	SRR8861850-51_trimmed.fq.sort.sort.q10.rmdup.narrowPeak_peak_21766	459	.	5.9478	48.5915	45.905	332
chr16	30798039	30798388	SRR8861850-51_trimmed.fq.sort.sort.q10.rmdup.narrowPeak_peak_21767	97	.	3.31836	11.9398	9.71321	178
chr16	30799593	30800188	SRR8861850-51_trimmed.fq.sort.sort.q10.rmdup.narrowPeak_peak_21768	82	.	3.03857	10.4191	8.22946	212
chr16	30804560	30804800	SRR8861850-51_trimmed.fq.sort.sort.q10.rmdup.narrowPeak_peak_21769	31	.	2.38448	5.08214	3.10503	111
chr16	30820829	30822066	SRR8861850-51_trimmed.fq.sort.sort.q10.rmdup.narrowPeak_peak_21770	859	.	8.16406	89.0508	85.9981	528
chr16	30834926	30835623	SRR8861850-51_trimmed.fq.sort.sort.q10.rmdup.narrowPeak_peak_21771	135	.	3.77635	15.8119	13.5065	171
chr16	30934393	30935738	SRR8861850-51_trimmed.fq.sort.sort.q10.rmdup.narrowPeak_peak_21772	234	.	4.61662	25.8789	23.4256	888
chr16	30985313	30985619	SRR8861850-51_trimmed.fq.sort.sort.q10.rmdup.narrowPeak_peak_21773	29	.	2.27176	4.91557	2.94613	63
chr16	31003634	31004971	SRR8861850-51_trimmed.fq.sort.sort.q10.rmdup.narrowPeak_peak_21774	320	.	4.60226	34.5667	32.0154	384
chr16	31019396	31019634	SRR8861850-51_trimmed.fq.sort.sort.q10.rmdup.narrowPeak_peak_21775	81	.	3.0168	10.3155	8.12829	112
chr16	31029992	31030224	SRR8861850-51_trimmed.fq.sort.sort.q10.rmdup.narrowPeak_peak_21776	42	.	2.44528	6.24934	4.20581	123
chr16	31035113	31035512	SRR8861850-51_trimmed.fq.sort.sort.q10.rmdup.narrowPeak_peak_21777	114	.	3.32424	13.7353	11.4695	238
chr16	31035821	31036378	SRR8861850-51_trimmed.fq.sort.sort.q10.rmdup.narrowPeak_peak_21778	57	.	2.57358	7.83198	5.72347	85
chr16	31061276	31061602	SRR8861850-51_trimmed.fq.sort.sort.q10.rmdup.narrowPeak_peak_21779	106	.	3.20274	12.8682	10.6202	141
chr16	31080624	31082094	SRR8861850-51_trimmed.fq.sort.sort.q10.rmdup.narrowPeak_peak_21780	321	.	5.6138	34.7532	32.2	683
chr16	31135459	31135997	SRR8861850-51_trimmed.fq.sort.sort.q10.rmdup.narrowPeak_peak_21781	146	.	4.08847	17.0205	14.6937	381
chr16	31141871	31142148	SRR8861850-51_trimmed.fq.sort.sort.q10.rmdup.narrowPeak_peak_21782	109	.	3.78405	13.2382	10.9818	161
chr16	31191878	31192159	SRR8861850-51_trimmed.fq.sort.sort.q10.rmdup.narrowPeak_peak_21783	31	.	2.4326	5.11731	3.13091	128
chr16	31199964	31201239	SRR8861850-51_trimmed.fq.sort.sort.q10.rmdup.narrowPeak_peak_21784	1028	.	8.05203	106.056	102.838	1028
chr16	31201498	31201761	SRR8861850-51_trimmed.fq.sort.sort.q10.rmdup.narrowPeak_peak_21785	59	.	2.30669	8.06819	5.9495	76
chr16	31274319	31275268	SRR8861850-51_trimmed.fq.sort.sort.q10.rmdup.narrowPeak_peak_21786	2153	.	10.6163	220.32	215.367	673
chr16	31299870	31300247	SRR8861850-51_trimmed.fq.sort.sort.q10.rmdup.narrowPeak_peak_21787	80	.	3.18	10.2513	8.06564	176
chr16	31313756	31315580	SRR8861850-51_trimmed.fq.sort.sort.q10.rmdup.narrowPeak_peak_21788	328	.	4.39553	35.4192	32.859	948
chr16	31410950	31411591	SRR8861850-51_trimmed.fq.sort.sort.q10.rmdup.narrowPeak_peak_21789	90	.	3.42469	11.2774	9.06654	479
chr16	31412166	31412633	SRR8861850-51_trimmed.fq.sort.sort.q10.rmdup.narrowPeak_peak_21790	78	.	3.2246	10.0168	7.83884	187
chr16	31428862	31429884	SRR8861850-51_trimmed.fq.sort.sort.q10.rmdup.narrowPeak_peak_21791	985	.	8.79794	101.741	98.567	743
chr16	31430021	31430314	SRR8861850-51_trimmed.fq.sort.sort.q10.rmdup.narrowPeak_peak_21792	59	.	2.45409	8.05952	5.94099	160
chr16	31458318	31459060	SRR8861850-51_trimmed.fq.sort.sort.q10.rmdup.narrowPeak_peak_21793	2235	.	12.0092	228.63	223.503	272
chr16	31475214	31475894	SRR8861850-51_trimmed.fq.sort.sort.q10.rmdup.narrowPeak_peak_21794	80	.	3.13953	10.2821	8.09564	128
chr16	31493039	31493853	SRR8861850-51_trimmed.fq.sort.sort.q10.rmdup.narrowPeak_peak_21795	75	.	2.69758	9.72226	7.5514	705
chr16	31500657	31502935	SRR8861850-51_trimmed.fq.sort.sort.q10.rmdup.narrowPeak_peak_21796	370	.	3.56406	39.6116	37.0092	1525
chr16	31508485	31509804	SRR8861850-51_trimmed.fq.sort.sort.q10.rmdup.narrowPeak_peak_21797	742	.	5.70764	77.2128	74.2695	904
chr16	31534556	31535293	SRR8861850-51_trimmed.fq.sort.sort.q10.rmdup.narrowPeak_peak_21798	347	.	4.54944	37.3646	34.7846	441
chr16	31545829	31546698	SRR8861850-51_trimmed.fq.sort.sort.q10.rmdup.narrowPeak_peak_21799	800	.	6.09495	83.0413	80.0443	682
chr16	31546955	31547890	SRR8861850-51_trimmed.fq.sort.sort.q10.rmdup.narrowPeak_peak_21800	155	.	2.82731	17.8914	15.5496	112
chr16	31551555	31552579	SRR8861850-51_trimmed.fq.sort.sort.q10.rmdup.narrowPeak_peak_21801	124	.	2.96933	14.7772	12.4905	135
chr16	31574908	31575787	SRR8861850-51_trimmed.fq.sort.sort.q10.rmdup.narrowPeak_peak_21802	129	.	3.72067	15.2819	12.9854	195
chr16	31591102	31592027	SRR8861850-51_trimmed.fq.sort.sort.q10.rmdup.narrowPeak_peak_21803	119	.	2.4162	14.274	11.9973	406
chr16	31592135	31593647	SRR8861850-51_trimmed.fq.sort.sort.q10.rmdup.narrowPeak_peak_21804	433	.	3.97498	46.0308	43.3677	928
chr16	31598347	31598861	SRR8861850-51_trimmed.fq.sort.sort.q10.rmdup.narrowPeak_peak_21805	55	.	2.66655	7.65064	5.5476	273
chr16	31606743	31606963	SRR8861850-51_trimmed.fq.sort.sort.q10.rmdup.narrowPeak_peak_21806	39	.	2.32986	6.00265	3.97369	24
chr16	31607078	31607419	SRR8861850-51_trimmed.fq.sort.sort.q10.rmdup.narrowPeak_peak_21807	80	.	2.92351	10.2347	8.04933	202
chr16	31617701	31619065	SRR8861850-51_trimmed.fq.sort.sort.q10.rmdup.narrowPeak_peak_21808	762	.	6.89124	79.2536	76.2917	498
chr16	31653859	31654201	SRR8861850-51_trimmed.fq.sort.sort.q10.rmdup.narrowPeak_peak_21809	87	.	3.34099	10.9308	8.72759	177
chr16	31663166	31664652	SRR8861850-51_trimmed.fq.sort.sort.q10.rmdup.narrowPeak_peak_21810	1540	.	9.04397	157.908	154.059	392
chr16	31704294	31705059	SRR8861850-51_trimmed.fq.sort.sort.q10.rmdup.narrowPeak_peak_21811	59	.	2.97318	8.03224	5.91455	626
chr16	31765494	31765710	SRR8861850-51_trimmed.fq.sort.sort.q10.rmdup.narrowPeak_peak_21812	44	.	2.70289	6.51281	4.45491	89
chr16	31884741	31885190	SRR8861850-51_trimmed.fq.sort.sort.q10.rmdup.narrowPeak_peak_21813	110	.	3.68152	13.3236	11.0655	145
chr16	31897091	31897387	SRR8861850-51_trimmed.fq.sort.sort.q10.rmdup.narrowPeak_peak_21814	48	.	2.78364	6.97194	4.89832	133
chr16	31898757	31899406	SRR8861850-51_trimmed.fq.sort.sort.q10.rmdup.narrowPeak_peak_21815	64	.	3.06328	8.56443	6.42877	491
chr16	31906840	31907093	SRR8861850-51_trimmed.fq.sort.sort.q10.rmdup.narrowPeak_peak_21816	69	.	3.15337	9.1089	6.95603	162
chr16	31918250	31918462	SRR8861850-51_trimmed.fq.sort.sort.q10.rmdup.narrowPeak_peak_21817	49	.	2.79299	7.00606	4.92711	97
chr16	31947741	31949181	SRR8861850-51_trimmed.fq.sort.sort.q10.rmdup.narrowPeak_peak_21818	964	.	7.12771	99.6416	96.4881	392
chr16	31963684	31963907	SRR8861850-51_trimmed.fq.sort.sort.q10.rmdup.narrowPeak_peak_21819	54	.	2.88308	7.51267	5.41384	115
chr16	32002443	32003776	SRR8861850-51_trimmed.fq.sort.sort.q10.rmdup.narrowPeak_peak_21820	1048	.	8.50034	108.067	104.83	570
chr16	32078148	32079349	SRR8861850-51_trimmed.fq.sort.sort.q10.rmdup.narrowPeak_peak_21821	1369	.	9.29921	140.562	136.952	661
chr16	32099058	32100309	SRR8861850-51_trimmed.fq.sort.sort.q10.rmdup.narrowPeak_peak_21822	1706	.	10.1461	174.703	170.601	476
chr16	32127982	32128346	SRR8861850-51_trimmed.fq.sort.sort.q10.rmdup.narrowPeak_peak_21823	56	.	2.85981	7.78217	5.6752	62
chr16	32165000	32165412	SRR8861850-51_trimmed.fq.sort.sort.q10.rmdup.narrowPeak_peak_21825	103	.	3.69395	12.6162	10.373	208
chr16	32186398	32186639	SRR8861850-51_trimmed.fq.sort.sort.q10.rmdup.narrowPeak_peak_21826	74	.	3.24347	9.6653	7.49583	93
chr16	32186975	32187253	SRR8861850-51_trimmed.fq.sort.sort.q10.rmdup.narrowPeak_peak_21827	69	.	3.15337	9.1089	6.95603	171
chr16	32200315	32201597	SRR8861850-51_trimmed.fq.sort.sort.q10.rmdup.narrowPeak_peak_21828	307	.	6.21665	33.256	30.7182	279
chr16	32246051	32246733	SRR8861850-51_trimmed.fq.sort.sort.q10.rmdup.narrowPeak_peak_21829	808	.	6.92933	83.8306	80.8263	499
chr16	32246862	32247754	SRR8861850-51_trimmed.fq.sort.sort.q10.rmdup.narrowPeak_peak_21830	1146	.	8.45662	118.027	114.685	549
chr16	32276950	32278473	SRR8861850-51_trimmed.fq.sort.sort.q10.rmdup.narrowPeak_peak_21831	1546	.	8.18769	158.47	154.612	629
chr16	32331668	32333423	SRR8861850-51_trimmed.fq.sort.sort.q10.rmdup.narrowPeak_peak_21832	1825	.	8.10428	186.903	182.595	1145
chr16	32396307	32396795	SRR8861850-51_trimmed.fq.sort.sort.q10.rmdup.narrowPeak_peak_21833	69	.	3.15337	9.1089	6.95603	389
chr16	32419236	32420470	SRR8861850-51_trimmed.fq.sort.sort.q10.rmdup.narrowPeak_peak_21834	1555	.	9.98087	159.467	155.595	688
chr16	32430229	32431420	SRR8861850-51_trimmed.fq.sort.sort.q10.rmdup.narrowPeak_peak_21835	1675	.	11.2808	171.588	167.534	332
chr16	32454224	32455407	SRR8861850-51_trimmed.fq.sort.sort.q10.rmdup.narrowPeak_peak_21836	501	.	6.65184	52.9234	50.198	651
chr16	32538138	32538688	SRR8861850-51_trimmed.fq.sort.sort.q10.rmdup.narrowPeak_peak_21840	124	.	3.51793	14.7569	12.4705	321
chr16	32568495	32568704	SRR8861850-51_trimmed.fq.sort.sort.q10.rmdup.narrowPeak_peak_21841	44	.	2.70289	6.51281	4.45491	118
chr16	32608325	32609835	SRR8861850-51_trimmed.fq.sort.sort.q10.rmdup.narrowPeak_peak_21843	1052	.	8.3055	108.453	105.211	916
chr16	32644129	32645068	SRR8861850-51_trimmed.fq.sort.sort.q10.rmdup.narrowPeak_peak_21844	739	.	7.73969	76.9384	73.9975	409
chr16	32654147	32654396	SRR8861850-51_trimmed.fq.sort.sort.q10.rmdup.narrowPeak_peak_21845	37	.	2.53275	5.74826	3.72928	68
chr16	32659053	32659354	SRR8861850-51_trimmed.fq.sort.sort.q10.rmdup.narrowPeak_peak_21846	39	.	2.35041	5.96969	3.94211	181
chr16	32661929	32662267	SRR8861850-51_trimmed.fq.sort.sort.q10.rmdup.narrowPeak_peak_21847	39	.	2.19902	5.95379	3.92686	158
chr16	32665829	32666331	SRR8861850-51_trimmed.fq.sort.sort.q10.rmdup.narrowPeak_peak_21848	133	.	3.23752	15.6084	13.3064	230
chr16	32667302	32667586	SRR8861850-51_trimmed.fq.sort.sort.q10.rmdup.narrowPeak_peak_21849	39	.	2.24938	5.98172	3.95372	97
chr16	32803158	32803827	SRR8861850-51_trimmed.fq.sort.sort.q10.rmdup.narrowPeak_peak_21850	334	.	5.77717	36.0577	33.4909	480
chr16	32853582	32853906	SRR8861850-51_trimmed.fq.sort.sort.q10.rmdup.narrowPeak_peak_21851	49	.	2.79299	7.00606	4.92711	121
chr16	32859425	32859660	SRR8861850-51_trimmed.fq.sort.sort.q10.rmdup.narrowPeak_peak_21852	54	.	2.88308	7.51267	5.41384	121
chr16	32867818	32868837	SRR8861850-51_trimmed.fq.sort.sort.q10.rmdup.narrowPeak_peak_21853	548	.	7.24108	57.5829	54.8155	353
chr16	32877186	32878584	SRR8861850-51_trimmed.fq.sort.sort.q10.rmdup.narrowPeak_peak_21854	1586	.	10.8057	162.608	158.689	343
chr16	32913790	32914965	SRR8861850-51_trimmed.fq.sort.sort.q10.rmdup.narrowPeak_peak_21855	2035	.	12.1493	208.237	203.521	514
chr16	33016675	33016884	SRR8861850-51_trimmed.fq.sort.sort.q10.rmdup.narrowPeak_peak_21856	35	.	2.45014	5.58747	3.5748	128
chr16	33043093	33043483	SRR8861850-51_trimmed.fq.sort.sort.q10.rmdup.narrowPeak_peak_21857	54	.	2.88308	7.51267	5.41384	91
chr16	33055978	33057444	SRR8861850-51_trimmed.fq.sort.sort.q10.rmdup.narrowPeak_peak_21858	1728	.	8.17703	176.94	172.802	371
chr16	33062104	33062329	SRR8861850-51_trimmed.fq.sort.sort.q10.rmdup.narrowPeak_peak_21859	63	.	2.48466	8.50867	6.37743	82
chr16	33062462	33063203	SRR8861850-51_trimmed.fq.sort.sort.q10.rmdup.narrowPeak_peak_21860	585	.	7.30014	61.3715	58.57	254
chr16	33123441	33123887	SRR8861850-51_trimmed.fq.sort.sort.q10.rmdup.narrowPeak_peak_21861	51	.	2.76597	7.24462	5.15802	275
chr16	33184683	33186092	SRR8861850-51_trimmed.fq.sort.sort.q10.rmdup.narrowPeak_peak_21862	1481	.	9.43467	151.91	148.146	621
chr16	33202311	33202709	SRR8861850-51_trimmed.fq.sort.sort.q10.rmdup.narrowPeak_peak_21863	49	.	2.79299	7.00606	4.92711	178
chr16	33233767	33234028	SRR8861850-51_trimmed.fq.sort.sort.q10.rmdup.narrowPeak_peak_21864	49	.	2.73975	6.97717	4.9034	188
chr16	33234397	33234715	SRR8861850-51_trimmed.fq.sort.sort.q10.rmdup.narrowPeak_peak_21865	42	.	2.62969	6.24817	4.20468	128
chr16	33250744	33252097	SRR8861850-51_trimmed.fq.sort.sort.q10.rmdup.narrowPeak_peak_21866	1387	.	8.72289	142.337	138.704	866
chr16	33318948	33319157	SRR8861850-51_trimmed.fq.sort.sort.q10.rmdup.narrowPeak_peak_21867	44	.	2.70289	6.51281	4.45491	152
chr16	33325783	33327062	SRR8861850-51_trimmed.fq.sort.sort.q10.rmdup.narrowPeak_peak_21868	291	.	4.96107	31.6583	29.1377	316
chr16	33379932	33381058	SRR8861850-51_trimmed.fq.sort.sort.q10.rmdup.narrowPeak_peak_21869	1286	.	6.19284	132.164	128.658	622
chr16	33381182	33382089	SRR8861850-51_trimmed.fq.sort.sort.q10.rmdup.narrowPeak_peak_21870	1147	.	5.82882	118.102	114.76	224
chr16	33400022	33400783	SRR8861850-51_trimmed.fq.sort.sort.q10.rmdup.narrowPeak_peak_21871	430	.	6.74164	45.6825	43.0226	543
chr16	33411826	33412113	SRR8861850-51_trimmed.fq.sort.sort.q10.rmdup.narrowPeak_peak_21872	74	.	3.24347	9.6653	7.49583	154
chr16	33454206	33454415	SRR8861850-51_trimmed.fq.sort.sort.q10.rmdup.narrowPeak_peak_21873	39	.	2.61279	6.03331	3.99775	71
chr16	33529048	33530284	SRR8861850-51_trimmed.fq.sort.sort.q10.rmdup.narrowPeak_peak_21874	316	.	4.97563	34.2091	31.6614	315
chr16	33553460	33554097	SRR8861850-51_trimmed.fq.sort.sort.q10.rmdup.narrowPeak_peak_21875	314	.	5.40645	33.9632	31.4182	240
chr16	33554292	33554575	SRR8861850-51_trimmed.fq.sort.sort.q10.rmdup.narrowPeak_peak_21876	86	.	3.05329	10.8809	8.67888	139
chr16	33560272	33561058	SRR8861850-51_trimmed.fq.sort.sort.q10.rmdup.narrowPeak_peak_21877	106	.	3.47238	12.8795	10.6312	415
chr16	33583698	33585579	SRR8861850-51_trimmed.fq.sort.sort.q10.rmdup.narrowPeak_peak_21878	408	.	4.03597	43.4781	40.8387	683
chr16	33676648	33677026	SRR8861850-51_trimmed.fq.sort.sort.q10.rmdup.narrowPeak_peak_21879	39	.	2.61279	6.03331	3.99775	304
chr16	33684639	33685594	SRR8861850-51_trimmed.fq.sort.sort.q10.rmdup.narrowPeak_peak_21880	751	.	7.43517	78.1208	75.1693	202
chr16	33696868	33697104	SRR8861850-51_trimmed.fq.sort.sort.q10.rmdup.narrowPeak_peak_21881	54	.	2.57294	7.53148	5.43202	112
chr16	33697981	33698271	SRR8861850-51_trimmed.fq.sort.sort.q10.rmdup.narrowPeak_peak_21882	33	.	2.25678	5.32309	3.32795	174
chr16	33714524	33714769	SRR8861850-51_trimmed.fq.sort.sort.q10.rmdup.narrowPeak_peak_21883	49	.	2.62135	6.9884	4.91427	101
chr16	33738517	33740235	SRR8861850-51_trimmed.fq.sort.sort.q10.rmdup.narrowPeak_peak_21884	365	.	4.1858	39.1546	36.5568	1241
chr16	33766730	33767194	SRR8861850-51_trimmed.fq.sort.sort.q10.rmdup.narrowPeak_peak_21885	59	.	2.68483	8.05174	5.9335	79
chr16	33769725	33770174	SRR8861850-51_trimmed.fq.sort.sort.q10.rmdup.narrowPeak_peak_21886	43	.	2.48151	6.40289	4.35382	84
chr16	33822190	33822560	SRR8861850-51_trimmed.fq.sort.sort.q10.rmdup.narrowPeak_peak_21887	94	.	3.51914	11.6631	9.44234	172
chr16	33829332	33829836	SRR8861850-51_trimmed.fq.sort.sort.q10.rmdup.narrowPeak_peak_21888	366	.	3.48885	39.2484	36.6497	353
chr16	33829976	33830495	SRR8861850-51_trimmed.fq.sort.sort.q10.rmdup.narrowPeak_peak_21889	503	.	3.98389	53.0538	50.3273	161
chr16	33832547	33832992	SRR8861850-51_trimmed.fq.sort.sort.q10.rmdup.narrowPeak_peak_21890	112	.	2.25427	13.5302	11.2682	245
chr16	33833154	33834399	SRR8861850-51_trimmed.fq.sort.sort.q10.rmdup.narrowPeak_peak_21891	363	.	3.40286	38.896	36.3007	956
chr16	33860146	33860453	SRR8861850-51_trimmed.fq.sort.sort.q10.rmdup.narrowPeak_peak_21892	71	.	3.00078	9.28338	7.12597	107
chr16	33870952	33871586	SRR8861850-51_trimmed.fq.sort.sort.q10.rmdup.narrowPeak_peak_21893	79	.	2.6896	10.1577	7.9762	157
chr16	33872016	33872537	SRR8861850-51_trimmed.fq.sort.sort.q10.rmdup.narrowPeak_peak_21894	115	.	3.05988	13.8583	11.5902	198
chr16	33872973	33873326	SRR8861850-51_trimmed.fq.sort.sort.q10.rmdup.narrowPeak_peak_21895	45	.	2.24394	6.63935	4.57711	180
chr16	33878199	33878542	SRR8861850-51_trimmed.fq.sort.sort.q10.rmdup.narrowPeak_peak_21896	54	.	2.45412	7.51526	5.41633	178
chr16	33883173	33883960	SRR8861850-51_trimmed.fq.sort.sort.q10.rmdup.narrowPeak_peak_21897	103	.	3.00773	12.5699	10.3291	579
chr16	33884101	33884423	SRR8861850-51_trimmed.fq.sort.sort.q10.rmdup.narrowPeak_peak_21898	81	.	2.78292	10.3675	8.17907	186
chr16	33891138	33892187	SRR8861850-51_trimmed.fq.sort.sort.q10.rmdup.narrowPeak_peak_21899	57	.	2.57029	7.81587	5.70789	881
chr16	33903230	33905076	SRR8861850-51_trimmed.fq.sort.sort.q10.rmdup.narrowPeak_peak_21900	303	.	4.10388	32.8621	30.3286	1460
chr16	33921944	33922487	SRR8861850-51_trimmed.fq.sort.sort.q10.rmdup.narrowPeak_peak_21901	114	.	3.13627	13.7304	11.4647	432
chr16	33922911	33923488	SRR8861850-51_trimmed.fq.sort.sort.q10.rmdup.narrowPeak_peak_21902	57	.	2.49247	7.85364	5.7445	124
chr16	33934010	33934931	SRR8861850-51_trimmed.fq.sort.sort.q10.rmdup.narrowPeak_peak_21903	489	.	5.17854	51.6151	48.9015	644
chr16	33941853	33942846	SRR8861850-51_trimmed.fq.sort.sort.q10.rmdup.narrowPeak_peak_21904	139	.	3.20283	16.2216	13.9086	670
chr16	33948889	33949149	SRR8861850-51_trimmed.fq.sort.sort.q10.rmdup.narrowPeak_peak_21905	22	.	2.00159	4.13942	2.22877	143
chr16	33966129	33967468	SRR8861850-51_trimmed.fq.sort.sort.q10.rmdup.narrowPeak_peak_21906	1706	.	10.8069	174.78	170.677	688
chr16	34003648	34004161	SRR8861850-51_trimmed.fq.sort.sort.q10.rmdup.narrowPeak_peak_21907	62	.	2.7941	8.38047	6.25286	374
chr16	34004334	34005022	SRR8861850-51_trimmed.fq.sort.sort.q10.rmdup.narrowPeak_peak_21908	139	.	3.77271	16.3142	13.9996	553
chr16	34049915	34050245	SRR8861850-51_trimmed.fq.sort.sort.q10.rmdup.narrowPeak_peak_21909	73	.	2.8417	9.46944	7.3073	125
chr16	34050388	34050693	SRR8861850-51_trimmed.fq.sort.sort.q10.rmdup.narrowPeak_peak_21910	64	.	2.72726	8.57548	6.43951	141
chr16	34063635	34064096	SRR8861850-51_trimmed.fq.sort.sort.q10.rmdup.narrowPeak_peak_21911	113	.	3.5179	13.5655	11.3029	153
chr16	34078662	34078872	SRR8861850-51_trimmed.fq.sort.sort.q10.rmdup.narrowPeak_peak_21912	55	.	2.83984	7.70408	5.59947	58
chr16	34080931	34081203	SRR8861850-51_trimmed.fq.sort.sort.q10.rmdup.narrowPeak_peak_21913	52	.	2.78059	7.30097	5.21253	176
chr16	34095655	34095968	SRR8861850-51_trimmed.fq.sort.sort.q10.rmdup.narrowPeak_peak_21914	141	.	4.23453	16.4952	14.1768	193
chr16	34256308	34256548	SRR8861850-51_trimmed.fq.sort.sort.q10.rmdup.narrowPeak_peak_21915	73	.	3.13974	9.46559	7.30354	116
chr16	34278074	34278419	SRR8861850-51_trimmed.fq.sort.sort.q10.rmdup.narrowPeak_peak_21916	49	.	2.71835	7.06013	4.97947	207
chr16	34337383	34337730	SRR8861850-51_trimmed.fq.sort.sort.q10.rmdup.narrowPeak_peak_21917	47	.	2.58095	6.82042	4.75201	89
chr16	34337969	34338182	SRR8861850-51_trimmed.fq.sort.sort.q10.rmdup.narrowPeak_peak_21918	54	.	2.68702	7.58051	5.47961	72
chr16	34371228	34371528	SRR8861850-51_trimmed.fq.sort.sort.q10.rmdup.narrowPeak_peak_21919	48	.	2.7629	6.89606	4.82509	155
chr16	34414096	34414367	SRR8861850-51_trimmed.fq.sort.sort.q10.rmdup.narrowPeak_peak_21920	44	.	2.70289	6.51281	4.45491	159
chr16	34420801	34421476	SRR8861850-51_trimmed.fq.sort.sort.q10.rmdup.narrowPeak_peak_21921	38	.	2.57984	5.91634	3.89077	654
chr16	34426066	34426384	SRR8861850-51_trimmed.fq.sort.sort.q10.rmdup.narrowPeak_peak_21922	22	.	2.21576	4.14116	2.23036	36
chr16	34440963	34441429	SRR8861850-51_trimmed.fq.sort.sort.q10.rmdup.narrowPeak_peak_21923	82	.	3.16996	10.4155	8.22601	166
chr16	34470141	34470481	SRR8861850-51_trimmed.fq.sort.sort.q10.rmdup.narrowPeak_peak_21924	30	.	2.36345	5.00745	3.03378	178
chr16	34499904	34500146	SRR8861850-51_trimmed.fq.sort.sort.q10.rmdup.narrowPeak_peak_21925	44	.	2.70289	6.51281	4.45491	175
chr16	34572546	34573253	SRR8861850-51_trimmed.fq.sort.sort.q10.rmdup.narrowPeak_peak_21926	1203	.	9.85242	123.71	120.304	502
chr16	34573382	34574301	SRR8861850-51_trimmed.fq.sort.sort.q10.rmdup.narrowPeak_peak_21927	285	.	4.5213	31.0695	28.5555	754
chr16	34690523	34691495	SRR8861850-51_trimmed.fq.sort.sort.q10.rmdup.narrowPeak_peak_21928	1137	.	10.5224	117.109	113.777	310
chr16	34839620	34840196	SRR8861850-51_trimmed.fq.sort.sort.q10.rmdup.narrowPeak_peak_21929	176	.	4.68501	19.9783	17.6041	235
chr16	34847399	34847718	SRR8861850-51_trimmed.fq.sort.sort.q10.rmdup.narrowPeak_peak_21930	54	.	2.88308	7.51267	5.41384	151
chr16	34870013	34870564	SRR8861850-51_trimmed.fq.sort.sort.q10.rmdup.narrowPeak_peak_21931	44	.	2.70289	6.51281	4.45491	413
chr16	34909173	34910006	SRR8861850-51_trimmed.fq.sort.sort.q10.rmdup.narrowPeak_peak_21932	262	.	4.56035	28.7738	26.2858	255
chr16	34920081	34921289	SRR8861850-51_trimmed.fq.sort.sort.q10.rmdup.narrowPeak_peak_21933	140	.	3.39131	16.3609	14.0456	1053
chr16	34921493	34921831	SRR8861850-51_trimmed.fq.sort.sort.q10.rmdup.narrowPeak_peak_21934	88	.	2.83705	11.021	8.81583	89
chr16	34929500	34929796	SRR8861850-51_trimmed.fq.sort.sort.q10.rmdup.narrowPeak_peak_21935	54	.	2.47927	7.50649	5.41154	98
chr16	34930218	34930519	SRR8861850-51_trimmed.fq.sort.sort.q10.rmdup.narrowPeak_peak_21936	70	.	2.62587	9.16399	7.00965	147
chr16	34935211	34935687	SRR8861850-51_trimmed.fq.sort.sort.q10.rmdup.narrowPeak_peak_21937	160	.	2.95752	18.4071	16.0575	187
chr16	34935911	34936795	SRR8861850-51_trimmed.fq.sort.sort.q10.rmdup.narrowPeak_peak_21938	533	.	5.01593	56.0727	53.3188	293
chr16	34948346	34948572	SRR8861850-51_trimmed.fq.sort.sort.q10.rmdup.narrowPeak_peak_21939	49	.	2.79299	7.00606	4.92711	112
chr16	34958305	34958856	SRR8861850-51_trimmed.fq.sort.sort.q10.rmdup.narrowPeak_peak_21940	103	.	3.15003	12.584	10.3428	376
chr16	34984181	34984511	SRR8861850-51_trimmed.fq.sort.sort.q10.rmdup.narrowPeak_peak_21941	107	.	3.55388	13.0116	10.7607	158
chr16	35021956	35023259	SRR8861850-51_trimmed.fq.sort.sort.q10.rmdup.narrowPeak_peak_21942	886	.	10.0566	91.728	88.6504	595
chr16	35094205	35094414	SRR8861850-51_trimmed.fq.sort.sort.q10.rmdup.narrowPeak_peak_21943	23	.	2.25241	4.26173	2.33338	175
chr16	35101188	35102167	SRR8861850-51_trimmed.fq.sort.sort.q10.rmdup.narrowPeak_peak_21944	190	.	4.2072	21.399	19.0047	503
chr16	35109446	35110043	SRR8861850-51_trimmed.fq.sort.sort.q10.rmdup.narrowPeak_peak_21945	121	.	3.25395	14.4286	12.1491	277
chr16	35123556	35123808	SRR8861850-51_trimmed.fq.sort.sort.q10.rmdup.narrowPeak_peak_21946	64	.	3.06328	8.56443	6.42877	98
chr16	35140118	35140521	SRR8861850-51_trimmed.fq.sort.sort.q10.rmdup.narrowPeak_peak_21947	162	.	4.50482	18.5594	16.2068	194
chr16	35143643	35143877	SRR8861850-51_trimmed.fq.sort.sort.q10.rmdup.narrowPeak_peak_21948	54	.	2.88308	7.51267	5.41384	58
chr16	35154994	35155319	SRR8861850-51_trimmed.fq.sort.sort.q10.rmdup.narrowPeak_peak_21949	141	.	4.23453	16.4952	14.1768	178
chr16	35164218	35164593	SRR8861850-51_trimmed.fq.sort.sort.q10.rmdup.narrowPeak_peak_21950	49	.	2.79299	7.00606	4.92711	205
chr16	35164977	35165213	SRR8861850-51_trimmed.fq.sort.sort.q10.rmdup.narrowPeak_peak_21951	27	.	2.3425	4.68172	2.72316	76
chr16	35200000	35200324	SRR8861850-51_trimmed.fq.sort.sort.q10.rmdup.narrowPeak_peak_21952	50	.	2.7372	7.13331	5.05026	142
chr16	35205093	35205356	SRR8861850-51_trimmed.fq.sort.sort.q10.rmdup.narrowPeak_peak_21953	58	.	2.73063	7.93265	5.82117	131
chr16	35215883	35216103	SRR8861850-51_trimmed.fq.sort.sort.q10.rmdup.narrowPeak_peak_21954	58	.	2.81984	7.9733	5.86061	98
chr16	35272694	35273679	SRR8861850-51_trimmed.fq.sort.sort.q10.rmdup.narrowPeak_peak_21955	97	.	3.60385	12.0044	9.77505	511
chr16	35363259	35363919	SRR8861850-51_trimmed.fq.sort.sort.q10.rmdup.narrowPeak_peak_21956	1354	.	13.143	138.998	135.408	453
chr16	35484022	35484525	SRR8861850-51_trimmed.fq.sort.sort.q10.rmdup.narrowPeak_peak_21957	69	.	3.10444	9.12211	6.96887	120
chr16	35485640	35485976	SRR8861850-51_trimmed.fq.sort.sort.q10.rmdup.narrowPeak_peak_21958	84	.	3.23265	10.6883	8.49251	218
chr16	35490418	35491047	SRR8861850-51_trimmed.fq.sort.sort.q10.rmdup.narrowPeak_peak_21959	242	.	5.49588	26.753	24.2887	300
chr16	35541363	35542043	SRR8861850-51_trimmed.fq.sort.sort.q10.rmdup.narrowPeak_peak_21960	109	.	3.78405	13.2382	10.9818	287
chr16	35564528	35565445	SRR8861850-51_trimmed.fq.sort.sort.q10.rmdup.narrowPeak_peak_21961	270	.	5.36017	29.5425	27.0457	275
chr16	35585447	35585815	SRR8861850-51_trimmed.fq.sort.sort.q10.rmdup.narrowPeak_peak_21962	76	.	3.08766	9.85382	7.67977	74
chr16	35587758	35588086	SRR8861850-51_trimmed.fq.sort.sort.q10.rmdup.narrowPeak_peak_21963	39	.	2.32986	6.00265	3.97369	134
chr16	35591634	35592068	SRR8861850-51_trimmed.fq.sort.sort.q10.rmdup.narrowPeak_peak_21964	327	.	5.25029	35.2713	32.7127	225
chr16	35592466	35593115	SRR8861850-51_trimmed.fq.sort.sort.q10.rmdup.narrowPeak_peak_21965	79	.	2.82544	10.0853	7.90559	388
chr16	35596620	35597092	SRR8861850-51_trimmed.fq.sort.sort.q10.rmdup.narrowPeak_peak_21966	186	.	3.99297	21.0285	18.6392	264
chr16	35713596	35713949	SRR8861850-51_trimmed.fq.sort.sort.q10.rmdup.narrowPeak_peak_21967	98	.	3.40191	12.0964	9.86509	168
chr16	35714217	35714659	SRR8861850-51_trimmed.fq.sort.sort.q10.rmdup.narrowPeak_peak_21968	121	.	3.64705	14.423	12.1436	180
chr16	35742536	35742745	SRR8861850-51_trimmed.fq.sort.sort.q10.rmdup.narrowPeak_peak_21969	31	.	2.26211	5.11237	3.13091	28
chr16	35768742	35769609	SRR8861850-51_trimmed.fq.sort.sort.q10.rmdup.narrowPeak_peak_21970	205	.	4.16657	22.9248	20.5091	234
chr16	35770051	35770784	SRR8861850-51_trimmed.fq.sort.sort.q10.rmdup.narrowPeak_peak_21971	636	.	7.54984	66.4823	63.6348	474
chr16	35782547	35783130	SRR8861850-51_trimmed.fq.sort.sort.q10.rmdup.narrowPeak_peak_21972	62	.	3.01344	8.37505	6.24764	165
chr16	35803341	35803584	SRR8861850-51_trimmed.fq.sort.sort.q10.rmdup.narrowPeak_peak_21973	31	.	2.4326	5.11731	3.13091	107
chr16	35938614	35939187	SRR8861850-51_trimmed.fq.sort.sort.q10.rmdup.narrowPeak_peak_21974	169	.	4.59491	19.2647	16.9012	293
chr16	35983847	35984249	SRR8861850-51_trimmed.fq.sort.sort.q10.rmdup.narrowPeak_peak_21976	254	.	4.02094	27.9166	25.4385	177
chr16	36040745	36042080	SRR8861850-51_trimmed.fq.sort.sort.q10.rmdup.narrowPeak_peak_21977	1062	.	7.72543	109.512	106.26	863
chr16	36070868	36072610	SRR8861850-51_trimmed.fq.sort.sort.q10.rmdup.narrowPeak_peak_21978	1859	.	7.62617	190.36	185.993	975
chr16	36089021	36090520	SRR8861850-51_trimmed.fq.sort.sort.q10.rmdup.narrowPeak_peak_21979	57	.	2.74962	7.84895	5.73992	1302
chr16	36531285	36531521	SRR8861850-51_trimmed.fq.sort.sort.q10.rmdup.narrowPeak_peak_21980	36	.	2.51896	5.69882	3.68177	170
chr16	36531782	36532317	SRR8861850-51_trimmed.fq.sort.sort.q10.rmdup.narrowPeak_peak_21981	74	.	3.23261	9.62331	7.45718	365
chr16	36581875	36582331	SRR8861850-51_trimmed.fq.sort.sort.q10.rmdup.narrowPeak_peak_21982	122	.	3.96424	14.5124	12.2302	201
chr16	36828356	36829284	SRR8861850-51_trimmed.fq.sort.sort.q10.rmdup.narrowPeak_peak_21983	2128	.	15.4336	217.715	212.815	214
chr16	36874379	36874930	SRR8861850-51_trimmed.fq.sort.sort.q10.rmdup.narrowPeak_peak_21984	982	.	8.00443	101.407	98.2357	313
chr16	36875079	36876001	SRR8861850-51_trimmed.fq.sort.sort.q10.rmdup.narrowPeak_peak_21985	763	.	6.89741	79.31	76.3476	510
chr16	36898855	36899064	SRR8861850-51_trimmed.fq.sort.sort.q10.rmdup.narrowPeak_peak_21986	30	.	2.37602	5.05213	3.07637	47
chr16	36949850	36950318	SRR8861850-51_trimmed.fq.sort.sort.q10.rmdup.narrowPeak_peak_21987	69	.	3.15337	9.1089	6.95603	180
chr16	37011135	37012386	SRR8861850-51_trimmed.fq.sort.sort.q10.rmdup.narrowPeak_peak_21988	790	.	8.01195	82.0735	79.0856	883
chr16	37539188	37540650	SRR8861850-51_trimmed.fq.sort.sort.q10.rmdup.narrowPeak_peak_21989	2062	.	8.77141	211.061	206.288	832
chr16	37571010	37572820	SRR8861850-51_trimmed.fq.sort.sort.q10.rmdup.narrowPeak_peak_21990	163	.	3.70311	18.7538	16.3984	1068
chr16	37577854	37578336	SRR8861850-51_trimmed.fq.sort.sort.q10.rmdup.narrowPeak_peak_21991	54	.	2.88308	7.51267	5.41384	145
chr16	37584308	37584817	SRR8861850-51_trimmed.fq.sort.sort.q10.rmdup.narrowPeak_peak_21992	27	.	2.3425	4.68172	2.72316	405
chr16	37614978	37615218	SRR8861850-51_trimmed.fq.sort.sort.q10.rmdup.narrowPeak_peak_21993	45	.	2.68294	6.60138	4.5405	151
chr16	37617619	37618010	SRR8861850-51_trimmed.fq.sort.sort.q10.rmdup.narrowPeak_peak_21994	145	.	4.25426	16.8766	14.5522	180
chr16	37618194	37618548	SRR8861850-51_trimmed.fq.sort.sort.q10.rmdup.narrowPeak_peak_21995	60	.	2.96402	8.18586	6.06375	138
chr16	37653577	37654845	SRR8861850-51_trimmed.fq.sort.sort.q10.rmdup.narrowPeak_peak_21996	1741	.	10.5952	178.317	174.156	470
chr16	37676269	37676674	SRR8861850-51_trimmed.fq.sort.sort.q10.rmdup.narrowPeak_peak_21997	74	.	3.24347	9.6653	7.49583	198
chr16	37684739	37685689	SRR8861850-51_trimmed.fq.sort.sort.q10.rmdup.narrowPeak_peak_21998	2051	.	10.9052	209.878	205.129	382
chr16	37729602	37729898	SRR8861850-51_trimmed.fq.sort.sort.q10.rmdup.narrowPeak_peak_21999	26	.	1.77588	4.57775	2.63342	186
chr16	37730129	37730398	SRR8861850-51_trimmed.fq.sort.sort.q10.rmdup.narrowPeak_peak_22000	120	.	2.637	14.3159	12.0383	111
chr16	37731663	37732986	SRR8861850-51_trimmed.fq.sort.sort.q10.rmdup.narrowPeak_peak_22001	578	.	5.16787	60.6197	57.8249	344
chr16	37752418	37752980	SRR8861850-51_trimmed.fq.sort.sort.q10.rmdup.narrowPeak_peak_22002	54	.	2.88308	7.51267	5.41384	202
chr16	37776834	37778247	SRR8861850-51_trimmed.fq.sort.sort.q10.rmdup.narrowPeak_peak_22003	1653	.	7.23712	169.34	165.32	570
chr16	37778492	37779164	SRR8861850-51_trimmed.fq.sort.sort.q10.rmdup.narrowPeak_peak_22004	264	.	3.01874	28.9019	26.4124	221
chr16	37787734	37789076	SRR8861850-51_trimmed.fq.sort.sort.q10.rmdup.narrowPeak_peak_22005	545	.	4.65883	57.342	54.5768	738
chr16	37789533	37789887	SRR8861850-51_trimmed.fq.sort.sort.q10.rmdup.narrowPeak_peak_22006	31	.	1.78051	5.17628	3.18744	103
chr16	37802213	37802530	SRR8861850-51_trimmed.fq.sort.sort.q10.rmdup.narrowPeak_peak_22007	49	.	2.79299	7.00606	4.92711	198
chr16	37808180	37808556	SRR8861850-51_trimmed.fq.sort.sort.q10.rmdup.narrowPeak_peak_22008	28	.	2.12559	4.86498	2.89792	274
chr16	37809042	37809844	SRR8861850-51_trimmed.fq.sort.sort.q10.rmdup.narrowPeak_peak_22009	216	.	3.99643	24.1093	21.6783	275
chr16	37813806	37814400	SRR8861850-51_trimmed.fq.sort.sort.q10.rmdup.narrowPeak_peak_22010	177	.	3.53602	20.1203	17.7441	277
chr16	37814495	37815397	SRR8861850-51_trimmed.fq.sort.sort.q10.rmdup.narrowPeak_peak_22011	317	.	4.93353	34.2753	31.7269	349
chr16	37867576	37869065	SRR8861850-51_trimmed.fq.sort.sort.q10.rmdup.narrowPeak_peak_22012	1569	.	6.92758	160.84	156.947	540
chr16	37869164	37869503	SRR8861850-51_trimmed.fq.sort.sort.q10.rmdup.narrowPeak_peak_22013	421	.	3.60585	44.8403	42.1883	145
chr16	37891921	37892394	SRR8861850-51_trimmed.fq.sort.sort.q10.rmdup.narrowPeak_peak_22014	147	.	3.3273	17.0663	14.7388	310
chr16	37893135	37893721	SRR8861850-51_trimmed.fq.sort.sort.q10.rmdup.narrowPeak_peak_22015	179	.	3.40897	20.3475	17.9681	201
chr16	37898059	37899108	SRR8861850-51_trimmed.fq.sort.sort.q10.rmdup.narrowPeak_peak_22016	98	.	2.64752	12.0843	9.85328	304
chr16	37899333	37899848	SRR8861850-51_trimmed.fq.sort.sort.q10.rmdup.narrowPeak_peak_22017	115	.	2.98792	13.777	11.5104	339
chr16	37900071	37900418	SRR8861850-51_trimmed.fq.sort.sort.q10.rmdup.narrowPeak_peak_22018	95	.	2.84433	11.7647	9.5418	157
chr16	37907783	37908179	SRR8861850-51_trimmed.fq.sort.sort.q10.rmdup.narrowPeak_peak_22019	91	.	3.51376	11.4032	9.188	223
chr16	37914163	37914978	SRR8861850-51_trimmed.fq.sort.sort.q10.rmdup.narrowPeak_peak_22020	259	.	5.14604	28.4347	25.9504	199
chr16	37916145	37916634	SRR8861850-51_trimmed.fq.sort.sort.q10.rmdup.narrowPeak_peak_22021	138	.	3.96841	16.1873	13.8749	185
chr16	37943362	37944038	SRR8861850-51_trimmed.fq.sort.sort.q10.rmdup.narrowPeak_peak_22022	31	.	2.393	5.11233	3.13091	405
chr16	37955527	37955969	SRR8861850-51_trimmed.fq.sort.sort.q10.rmdup.narrowPeak_peak_22023	91	.	3.51376	11.4032	9.188	248
chr16	37956362	37956574	SRR8861850-51_trimmed.fq.sort.sort.q10.rmdup.narrowPeak_peak_22024	64	.	3.06328	8.56443	6.42877	64
chr16	37963872	37964190	SRR8861850-51_trimmed.fq.sort.sort.q10.rmdup.narrowPeak_peak_22025	91	.	3.51376	11.4032	9.188	142
chr16	37964469	37965150	SRR8861850-51_trimmed.fq.sort.sort.q10.rmdup.narrowPeak_peak_22026	69	.	3.15337	9.1089	6.95603	509
chr16	37971603	37972397	SRR8861850-51_trimmed.fq.sort.sort.q10.rmdup.narrowPeak_peak_22027	208	.	4.61725	23.2737	20.8535	408
chr16	37988261	37988876	SRR8861850-51_trimmed.fq.sort.sort.q10.rmdup.narrowPeak_peak_22028	51	.	2.60402	7.22078	5.13495	153
chr16	37990569	37991172	SRR8861850-51_trimmed.fq.sort.sort.q10.rmdup.narrowPeak_peak_22029	118	.	3.53977	14.1497	11.8752	407
chr16	38000170	38000614	SRR8861850-51_trimmed.fq.sort.sort.q10.rmdup.narrowPeak_peak_22030	198	.	4.68273	22.2848	19.8778	225
chr16	38012559	38012905	SRR8861850-51_trimmed.fq.sort.sort.q10.rmdup.narrowPeak_peak_22031	27	.	2.3425	4.68172	2.72316	80
chr16	38047639	38048201	SRR8861850-51_trimmed.fq.sort.sort.q10.rmdup.narrowPeak_peak_22032	97	.	3.60385	12.0044	9.77505	293
chr16	38087528	38089358	SRR8861850-51_trimmed.fq.sort.sort.q10.rmdup.narrowPeak_peak_22033	992	.	4.06806	102.388	99.2079	1046
chr16	38089471	38090575	SRR8861850-51_trimmed.fq.sort.sort.q10.rmdup.narrowPeak_peak_22034	921	.	3.92616	95.2604	92.1491	222
chr16	38131723	38132080	SRR8861850-51_trimmed.fq.sort.sort.q10.rmdup.narrowPeak_peak_22035	91	.	2.99475	11.3523	9.13981	190
chr16	38136423	38137071	SRR8861850-51_trimmed.fq.sort.sort.q10.rmdup.narrowPeak_peak_22036	110	.	3.13073	13.2914	11.0339	259
chr16	38137539	38137924	SRR8861850-51_trimmed.fq.sort.sort.q10.rmdup.narrowPeak_peak_22037	51	.	2.50886	7.22975	5.14363	91
chr16	38158804	38159047	SRR8861850-51_trimmed.fq.sort.sort.q10.rmdup.narrowPeak_peak_22038	64	.	3.06328	8.56443	6.42877	152
chr16	38173385	38174209	SRR8861850-51_trimmed.fq.sort.sort.q10.rmdup.narrowPeak_peak_22039	142	.	4.12149	16.5949	14.2749	553
chr16	38219723	38220343	SRR8861850-51_trimmed.fq.sort.sort.q10.rmdup.narrowPeak_peak_22040	69	.	3.15337	9.1089	6.95603	427
chr16	38248895	38249268	SRR8861850-51_trimmed.fq.sort.sort.q10.rmdup.narrowPeak_peak_22041	36	.	2.50531	5.64982	3.63473	44
chr16	38306608	38308290	SRR8861850-51_trimmed.fq.sort.sort.q10.rmdup.narrowPeak_peak_22042	299	.	4.81877	32.4674	29.938	284
chr16	38341458	38342197	SRR8861850-51_trimmed.fq.sort.sort.q10.rmdup.narrowPeak_peak_22043	197	.	4.9553	22.1679	19.7624	237
chr16	38346614	38347569	SRR8861850-51_trimmed.fq.sort.sort.q10.rmdup.narrowPeak_peak_22044	1329	.	10.6574	136.46	132.903	572
chr16	38376159	38377129	SRR8861850-51_trimmed.fq.sort.sort.q10.rmdup.narrowPeak_peak_22045	347	.	5.64568	37.3049	34.7256	266
chr16	38399482	38400563	SRR8861850-51_trimmed.fq.sort.sort.q10.rmdup.narrowPeak_peak_22046	498	.	6.8089	52.539	49.8171	449
chr16	38451597	38453399	SRR8861850-51_trimmed.fq.sort.sort.q10.rmdup.narrowPeak_peak_22047	1715	.	7.80706	175.702	171.584	1338
chr16	38476390	38477058	SRR8861850-51_trimmed.fq.sort.sort.q10.rmdup.narrowPeak_peak_22048	219	.	5.22559	24.4273	21.9919	279
chr16	38522066	38523315	SRR8861850-51_trimmed.fq.sort.sort.q10.rmdup.narrowPeak_peak_22049	1540	.	9.04397	157.908	154.059	384
chr16	38549375	38550545	SRR8861850-51_trimmed.fq.sort.sort.q10.rmdup.narrowPeak_peak_22050	1331	.	10.3816	136.708	133.147	685
chr16	38562351	38563704	SRR8861850-51_trimmed.fq.sort.sort.q10.rmdup.narrowPeak_peak_22051	1454	.	9.29323	149.218	145.492	629
chr16	38603330	38603636	SRR8861850-51_trimmed.fq.sort.sort.q10.rmdup.narrowPeak_peak_22052	32	.	2.41892	5.20403	3.21393	172
chr16	38612764	38613396	SRR8861850-51_trimmed.fq.sort.sort.q10.rmdup.narrowPeak_peak_22053	98	.	3.51417	12.1193	9.88754	513
chr16	38648868	38649202	SRR8861850-51_trimmed.fq.sort.sort.q10.rmdup.narrowPeak_peak_22054	29	.	2.16661	4.93896	2.96843	38
chr16	38649857	38650066	SRR8861850-51_trimmed.fq.sort.sort.q10.rmdup.narrowPeak_peak_22055	58	.	2.56265	7.92604	5.81478	106
chr16	38653508	38654136	SRR8861850-51_trimmed.fq.sort.sort.q10.rmdup.narrowPeak_peak_22056	80	.	2.95819	10.2218	8.03883	149
chr16	38679405	38680037	SRR8861850-51_trimmed.fq.sort.sort.q10.rmdup.narrowPeak_peak_22057	84	.	3.38048	10.6421	8.44735	469
chr16	38689893	38690190	SRR8861850-51_trimmed.fq.sort.sort.q10.rmdup.narrowPeak_peak_22058	72	.	3.11763	9.37652	7.21668	181
chr16	38701515	38702472	SRR8861850-51_trimmed.fq.sort.sort.q10.rmdup.narrowPeak_peak_22059	262	.	4.60151	28.7161	26.2287	345
chr16	38712494	38713753	SRR8861850-51_trimmed.fq.sort.sort.q10.rmdup.narrowPeak_peak_22060	1279	.	9.19287	131.398	127.901	583
chr16	38724391	38724925	SRR8861850-51_trimmed.fq.sort.sort.q10.rmdup.narrowPeak_peak_22061	44	.	2.70289	6.51281	4.45491	124
chr16	38741994	38743098	SRR8861850-51_trimmed.fq.sort.sort.q10.rmdup.narrowPeak_peak_22062	418	.	7.24891	44.4902	41.8415	428
chr16	38753213	38753444	SRR8861850-51_trimmed.fq.sort.sort.q10.rmdup.narrowPeak_peak_22063	58	.	2.73474	7.95064	5.83863	133
chr16	38755834	38756139	SRR8861850-51_trimmed.fq.sort.sort.q10.rmdup.narrowPeak_peak_22064	81	.	2.97865	10.322	8.13468	116
chr16	38761015	38761224	SRR8861850-51_trimmed.fq.sort.sort.q10.rmdup.narrowPeak_peak_22065	45	.	2.53025	6.60827	4.54715	117
chr16	38763456	38763882	SRR8861850-51_trimmed.fq.sort.sort.q10.rmdup.narrowPeak_peak_22066	65	.	3.03461	8.6503	6.51229	130
chr16	38793301	38793826	SRR8861850-51_trimmed.fq.sort.sort.q10.rmdup.narrowPeak_peak_22067	69	.	3.15337	9.1089	6.95603	263
chr16	38817051	38817372	SRR8861850-51_trimmed.fq.sort.sort.q10.rmdup.narrowPeak_peak_22068	69	.	3.15337	9.1089	6.95603	160
chr16	38874207	38874686	SRR8861850-51_trimmed.fq.sort.sort.q10.rmdup.narrowPeak_peak_22069	135	.	4.14443	15.825	13.5184	314
chr16	38902454	38902830	SRR8861850-51_trimmed.fq.sort.sort.q10.rmdup.narrowPeak_peak_22070	219	.	5.22559	24.4273	21.9919	179
chr16	38943817	38944054	SRR8861850-51_trimmed.fq.sort.sort.q10.rmdup.narrowPeak_peak_22071	39	.	2.61279	6.03331	3.99775	87
chr16	38945898	38946150	SRR8861850-51_trimmed.fq.sort.sort.q10.rmdup.narrowPeak_peak_22072	49	.	2.79299	7.00606	4.92711	76
chr16	38981284	38981981	SRR8861850-51_trimmed.fq.sort.sort.q10.rmdup.narrowPeak_peak_22073	88	.	2.9834	11.1023	8.8953	511
chr16	38982468	38983038	SRR8861850-51_trimmed.fq.sort.sort.q10.rmdup.narrowPeak_peak_22074	268	.	4.75551	29.3541	26.8593	303
chr16	40890857	40892258	SRR8861850-51_trimmed.fq.sort.sort.q10.rmdup.narrowPeak_peak_22075	165	.	4.1876	18.9414	16.5833	501
chr16	41140602	41140903	SRR8861850-51_trimmed.fq.sort.sort.q10.rmdup.narrowPeak_peak_22076	54	.	2.88308	7.51267	5.41384	193
chr16	41141121	41141372	SRR8861850-51_trimmed.fq.sort.sort.q10.rmdup.narrowPeak_peak_22077	59	.	2.97318	8.03224	5.91455	153
chr16	41210306	41210647	SRR8861850-51_trimmed.fq.sort.sort.q10.rmdup.narrowPeak_peak_22078	64	.	3.06328	8.56443	6.42877	190
chr16	41511268	41511489	SRR8861850-51_trimmed.fq.sort.sort.q10.rmdup.narrowPeak_peak_22079	64	.	3.06328	8.56443	6.42877	128
chr16	41532627	41533634	SRR8861850-51_trimmed.fq.sort.sort.q10.rmdup.narrowPeak_peak_22080	282	.	5.94636	30.7681	28.2573	776
chr16	41551613	41552268	SRR8861850-51_trimmed.fq.sort.sort.q10.rmdup.narrowPeak_peak_22081	384	.	7.02752	41.0463	38.4298	315
chr16	41643821	41644085	SRR8861850-51_trimmed.fq.sort.sort.q10.rmdup.narrowPeak_peak_22082	35	.	2.5227	5.56799	3.55612	178
chr16	41916731	41916982	SRR8861850-51_trimmed.fq.sort.sort.q10.rmdup.narrowPeak_peak_22083	55	.	2.77789	7.63005	5.52761	102
chr16	41917070	41917941	SRR8861850-51_trimmed.fq.sort.sort.q10.rmdup.narrowPeak_peak_22084	126	.	3.80967	14.9219	12.6326	265
chr16	42189868	42191127	SRR8861850-51_trimmed.fq.sort.sort.q10.rmdup.narrowPeak_peak_22085	1996	.	11.3236	204.25	199.617	717
chr16	42303382	42304016	SRR8861850-51_trimmed.fq.sort.sort.q10.rmdup.narrowPeak_peak_22086	72	.	3.03495	9.42986	7.26873	194
chr16	42305824	42306717	SRR8861850-51_trimmed.fq.sort.sort.q10.rmdup.narrowPeak_peak_22087	246	.	4.95825	27.0862	24.618	528
chr16	42340232	42340913	SRR8861850-51_trimmed.fq.sort.sort.q10.rmdup.narrowPeak_peak_22088	150	.	4.31095	17.4201	15.0863	495
chr16	42445058	42445383	SRR8861850-51_trimmed.fq.sort.sort.q10.rmdup.narrowPeak_peak_22089	44	.	2.70289	6.51281	4.45491	145
chr16	42546814	42547153	SRR8861850-51_trimmed.fq.sort.sort.q10.rmdup.narrowPeak_peak_22090	54	.	2.88308	7.51267	5.41384	34
chr16	42677115	42677369	SRR8861850-51_trimmed.fq.sort.sort.q10.rmdup.narrowPeak_peak_22091	69	.	3.15337	9.1089	6.95603	172
chr16	42781675	42782518	SRR8861850-51_trimmed.fq.sort.sort.q10.rmdup.narrowPeak_peak_22092	93	.	3.3783	11.5381	9.31999	636
chr16	42785922	42786149	SRR8861850-51_trimmed.fq.sort.sort.q10.rmdup.narrowPeak_peak_22093	25	.	2.13772	4.50513	2.56441	72
chr16	42862712	42863851	SRR8861850-51_trimmed.fq.sort.sort.q10.rmdup.narrowPeak_peak_22094	556	.	7.06687	58.409	55.6341	366
chr16	42864069	42864315	SRR8861850-51_trimmed.fq.sort.sort.q10.rmdup.narrowPeak_peak_22095	120	.	3.39586	14.3441	12.0661	123
chr16	42874217	42875389	SRR8861850-51_trimmed.fq.sort.sort.q10.rmdup.narrowPeak_peak_22096	845	.	4.76607	87.5727	84.5337	761
chr16	42876145	42876987	SRR8861850-51_trimmed.fq.sort.sort.q10.rmdup.narrowPeak_peak_22097	1202	.	5.73739	123.673	120.267	203
chr16	42907149	42907879	SRR8861850-51_trimmed.fq.sort.sort.q10.rmdup.narrowPeak_peak_22098	424	.	6.80418	45.097	42.4426	352
chr16	42914264	42914731	SRR8861850-51_trimmed.fq.sort.sort.q10.rmdup.narrowPeak_peak_22099	69	.	3.15337	9.1089	6.95603	376
chr16	42928705	42928916	SRR8861850-51_trimmed.fq.sort.sort.q10.rmdup.narrowPeak_peak_22100	44	.	2.70289	6.51281	4.45491	55
chr16	43156274	43156642	SRR8861850-51_trimmed.fq.sort.sort.q10.rmdup.narrowPeak_peak_22101	35	.	2.5227	5.56799	3.55612	54
chr16	43221280	43222174	SRR8861850-51_trimmed.fq.sort.sort.q10.rmdup.narrowPeak_peak_22102	82	.	3.31878	10.3964	8.20734	705
chr16	43222381	43222990	SRR8861850-51_trimmed.fq.sort.sort.q10.rmdup.narrowPeak_peak_22103	71	.	3.16142	9.34614	7.18712	429
chr16	43235006	43236295	SRR8861850-51_trimmed.fq.sort.sort.q10.rmdup.narrowPeak_peak_22104	154	.	4.39995	17.8	15.4603	935
chr16	43259815	43260080	SRR8861850-51_trimmed.fq.sort.sort.q10.rmdup.narrowPeak_peak_22105	39	.	2.61279	6.03331	3.99775	133
chr16	43291492	43291717	SRR8861850-51_trimmed.fq.sort.sort.q10.rmdup.narrowPeak_peak_22106	69	.	3.15337	9.1089	6.95603	90
chr16	43298857	43299205	SRR8861850-51_trimmed.fq.sort.sort.q10.rmdup.narrowPeak_peak_22107	54	.	2.88308	7.51267	5.41384	179
chr16	43308411	43308758	SRR8861850-51_trimmed.fq.sort.sort.q10.rmdup.narrowPeak_peak_22108	146	.	3.16136	16.9633	14.6375	149
chr16	43309127	43309381	SRR8861850-51_trimmed.fq.sort.sort.q10.rmdup.narrowPeak_peak_22109	31	.	1.98289	5.09362	3.116	112
chr16	43309915	43310788	SRR8861850-51_trimmed.fq.sort.sort.q10.rmdup.narrowPeak_peak_22110	664	.	6.45021	69.3514	66.4785	330
chr16	43334556	43334847	SRR8861850-51_trimmed.fq.sort.sort.q10.rmdup.narrowPeak_peak_22111	59	.	2.97318	8.03224	5.91455	105
chr16	43341461	43341815	SRR8861850-51_trimmed.fq.sort.sort.q10.rmdup.narrowPeak_peak_22112	64	.	3.06328	8.56443	6.42877	206
chr16	43342042	43342427	SRR8861850-51_trimmed.fq.sort.sort.q10.rmdup.narrowPeak_peak_22113	162	.	4.50482	18.5594	16.2068	200
chr16	43355407	43356198	SRR8861850-51_trimmed.fq.sort.sort.q10.rmdup.narrowPeak_peak_22114	101	.	3.47491	12.4219	10.1841	626
chr16	43356301	43356755	SRR8861850-51_trimmed.fq.sort.sort.q10.rmdup.narrowPeak_peak_22115	154	.	4.13788	17.8264	15.4863	253
chr16	43363844	43364300	SRR8861850-51_trimmed.fq.sort.sort.q10.rmdup.narrowPeak_peak_22116	64	.	3.06328	8.56443	6.42877	344
chr16	43396836	43397049	SRR8861850-51_trimmed.fq.sort.sort.q10.rmdup.narrowPeak_peak_22117	74	.	3.24347	9.6653	7.49583	145
chr16	43503252	43503965	SRR8861850-51_trimmed.fq.sort.sort.q10.rmdup.narrowPeak_peak_22118	77	.	3.20189	9.92443	7.74866	510
chr16	43506200	43506769	SRR8861850-51_trimmed.fq.sort.sort.q10.rmdup.narrowPeak_peak_22119	57	.	2.83431	7.85768	5.74846	236
chr16	43547726	43548020	SRR8861850-51_trimmed.fq.sort.sort.q10.rmdup.narrowPeak_peak_22120	64	.	3.06328	8.56443	6.42877	176
chr16	43574481	43574697	SRR8861850-51_trimmed.fq.sort.sort.q10.rmdup.narrowPeak_peak_22121	44	.	2.70289	6.51281	4.45491	91
chr16	43638388	43638710	SRR8861850-51_trimmed.fq.sort.sort.q10.rmdup.narrowPeak_peak_22122	49	.	2.79299	7.00606	4.92711	68
chr16	43801711	43802180	SRR8861850-51_trimmed.fq.sort.sort.q10.rmdup.narrowPeak_peak_22123	250	.	5.58597	27.5424	25.0686	274
chr16	43822581	43823023	SRR8861850-51_trimmed.fq.sort.sort.q10.rmdup.narrowPeak_peak_22124	155	.	4.41472	17.8626	15.5212	132
chr16	43889146	43890568	SRR8861850-51_trimmed.fq.sort.sort.q10.rmdup.narrowPeak_peak_22125	2066	.	10.4191	211.476	206.695	911
chr16	43962173	43962433	SRR8861850-51_trimmed.fq.sort.sort.q10.rmdup.narrowPeak_peak_22126	33	.	2.35869	5.37189	3.3747	169
chr16	44100257	44100467	SRR8861850-51_trimmed.fq.sort.sort.q10.rmdup.narrowPeak_peak_22129	38	.	2.46615	5.92356	3.89776	91
chr16	44100823	44101557	SRR8861850-51_trimmed.fq.sort.sort.q10.rmdup.narrowPeak_peak_22130	72	.	3.03989	9.451	7.28931	122
chr16	44138354	44139770	SRR8861850-51_trimmed.fq.sort.sort.q10.rmdup.narrowPeak_peak_22131	1341	.	5.68076	137.673	134.1	1211
chr16	44139854	44140730	SRR8861850-51_trimmed.fq.sort.sort.q10.rmdup.narrowPeak_peak_22132	991	.	4.87606	102.315	99.135	238
chr16	44171924	44172893	SRR8861850-51_trimmed.fq.sort.sort.q10.rmdup.narrowPeak_peak_22133	1035	.	6.80965	106.774	103.55	718
chr16	44173251	44174048	SRR8861850-51_trimmed.fq.sort.sort.q10.rmdup.narrowPeak_peak_22134	808	.	5.95459	83.8762	80.8715	447
chr16	44184390	44184826	SRR8861850-51_trimmed.fq.sort.sort.q10.rmdup.narrowPeak_peak_22135	49	.	2.79299	7.00606	4.92711	320
chr16	44280882	44281236	SRR8861850-51_trimmed.fq.sort.sort.q10.rmdup.narrowPeak_peak_22136	59	.	2.97318	8.03224	5.91455	227
chr16	44347010	44348491	SRR8861850-51_trimmed.fq.sort.sort.q10.rmdup.narrowPeak_peak_22137	1084	.	8.48037	111.71	108.435	531
chr16	44378989	44379319	SRR8861850-51_trimmed.fq.sort.sort.q10.rmdup.narrowPeak_peak_22138	47	.	2.66783	6.86299	4.79313	145
chr16	44387480	44387844	SRR8861850-51_trimmed.fq.sort.sort.q10.rmdup.narrowPeak_peak_22139	162	.	4.25063	18.6529	16.299	172
chr16	44394245	44395491	SRR8861850-51_trimmed.fq.sort.sort.q10.rmdup.narrowPeak_peak_22140	563	.	6.45291	59.168	56.3863	288
chr16	44412628	44412935	SRR8861850-51_trimmed.fq.sort.sort.q10.rmdup.narrowPeak_peak_22141	91	.	3.51376	11.4032	9.188	124
chr16	44480827	44481196	SRR8861850-51_trimmed.fq.sort.sort.q10.rmdup.narrowPeak_peak_22142	141	.	3.65661	16.4702	14.1531	168
chr16	44494304	44495902	SRR8861850-51_trimmed.fq.sort.sort.q10.rmdup.narrowPeak_peak_22143	281	.	3.80283	30.6195	28.1106	830
chr16	44507127	44507567	SRR8861850-51_trimmed.fq.sort.sort.q10.rmdup.narrowPeak_peak_22144	53	.	2.30067	7.43138	5.33885	70
chr16	44510434	44511310	SRR8861850-51_trimmed.fq.sort.sort.q10.rmdup.narrowPeak_peak_22145	171	.	3.51092	19.4674	17.101	553
chr16	44524759	44525087	SRR8861850-51_trimmed.fq.sort.sort.q10.rmdup.narrowPeak_peak_22146	27	.	2.02279	4.68236	2.72377	175
chr16	44526663	44527183	SRR8861850-51_trimmed.fq.sort.sort.q10.rmdup.narrowPeak_peak_22147	200	.	3.65331	22.4427	20.0336	170
chr16	44527396	44527823	SRR8861850-51_trimmed.fq.sort.sort.q10.rmdup.narrowPeak_peak_22148	48	.	2.23531	6.93021	4.85806	114
chr16	44530752	44531550	SRR8861850-51_trimmed.fq.sort.sort.q10.rmdup.narrowPeak_peak_22149	110	.	2.93758	13.2583	11.0014	322
chr16	44538565	44538884	SRR8861850-51_trimmed.fq.sort.sort.q10.rmdup.narrowPeak_peak_22150	54	.	2.5219	7.57825	5.47743	142
chr16	44542273	44542871	SRR8861850-51_trimmed.fq.sort.sort.q10.rmdup.narrowPeak_peak_22151	57	.	2.52779	7.89513	5.78482	134
chr16	44551596	44551871	SRR8861850-51_trimmed.fq.sort.sort.q10.rmdup.narrowPeak_peak_22152	114	.	3.01521	13.7654	11.4991	97
chr16	44552122	44552447	SRR8861850-51_trimmed.fq.sort.sort.q10.rmdup.narrowPeak_peak_22153	72	.	2.40052	9.44964	7.288	206
chr16	44557042	44558925	SRR8861850-51_trimmed.fq.sort.sort.q10.rmdup.narrowPeak_peak_22154	1559	.	5.99716	159.825	155.948	1509
chr16	44565324	44566422	SRR8861850-51_trimmed.fq.sort.sort.q10.rmdup.narrowPeak_peak_22155	329	.	5.28361	35.481	32.9202	446
chr16	44578815	44580632	SRR8861850-51_trimmed.fq.sort.sort.q10.rmdup.narrowPeak_peak_22156	738	.	5.80508	76.7607	73.8214	896
chr16	44600821	44601557	SRR8861850-51_trimmed.fq.sort.sort.q10.rmdup.narrowPeak_peak_22157	200	.	3.44603	22.4814	20.0718	545
chr16	44601732	44602747	SRR8861850-51_trimmed.fq.sort.sort.q10.rmdup.narrowPeak_peak_22158	147	.	3.04945	17.1043	14.7763	630
chr16	44604045	44604451	SRR8861850-51_trimmed.fq.sort.sort.q10.rmdup.narrowPeak_peak_22159	62	.	2.31547	8.36685	6.23964	299
chr16	44615279	44617537	SRR8861850-51_trimmed.fq.sort.sort.q10.rmdup.narrowPeak_peak_22160	519	.	3.85066	54.6875	51.9461	1585
chr16	44631073	44633844	SRR8861850-51_trimmed.fq.sort.sort.q10.rmdup.narrowPeak_peak_22161	684	.	4.29687	71.3	68.4096	1294
chr16	44639796	44640039	SRR8861850-51_trimmed.fq.sort.sort.q10.rmdup.narrowPeak_peak_22162	40	.	2.32253	6.09224	4.05449	160
chr16	44643738	44644502	SRR8861850-51_trimmed.fq.sort.sort.q10.rmdup.narrowPeak_peak_22163	377	.	5.63012	40.3709	37.761	523
chr16	44648991	44649230	SRR8861850-51_trimmed.fq.sort.sort.q10.rmdup.narrowPeak_peak_22164	53	.	2.54557	7.40291	5.31125	82
chr16	44665048	44665306	SRR8861850-51_trimmed.fq.sort.sort.q10.rmdup.narrowPeak_peak_22165	25	.	1.5605	4.52932	2.58743	208
chr16	44665652	44666583	SRR8861850-51_trimmed.fq.sort.sort.q10.rmdup.narrowPeak_peak_22166	548	.	3.78181	57.6623	54.8942	460
chr16	44667143	44667818	SRR8861850-51_trimmed.fq.sort.sort.q10.rmdup.narrowPeak_peak_22167	282	.	2.74763	30.7395	28.2293	199
chr16	44671565	44672415	SRR8861850-51_trimmed.fq.sort.sort.q10.rmdup.narrowPeak_peak_22168	432	.	3.85058	45.9378	43.2756	248
chr16	44672671	44673052	SRR8861850-51_trimmed.fq.sort.sort.q10.rmdup.narrowPeak_peak_22169	181	.	2.93319	20.5634	18.1809	124
chr16	44679395	44680175	SRR8861850-51_trimmed.fq.sort.sort.q10.rmdup.narrowPeak_peak_22170	104	.	3.00411	12.7394	10.4938	626
chr16	44680395	44680684	SRR8861850-51_trimmed.fq.sort.sort.q10.rmdup.narrowPeak_peak_22171	37	.	2.17287	5.81957	3.79785	125
chr16	44686850	44687840	SRR8861850-51_trimmed.fq.sort.sort.q10.rmdup.narrowPeak_peak_22172	633	.	5.50062	66.1846	63.3398	628
chr16	44688426	44689186	SRR8861850-51_trimmed.fq.sort.sort.q10.rmdup.narrowPeak_peak_22173	222	.	3.38656	24.6884	22.2499	240
chr16	44695176	44696802	SRR8861850-51_trimmed.fq.sort.sort.q10.rmdup.narrowPeak_peak_22174	365	.	4.72467	39.1722	36.5743	1454
chr16	44703479	44703967	SRR8861850-51_trimmed.fq.sort.sort.q10.rmdup.narrowPeak_peak_22175	220	.	4.60696	24.5223	22.0858	138
chr16	44737976	44738185	SRR8861850-51_trimmed.fq.sort.sort.q10.rmdup.narrowPeak_peak_22180	23	.	2.25241	4.26173	2.33338	84
chr16	44745457	44746568	SRR8861850-51_trimmed.fq.sort.sort.q10.rmdup.narrowPeak_peak_22181	2079	.	11.323	212.803	207.997	729
chr16	44976466	44977483	SRR8861850-51_trimmed.fq.sort.sort.q10.rmdup.narrowPeak_peak_22182	207	.	4.20845	23.1769	20.758	577
chr16	44978090	44978348	SRR8861850-51_trimmed.fq.sort.sort.q10.rmdup.narrowPeak_peak_22183	41	.	2.32426	6.22318	4.18067	130
chr16	45093426	45094736	SRR8861850-51_trimmed.fq.sort.sort.q10.rmdup.narrowPeak_peak_22184	735	.	6.5962	76.5109	73.5738	890
chr16	45157952	45159456	SRR8861850-51_trimmed.fq.sort.sort.q10.rmdup.narrowPeak_peak_22185	1374	.	8.1995	141.044	137.427	517
chr16	45327885	45328115	SRR8861850-51_trimmed.fq.sort.sort.q10.rmdup.narrowPeak_peak_22186	39	.	2.61279	6.03331	3.99775	104
chr16	45328571	45329028	SRR8861850-51_trimmed.fq.sort.sort.q10.rmdup.narrowPeak_peak_22187	64	.	3.06328	8.56443	6.42877	317
chr16	45408383	45409036	SRR8861850-51_trimmed.fq.sort.sort.q10.rmdup.narrowPeak_peak_22189	148	.	4.32462	17.1744	14.8445	256
chr16	45608792	45609197	SRR8861850-51_trimmed.fq.sort.sort.q10.rmdup.narrowPeak_peak_22190	155	.	4.41472	17.8626	15.5212	183
chr16	45640285	45640494	SRR8861850-51_trimmed.fq.sort.sort.q10.rmdup.narrowPeak_peak_22191	35	.	2.5227	5.56799	3.55612	129
chr16	45640680	45641173	SRR8861850-51_trimmed.fq.sort.sort.q10.rmdup.narrowPeak_peak_22192	59	.	2.97318	8.03224	5.91455	112
chr16	45723587	45724987	SRR8861850-51_trimmed.fq.sort.sort.q10.rmdup.narrowPeak_peak_22193	819	.	7.53865	84.9612	81.9466	732
chr16	45729573	45730160	SRR8861850-51_trimmed.fq.sort.sort.q10.rmdup.narrowPeak_peak_22194	245	.	5.37465	26.9676	24.5008	347
chr16	45742268	45743463	SRR8861850-51_trimmed.fq.sort.sort.q10.rmdup.narrowPeak_peak_22195	2133	.	11.1724	218.254	213.343	488
chr16	45757190	45757574	SRR8861850-51_trimmed.fq.sort.sort.q10.rmdup.narrowPeak_peak_22196	39	.	2.61279	6.03331	3.99775	109
chr16	45757797	45758230	SRR8861850-51_trimmed.fq.sort.sort.q10.rmdup.narrowPeak_peak_22197	64	.	3.06328	8.56443	6.42877	337
chr16	45809907	45811411	SRR8861850-51_trimmed.fq.sort.sort.q10.rmdup.narrowPeak_peak_22198	143	.	3.78728	16.6493	14.3285	159
chr16	45824088	45824297	SRR8861850-51_trimmed.fq.sort.sort.q10.rmdup.narrowPeak_peak_22199	35	.	2.5227	5.56799	3.55612	50
chr16	45829365	45829941	SRR8861850-51_trimmed.fq.sort.sort.q10.rmdup.narrowPeak_peak_22200	71	.	2.65561	9.32928	7.17067	229
chr16	45830029	45831231	SRR8861850-51_trimmed.fq.sort.sort.q10.rmdup.narrowPeak_peak_22201	124	.	3.27169	14.7487	12.4625	638
chr16	45843266	45844905	SRR8861850-51_trimmed.fq.sort.sort.q10.rmdup.narrowPeak_peak_22202	1423	.	6.52221	146.054	142.371	842
chr16	45880377	45881587	SRR8861850-51_trimmed.fq.sort.sort.q10.rmdup.narrowPeak_peak_22203	242	.	4.49019	26.732	24.2682	922
chr16	45892696	45893608	SRR8861850-51_trimmed.fq.sort.sort.q10.rmdup.narrowPeak_peak_22204	163	.	3.78761	18.7407	16.3855	402
chr16	45895471	45895693	SRR8861850-51_trimmed.fq.sort.sort.q10.rmdup.narrowPeak_peak_22205	17	.	1.88363	3.56404	1.70009	16
chr16	45934198	45934513	SRR8861850-51_trimmed.fq.sort.sort.q10.rmdup.narrowPeak_peak_22206	41	.	2.30075	6.23197	4.18908	126
chr16	45934614	45935408	SRR8861850-51_trimmed.fq.sort.sort.q10.rmdup.narrowPeak_peak_22207	62	.	2.58835	8.3546	6.22774	181
chr16	45936248	45936519	SRR8861850-51_trimmed.fq.sort.sort.q10.rmdup.narrowPeak_peak_22208	82	.	2.79888	10.4574	8.26688	77
chr16	45936665	45937010	SRR8861850-51_trimmed.fq.sort.sort.q10.rmdup.narrowPeak_peak_22209	141	.	3.37676	16.496	14.1776	175
chr16	45940641	45940874	SRR8861850-51_trimmed.fq.sort.sort.q10.rmdup.narrowPeak_peak_22210	65	.	2.71124	8.66145	6.5232	92
chr16	45967248	45967546	SRR8861850-51_trimmed.fq.sort.sort.q10.rmdup.narrowPeak_peak_22211	82	.	3.33705	10.4694	8.27863	184
chr16	45984687	45985270	SRR8861850-51_trimmed.fq.sort.sort.q10.rmdup.narrowPeak_peak_22212	202	.	4.76171	22.6618	20.2499	308
chr16	45985381	45985625	SRR8861850-51_trimmed.fq.sort.sort.q10.rmdup.narrowPeak_peak_22213	40	.	2.55361	6.1175	4.07875	107
chr16	46009943	46011164	SRR8861850-51_trimmed.fq.sort.sort.q10.rmdup.narrowPeak_peak_22214	912	.	9.33929	94.3225	91.2203	743
chr16	46094144	46094721	SRR8861850-51_trimmed.fq.sort.sort.q10.rmdup.narrowPeak_peak_22215	83	.	3.23921	10.5032	8.31163	404
chr16	46495913	46496820	SRR8861850-51_trimmed.fq.sort.sort.q10.rmdup.narrowPeak_peak_22216	1208	.	8.07619	124.217	120.806	693
chr16	46496955	46497827	SRR8861850-51_trimmed.fq.sort.sort.q10.rmdup.narrowPeak_peak_22217	800	.	6.35922	83.0043	80.0077	556
chr16	48993202	48995190	SRR8861850-51_trimmed.fq.sort.sort.q10.rmdup.narrowPeak_peak_22218	1931	.	8.52831	197.652	193.151	583
chr16	49128174	49128383	SRR8861850-51_trimmed.fq.sort.sort.q10.rmdup.narrowPeak_peak_22219	44	.	2.70289	6.51281	4.45491	159
chr16	49128610	49128835	SRR8861850-51_trimmed.fq.sort.sort.q10.rmdup.narrowPeak_peak_22220	39	.	2.61279	6.03331	3.99775	170
chr16	49145107	49145537	SRR8861850-51_trimmed.fq.sort.sort.q10.rmdup.narrowPeak_peak_22221	54	.	2.88308	7.51267	5.41384	92
chr16	49289181	49289444	SRR8861850-51_trimmed.fq.sort.sort.q10.rmdup.narrowPeak_peak_22222	86	.	3.42366	10.8127	8.61216	65
chr16	49698572	49699771	SRR8861850-51_trimmed.fq.sort.sort.q10.rmdup.narrowPeak_peak_22223	682	.	8.54098	71.1191	68.2303	841
chr16	49813043	49813444	SRR8861850-51_trimmed.fq.sort.sort.q10.rmdup.narrowPeak_peak_22224	148	.	4.32462	17.1744	14.8445	221
chr16	49854922	49856387	SRR8861850-51_trimmed.fq.sort.sort.q10.rmdup.narrowPeak_peak_22225	1659	.	9.99241	169.945	165.916	500
chr16	49905030	49906101	SRR8861850-51_trimmed.fq.sort.sort.q10.rmdup.narrowPeak_peak_22226	223	.	4.92665	24.8287	22.3885	844
chr16	49909668	49909952	SRR8861850-51_trimmed.fq.sort.sort.q10.rmdup.narrowPeak_peak_22227	28	.	2.30252	4.78999	2.82634	102
chr16	49923267	49923964	SRR8861850-51_trimmed.fq.sort.sort.q10.rmdup.narrowPeak_peak_22228	241	.	5.07825	26.6427	24.18	507
chr16	49924151	49924413	SRR8861850-51_trimmed.fq.sort.sort.q10.rmdup.narrowPeak_peak_22229	27	.	2.2458	4.70141	2.74184	67
chr16	49924725	49925117	SRR8861850-51_trimmed.fq.sort.sort.q10.rmdup.narrowPeak_peak_22230	32	.	2.34986	5.21156	3.22118	49
chr16	50082969	50083373	SRR8861850-51_trimmed.fq.sort.sort.q10.rmdup.narrowPeak_peak_22231	49	.	2.79299	7.00606	4.92711	290
chr16	50205939	50206410	SRR8861850-51_trimmed.fq.sort.sort.q10.rmdup.narrowPeak_peak_22232	44	.	2.70289	6.51281	4.45491	127
chr16	50363703	50365066	SRR8861850-51_trimmed.fq.sort.sort.q10.rmdup.narrowPeak_peak_22233	750	.	8.76823	78.0341	75.0834	596
chr16	50431191	50432771	SRR8861850-51_trimmed.fq.sort.sort.q10.rmdup.narrowPeak_peak_22234	1350	.	8.45056	138.662	135.077	1025
chr16	50528491	50530220	SRR8861850-51_trimmed.fq.sort.sort.q10.rmdup.narrowPeak_peak_22235	966	.	8.42505	99.7793	96.6245	286
chr16	50732251	50733106	SRR8861850-51_trimmed.fq.sort.sort.q10.rmdup.narrowPeak_peak_22236	234	.	5.38769	25.8905	23.437	318
chr16	50736501	50737447	SRR8861850-51_trimmed.fq.sort.sort.q10.rmdup.narrowPeak_peak_22237	98	.	3.55483	12.0492	9.81884	277
chr16	50753541	50753880	SRR8861850-51_trimmed.fq.sort.sort.q10.rmdup.narrowPeak_peak_22238	80	.	3.33356	10.2333	8.04803	201
chr16	50754330	50754539	SRR8861850-51_trimmed.fq.sort.sort.q10.rmdup.narrowPeak_peak_22239	59	.	2.97318	8.03224	5.91455	123
chr16	50813399	50813630	SRR8861850-51_trimmed.fq.sort.sort.q10.rmdup.narrowPeak_peak_22240	54	.	2.88308	7.51267	5.41384	153
chr16	51598729	51598964	SRR8861850-51_trimmed.fq.sort.sort.q10.rmdup.narrowPeak_peak_22241	44	.	2.70289	6.51281	4.45491	179
chr16	51751818	51752584	SRR8861850-51_trimmed.fq.sort.sort.q10.rmdup.narrowPeak_peak_22242	789	.	9.93448	81.8949	78.9086	330
chr16	51806443	51806664	SRR8861850-51_trimmed.fq.sort.sort.q10.rmdup.narrowPeak_peak_22243	54	.	2.88308	7.51267	5.41384	148
chr16	51810513	51810763	SRR8861850-51_trimmed.fq.sort.sort.q10.rmdup.narrowPeak_peak_22244	30	.	2.40192	5.01214	3.03821	72
chr16	51915775	51915984	SRR8861850-51_trimmed.fq.sort.sort.q10.rmdup.narrowPeak_peak_22245	54	.	2.88308	7.51267	5.41384	107
chr16	51989143	51989703	SRR8861850-51_trimmed.fq.sort.sort.q10.rmdup.narrowPeak_peak_22246	127	.	4.01814	15.0137	12.7228	190
chr16	51990058	51990537	SRR8861850-51_trimmed.fq.sort.sort.q10.rmdup.narrowPeak_peak_22247	80	.	3.33356	10.2333	8.04803	189
chr16	52030768	52032834	SRR8861850-51_trimmed.fq.sort.sort.q10.rmdup.narrowPeak_peak_22248	1642	.	6.36974	168.223	164.219	573
chr16	52042854	52043120	SRR8861850-51_trimmed.fq.sort.sort.q10.rmdup.narrowPeak_peak_22249	27	.	2.3425	4.68172	2.72316	67
chr16	52064365	52064627	SRR8861850-51_trimmed.fq.sort.sort.q10.rmdup.narrowPeak_peak_22250	55	.	2.83489	7.6847	5.58071	132
chr16	52093370	52093989	SRR8861850-51_trimmed.fq.sort.sort.q10.rmdup.narrowPeak_peak_22251	225	.	5.19278	25.0155	22.573	368
chr16	52119054	52119341	SRR8861850-51_trimmed.fq.sort.sort.q10.rmdup.narrowPeak_peak_22252	108	.	3.52804	13.1351	10.8819	162
chr16	52120897	52121283	SRR8861850-51_trimmed.fq.sort.sort.q10.rmdup.narrowPeak_peak_22253	65	.	2.8959	8.64764	6.50972	180
chr16	52134660	52135466	SRR8861850-51_trimmed.fq.sort.sort.q10.rmdup.narrowPeak_peak_22254	167	.	4.47612	19.0685	16.7085	416
chr16	52166401	52166610	SRR8861850-51_trimmed.fq.sort.sort.q10.rmdup.narrowPeak_peak_22255	35	.	2.5227	5.56799	3.55612	107
chr16	52241826	52242035	SRR8861850-51_trimmed.fq.sort.sort.q10.rmdup.narrowPeak_peak_22256	57	.	2.83431	7.85768	5.74846	135
chr16	52242265	52242677	SRR8861850-51_trimmed.fq.sort.sort.q10.rmdup.narrowPeak_peak_22257	189	.	4.6237	21.3471	18.9534	187
chr16	52243945	52244174	SRR8861850-51_trimmed.fq.sort.sort.q10.rmdup.narrowPeak_peak_22258	59	.	2.84781	8.08844	5.9691	62
chr16	52450353	52450764	SRR8861850-51_trimmed.fq.sort.sort.q10.rmdup.narrowPeak_peak_22259	72	.	2.67074	9.41305	7.2523	336
chr16	52452301	52453003	SRR8861850-51_trimmed.fq.sort.sort.q10.rmdup.narrowPeak_peak_22260	113	.	3.12216	13.6457	11.3816	457
chr16	52453285	52454376	SRR8861850-51_trimmed.fq.sort.sort.q10.rmdup.narrowPeak_peak_22261	164	.	3.63526	18.8361	16.4796	211
chr16	52725888	52726199	SRR8861850-51_trimmed.fq.sort.sort.q10.rmdup.narrowPeak_peak_22262	80	.	3.33356	10.2333	8.04803	176
chr16	52934167	52935469	SRR8861850-51_trimmed.fq.sort.sort.q10.rmdup.narrowPeak_peak_22263	244	.	5.44466	26.9079	24.4418	547
chr16	53279259	53279690	SRR8861850-51_trimmed.fq.sort.sort.q10.rmdup.narrowPeak_peak_22264	122	.	3.96424	14.5124	12.2302	176
chr16	54983694	54984064	SRR8861850-51_trimmed.fq.sort.sort.q10.rmdup.narrowPeak_peak_22265	74	.	3.24347	9.6653	7.49583	222
chr16	54991394	54991823	SRR8861850-51_trimmed.fq.sort.sort.q10.rmdup.narrowPeak_peak_22266	100	.	3.28846	12.2366	10.0024	222
chr16	54992320	54993242	SRR8861850-51_trimmed.fq.sort.sort.q10.rmdup.narrowPeak_peak_22267	159	.	3.99983	18.283	15.9353	138
chr16	55090189	55090398	SRR8861850-51_trimmed.fq.sort.sort.q10.rmdup.narrowPeak_peak_22268	35	.	2.5227	5.56799	3.55612	188
chr16	55102827	55103414	SRR8861850-51_trimmed.fq.sort.sort.q10.rmdup.narrowPeak_peak_22269	54	.	2.88308	7.51267	5.41384	396
chr16	55141655	55142244	SRR8861850-51_trimmed.fq.sort.sort.q10.rmdup.narrowPeak_peak_22270	82	.	2.97087	10.472	8.28116	446
chr16	55142665	55142874	SRR8861850-51_trimmed.fq.sort.sort.q10.rmdup.narrowPeak_peak_22271	46	.	2.46084	6.72746	4.66219	84
chr16	55166445	55166698	SRR8861850-51_trimmed.fq.sort.sort.q10.rmdup.narrowPeak_peak_22272	74	.	3.24347	9.6653	7.49583	140
chr16	55168179	55168703	SRR8861850-51_trimmed.fq.sort.sort.q10.rmdup.narrowPeak_peak_22273	141	.	4.23453	16.4952	14.1768	315
chr16	55260151	55260623	SRR8861850-51_trimmed.fq.sort.sort.q10.rmdup.narrowPeak_peak_22274	47	.	2.70108	6.83075	4.76199	177
chr16	55261252	55261662	SRR8861850-51_trimmed.fq.sort.sort.q10.rmdup.narrowPeak_peak_22275	124	.	3.88967	14.7435	12.4573	243
chr16	55378713	55379253	SRR8861850-51_trimmed.fq.sort.sort.q10.rmdup.narrowPeak_peak_22276	122	.	3.96424	14.5124	12.2302	152
chr16	55442009	55442218	SRR8861850-51_trimmed.fq.sort.sort.q10.rmdup.narrowPeak_peak_22277	64	.	3.06328	8.56443	6.42877	76
chr16	55442313	55442541	SRR8861850-51_trimmed.fq.sort.sort.q10.rmdup.narrowPeak_peak_22278	59	.	2.97318	8.03224	5.91455	155
chr16	55757825	55758211	SRR8861850-51_trimmed.fq.sort.sort.q10.rmdup.narrowPeak_peak_22279	54	.	2.88308	7.51267	5.41384	129
chr16	55821191	55821562	SRR8861850-51_trimmed.fq.sort.sort.q10.rmdup.narrowPeak_peak_22280	89	.	3.03049	11.1559	8.94773	188
chr16	55821716	55822682	SRR8861850-51_trimmed.fq.sort.sort.q10.rmdup.narrowPeak_peak_22281	636	.	7.79363	66.5437	63.6957	706
chr16	55838208	55839365	SRR8861850-51_trimmed.fq.sort.sort.q10.rmdup.narrowPeak_peak_22282	1995	.	11.822	204.217	199.585	580
chr16	55894978	55896021	SRR8861850-51_trimmed.fq.sort.sort.q10.rmdup.narrowPeak_peak_22283	603	.	7.75152	63.2044	60.3862	728
chr16	55933711	55934945	SRR8861850-51_trimmed.fq.sort.sort.q10.rmdup.narrowPeak_peak_22284	1262	.	8.90946	129.748	126.271	499
chr16	55943619	55944254	SRR8861850-51_trimmed.fq.sort.sort.q10.rmdup.narrowPeak_peak_22285	64	.	3.06328	8.56443	6.42877	272
chr16	55965944	55967480	SRR8861850-51_trimmed.fq.sort.sort.q10.rmdup.narrowPeak_peak_22286	1843	.	10.7295	188.652	184.315	811
chr16	55973260	55973602	SRR8861850-51_trimmed.fq.sort.sort.q10.rmdup.narrowPeak_peak_22287	102	.	2.66278	12.5104	10.2708	168
chr16	55973779	55975391	SRR8861850-51_trimmed.fq.sort.sort.q10.rmdup.narrowPeak_peak_22288	984	.	7.55366	101.66	98.4864	417
chr16	56022520	56022907	SRR8861850-51_trimmed.fq.sort.sort.q10.rmdup.narrowPeak_peak_22289	74	.	3.24347	9.6653	7.49583	229
chr16	56028767	56030298	SRR8861850-51_trimmed.fq.sort.sort.q10.rmdup.narrowPeak_peak_22290	1747	.	8.67509	178.952	174.78	698
chr16	56074910	56076466	SRR8861850-51_trimmed.fq.sort.sort.q10.rmdup.narrowPeak_peak_22293	1251	.	8.9699	128.65	125.186	614
chr16	56117764	56118004	SRR8861850-51_trimmed.fq.sort.sort.q10.rmdup.narrowPeak_peak_22294	53	.	2.72367	7.40949	5.31762	123
chr16	56118207	56118812	SRR8861850-51_trimmed.fq.sort.sort.q10.rmdup.narrowPeak_peak_22295	110	.	3.6257	13.3306	11.0724	207
chr16	56478860	56479102	SRR8861850-51_trimmed.fq.sort.sort.q10.rmdup.narrowPeak_peak_22296	97	.	3.60385	12.0044	9.77505	103
chr16	56667179	56667423	SRR8861850-51_trimmed.fq.sort.sort.q10.rmdup.narrowPeak_peak_22297	49	.	2.79299	7.00606	4.92711	172
chr16	56716404	56716972	SRR8861850-51_trimmed.fq.sort.sort.q10.rmdup.narrowPeak_peak_22298	982	.	7.20474	101.445	98.274	381
chr16	56717085	56717456	SRR8861850-51_trimmed.fq.sort.sort.q10.rmdup.narrowPeak_peak_22299	1163	.	7.95141	119.688	116.328	191
chr16	56717616	56718238	SRR8861850-51_trimmed.fq.sort.sort.q10.rmdup.narrowPeak_peak_22300	942	.	7.00886	97.391	94.2592	283
chr16	56885560	56885938	SRR8861850-51_trimmed.fq.sort.sort.q10.rmdup.narrowPeak_peak_22301	218	.	4.94817	24.2349	21.8024	208
chr16	56886059	56886632	SRR8861850-51_trimmed.fq.sort.sort.q10.rmdup.narrowPeak_peak_22302	610	.	8.84732	63.9113	61.0868	333
chr16	57121007	57122506	SRR8861850-51_trimmed.fq.sort.sort.q10.rmdup.narrowPeak_peak_22303	1838	.	9.1667	188.151	183.822	492
chr16	57166575	57167844	SRR8861850-51_trimmed.fq.sort.sort.q10.rmdup.narrowPeak_peak_22304	1339	.	9.05536	137.483	133.913	578
chr16	57208264	57208626	SRR8861850-51_trimmed.fq.sort.sort.q10.rmdup.narrowPeak_peak_22305	122	.	3.96424	14.5124	12.2302	215
chr16	57230855	57231529	SRR8861850-51_trimmed.fq.sort.sort.q10.rmdup.narrowPeak_peak_22306	897	.	9.84299	92.8581	89.7698	295
chr16	57243592	57243857	SRR8861850-51_trimmed.fq.sort.sort.q10.rmdup.narrowPeak_peak_22307	64	.	3.06328	8.56443	6.42877	79
chr16	57256495	57256825	SRR8861850-51_trimmed.fq.sort.sort.q10.rmdup.narrowPeak_peak_22308	54	.	2.88308	7.51267	5.41384	178
chr16	57267448	57267761	SRR8861850-51_trimmed.fq.sort.sort.q10.rmdup.narrowPeak_peak_22309	86	.	3.42366	10.8127	8.61216	168
chr16	57303328	57304250	SRR8861850-51_trimmed.fq.sort.sort.q10.rmdup.narrowPeak_peak_22310	169	.	4.33648	19.3608	16.9959	748
chr16	57309581	57309815	SRR8861850-51_trimmed.fq.sort.sort.q10.rmdup.narrowPeak_peak_22311	63	.	2.95024	8.5059	6.37471	119
chr16	57310733	57310987	SRR8861850-51_trimmed.fq.sort.sort.q10.rmdup.narrowPeak_peak_22312	67	.	2.94754	8.86739	6.72354	123
chr16	57329156	57329483	SRR8861850-51_trimmed.fq.sort.sort.q10.rmdup.narrowPeak_peak_22313	61	.	2.81519	8.30071	6.17538	178
chr16	57336982	57337279	SRR8861850-51_trimmed.fq.sort.sort.q10.rmdup.narrowPeak_peak_22314	77	.	2.65859	9.97359	7.79664	152
chr16	57339828	57340201	SRR8861850-51_trimmed.fq.sort.sort.q10.rmdup.narrowPeak_peak_22315	80	.	2.70972	10.2766	8.09027	150
chr16	57340425	57341018	SRR8861850-51_trimmed.fq.sort.sort.q10.rmdup.narrowPeak_peak_22316	185	.	3.72828	20.9541	18.5658	140
chr16	57352760	57353543	SRR8861850-51_trimmed.fq.sort.sort.q10.rmdup.narrowPeak_peak_22317	124	.	3.6701	14.7837	12.4968	617
chr16	57362953	57363588	SRR8861850-51_trimmed.fq.sort.sort.q10.rmdup.narrowPeak_peak_22318	94	.	3.40117	11.6368	9.41661	410
chr16	57370130	57370441	SRR8861850-51_trimmed.fq.sort.sort.q10.rmdup.narrowPeak_peak_22319	54	.	2.88308	7.51267	5.41384	177
chr16	57375944	57376153	SRR8861850-51_trimmed.fq.sort.sort.q10.rmdup.narrowPeak_peak_22320	51	.	2.79987	7.20317	5.11788	111
chr16	57383024	57383271	SRR8861850-51_trimmed.fq.sort.sort.q10.rmdup.narrowPeak_peak_22321	55	.	2.608	7.69541	5.591	121
chr16	57393091	57393833	SRR8861850-51_trimmed.fq.sort.sort.q10.rmdup.narrowPeak_peak_22323	100	.	2.61694	12.3142	10.0785	563
chr16	57397650	57398816	SRR8861850-51_trimmed.fq.sort.sort.q10.rmdup.narrowPeak_peak_22324	319	.	4.00802	34.5031	31.9524	658
chr16	57419455	57419679	SRR8861850-51_trimmed.fq.sort.sort.q10.rmdup.narrowPeak_peak_22325	92	.	2.938	11.4162	9.2007	130
chr16	57421225	57422106	SRR8861850-51_trimmed.fq.sort.sort.q10.rmdup.narrowPeak_peak_22326	88	.	2.93594	11.0357	8.83018	727
chr16	57423066	57423298	SRR8861850-51_trimmed.fq.sort.sort.q10.rmdup.narrowPeak_peak_22327	75	.	2.72665	9.72109	7.55029	140
chr16	57427415	57427703	SRR8861850-51_trimmed.fq.sort.sort.q10.rmdup.narrowPeak_peak_22328	52	.	2.62721	7.32171	5.23259	185
chr16	57437513	57437827	SRR8861850-51_trimmed.fq.sort.sort.q10.rmdup.narrowPeak_peak_22329	154	.	2.89125	17.7961	15.4565	174
chr16	57438364	57439538	SRR8861850-51_trimmed.fq.sort.sort.q10.rmdup.narrowPeak_peak_22330	141	.	2.8014	16.4466	14.1299	295
chr16	57440361	57440855	SRR8861850-51_trimmed.fq.sort.sort.q10.rmdup.narrowPeak_peak_22331	139	.	2.7974	16.2403	13.9269	117
chr16	57445448	57445737	SRR8861850-51_trimmed.fq.sort.sort.q10.rmdup.narrowPeak_peak_22332	72	.	2.57229	9.45696	7.29512	158
chr16	57446154	57446959	SRR8861850-51_trimmed.fq.sort.sort.q10.rmdup.narrowPeak_peak_22333	180	.	3.76812	20.4431	18.0623	298
chr16	57453876	57454163	SRR8861850-51_trimmed.fq.sort.sort.q10.rmdup.narrowPeak_peak_22334	103	.	2.83918	12.6064	10.3648	133
chr16	57454460	57454791	SRR8861850-51_trimmed.fq.sort.sort.q10.rmdup.narrowPeak_peak_22335	61	.	2.3927	8.23219	6.10877	96
chr16	57455576	57456293	SRR8861850-51_trimmed.fq.sort.sort.q10.rmdup.narrowPeak_peak_22336	87	.	2.71682	10.9692	8.76518	478
chr16	57483692	57484205	SRR8861850-51_trimmed.fq.sort.sort.q10.rmdup.narrowPeak_peak_22337	54	.	2.39273	7.58493	5.48391	370
chr16	57484353	57484909	SRR8861850-51_trimmed.fq.sort.sort.q10.rmdup.narrowPeak_peak_22338	358	.	5.02674	38.4542	35.8632	253
chr16	57496820	57497199	SRR8861850-51_trimmed.fq.sort.sort.q10.rmdup.narrowPeak_peak_22339	31	.	2.38448	5.08214	3.10503	194
chr16	57536886	57537150	SRR8861850-51_trimmed.fq.sort.sort.q10.rmdup.narrowPeak_peak_22340	109	.	3.39858	13.2204	10.9655	77
chr16	57538646	57538921	SRR8861850-51_trimmed.fq.sort.sort.q10.rmdup.narrowPeak_peak_22341	37	.	2.45228	5.73229	3.71393	147
chr16	57548874	57550470	SRR8861850-51_trimmed.fq.sort.sort.q10.rmdup.narrowPeak_peak_22342	917	.	7.32241	94.8716	91.764	609
chr16	57556601	57556836	SRR8861850-51_trimmed.fq.sort.sort.q10.rmdup.narrowPeak_peak_22343	46	.	2.67279	6.7231	4.65796	132
chr16	57585597	57585890	SRR8861850-51_trimmed.fq.sort.sort.q10.rmdup.narrowPeak_peak_22344	59	.	2.97318	8.03224	5.91455	143
chr16	57606419	57607492	SRR8861850-51_trimmed.fq.sort.sort.q10.rmdup.narrowPeak_peak_22345	2230	.	13.692	228.16	223.043	579
chr16	57693978	57694735	SRR8861850-51_trimmed.fq.sort.sort.q10.rmdup.narrowPeak_peak_22346	103	.	3.69395	12.6162	10.373	538
chr16	57704421	57704851	SRR8861850-51_trimmed.fq.sort.sort.q10.rmdup.narrowPeak_peak_22347	64	.	3.06328	8.56443	6.42877	284
chr16	57733045	57733316	SRR8861850-51_trimmed.fq.sort.sort.q10.rmdup.narrowPeak_peak_22348	69	.	3.15337	9.1089	6.95603	155
chr16	58078185	58078422	SRR8861850-51_trimmed.fq.sort.sort.q10.rmdup.narrowPeak_peak_22349	80	.	3.33356	10.2333	8.04803	87
chr16	58349589	58349917	SRR8861850-51_trimmed.fq.sort.sort.q10.rmdup.narrowPeak_peak_22350	59	.	2.97318	8.03224	5.91455	187
chr16	58407793	58408719	SRR8861850-51_trimmed.fq.sort.sort.q10.rmdup.narrowPeak_peak_22351	747	.	7.91046	77.6726	74.7251	320
chr16	58408853	58409345	SRR8861850-51_trimmed.fq.sort.sort.q10.rmdup.narrowPeak_peak_22352	319	.	5.02257	34.5221	31.9712	175
chr16	58460435	58460656	SRR8861850-51_trimmed.fq.sort.sort.q10.rmdup.narrowPeak_peak_22353	42	.	2.51887	6.27336	4.22896	143
chr16	58476442	58476806	SRR8861850-51_trimmed.fq.sort.sort.q10.rmdup.narrowPeak_peak_22354	52	.	2.66702	7.33571	5.24623	139
chr16	58481317	58481563	SRR8861850-51_trimmed.fq.sort.sort.q10.rmdup.narrowPeak_peak_22355	31	.	2.25877	5.09894	3.12099	189
chr16	58481796	58482218	SRR8861850-51_trimmed.fq.sort.sort.q10.rmdup.narrowPeak_peak_22356	72	.	2.98183	9.39115	7.231	269
chr16	58501662	58502494	SRR8861850-51_trimmed.fq.sort.sort.q10.rmdup.narrowPeak_peak_22357	157	.	3.95919	18.0733	15.7287	168
chr16	58509914	58510436	SRR8861850-51_trimmed.fq.sort.sort.q10.rmdup.narrowPeak_peak_22358	131	.	3.24527	15.4449	13.1457	186
chr16	58511455	58511812	SRR8861850-51_trimmed.fq.sort.sort.q10.rmdup.narrowPeak_peak_22359	31	.	2.08518	5.17323	3.18448	85
chr16	58511927	58512368	SRR8861850-51_trimmed.fq.sort.sort.q10.rmdup.narrowPeak_peak_22360	33	.	2.10746	5.38312	3.38544	303
chr16	58512720	58513417	SRR8861850-51_trimmed.fq.sort.sort.q10.rmdup.narrowPeak_peak_22361	95	.	2.90831	11.7947	9.57122	343
chr16	58522551	58523847	SRR8861850-51_trimmed.fq.sort.sort.q10.rmdup.narrowPeak_peak_22362	1083	.	7.83112	111.651	108.377	596
chr16	58607281	58607727	SRR8861850-51_trimmed.fq.sort.sort.q10.rmdup.narrowPeak_peak_22363	176	.	4.68501	19.9783	17.6041	271
chr16	58727379	58728701	SRR8861850-51_trimmed.fq.sort.sort.q10.rmdup.narrowPeak_peak_22365	1313	.	9.75134	134.871	131.333	255
chr16	59409379	59409609	SRR8861850-51_trimmed.fq.sort.sort.q10.rmdup.narrowPeak_peak_22366	54	.	2.88308	7.51267	5.41384	76
chr16	59421994	59422234	SRR8861850-51_trimmed.fq.sort.sort.q10.rmdup.narrowPeak_peak_22367	54	.	2.88308	7.51267	5.41384	164
chr16	59433197	59433713	SRR8861850-51_trimmed.fq.sort.sort.q10.rmdup.narrowPeak_peak_22368	258	.	5.67607	28.3388	25.8556	312
chr16	59471706	59472475	SRR8861850-51_trimmed.fq.sort.sort.q10.rmdup.narrowPeak_peak_22369	1050	.	11.6954	108.275	105.036	295
chr16	59479128	59479466	SRR8861850-51_trimmed.fq.sort.sort.q10.rmdup.narrowPeak_peak_22370	54	.	2.88308	7.51267	5.41384	75
chr16	59480075	59480328	SRR8861850-51_trimmed.fq.sort.sort.q10.rmdup.narrowPeak_peak_22371	23	.	2.23404	4.31556	2.38438	74
chr16	59518010	59518220	SRR8861850-51_trimmed.fq.sort.sort.q10.rmdup.narrowPeak_peak_22372	39	.	2.61279	6.03331	3.99775	77
chr16	59547667	59547899	SRR8861850-51_trimmed.fq.sort.sort.q10.rmdup.narrowPeak_peak_22373	44	.	2.70289	6.51281	4.45491	111
chr16	59548038	59548257	SRR8861850-51_trimmed.fq.sort.sort.q10.rmdup.narrowPeak_peak_22374	49	.	2.79299	7.00606	4.92711	53
chr16	59567331	59568240	SRR8861850-51_trimmed.fq.sort.sort.q10.rmdup.narrowPeak_peak_22375	369	.	5.39217	39.573	36.971	149
chr16	59600313	59600969	SRR8861850-51_trimmed.fq.sort.sort.q10.rmdup.narrowPeak_peak_22376	702	.	8.50948	73.1217	70.215	490
chr16	59638850	59639960	SRR8861850-51_trimmed.fq.sort.sort.q10.rmdup.narrowPeak_peak_22377	2223	.	12.6034	227.471	222.372	470
chr16	59811380	59811985	SRR8861850-51_trimmed.fq.sort.sort.q10.rmdup.narrowPeak_peak_22378	49	.	2.79299	7.00606	4.92711	102
chr16	62468247	62468671	SRR8861850-51_trimmed.fq.sort.sort.q10.rmdup.narrowPeak_peak_22379	150	.	3.25352	17.4235	15.0897	219
chr16	62469107	62470603	SRR8861850-51_trimmed.fq.sort.sort.q10.rmdup.narrowPeak_peak_22380	289	.	4.28541	31.4602	28.942	556
chr16	62657579	62658022	SRR8861850-51_trimmed.fq.sort.sort.q10.rmdup.narrowPeak_peak_22381	91	.	3.49544	11.3303	9.11835	172
chr16	62690461	62690690	SRR8861850-51_trimmed.fq.sort.sort.q10.rmdup.narrowPeak_peak_22382	91	.	3.51376	11.4032	9.188	101
chr16	62786143	62787453	SRR8861850-51_trimmed.fq.sort.sort.q10.rmdup.narrowPeak_peak_22383	1300	.	7.98069	133.603	130.08	844
chr16	62799062	62800336	SRR8861850-51_trimmed.fq.sort.sort.q10.rmdup.narrowPeak_peak_22384	110	.	3.67509	13.296	11.0385	705
chr16	62807344	62807920	SRR8861850-51_trimmed.fq.sort.sort.q10.rmdup.narrowPeak_peak_22385	87	.	3.41234	10.9973	8.79267	420
chr16	62831693	62831914	SRR8861850-51_trimmed.fq.sort.sort.q10.rmdup.narrowPeak_peak_22386	64	.	3.06328	8.56443	6.42877	118
chr16	62846419	62847579	SRR8861850-51_trimmed.fq.sort.sort.q10.rmdup.narrowPeak_peak_22387	1117	.	9.67616	115.087	111.778	361
chr16	62853951	62855073	SRR8861850-51_trimmed.fq.sort.sort.q10.rmdup.narrowPeak_peak_22388	964	.	10.5485	99.6435	96.49	581
chr16	62872586	62873493	SRR8861850-51_trimmed.fq.sort.sort.q10.rmdup.narrowPeak_peak_22389	122	.	3.96424	14.5124	12.2302	148
chr16	62940404	62940758	SRR8861850-51_trimmed.fq.sort.sort.q10.rmdup.narrowPeak_peak_22390	116	.	3.87414	13.8704	11.6009	176
chr16	63091494	63091868	SRR8861850-51_trimmed.fq.sort.sort.q10.rmdup.narrowPeak_peak_22391	49	.	2.79299	7.00606	4.92711	205
chr16	63287333	63287562	SRR8861850-51_trimmed.fq.sort.sort.q10.rmdup.narrowPeak_peak_22392	44	.	2.70289	6.51281	4.45491	68
chr16	63586741	63587060	SRR8861850-51_trimmed.fq.sort.sort.q10.rmdup.narrowPeak_peak_22393	54	.	2.88308	7.51267	5.41384	124
chr16	63605773	63606009	SRR8861850-51_trimmed.fq.sort.sort.q10.rmdup.narrowPeak_peak_22394	49	.	2.79299	7.00606	4.92711	179
chr16	63612911	63613145	SRR8861850-51_trimmed.fq.sort.sort.q10.rmdup.narrowPeak_peak_22395	54	.	2.88308	7.51267	5.41384	108
chr16	63615554	63615763	SRR8861850-51_trimmed.fq.sort.sort.q10.rmdup.narrowPeak_peak_22396	59	.	2.97318	8.03224	5.91455	162
chr16	63658688	63658978	SRR8861850-51_trimmed.fq.sort.sort.q10.rmdup.narrowPeak_peak_22397	64	.	3.06328	8.56443	6.42877	182
chr16	63707019	63707407	SRR8861850-51_trimmed.fq.sort.sort.q10.rmdup.narrowPeak_peak_22398	80	.	3.33356	10.2333	8.04803	297
chr16	63817467	63817937	SRR8861850-51_trimmed.fq.sort.sort.q10.rmdup.narrowPeak_peak_22399	116	.	3.87414	13.8704	11.6009	206
chr16	63857033	63857964	SRR8861850-51_trimmed.fq.sort.sort.q10.rmdup.narrowPeak_peak_22400	871	.	8.52217	90.1827	87.1195	275
chr16	63862679	63864449	SRR8861850-51_trimmed.fq.sort.sort.q10.rmdup.narrowPeak_peak_22401	253	.	4.77922	27.8118	25.3349	1310
chr16	63958218	63958723	SRR8861850-51_trimmed.fq.sort.sort.q10.rmdup.narrowPeak_peak_22402	155	.	4.41472	17.8626	15.5212	309
chr16	64590218	64590498	SRR8861850-51_trimmed.fq.sort.sort.q10.rmdup.narrowPeak_peak_22403	44	.	2.70289	6.51281	4.45491	132
chr16	64770237	64771492	SRR8861850-51_trimmed.fq.sort.sort.q10.rmdup.narrowPeak_peak_22404	1583	.	9.73399	162.273	158.36	513
chr16	64850846	64851774	SRR8861850-51_trimmed.fq.sort.sort.q10.rmdup.narrowPeak_peak_22405	1214	.	7.04182	124.871	121.452	682
chr16	64852027	64852446	SRR8861850-51_trimmed.fq.sort.sort.q10.rmdup.narrowPeak_peak_22406	1457	.	7.80904	149.497	145.766	203
chr16	64852608	64853091	SRR8861850-51_trimmed.fq.sort.sort.q10.rmdup.narrowPeak_peak_22407	531	.	4.56912	55.8801	53.128	203
chr16	64873321	64874398	SRR8861850-51_trimmed.fq.sort.sort.q10.rmdup.narrowPeak_peak_22408	1440	.	9.48436	147.731	144.025	475
chr16	65018309	65018561	SRR8861850-51_trimmed.fq.sort.sort.q10.rmdup.narrowPeak_peak_22409	39	.	2.61279	6.03331	3.99775	197
chr16	65194524	65194761	SRR8861850-51_trimmed.fq.sort.sort.q10.rmdup.narrowPeak_peak_22410	39	.	2.61279	6.03331	3.99775	80
chr16	65471062	65471321	SRR8861850-51_trimmed.fq.sort.sort.q10.rmdup.narrowPeak_peak_22411	74	.	3.24347	9.6653	7.49583	142
chr16	65514459	65515072	SRR8861850-51_trimmed.fq.sort.sort.q10.rmdup.narrowPeak_peak_22412	52	.	2.73481	7.28952	5.20143	172
chr16	65532252	65532589	SRR8861850-51_trimmed.fq.sort.sort.q10.rmdup.narrowPeak_peak_22413	69	.	3.15337	9.1089	6.95603	176
chr16	65561393	65563281	SRR8861850-51_trimmed.fq.sort.sort.q10.rmdup.narrowPeak_peak_22414	869	.	7.27303	89.9881	86.9268	1142
chr16	65662727	65663069	SRR8861850-51_trimmed.fq.sort.sort.q10.rmdup.narrowPeak_peak_22415	23	.	2.25241	4.26173	2.33338	54
chr16	65720467	65720853	SRR8861850-51_trimmed.fq.sort.sort.q10.rmdup.narrowPeak_peak_22416	35	.	2.5227	5.56799	3.55612	187
chr16	65814652	65815790	SRR8861850-51_trimmed.fq.sort.sort.q10.rmdup.narrowPeak_peak_22417	512	.	7.84045	53.9371	51.2026	583
chr16	65852464	65852908	SRR8861850-51_trimmed.fq.sort.sort.q10.rmdup.narrowPeak_peak_22418	49	.	2.79299	7.00606	4.92711	110
chr16	66647549	66648256	SRR8861850-51_trimmed.fq.sort.sort.q10.rmdup.narrowPeak_peak_22419	109	.	3.78405	13.2382	10.9818	183
chr16	66920403	66920658	SRR8861850-51_trimmed.fq.sort.sort.q10.rmdup.narrowPeak_peak_22420	74	.	3.24347	9.6653	7.49583	179
chr16	67620471	67620683	SRR8861850-51_trimmed.fq.sort.sort.q10.rmdup.narrowPeak_peak_22421	49	.	2.79299	7.00606	4.92711	148
chr16	70214442	70215392	SRR8861850-51_trimmed.fq.sort.sort.q10.rmdup.narrowPeak_peak_22422	86	.	3.42366	10.8127	8.61216	711
chr16	70228012	70228792	SRR8861850-51_trimmed.fq.sort.sort.q10.rmdup.narrowPeak_peak_22423	250	.	5.58597	27.5424	25.0686	522
chr16	70239207	70240425	SRR8861850-51_trimmed.fq.sort.sort.q10.rmdup.narrowPeak_peak_22424	344	.	6.27798	37.0031	34.4267	418
chr16	70313768	70314946	SRR8861850-51_trimmed.fq.sort.sort.q10.rmdup.narrowPeak_peak_22425	2062	.	11.8943	211.061	206.288	418
chr16	70351808	70352193	SRR8861850-51_trimmed.fq.sort.sort.q10.rmdup.narrowPeak_peak_22426	31	.	2.4326	5.11731	3.13091	248
chr16	70563791	70564005	SRR8861850-51_trimmed.fq.sort.sort.q10.rmdup.narrowPeak_peak_22427	54	.	2.88308	7.51267	5.41384	141
chr16	72243691	72244257	SRR8861850-51_trimmed.fq.sort.sort.q10.rmdup.narrowPeak_peak_22428	86	.	3.42366	10.8127	8.61216	358
chr16	72316265	72316493	SRR8861850-51_trimmed.fq.sort.sort.q10.rmdup.narrowPeak_peak_22429	35	.	2.5227	5.56799	3.55612	82
chr16	72409836	72410506	SRR8861850-51_trimmed.fq.sort.sort.q10.rmdup.narrowPeak_peak_22430	54	.	2.88308	7.51267	5.41384	130
chr16	72410599	72411049	SRR8861850-51_trimmed.fq.sort.sort.q10.rmdup.narrowPeak_peak_22431	44	.	2.70289	6.51281	4.45491	45
chr16	72434486	72434775	SRR8861850-51_trimmed.fq.sort.sort.q10.rmdup.narrowPeak_peak_22432	69	.	3.15337	9.1089	6.95603	129
chr16	72444492	72445138	SRR8861850-51_trimmed.fq.sort.sort.q10.rmdup.narrowPeak_peak_22433	80	.	3.33356	10.2333	8.04803	470
chr16	72534637	72534947	SRR8861850-51_trimmed.fq.sort.sort.q10.rmdup.narrowPeak_peak_22434	69	.	3.15337	9.1089	6.95603	155
chr16	72662780	72664490	SRR8861850-51_trimmed.fq.sort.sort.q10.rmdup.narrowPeak_peak_22435	1939	.	8.54388	198.454	193.938	222
chr16	72685447	72686137	SRR8861850-51_trimmed.fq.sort.sort.q10.rmdup.narrowPeak_peak_22436	412	.	6.20491	43.9423	41.2985	377
chr16	72686457	72686973	SRR8861850-51_trimmed.fq.sort.sort.q10.rmdup.narrowPeak_peak_22437	382	.	5.96556	40.8242	38.21	281
chr16	72854899	72855295	SRR8861850-51_trimmed.fq.sort.sort.q10.rmdup.narrowPeak_peak_22438	64	.	3.06328	8.56443	6.42877	216
chr16	72861490	72862014	SRR8861850-51_trimmed.fq.sort.sort.q10.rmdup.narrowPeak_peak_22439	45	.	2.61481	6.65456	4.59181	347
chr16	72862099	72862316	SRR8861850-51_trimmed.fq.sort.sort.q10.rmdup.narrowPeak_peak_22440	30	.	2.32482	4.99338	3.02035	79
chr16	72862691	72862942	SRR8861850-51_trimmed.fq.sort.sort.q10.rmdup.narrowPeak_peak_22441	38	.	2.48515	5.85783	3.8346	144
chr16	72896868	72897235	SRR8861850-51_trimmed.fq.sort.sort.q10.rmdup.narrowPeak_peak_22442	54	.	2.88308	7.51267	5.41384	292
chr16	72995453	72996930	SRR8861850-51_trimmed.fq.sort.sort.q10.rmdup.narrowPeak_peak_22443	192	.	3.71875	21.6553	19.257	649
chr16	73007124	73008029	SRR8861850-51_trimmed.fq.sort.sort.q10.rmdup.narrowPeak_peak_22444	127	.	3.02702	14.9989	12.7084	436
chr16	73008110	73008552	SRR8861850-51_trimmed.fq.sort.sort.q10.rmdup.narrowPeak_peak_22445	39	.	2.14272	5.97386	3.94609	186
chr16	73015982	73016332	SRR8861850-51_trimmed.fq.sort.sort.q10.rmdup.narrowPeak_peak_22446	122	.	3.48409	14.5807	12.2974	192
chr16	73016642	73016878	SRR8861850-51_trimmed.fq.sort.sort.q10.rmdup.narrowPeak_peak_22447	45	.	2.53792	6.64046	4.57814	79
chr16	73017195	73017537	SRR8861850-51_trimmed.fq.sort.sort.q10.rmdup.narrowPeak_peak_22448	119	.	3.71797	14.2466	11.9704	187
chr16	73027571	73027953	SRR8861850-51_trimmed.fq.sort.sort.q10.rmdup.narrowPeak_peak_22449	54	.	2.88308	7.51267	5.41384	197
chr16	73087259	73087597	SRR8861850-51_trimmed.fq.sort.sort.q10.rmdup.narrowPeak_peak_22450	32	.	2.20974	5.23405	3.24273	285
chr16	73091003	73091248	SRR8861850-51_trimmed.fq.sort.sort.q10.rmdup.narrowPeak_peak_22451	77	.	2.55878	9.96179	7.78516	158
chr16	73095799	73096313	SRR8861850-51_trimmed.fq.sort.sort.q10.rmdup.narrowPeak_peak_22452	90	.	2.47756	11.2268	9.01701	387
chr16	73096895	73097829	SRR8861850-51_trimmed.fq.sort.sort.q10.rmdup.narrowPeak_peak_22453	148	.	2.98848	17.1814	14.8513	446
chr16	73107526	73107813	SRR8861850-51_trimmed.fq.sort.sort.q10.rmdup.narrowPeak_peak_22454	74	.	3.24347	9.6653	7.49583	166
chr16	73120677	73120926	SRR8861850-51_trimmed.fq.sort.sort.q10.rmdup.narrowPeak_peak_22455	91	.	3.51376	11.4032	9.188	169
chr16	73122616	73122862	SRR8861850-51_trimmed.fq.sort.sort.q10.rmdup.narrowPeak_peak_22456	80	.	3.33356	10.2333	8.04803	118
chr16	73233615	73233843	SRR8861850-51_trimmed.fq.sort.sort.q10.rmdup.narrowPeak_peak_22457	39	.	2.61279	6.03331	3.99775	97
chr16	73285590	73285806	SRR8861850-51_trimmed.fq.sort.sort.q10.rmdup.narrowPeak_peak_22458	44	.	2.70289	6.51281	4.45491	122
chr16	73322453	73323197	SRR8861850-51_trimmed.fq.sort.sort.q10.rmdup.narrowPeak_peak_22459	295	.	5.77894	32.0269	29.5024	249
chr16	73323839	73324171	SRR8861850-51_trimmed.fq.sort.sort.q10.rmdup.narrowPeak_peak_22460	35	.	2.44596	5.57192	3.55986	188
chr16	73343582	73343961	SRR8861850-51_trimmed.fq.sort.sort.q10.rmdup.narrowPeak_peak_22461	117	.	3.55309	13.9738	11.7024	179
chr16	73344160	73345130	SRR8861850-51_trimmed.fq.sort.sort.q10.rmdup.narrowPeak_peak_22462	103	.	3.35719	12.5674	10.3266	800
chr16	73350550	73351092	SRR8861850-51_trimmed.fq.sort.sort.q10.rmdup.narrowPeak_peak_22463	91	.	3.51376	11.4032	9.188	213
chr16	73368457	73369150	SRR8861850-51_trimmed.fq.sort.sort.q10.rmdup.narrowPeak_peak_22464	199	.	4.9268	22.392	19.9835	466
chr16	73404174	73404517	SRR8861850-51_trimmed.fq.sort.sort.q10.rmdup.narrowPeak_peak_22465	86	.	3.42366	10.8127	8.61216	141
chr16	73449531	73450430	SRR8861850-51_trimmed.fq.sort.sort.q10.rmdup.narrowPeak_peak_22466	109	.	3.71477	13.2108	10.9561	208
chr16	73482069	73482799	SRR8861850-51_trimmed.fq.sort.sort.q10.rmdup.narrowPeak_peak_22467	80	.	3.32241	10.1898	8.00756	130
chr16	73490258	73490548	SRR8861850-51_trimmed.fq.sort.sort.q10.rmdup.narrowPeak_peak_22468	58	.	2.69328	7.92964	5.81828	91
chr16	73490638	73491157	SRR8861850-51_trimmed.fq.sort.sort.q10.rmdup.narrowPeak_peak_22469	61	.	2.76511	8.25157	6.12759	173
chr16	73647024	73647796	SRR8861850-51_trimmed.fq.sort.sort.q10.rmdup.narrowPeak_peak_22470	161	.	4.48133	18.4593	16.109	564
chr16	73753556	73753991	SRR8861850-51_trimmed.fq.sort.sort.q10.rmdup.narrowPeak_peak_22471	66	.	3.0736	8.80178	6.65968	91
chr16	74040653	74040908	SRR8861850-51_trimmed.fq.sort.sort.q10.rmdup.narrowPeak_peak_22472	49	.	2.79299	7.00606	4.92711	117
chr16	74081460	74081988	SRR8861850-51_trimmed.fq.sort.sort.q10.rmdup.narrowPeak_peak_22473	69	.	3.15337	9.1089	6.95603	300
chr16	74092698	74094375	SRR8861850-51_trimmed.fq.sort.sort.q10.rmdup.narrowPeak_peak_22474	797	.	5.82826	82.7243	79.7303	1214
chr16	74222463	74222937	SRR8861850-51_trimmed.fq.sort.sort.q10.rmdup.narrowPeak_peak_22475	25	.	2.26307	4.53121	2.58916	430
chr16	74410162	74413072	SRR8861850-51_trimmed.fq.sort.sort.q10.rmdup.narrowPeak_peak_22476	929	.	4.96026	96.0282	92.9095	1335
chr16	74447836	74448111	SRR8861850-51_trimmed.fq.sort.sort.q10.rmdup.narrowPeak_peak_22477	111	.	3.65029	13.439	11.1788	144
chr16	74448437	74448646	SRR8861850-51_trimmed.fq.sort.sort.q10.rmdup.narrowPeak_peak_22478	47	.	2.65438	6.81024	4.74218	121
chr16	74478778	74479553	SRR8861850-51_trimmed.fq.sort.sort.q10.rmdup.narrowPeak_peak_22479	243	.	4.89938	26.7721	24.3075	399
chr16	74491322	74491603	SRR8861850-51_trimmed.fq.sort.sort.q10.rmdup.narrowPeak_peak_22480	91	.	3.51376	11.4032	9.188	115
chr16	74505366	74505906	SRR8861850-51_trimmed.fq.sort.sort.q10.rmdup.narrowPeak_peak_22481	136	.	3.57044	15.9996	13.6902	324
chr16	74506793	74507080	SRR8861850-51_trimmed.fq.sort.sort.q10.rmdup.narrowPeak_peak_22482	168	.	3.86036	19.1616	16.8002	139
chr16	74525312	74525567	SRR8861850-51_trimmed.fq.sort.sort.q10.rmdup.narrowPeak_peak_22483	72	.	2.85813	9.3726	7.2129	166
chr16	74526667	74527095	SRR8861850-51_trimmed.fq.sort.sort.q10.rmdup.narrowPeak_peak_22484	98	.	3.25986	12.0978	9.86651	164
chr16	74527374	74527666	SRR8861850-51_trimmed.fq.sort.sort.q10.rmdup.narrowPeak_peak_22485	61	.	2.76102	8.23333	6.10986	121
chr16	74547661	74548309	SRR8861850-51_trimmed.fq.sort.sort.q10.rmdup.narrowPeak_peak_22486	97	.	3.60385	12.0044	9.77505	156
chr16	74548832	74549413	SRR8861850-51_trimmed.fq.sort.sort.q10.rmdup.narrowPeak_peak_22487	91	.	3.51376	11.4032	9.188	396
chr16	74576034	74576300	SRR8861850-51_trimmed.fq.sort.sort.q10.rmdup.narrowPeak_peak_22488	49	.	2.79299	7.00606	4.92711	170
chr16	74597896	74598234	SRR8861850-51_trimmed.fq.sort.sort.q10.rmdup.narrowPeak_peak_22489	59	.	2.97318	8.03224	5.91455	238
chr16	74598798	74599558	SRR8861850-51_trimmed.fq.sort.sort.q10.rmdup.narrowPeak_peak_22490	109	.	3.78405	13.2382	10.9818	239
chr16	74606169	74606644	SRR8861850-51_trimmed.fq.sort.sort.q10.rmdup.narrowPeak_peak_22491	80	.	3.33356	10.2333	8.04803	300
chr16	74612044	74612280	SRR8861850-51_trimmed.fq.sort.sort.q10.rmdup.narrowPeak_peak_22492	125	.	3.48284	14.8093	12.522	116
chr16	74613137	74613733	SRR8861850-51_trimmed.fq.sort.sort.q10.rmdup.narrowPeak_peak_22493	35	.	2.31458	5.56735	3.55612	424
chr16	74795438	74796929	SRR8861850-51_trimmed.fq.sort.sort.q10.rmdup.narrowPeak_peak_22494	159	.	3.94279	18.2624	15.915	337
chr16	74797337	74797616	SRR8861850-51_trimmed.fq.sort.sort.q10.rmdup.narrowPeak_peak_22495	60	.	2.71531	8.19196	6.0697	168
chr16	75766138	75767831	SRR8861850-51_trimmed.fq.sort.sort.q10.rmdup.narrowPeak_peak_22496	1215	.	7.73497	124.943	121.522	1150
chr16	76215750	76215959	SRR8861850-51_trimmed.fq.sort.sort.q10.rmdup.narrowPeak_peak_22497	44	.	2.70289	6.51281	4.45491	109
chr16	76371846	76372849	SRR8861850-51_trimmed.fq.sort.sort.q10.rmdup.narrowPeak_peak_22498	765	.	5.11564	79.5	76.5359	488
chr16	76373098	76374013	SRR8861850-51_trimmed.fq.sort.sort.q10.rmdup.narrowPeak_peak_22499	1571	.	7.53003	161.018	157.123	252
chr16	76605193	76605431	SRR8861850-51_trimmed.fq.sort.sort.q10.rmdup.narrowPeak_peak_22500	59	.	2.97318	8.03224	5.91455	77
chr16	76679636	76680806	SRR8861850-51_trimmed.fq.sort.sort.q10.rmdup.narrowPeak_peak_22501	613	.	7.81892	64.1283	61.3019	604
chr16	77013683	77014706	SRR8861850-51_trimmed.fq.sort.sort.q10.rmdup.narrowPeak_peak_22502	425	.	7.00968	45.231	42.5754	161
chr16	77019571	77019780	SRR8861850-51_trimmed.fq.sort.sort.q10.rmdup.narrowPeak_peak_22503	44	.	2.70289	6.51281	4.45491	88
chr16	77028935	77029162	SRR8861850-51_trimmed.fq.sort.sort.q10.rmdup.narrowPeak_peak_22504	54	.	2.88308	7.51267	5.41384	84
chr16	77236969	77237275	SRR8861850-51_trimmed.fq.sort.sort.q10.rmdup.narrowPeak_peak_22505	148	.	4.32462	17.1744	14.8445	146
chr16	77279251	77279516	SRR8861850-51_trimmed.fq.sort.sort.q10.rmdup.narrowPeak_peak_22506	49	.	2.79299	7.00606	4.92711	91
chr16	77328980	77331386	SRR8861850-51_trimmed.fq.sort.sort.q10.rmdup.narrowPeak_peak_22507	907	.	4.97316	93.8208	90.7233	410
chr16	77400002	77400795	SRR8861850-51_trimmed.fq.sort.sort.q10.rmdup.narrowPeak_peak_22508	98	.	3.49583	12.0416	9.81142	257
chr16	77405337	77405896	SRR8861850-51_trimmed.fq.sort.sort.q10.rmdup.narrowPeak_peak_22509	359	.	5.92987	38.5456	35.9537	273
chr16	77417524	77418166	SRR8861850-51_trimmed.fq.sort.sort.q10.rmdup.narrowPeak_peak_22510	377	.	5.50857	40.3557	37.7459	391
chr16	77421277	77421945	SRR8861850-51_trimmed.fq.sort.sort.q10.rmdup.narrowPeak_peak_22511	444	.	6.09291	47.0735	44.4009	443
chr16	77499591	77500640	SRR8861850-51_trimmed.fq.sort.sort.q10.rmdup.narrowPeak_peak_22512	391	.	6.13555	41.8224	39.1987	858
chr16	77500790	77501121	SRR8861850-51_trimmed.fq.sort.sort.q10.rmdup.narrowPeak_peak_22513	129	.	3.60802	15.2216	12.9261	127
chr16	77636048	77637676	SRR8861850-51_trimmed.fq.sort.sort.q10.rmdup.narrowPeak_peak_22514	803	.	7.40487	83.32	80.3204	875
chr16	77644179	77644810	SRR8861850-51_trimmed.fq.sort.sort.q10.rmdup.narrowPeak_peak_22515	190	.	4.8652	21.4301	19.0348	290
chr16	77661550	77662539	SRR8861850-51_trimmed.fq.sort.sort.q10.rmdup.narrowPeak_peak_22516	379	.	5.84559	40.5153	37.904	321
chr16	77676077	77676493	SRR8861850-51_trimmed.fq.sort.sort.q10.rmdup.narrowPeak_peak_22517	219	.	5.22559	24.4273	21.9919	230
chr16	77797115	77797352	SRR8861850-51_trimmed.fq.sort.sort.q10.rmdup.narrowPeak_peak_22518	59	.	2.97318	8.03224	5.91455	120
chr16	77797958	77798181	SRR8861850-51_trimmed.fq.sort.sort.q10.rmdup.narrowPeak_peak_22519	39	.	2.61279	6.03331	3.99775	78
chr16	77913596	77913853	SRR8861850-51_trimmed.fq.sort.sort.q10.rmdup.narrowPeak_peak_22520	55	.	2.8664	7.62942	5.52702	112
chr16	77914043	77914478	SRR8861850-51_trimmed.fq.sort.sort.q10.rmdup.narrowPeak_peak_22521	119	.	3.89974	14.2456	11.9694	117
chr16	78057442	78057723	SRR8861850-51_trimmed.fq.sort.sort.q10.rmdup.narrowPeak_peak_22522	59	.	2.97318	8.03224	5.91455	126
chr16	78057951	78058363	SRR8861850-51_trimmed.fq.sort.sort.q10.rmdup.narrowPeak_peak_22523	128	.	4.05434	15.1639	12.8695	219
chr16	78217861	78218177	SRR8861850-51_trimmed.fq.sort.sort.q10.rmdup.narrowPeak_peak_22524	69	.	3.15337	9.1089	6.95603	144
chr16	78238054	78238431	SRR8861850-51_trimmed.fq.sort.sort.q10.rmdup.narrowPeak_peak_22525	27	.	2.3425	4.68172	2.72316	149
chr16	78264637	78265571	SRR8861850-51_trimmed.fq.sort.sort.q10.rmdup.narrowPeak_peak_22526	558	.	7.83951	58.5765	55.8001	354
chr16	78301062	78301517	SRR8861850-51_trimmed.fq.sort.sort.q10.rmdup.narrowPeak_peak_22527	474	.	5.57522	50.1873	47.4865	246
chr16	78301644	78302519	SRR8861850-51_trimmed.fq.sort.sort.q10.rmdup.narrowPeak_peak_22528	1221	.	9.44183	125.558	122.131	196
chr16	78337256	78337465	SRR8861850-51_trimmed.fq.sort.sort.q10.rmdup.narrowPeak_peak_22529	59	.	2.97318	8.03224	5.91455	132
chr16	78343680	78344054	SRR8861850-51_trimmed.fq.sort.sort.q10.rmdup.narrowPeak_peak_22530	48	.	2.75776	6.87724	4.80691	186
chr16	78375771	78376683	SRR8861850-51_trimmed.fq.sort.sort.q10.rmdup.narrowPeak_peak_22531	1380	.	10.3803	141.69	138.065	502
chr16	78376908	78377333	SRR8861850-51_trimmed.fq.sort.sort.q10.rmdup.narrowPeak_peak_22532	496	.	5.79616	52.3655	49.6451	192
chr16	78490109	78490800	SRR8861850-51_trimmed.fq.sort.sort.q10.rmdup.narrowPeak_peak_22533	97	.	3.60385	12.0044	9.77505	288
chr16	78558885	78559353	SRR8861850-51_trimmed.fq.sort.sort.q10.rmdup.narrowPeak_peak_22534	49	.	2.79299	7.00606	4.92711	165
chr16	78575708	78577202	SRR8861850-51_trimmed.fq.sort.sort.q10.rmdup.narrowPeak_peak_22535	1574	.	8.3965	161.344	157.444	750
chr16	78598656	78598962	SRR8861850-51_trimmed.fq.sort.sort.q10.rmdup.narrowPeak_peak_22536	69	.	3.15337	9.1089	6.95603	125
chr16	78685724	78686158	SRR8861850-51_trimmed.fq.sort.sort.q10.rmdup.narrowPeak_peak_22537	47	.	2.58095	6.82042	4.75201	289
chr16	78688261	78688883	SRR8861850-51_trimmed.fq.sort.sort.q10.rmdup.narrowPeak_peak_22538	198	.	4.4754	22.2221	19.8159	202
chr16	78698060	78698283	SRR8861850-51_trimmed.fq.sort.sort.q10.rmdup.narrowPeak_peak_22539	44	.	2.70289	6.51281	4.45491	58
chr16	78931158	78931534	SRR8861850-51_trimmed.fq.sort.sort.q10.rmdup.narrowPeak_peak_22540	49	.	2.79299	7.00606	4.92711	189
chr16	79177026	79177386	SRR8861850-51_trimmed.fq.sort.sort.q10.rmdup.narrowPeak_peak_22541	49	.	2.79299	7.00606	4.92711	100
chr16	79177623	79177865	SRR8861850-51_trimmed.fq.sort.sort.q10.rmdup.narrowPeak_peak_22542	64	.	3.06328	8.56443	6.42877	173
chr16	80961234	80962175	SRR8861850-51_trimmed.fq.sort.sort.q10.rmdup.narrowPeak_peak_22543	175	.	4.38641	19.9055	17.5329	779
chr16	80962502	80962911	SRR8861850-51_trimmed.fq.sort.sort.q10.rmdup.narrowPeak_peak_22544	276	.	5.47405	30.1193	27.6158	226
chr16	84462555	84463412	SRR8861850-51_trimmed.fq.sort.sort.q10.rmdup.narrowPeak_peak_22545	97	.	3.60385	12.0044	9.77505	171
chr16	84702614	84703331	SRR8861850-51_trimmed.fq.sort.sort.q10.rmdup.narrowPeak_peak_22546	476	.	7.84452	50.3448	47.6426	361
chr16	84703431	84703642	SRR8861850-51_trimmed.fq.sort.sort.q10.rmdup.narrowPeak_peak_22547	62	.	3.02464	8.41776	6.28909	143
chr16	84734703	84735967	SRR8861850-51_trimmed.fq.sort.sort.q10.rmdup.narrowPeak_peak_22548	1047	.	9.84925	107.988	104.751	385
chr16	84774011	84774396	SRR8861850-51_trimmed.fq.sort.sort.q10.rmdup.narrowPeak_peak_22549	23	.	2.25241	4.26173	2.33338	61
chr16	84834372	84836340	SRR8861850-51_trimmed.fq.sort.sort.q10.rmdup.narrowPeak_peak_22550	1778	.	7.19312	182.083	177.859	828
chr16	84919107	84919354	SRR8861850-51_trimmed.fq.sort.sort.q10.rmdup.narrowPeak_peak_22551	64	.	3.06328	8.56443	6.42877	119
chr16	84919475	84919933	SRR8861850-51_trimmed.fq.sort.sort.q10.rmdup.narrowPeak_peak_22552	80	.	3.33356	10.2333	8.04803	152
chr16	84920211	84920761	SRR8861850-51_trimmed.fq.sort.sort.q10.rmdup.narrowPeak_peak_22553	54	.	2.88308	7.51267	5.41384	163
chr16	85040736	85042295	SRR8861850-51_trimmed.fq.sort.sort.q10.rmdup.narrowPeak_peak_22554	176	.	4.11748	20.0351	17.66	1021
chr16	85046716	85047018	SRR8861850-51_trimmed.fq.sort.sort.q10.rmdup.narrowPeak_peak_22555	40	.	2.49834	6.04962	4.0134	106
chr16	85110637	85110912	SRR8861850-51_trimmed.fq.sort.sort.q10.rmdup.narrowPeak_peak_22556	39	.	2.61279	6.03331	3.99775	130
chr16	85127875	85128634	SRR8861850-51_trimmed.fq.sort.sort.q10.rmdup.narrowPeak_peak_22557	215	.	4.11128	24.0266	21.5967	316
chr16	85128824	85129488	SRR8861850-51_trimmed.fq.sort.sort.q10.rmdup.narrowPeak_peak_22558	155	.	3.45081	17.8878	15.546	229
chr16	85133717	85134163	SRR8861850-51_trimmed.fq.sort.sort.q10.rmdup.narrowPeak_peak_22559	25	.	2.14081	4.51737	2.57603	38
chr16	85139348	85139592	SRR8861850-51_trimmed.fq.sort.sort.q10.rmdup.narrowPeak_peak_22560	27	.	2.3425	4.68172	2.72316	49
chr16	85157604	85158012	SRR8861850-51_trimmed.fq.sort.sort.q10.rmdup.narrowPeak_peak_22561	86	.	3.36921	10.8228	8.62207	159
chr16	85172057	85173688	SRR8861850-51_trimmed.fq.sort.sort.q10.rmdup.narrowPeak_peak_22562	1040	.	6.16202	107.29	104.06	645
chr16	85215812	85216276	SRR8861850-51_trimmed.fq.sort.sort.q10.rmdup.narrowPeak_peak_22563	35	.	2.5227	5.56799	3.55612	347
chr16	85549790	85550468	SRR8861850-51_trimmed.fq.sort.sort.q10.rmdup.narrowPeak_peak_22564	169	.	4.59491	19.2647	16.9012	263
chr16	85755676	85756192	SRR8861850-51_trimmed.fq.sort.sort.q10.rmdup.narrowPeak_peak_22565	22	.	2.2323	4.19564	2.28165	492
chr16	85761942	85762368	SRR8861850-51_trimmed.fq.sort.sort.q10.rmdup.narrowPeak_peak_22566	87	.	3.34683	10.9551	8.75139	262
chr16	85762462	85762671	SRR8861850-51_trimmed.fq.sort.sort.q10.rmdup.narrowPeak_peak_22567	31	.	2.38448	5.08214	3.10503	134
chr16	85801029	85803733	SRR8861850-51_trimmed.fq.sort.sort.q10.rmdup.narrowPeak_peak_22568	777	.	4.08523	80.7413	77.7657	1665
chr16	85841423	85842006	SRR8861850-51_trimmed.fq.sort.sort.q10.rmdup.narrowPeak_peak_22569	58	.	2.77984	7.97766	5.86477	413
chr16	85842179	85842727	SRR8861850-51_trimmed.fq.sort.sort.q10.rmdup.narrowPeak_peak_22570	93	.	3.29541	11.6146	9.39489	415
chr16	85883326	85883936	SRR8861850-51_trimmed.fq.sort.sort.q10.rmdup.narrowPeak_peak_22571	225	.	4.00435	24.9996	22.5573	363
chr16	85884312	85884647	SRR8861850-51_trimmed.fq.sort.sort.q10.rmdup.narrowPeak_peak_22572	88	.	2.82114	11.102	8.89503	191
chr16	85899175	85900283	SRR8861850-51_trimmed.fq.sort.sort.q10.rmdup.narrowPeak_peak_22573	496	.	3.60234	52.3461	49.6258	963
chr16	85900490	85901900	SRR8861850-51_trimmed.fq.sort.sort.q10.rmdup.narrowPeak_peak_22574	828	.	4.55627	85.8479	82.825	444
chr16	85954157	85954457	SRR8861850-51_trimmed.fq.sort.sort.q10.rmdup.narrowPeak_peak_22575	103	.	3.69395	12.6162	10.373	165
chr16	85964432	85964993	SRR8861850-51_trimmed.fq.sort.sort.q10.rmdup.narrowPeak_peak_22576	116	.	3.87414	13.8704	11.6009	287
chr16	85998705	85999261	SRR8861850-51_trimmed.fq.sort.sort.q10.rmdup.narrowPeak_peak_22577	103	.	3.69395	12.6162	10.373	234
chr16	86060038	86060954	SRR8861850-51_trimmed.fq.sort.sort.q10.rmdup.narrowPeak_peak_22578	161	.	4.49818	18.5311	16.1797	422
chr16	86067507	86067964	SRR8861850-51_trimmed.fq.sort.sort.q10.rmdup.narrowPeak_peak_22579	27	.	2.24944	4.71491	2.7547	71
chr16	86068224	86068515	SRR8861850-51_trimmed.fq.sort.sort.q10.rmdup.narrowPeak_peak_22580	136	.	3.79942	15.9248	13.6166	148
chr16	86072919	86073230	SRR8861850-51_trimmed.fq.sort.sort.q10.rmdup.narrowPeak_peak_22581	23	.	2.25241	4.26173	2.33338	26
chr16	86092405	86092644	SRR8861850-51_trimmed.fq.sort.sort.q10.rmdup.narrowPeak_peak_22582	38	.	2.54123	5.9247	3.89882	56
chr16	86101339	86101630	SRR8861850-51_trimmed.fq.sort.sort.q10.rmdup.narrowPeak_peak_22583	44	.	2.70289	6.51281	4.45491	135
chr16	86114365	86114714	SRR8861850-51_trimmed.fq.sort.sort.q10.rmdup.narrowPeak_peak_22584	98	.	3.25514	12.0749	9.84405	145
chr16	86115041	86115567	SRR8861850-51_trimmed.fq.sort.sort.q10.rmdup.narrowPeak_peak_22585	127	.	3.57748	15.0648	12.7731	258
chr16	86116124	86116528	SRR8861850-51_trimmed.fq.sort.sort.q10.rmdup.narrowPeak_peak_22586	84	.	3.05472	10.6918	8.49591	110
chr16	86250073	86250289	SRR8861850-51_trimmed.fq.sort.sort.q10.rmdup.narrowPeak_peak_22587	39	.	2.61279	6.03331	3.99775	41
chr16	86252528	86253301	SRR8861850-51_trimmed.fq.sort.sort.q10.rmdup.narrowPeak_peak_22588	64	.	3.06328	8.56443	6.42877	274
chr16	86276429	86276755	SRR8861850-51_trimmed.fq.sort.sort.q10.rmdup.narrowPeak_peak_22589	38	.	2.57028	5.88232	3.8581	198
chr16	86277431	86277728	SRR8861850-51_trimmed.fq.sort.sort.q10.rmdup.narrowPeak_peak_22590	86	.	3.36921	10.8228	8.62207	108
chr16	86290656	86291418	SRR8861850-51_trimmed.fq.sort.sort.q10.rmdup.narrowPeak_peak_22591	172	.	4.52153	19.5877	17.2196	358
chr16	86461546	86461782	SRR8861850-51_trimmed.fq.sort.sort.q10.rmdup.narrowPeak_peak_22592	44	.	2.70289	6.51281	4.45491	100
chr16	86462103	86462396	SRR8861850-51_trimmed.fq.sort.sort.q10.rmdup.narrowPeak_peak_22593	59	.	2.97318	8.03224	5.91455	169
chr16	86463026	86463242	SRR8861850-51_trimmed.fq.sort.sort.q10.rmdup.narrowPeak_peak_22594	39	.	2.61279	6.03331	3.99775	92
chr16	86645036	86645976	SRR8861850-51_trimmed.fq.sort.sort.q10.rmdup.narrowPeak_peak_22595	109	.	3.78405	13.2382	10.9818	189
chr16	86694599	86694842	SRR8861850-51_trimmed.fq.sort.sort.q10.rmdup.narrowPeak_peak_22596	49	.	2.79299	7.00606	4.92711	87
chr16	86765902	86766136	SRR8861850-51_trimmed.fq.sort.sort.q10.rmdup.narrowPeak_peak_22597	26	.	2.23135	4.64775	2.6999	107
chr16	86766232	86766583	SRR8861850-51_trimmed.fq.sort.sort.q10.rmdup.narrowPeak_peak_22598	81	.	3.14456	10.3042	8.11724	152
chr16	86767776	86768019	SRR8861850-51_trimmed.fq.sort.sort.q10.rmdup.narrowPeak_peak_22599	49	.	2.62135	6.9884	4.91427	53
chr16	86826619	86827000	SRR8861850-51_trimmed.fq.sort.sort.q10.rmdup.narrowPeak_peak_22600	86	.	3.42366	10.8127	8.61216	203
chr16	86882233	86882630	SRR8861850-51_trimmed.fq.sort.sort.q10.rmdup.narrowPeak_peak_22601	128	.	3.86741	15.1832	12.8884	251
chr16	86894000	86895210	SRR8861850-51_trimmed.fq.sort.sort.q10.rmdup.narrowPeak_peak_22602	496	.	4.93465	52.3987	49.678	443
chr16	86895572	86896186	SRR8861850-51_trimmed.fq.sort.sort.q10.rmdup.narrowPeak_peak_22603	206	.	3.30728	23.0537	20.6363	150
chr16	87001153	87002082	SRR8861850-51_trimmed.fq.sort.sort.q10.rmdup.narrowPeak_peak_22604	354	.	6.14348	38.0342	35.4475	635
chr16	87060402	87060715	SRR8861850-51_trimmed.fq.sort.sort.q10.rmdup.narrowPeak_peak_22605	49	.	2.79299	7.00606	4.92711	130
chr16	87068479	87068740	SRR8861850-51_trimmed.fq.sort.sort.q10.rmdup.narrowPeak_peak_22606	35	.	2.5227	5.56799	3.55612	85
chr16	87085916	87086151	SRR8861850-51_trimmed.fq.sort.sort.q10.rmdup.narrowPeak_peak_22607	59	.	2.97318	8.03224	5.91455	132
chr16	87108805	87109251	SRR8861850-51_trimmed.fq.sort.sort.q10.rmdup.narrowPeak_peak_22608	86	.	3.42366	10.8127	8.61216	72
chr16	87124213	87124441	SRR8861850-51_trimmed.fq.sort.sort.q10.rmdup.narrowPeak_peak_22609	49	.	2.71368	7.04197	4.96183	148
chr16	87220752	87221087	SRR8861850-51_trimmed.fq.sort.sort.q10.rmdup.narrowPeak_peak_22610	59	.	2.97318	8.03224	5.91455	153
chr16	87246181	87246702	SRR8861850-51_trimmed.fq.sort.sort.q10.rmdup.narrowPeak_peak_22611	188	.	3.84793	21.2187	18.8267	175
chr16	87247670	87247983	SRR8861850-51_trimmed.fq.sort.sort.q10.rmdup.narrowPeak_peak_22612	127	.	3.24351	15.0072	12.7165	163
chr16	87248490	87248727	SRR8861850-51_trimmed.fq.sort.sort.q10.rmdup.narrowPeak_peak_22613	46	.	2.3147	6.66467	4.60156	150
chr16	87318376	87318837	SRR8861850-51_trimmed.fq.sort.sort.q10.rmdup.narrowPeak_peak_22614	83	.	2.46355	10.5714	8.37827	242
chr16	87319025	87319311	SRR8861850-51_trimmed.fq.sort.sort.q10.rmdup.narrowPeak_peak_22615	100	.	2.6149	12.2984	10.063	170
chr16	87319768	87321022	SRR8861850-51_trimmed.fq.sort.sort.q10.rmdup.narrowPeak_peak_22616	544	.	5.33754	57.2362	54.4719	407
chr16	87340363	87340773	SRR8861850-51_trimmed.fq.sort.sort.q10.rmdup.narrowPeak_peak_22617	69	.	2.86866	9.06631	6.91712	244
chr16	87348105	87348365	SRR8861850-51_trimmed.fq.sort.sort.q10.rmdup.narrowPeak_peak_22618	91	.	3.51376	11.4032	9.188	188
chr16	87353876	87354875	SRR8861850-51_trimmed.fq.sort.sort.q10.rmdup.narrowPeak_peak_22619	2751	.	14.3717	281.833	275.153	475
chr16	87364967	87365485	SRR8861850-51_trimmed.fq.sort.sort.q10.rmdup.narrowPeak_peak_22620	85	.	3.10123	10.7152	8.51874	353
chr16	87365783	87366171	SRR8861850-51_trimmed.fq.sort.sort.q10.rmdup.narrowPeak_peak_22621	51	.	2.6002	7.2041	5.11877	102
chr16	87431936	87433048	SRR8861850-51_trimmed.fq.sort.sort.q10.rmdup.narrowPeak_peak_22622	1024	.	9.85619	105.622	102.409	437
chr16	87439670	87441017	SRR8861850-51_trimmed.fq.sort.sort.q10.rmdup.narrowPeak_peak_22623	2084	.	10.5134	213.312	208.497	818
chr16	87454349	87455687	SRR8861850-51_trimmed.fq.sort.sort.q10.rmdup.narrowPeak_peak_22624	841	.	7.74464	87.2066	84.1711	800
chr16	87495081	87496567	SRR8861850-51_trimmed.fq.sort.sort.q10.rmdup.narrowPeak_peak_22625	1588	.	7.868	162.743	158.822	580
chr16	87653325	87653804	SRR8861850-51_trimmed.fq.sort.sort.q10.rmdup.narrowPeak_peak_22626	39	.	2.61279	6.03331	3.99775	409
chr16	87654015	87654525	SRR8861850-51_trimmed.fq.sort.sort.q10.rmdup.narrowPeak_peak_22627	91	.	3.51376	11.4032	9.188	128
chr16	87661241	87661669	SRR8861850-51_trimmed.fq.sort.sort.q10.rmdup.narrowPeak_peak_22628	27	.	2.3425	4.68172	2.72316	335
chr16	87698920	87700294	SRR8861850-51_trimmed.fq.sort.sort.q10.rmdup.narrowPeak_peak_22629	1603	.	9.48613	164.244	160.3	517
chr16	87916050	87917677	SRR8861850-51_trimmed.fq.sort.sort.q10.rmdup.narrowPeak_peak_22630	230	.	4.60163	25.4681	23.0198	1169
chr16	88111639	88112165	SRR8861850-51_trimmed.fq.sort.sort.q10.rmdup.narrowPeak_peak_22631	97	.	3.60385	12.0044	9.77505	324
chr16	88112729	88113290	SRR8861850-51_trimmed.fq.sort.sort.q10.rmdup.narrowPeak_peak_22632	59	.	2.97318	8.03224	5.91455	198
chr16	88396059	88396510	SRR8861850-51_trimmed.fq.sort.sort.q10.rmdup.narrowPeak_peak_22633	47	.	2.75264	6.85846	4.78876	272
chr16	88397179	88397808	SRR8861850-51_trimmed.fq.sort.sort.q10.rmdup.narrowPeak_peak_22634	123	.	3.92297	14.6146	12.3306	360
chr16	88561946	88562529	SRR8861850-51_trimmed.fq.sort.sort.q10.rmdup.narrowPeak_peak_22635	27	.	2.3425	4.68172	2.72316	203
chr16	88562629	88563154	SRR8861850-51_trimmed.fq.sort.sort.q10.rmdup.narrowPeak_peak_22636	103	.	3.69395	12.6162	10.373	346
chr16	88600244	88601031	SRR8861850-51_trimmed.fq.sort.sort.q10.rmdup.narrowPeak_peak_22637	72	.	3.17306	9.39169	7.23148	597
chr16	89699522	89699909	SRR8861850-51_trimmed.fq.sort.sort.q10.rmdup.narrowPeak_peak_22638	86	.	3.42366	10.8127	8.61216	174
chr16	89705328	89705945	SRR8861850-51_trimmed.fq.sort.sort.q10.rmdup.narrowPeak_peak_22639	155	.	4.41472	17.8626	15.5212	271
chr16	89774059	89774387	SRR8861850-51_trimmed.fq.sort.sort.q10.rmdup.narrowPeak_peak_22640	116	.	3.87414	13.8704	11.6009	187
chr16	89815057	89815336	SRR8861850-51_trimmed.fq.sort.sort.q10.rmdup.narrowPeak_peak_22641	61	.	2.69895	8.27831	6.1536	97
chr16	89817959	89818452	SRR8861850-51_trimmed.fq.sort.sort.q10.rmdup.narrowPeak_peak_22642	229	.	4.5244	25.3477	22.9008	232
chr16	89837058	89837267	SRR8861850-51_trimmed.fq.sort.sort.q10.rmdup.narrowPeak_peak_22643	31	.	2.23063	5.09882	3.12091	136
chr16	89845118	89845793	SRR8861850-51_trimmed.fq.sort.sort.q10.rmdup.narrowPeak_peak_22644	29	.	2.22593	4.96651	2.99465	361
chr16	89874069	89875190	SRR8861850-51_trimmed.fq.sort.sort.q10.rmdup.narrowPeak_peak_22645	125	.	3.29076	14.8621	12.5738	956
chr16	89881591	89883219	SRR8861850-51_trimmed.fq.sort.sort.q10.rmdup.narrowPeak_peak_22646	255	.	4.11101	28.0464	25.5668	659
chr16	89890246	89890567	SRR8861850-51_trimmed.fq.sort.sort.q10.rmdup.narrowPeak_peak_22647	28	.	2.22762	4.86025	2.89346	44
chr16	89909339	89909908	SRR8861850-51_trimmed.fq.sort.sort.q10.rmdup.narrowPeak_peak_22648	142	.	3.86658	16.5192	14.2004	361
chr16	89944029	89944805	SRR8861850-51_trimmed.fq.sort.sort.q10.rmdup.narrowPeak_peak_22649	172	.	3.32026	19.6589	17.2898	620
chr16	89945158	89946016	SRR8861850-51_trimmed.fq.sort.sort.q10.rmdup.narrowPeak_peak_22650	109	.	2.77883	13.2129	10.9582	635
chr16	89953822	89955107	SRR8861850-51_trimmed.fq.sort.sort.q10.rmdup.narrowPeak_peak_22651	154	.	3.46999	17.7802	15.4409	356
chr16	89960057	89960871	SRR8861850-51_trimmed.fq.sort.sort.q10.rmdup.narrowPeak_peak_22652	555	.	6.51598	58.302	55.5281	496
chr16	89961022	89961338	SRR8861850-51_trimmed.fq.sort.sort.q10.rmdup.narrowPeak_peak_22653	94	.	2.92328	11.7001	9.47851	128
chr16	89968024	89968504	SRR8861850-51_trimmed.fq.sort.sort.q10.rmdup.narrowPeak_peak_22654	59	.	2.97318	8.03224	5.91455	282
chr16	89991665	89992474	SRR8861850-51_trimmed.fq.sort.sort.q10.rmdup.narrowPeak_peak_22655	124	.	3.46416	14.7099	12.4244	504
chr16	90007164	90007708	SRR8861850-51_trimmed.fq.sort.sort.q10.rmdup.narrowPeak_peak_22656	156	.	3.49649	17.9514	15.6087	397
chr16	90011692	90012270	SRR8861850-51_trimmed.fq.sort.sort.q10.rmdup.narrowPeak_peak_22657	138	.	3.25608	16.1565	13.8445	255
chr16	90029596	90030259	SRR8861850-51_trimmed.fq.sort.sort.q10.rmdup.narrowPeak_peak_22658	67	.	2.83959	8.93279	6.78717	304
chr16	90030709	90031152	SRR8861850-51_trimmed.fq.sort.sort.q10.rmdup.narrowPeak_peak_22659	33	.	2.28884	5.33931	3.3435	41
chr16	90095316	90095756	SRR8861850-51_trimmed.fq.sort.sort.q10.rmdup.narrowPeak_peak_22661	45	.	2.43122	6.59239	4.5318	115
chr16	90098378	90098882	SRR8861850-51_trimmed.fq.sort.sort.q10.rmdup.narrowPeak_peak_22662	58	.	2.63727	7.9869	5.87375	317
chr16	90121953	90122838	SRR8861850-51_trimmed.fq.sort.sort.q10.rmdup.narrowPeak_peak_22663	131	.	3.52164	15.4917	13.1917	428
chr16	90123082	90123420	SRR8861850-51_trimmed.fq.sort.sort.q10.rmdup.narrowPeak_peak_22664	77	.	2.86267	9.9272	7.75137	223
chr16	90128539	90129454	SRR8861850-51_trimmed.fq.sort.sort.q10.rmdup.narrowPeak_peak_22665	173	.	4.0602	19.7262	17.3562	150
chr16	90142801	90144959	SRR8861850-51_trimmed.fq.sort.sort.q10.rmdup.narrowPeak_peak_22666	1591	.	6.61033	163.04	159.114	1305
chr16	90150094	90150739	SRR8861850-51_trimmed.fq.sort.sort.q10.rmdup.narrowPeak_peak_22667	111	.	3.26854	13.4355	11.1754	122
chr16	90150960	90151404	SRR8861850-51_trimmed.fq.sort.sort.q10.rmdup.narrowPeak_peak_22668	87	.	3.01915	10.9049	8.70224	265
chr16	90197488	90198290	SRR8861850-51_trimmed.fq.sort.sort.q10.rmdup.narrowPeak_peak_22669	773	.	9.54163	80.3181	77.3464	276
chr16	90220285	90221667	SRR8861850-51_trimmed.fq.sort.sort.q10.rmdup.narrowPeak_peak_22670	1217	.	8.72995	125.148	121.726	583
chr16	90229877	90230179	SRR8861850-51_trimmed.fq.sort.sort.q10.rmdup.narrowPeak_peak_22671	59	.	2.94258	8.1033	5.98357	204
chr16	90283333	90285058	SRR8861850-51_trimmed.fq.sort.sort.q10.rmdup.narrowPeak_peak_22672	1308	.	7.91723	134.385	130.853	751
chr16	90385568	90387656	SRR8861850-51_trimmed.fq.sort.sort.q10.rmdup.narrowPeak_peak_22674	1241	.	6.17559	127.578	124.127	666
chr16	90400765	90401256	SRR8861850-51_trimmed.fq.sort.sort.q10.rmdup.narrowPeak_peak_22675	90	.	2.87565	11.2438	9.03373	109
chr16	90401382	90401606	SRR8861850-51_trimmed.fq.sort.sort.q10.rmdup.narrowPeak_peak_22676	98	.	2.89566	12.0805	9.84954	109
chr16	90405973	90406478	SRR8861850-51_trimmed.fq.sort.sort.q10.rmdup.narrowPeak_peak_22677	88	.	2.7052	11.0573	8.85138	239
chr16	90407528	90407893	SRR8861850-51_trimmed.fq.sort.sort.q10.rmdup.narrowPeak_peak_22678	22	.	1.93512	4.18297	2.26974	115
chr16	90420878	90421655	SRR8861850-51_trimmed.fq.sort.sort.q10.rmdup.narrowPeak_peak_22679	35	.	2.16539	5.56971	3.55774	724
chr16	90421784	90422515	SRR8861850-51_trimmed.fq.sort.sort.q10.rmdup.narrowPeak_peak_22680	129	.	3.28365	15.2538	12.9579	544
chr16	90431445	90431906	SRR8861850-51_trimmed.fq.sort.sort.q10.rmdup.narrowPeak_peak_22681	55	.	2.73477	7.62018	5.51808	339
chr16	90437278	90437708	SRR8861850-51_trimmed.fq.sort.sort.q10.rmdup.narrowPeak_peak_22682	89	.	3.24592	11.1739	8.96541	171
chr16	90442981	90443683	SRR8861850-51_trimmed.fq.sort.sort.q10.rmdup.narrowPeak_peak_22683	57	.	2.71028	7.84337	5.73452	271
chr16	90452573	90453649	SRR8861850-51_trimmed.fq.sort.sort.q10.rmdup.narrowPeak_peak_22684	107	.	3.1075	12.9554	10.7058	782
chr16	90461278	90461642	SRR8861850-51_trimmed.fq.sort.sort.q10.rmdup.narrowPeak_peak_22685	46	.	2.33308	6.75952	4.69315	110
chr16	90468198	90469012	SRR8861850-51_trimmed.fq.sort.sort.q10.rmdup.narrowPeak_peak_22686	91	.	3.14491	11.3293	9.1173	254
chr16	90474141	90474398	SRR8861850-51_trimmed.fq.sort.sort.q10.rmdup.narrowPeak_peak_22687	31	.	2.41022	5.17328	3.18448	174
chr16	90483121	90483440	SRR8861850-51_trimmed.fq.sort.sort.q10.rmdup.narrowPeak_peak_22688	55	.	2.82505	7.64608	5.54319	116
chr16	90491028	90491303	SRR8861850-51_trimmed.fq.sort.sort.q10.rmdup.narrowPeak_peak_22689	31	.	2.06716	5.08382	3.10659	158
chr16	90491419	90492002	SRR8861850-51_trimmed.fq.sort.sort.q10.rmdup.narrowPeak_peak_22690	164	.	3.51872	18.8082	16.452	390
chr16	90498125	90498369	SRR8861850-51_trimmed.fq.sort.sort.q10.rmdup.narrowPeak_peak_22691	33	.	2.31688	5.33209	3.33653	167
chr16	90522691	90522982	SRR8861850-51_trimmed.fq.sort.sort.q10.rmdup.narrowPeak_peak_22692	68	.	2.52376	9.02053	6.87256	200
chr16	90523316	90524112	SRR8861850-51_trimmed.fq.sort.sort.q10.rmdup.narrowPeak_peak_22693	120	.	3.10679	14.3555	12.0774	434
chr16	90532823	90533844	SRR8861850-51_trimmed.fq.sort.sort.q10.rmdup.narrowPeak_peak_22694	137	.	3.87426	16.0198	13.7101	258
chr16	90545072	90545387	SRR8861850-51_trimmed.fq.sort.sort.q10.rmdup.narrowPeak_peak_22695	59	.	2.83375	8.03065	5.91455	148
chr16	90613398	90613703	SRR8861850-51_trimmed.fq.sort.sort.q10.rmdup.narrowPeak_peak_22696	64	.	2.96038	8.54687	6.41454	119
chr16	90621769	90622394	SRR8861850-51_trimmed.fq.sort.sort.q10.rmdup.narrowPeak_peak_22697	76	.	2.21615	9.7923	7.61974	167
chr16	90623495	90624756	SRR8861850-51_trimmed.fq.sort.sort.q10.rmdup.narrowPeak_peak_22698	444	.	4.03408	47.0993	44.4264	412
chr16	90628490	90630404	SRR8861850-51_trimmed.fq.sort.sort.q10.rmdup.narrowPeak_peak_22699	536	.	4.33226	56.4559	53.6987	556
chr16	90656158	90657087	SRR8861850-51_trimmed.fq.sort.sort.q10.rmdup.narrowPeak_peak_22700	197	.	4.46866	22.1873	19.7815	420
chr16	90673690	90674014	SRR8861850-51_trimmed.fq.sort.sort.q10.rmdup.narrowPeak_peak_22701	80	.	3.33356	10.2333	8.04803	176
chr16	90709710	90709997	SRR8861850-51_trimmed.fq.sort.sort.q10.rmdup.narrowPeak_peak_22702	117	.	3.7314	14.0506	11.7779	141
chr16	90710192	90710462	SRR8861850-51_trimmed.fq.sort.sort.q10.rmdup.narrowPeak_peak_22703	35	.	2.45433	5.60307	3.5898	50
chr16	90712188	90712397	SRR8861850-51_trimmed.fq.sort.sort.q10.rmdup.narrowPeak_peak_22704	27	.	2.3425	4.68172	2.72316	64
chr16	90726706	90728006	SRR8861850-51_trimmed.fq.sort.sort.q10.rmdup.narrowPeak_peak_22705	936	.	8.1968	96.7713	93.6455	1013
chr16	90777235	90777501	SRR8861850-51_trimmed.fq.sort.sort.q10.rmdup.narrowPeak_peak_22706	29	.	2.15228	4.87759	2.90986	89
chr16	90810014	90810443	SRR8861850-51_trimmed.fq.sort.sort.q10.rmdup.narrowPeak_peak_22707	331	.	5.70909	35.6805	33.1177	233
chr16	90810569	90811244	SRR8861850-51_trimmed.fq.sort.sort.q10.rmdup.narrowPeak_peak_22708	303	.	5.553	32.8536	30.3202	275
chr16	90851874	90852177	SRR8861850-51_trimmed.fq.sort.sort.q10.rmdup.narrowPeak_peak_22709	172	.	4.10206	19.6654	17.2962	162
chr16	90852414	90852833	SRR8861850-51_trimmed.fq.sort.sort.q10.rmdup.narrowPeak_peak_22710	72	.	2.90045	9.39313	7.23288	220
chr16	90865581	90866176	SRR8861850-51_trimmed.fq.sort.sort.q10.rmdup.narrowPeak_peak_22711	115	.	3.86118	13.8173	11.55	475
chr16	90882395	90882745	SRR8861850-51_trimmed.fq.sort.sort.q10.rmdup.narrowPeak_peak_22712	64	.	3.06328	8.56443	6.42877	163
chr16	90882893	90883188	SRR8861850-51_trimmed.fq.sort.sort.q10.rmdup.narrowPeak_peak_22713	59	.	2.97318	8.03224	5.91455	171
chr16	90934048	90935432	SRR8861850-51_trimmed.fq.sort.sort.q10.rmdup.narrowPeak_peak_22714	1388	.	8.64046	142.505	138.869	622
chr16	91010557	91011022	SRR8861850-51_trimmed.fq.sort.sort.q10.rmdup.narrowPeak_peak_22715	405	.	5.81872	43.197	40.5602	267
chr16	91011145	91011855	SRR8861850-51_trimmed.fq.sort.sort.q10.rmdup.narrowPeak_peak_22716	893	.	9.06183	92.4066	89.3226	184
chr16	91043406	91045184	SRR8861850-51_trimmed.fq.sort.sort.q10.rmdup.narrowPeak_peak_22717	1328	.	7.347	136.413	132.856	454
chr16	91111067	91111360	SRR8861850-51_trimmed.fq.sort.sort.q10.rmdup.narrowPeak_peak_22718	86	.	3.42366	10.8127	8.61216	116
chr16	91173960	91174276	SRR8861850-51_trimmed.fq.sort.sort.q10.rmdup.narrowPeak_peak_22719	49	.	2.79299	7.00606	4.92711	184
chr16	91320217	91320689	SRR8861850-51_trimmed.fq.sort.sort.q10.rmdup.narrowPeak_peak_22720	44	.	2.70289	6.51281	4.45491	269
chr16	91372423	91373609	SRR8861850-51_trimmed.fq.sort.sort.q10.rmdup.narrowPeak_peak_22721	1968	.	10.1158	201.388	196.812	562
chr16	91373832	91374151	SRR8861850-51_trimmed.fq.sort.sort.q10.rmdup.narrowPeak_peak_22722	378	.	4.11761	40.4556	37.8449	141
chr16	91379270	91379874	SRR8861850-51_trimmed.fq.sort.sort.q10.rmdup.narrowPeak_peak_22723	137	.	3.83455	16.096	13.785	271
chr16	91400395	91401821	SRR8861850-51_trimmed.fq.sort.sort.q10.rmdup.narrowPeak_peak_22724	101	.	3.15333	12.3966	10.1593	858
chr16	91402280	91402597	SRR8861850-51_trimmed.fq.sort.sort.q10.rmdup.narrowPeak_peak_22725	73	.	2.65861	9.50294	7.33994	177
chr16	91405932	91406741	SRR8861850-51_trimmed.fq.sort.sort.q10.rmdup.narrowPeak_peak_22726	199	.	4.17744	22.405	19.9964	559
chr16	91431569	91431848	SRR8861850-51_trimmed.fq.sort.sort.q10.rmdup.narrowPeak_peak_22727	27	.	2.2868	4.73362	2.77254	261
chr16	91464491	91465522	SRR8861850-51_trimmed.fq.sort.sort.q10.rmdup.narrowPeak_peak_22728	336	.	5.73731	36.2388	33.6701	763
chr16	91484468	91485979	SRR8861850-51_trimmed.fq.sort.sort.q10.rmdup.narrowPeak_peak_22729	1446	.	9.05804	148.365	144.65	972
chr16	91557052	91557378	SRR8861850-51_trimmed.fq.sort.sort.q10.rmdup.narrowPeak_peak_22733	29	.	2.32651	4.8758	2.90824	243
chr16	91580006	91580233	SRR8861850-51_trimmed.fq.sort.sort.q10.rmdup.narrowPeak_peak_22734	44	.	2.70289	6.51281	4.45491	130
chr16	91592822	91593080	SRR8861850-51_trimmed.fq.sort.sort.q10.rmdup.narrowPeak_peak_22735	42	.	2.6029	6.30297	4.25751	112
chr16	91618676	91618928	SRR8861850-51_trimmed.fq.sort.sort.q10.rmdup.narrowPeak_peak_22736	74	.	3.24347	9.6653	7.49583	84
chr16	91646472	91648697	SRR8861850-51_trimmed.fq.sort.sort.q10.rmdup.narrowPeak_peak_22737	1645	.	6.88882	168.54	164.532	816
chr16	91688210	91688796	SRR8861850-51_trimmed.fq.sort.sort.q10.rmdup.narrowPeak_peak_22738	538	.	6.71968	56.5714	53.8131	227
chr16	91688890	91689469	SRR8861850-51_trimmed.fq.sort.sort.q10.rmdup.narrowPeak_peak_22739	669	.	7.66885	69.8093	66.9324	192
chr16	91728086	91729636	SRR8861850-51_trimmed.fq.sort.sort.q10.rmdup.narrowPeak_peak_22740	1289	.	7.60593	132.467	128.958	907
chr16	91729861	91730250	SRR8861850-51_trimmed.fq.sort.sort.q10.rmdup.narrowPeak_peak_22741	128	.	2.622	15.0948	12.8026	134
chr16	91745746	91746239	SRR8861850-51_trimmed.fq.sort.sort.q10.rmdup.narrowPeak_peak_22742	77	.	3.15823	9.95204	7.77556	255
chr16	91746554	91746990	SRR8861850-51_trimmed.fq.sort.sort.q10.rmdup.narrowPeak_peak_22743	165	.	4.37337	18.9191	16.5613	270
chr16	91804719	91805021	SRR8861850-51_trimmed.fq.sort.sort.q10.rmdup.narrowPeak_peak_22744	35	.	2.5227	5.56799	3.55612	182
chr16	91826413	91827348	SRR8861850-51_trimmed.fq.sort.sort.q10.rmdup.narrowPeak_peak_22745	175	.	3.99333	19.9184	17.5456	412
chr16	91827458	91827802	SRR8861850-51_trimmed.fq.sort.sort.q10.rmdup.narrowPeak_peak_22746	75	.	2.85238	9.69832	7.52804	188
chr16	91846409	91846894	SRR8861850-51_trimmed.fq.sort.sort.q10.rmdup.narrowPeak_peak_22747	68	.	2.55291	9.04787	6.89916	306
chr16	91860631	91861117	SRR8861850-51_trimmed.fq.sort.sort.q10.rmdup.narrowPeak_peak_22748	54	.	2.29374	7.5093	5.41384	321
chr16	91861824	91862300	SRR8861850-51_trimmed.fq.sort.sort.q10.rmdup.narrowPeak_peak_22749	96	.	2.72946	11.8677	9.64262	83
chr16	91874592	91876609	SRR8861850-51_trimmed.fq.sort.sort.q10.rmdup.narrowPeak_peak_22750	298	.	4.17538	32.3316	29.8039	1347
chr16	91881422	91882916	SRR8861850-51_trimmed.fq.sort.sort.q10.rmdup.narrowPeak_peak_22751	468	.	4.54544	49.4982	46.8036	713
chr16	91883074	91883846	SRR8861850-51_trimmed.fq.sort.sort.q10.rmdup.narrowPeak_peak_22752	175	.	2.98296	19.9556	17.5822	470
chr16	91889923	91890132	SRR8861850-51_trimmed.fq.sort.sort.q10.rmdup.narrowPeak_peak_22753	33	.	2.31338	5.31809	3.32317	127
chr16	91896120	91897126	SRR8861850-51_trimmed.fq.sort.sort.q10.rmdup.narrowPeak_peak_22754	131	.	3.86341	15.4329	13.1338	640
chr16	91917634	91917934	SRR8861850-51_trimmed.fq.sort.sort.q10.rmdup.narrowPeak_peak_22755	105	.	3.55711	12.7841	10.5377	187
chr16	91918064	91918419	SRR8861850-51_trimmed.fq.sort.sort.q10.rmdup.narrowPeak_peak_22756	66	.	2.96615	8.75815	6.61728	155
chr16	91930822	91931835	SRR8861850-51_trimmed.fq.sort.sort.q10.rmdup.narrowPeak_peak_22757	2042	.	13.6798	208.969	204.239	573
chr16	91936589	91937027	SRR8861850-51_trimmed.fq.sort.sort.q10.rmdup.narrowPeak_peak_22758	227	.	5.31568	25.1953	22.7502	183
chr16	91963452	91963684	SRR8861850-51_trimmed.fq.sort.sort.q10.rmdup.narrowPeak_peak_22759	31	.	2.4326	5.11731	3.13091	111
chr16	91995703	91996076	SRR8861850-51_trimmed.fq.sort.sort.q10.rmdup.narrowPeak_peak_22760	39	.	2.61279	6.03331	3.99775	38
chr16	92019027	92019498	SRR8861850-51_trimmed.fq.sort.sort.q10.rmdup.narrowPeak_peak_22761	294	.	5.84673	31.9496	29.4259	268
chr16	92019629	92019962	SRR8861850-51_trimmed.fq.sort.sort.q10.rmdup.narrowPeak_peak_22762	55	.	2.83984	7.70408	5.59947	97
chr16	92057535	92058669	SRR8861850-51_trimmed.fq.sort.sort.q10.rmdup.narrowPeak_peak_22763	1004	.	10.0063	103.623	100.43	930
chr16	92058853	92059247	SRR8861850-51_trimmed.fq.sort.sort.q10.rmdup.narrowPeak_peak_22764	31	.	2.19238	5.15816	3.17001	136
chr16	92066822	92067311	SRR8861850-51_trimmed.fq.sort.sort.q10.rmdup.narrowPeak_peak_22765	39	.	2.61279	6.03331	3.99775	323
chr16	92086314	92086642	SRR8861850-51_trimmed.fq.sort.sort.q10.rmdup.narrowPeak_peak_22766	23	.	2.22207	4.27488	2.34591	77
chr16	92089198	92089411	SRR8861850-51_trimmed.fq.sort.sort.q10.rmdup.narrowPeak_peak_22767	35	.	2.5227	5.56799	3.55612	186
chr16	92098683	92099375	SRR8861850-51_trimmed.fq.sort.sort.q10.rmdup.narrowPeak_peak_22768	105	.	3.51329	12.8296	10.5823	186
chr16	92139836	92140265	SRR8861850-51_trimmed.fq.sort.sort.q10.rmdup.narrowPeak_peak_22769	44	.	2.70289	6.51281	4.45491	170
chr16	92157873	92159197	SRR8861850-51_trimmed.fq.sort.sort.q10.rmdup.narrowPeak_peak_22770	580	.	6.93477	60.8381	58.0415	496
chr16	92172991	92173347	SRR8861850-51_trimmed.fq.sort.sort.q10.rmdup.narrowPeak_peak_22771	44	.	2.70289	6.51281	4.45491	268
chr16	92230119	92231758	SRR8861850-51_trimmed.fq.sort.sort.q10.rmdup.narrowPeak_peak_22772	152	.	3.5849	17.5423	15.2066	293
chr16	92243151	92243507	SRR8861850-51_trimmed.fq.sort.sort.q10.rmdup.narrowPeak_peak_22773	88	.	3.43117	11.0731	8.86683	207
chr16	92252787	92253368	SRR8861850-51_trimmed.fq.sort.sort.q10.rmdup.narrowPeak_peak_22774	162	.	4.50482	18.5594	16.2068	355
chr16	92253654	92254014	SRR8861850-51_trimmed.fq.sort.sort.q10.rmdup.narrowPeak_peak_22775	44	.	2.70289	6.51281	4.45491	197
chr16	92282790	92283040	SRR8861850-51_trimmed.fq.sort.sort.q10.rmdup.narrowPeak_peak_22776	97	.	3.60385	12.0044	9.77505	102
chr16	92300648	92302037	SRR8861850-51_trimmed.fq.sort.sort.q10.rmdup.narrowPeak_peak_22777	1190	.	7.25384	122.427	119.036	808
chr16	92309211	92309473	SRR8861850-51_trimmed.fq.sort.sort.q10.rmdup.narrowPeak_peak_22778	39	.	2.41419	5.98438	3.95625	108
chr16	92335845	92336387	SRR8861850-51_trimmed.fq.sort.sort.q10.rmdup.narrowPeak_peak_22779	103	.	3.68851	12.5942	10.3529	415
chr16	92353520	92353807	SRR8861850-51_trimmed.fq.sort.sort.q10.rmdup.narrowPeak_peak_22780	35	.	2.5227	5.56799	3.55612	148
chr16	92354274	92354566	SRR8861850-51_trimmed.fq.sort.sort.q10.rmdup.narrowPeak_peak_22781	44	.	2.70289	6.51281	4.45491	140
chr16	92399496	92400872	SRR8861850-51_trimmed.fq.sort.sort.q10.rmdup.narrowPeak_peak_22782	365	.	4.84481	39.1435	36.5458	452
chr16	92412878	92413185	SRR8861850-51_trimmed.fq.sort.sort.q10.rmdup.narrowPeak_peak_22783	61	.	2.63823	8.3021	6.17673	142
chr16	92423160	92424158	SRR8861850-51_trimmed.fq.sort.sort.q10.rmdup.narrowPeak_peak_22784	223	.	4.13563	24.7629	22.3235	736
chr16	92443236	92443692	SRR8861850-51_trimmed.fq.sort.sort.q10.rmdup.narrowPeak_peak_22785	46	.	2.34805	6.7115	4.64675	345
chr16	92443939	92444213	SRR8861850-51_trimmed.fq.sort.sort.q10.rmdup.narrowPeak_peak_22786	31	.	2.10719	5.08313	3.10594	78
chr16	92465634	92466140	SRR8861850-51_trimmed.fq.sort.sort.q10.rmdup.narrowPeak_peak_22787	365	.	6.27905	39.1779	36.5799	265
chr16	92466402	92466700	SRR8861850-51_trimmed.fq.sort.sort.q10.rmdup.narrowPeak_peak_22788	63	.	2.9553	8.52636	6.39462	90
chr16	92519013	92519657	SRR8861850-51_trimmed.fq.sort.sort.q10.rmdup.narrowPeak_peak_22789	91	.	3.51376	11.4032	9.188	127
chr16	92551451	92551675	SRR8861850-51_trimmed.fq.sort.sort.q10.rmdup.narrowPeak_peak_22790	37	.	2.5467	5.79815	3.77721	49
chr16	92551889	92552325	SRR8861850-51_trimmed.fq.sort.sort.q10.rmdup.narrowPeak_peak_22791	109	.	3.70141	13.1547	10.9012	191
chr16	92565564	92565871	SRR8861850-51_trimmed.fq.sort.sort.q10.rmdup.narrowPeak_peak_22792	86	.	3.42366	10.8127	8.61216	177
chr16	92579300	92579718	SRR8861850-51_trimmed.fq.sort.sort.q10.rmdup.narrowPeak_peak_22793	92	.	3.16299	11.4169	9.20141	174
chr16	92580819	92581112	SRR8861850-51_trimmed.fq.sort.sort.q10.rmdup.narrowPeak_peak_22794	23	.	2.07783	4.26691	2.33829	252
chr16	92592382	92592832	SRR8861850-51_trimmed.fq.sort.sort.q10.rmdup.narrowPeak_peak_22795	138	.	3.96841	16.1873	13.8749	252
chr16	92599631	92600465	SRR8861850-51_trimmed.fq.sort.sort.q10.rmdup.narrowPeak_peak_22796	337	.	5.35795	36.3227	33.7532	506
chr16	92608403	92610043	SRR8861850-51_trimmed.fq.sort.sort.q10.rmdup.narrowPeak_peak_22797	597	.	5.12031	62.6126	59.7999	443
chr16	92622051	92622271	SRR8861850-51_trimmed.fq.sort.sort.q10.rmdup.narrowPeak_peak_22798	47	.	2.31387	6.78181	4.71472	68
chr16	92626795	92628556	SRR8861850-51_trimmed.fq.sort.sort.q10.rmdup.narrowPeak_peak_22799	262	.	3.56378	28.7664	26.2784	849
chr16	92644473	92645212	SRR8861850-51_trimmed.fq.sort.sort.q10.rmdup.narrowPeak_peak_22800	151	.	3.28591	17.4382	15.1041	176
chr16	92645391	92645677	SRR8861850-51_trimmed.fq.sort.sort.q10.rmdup.narrowPeak_peak_22801	69	.	2.51116	9.08709	6.93735	117
chr16	92645882	92646487	SRR8861850-51_trimmed.fq.sort.sort.q10.rmdup.narrowPeak_peak_22802	124	.	3.06757	14.6941	12.4088	414
chr16	92654097	92655193	SRR8861850-51_trimmed.fq.sort.sort.q10.rmdup.narrowPeak_peak_22803	168	.	3.40516	19.1802	16.8185	441
chr16	92673746	92674997	SRR8861850-51_trimmed.fq.sort.sort.q10.rmdup.narrowPeak_peak_22804	184	.	4.01335	20.8702	18.483	825
chr16	92683627	92684610	SRR8861850-51_trimmed.fq.sort.sort.q10.rmdup.narrowPeak_peak_22805	160	.	4.19541	18.3912	16.0418	373
chr16	92685822	92686037	SRR8861850-51_trimmed.fq.sort.sort.q10.rmdup.narrowPeak_peak_22806	29	.	2.31705	4.96481	2.99308	12
chr16	92697445	92698838	SRR8861850-51_trimmed.fq.sort.sort.q10.rmdup.narrowPeak_peak_22807	644	.	7.1056	67.2882	64.4336	251
chr16	92737972	92739193	SRR8861850-51_trimmed.fq.sort.sort.q10.rmdup.narrowPeak_peak_22808	288	.	5.81395	31.3858	28.8684	948
chr16	92743860	92744449	SRR8861850-51_trimmed.fq.sort.sort.q10.rmdup.narrowPeak_peak_22809	116	.	3.87414	13.8704	11.6009	324
chr16	92812358	92812774	SRR8861850-51_trimmed.fq.sort.sort.q10.rmdup.narrowPeak_peak_22810	48	.	2.76805	6.91495	4.84329	254
chr16	92836074	92836303	SRR8861850-51_trimmed.fq.sort.sort.q10.rmdup.narrowPeak_peak_22811	44	.	2.70289	6.51281	4.45491	69
chr16	92953842	92954994	SRR8861850-51_trimmed.fq.sort.sort.q10.rmdup.narrowPeak_peak_22812	398	.	5.77367	42.4982	39.8679	491
chr16	93042745	93043725	SRR8861850-51_trimmed.fq.sort.sort.q10.rmdup.narrowPeak_peak_22813	276	.	5.63054	30.1087	27.6053	648
chr16	93075208	93075498	SRR8861850-51_trimmed.fq.sort.sort.q10.rmdup.narrowPeak_peak_22814	44	.	2.60903	6.47886	4.427	146
chr16	93079011	93079313	SRR8861850-51_trimmed.fq.sort.sort.q10.rmdup.narrowPeak_peak_22815	68	.	3.1136	8.95625	6.80999	152
chr16	93079402	93080031	SRR8861850-51_trimmed.fq.sort.sort.q10.rmdup.narrowPeak_peak_22816	106	.	3.70874	12.9306	10.6814	168
chr16	93093291	93093630	SRR8861850-51_trimmed.fq.sort.sort.q10.rmdup.narrowPeak_peak_22817	44	.	2.69891	6.49849	4.44587	173
chr16	93262957	93263291	SRR8861850-51_trimmed.fq.sort.sort.q10.rmdup.narrowPeak_peak_22818	183	.	4.77511	20.7002	18.3153	156
chr16	93263743	93264296	SRR8861850-51_trimmed.fq.sort.sort.q10.rmdup.narrowPeak_peak_22819	39	.	2.61279	6.03331	3.99775	355
chr16	93369119	93369496	SRR8861850-51_trimmed.fq.sort.sort.q10.rmdup.narrowPeak_peak_22820	45	.	2.56654	6.61187	4.55062	189
chr16	93387746	93388150	SRR8861850-51_trimmed.fq.sort.sort.q10.rmdup.narrowPeak_peak_22821	59	.	2.97318	8.03224	5.91455	258
chr16	93442815	93443024	SRR8861850-51_trimmed.fq.sort.sort.q10.rmdup.narrowPeak_peak_22822	54	.	2.88308	7.51267	5.41384	98
chr16	93447171	93447396	SRR8861850-51_trimmed.fq.sort.sort.q10.rmdup.narrowPeak_peak_22823	39	.	2.41778	5.99931	3.97053	98
chr16	93447497	93447819	SRR8861850-51_trimmed.fq.sort.sort.q10.rmdup.narrowPeak_peak_22824	116	.	3.53701	13.8962	11.6262	146
chr16	93459152	93459445	SRR8861850-51_trimmed.fq.sort.sort.q10.rmdup.narrowPeak_peak_22825	35	.	2.5227	5.56799	3.55612	126
chr16	93464081	93464384	SRR8861850-51_trimmed.fq.sort.sort.q10.rmdup.narrowPeak_peak_22826	44	.	2.70289	6.51281	4.45491	159
chr16	93493870	93494382	SRR8861850-51_trimmed.fq.sort.sort.q10.rmdup.narrowPeak_peak_22827	74	.	3.24347	9.6653	7.49583	182
chr16	93574848	93575332	SRR8861850-51_trimmed.fq.sort.sort.q10.rmdup.narrowPeak_peak_22828	109	.	3.78405	13.2382	10.9818	319
chr16	93581075	93581366	SRR8861850-51_trimmed.fq.sort.sort.q10.rmdup.narrowPeak_peak_22829	49	.	2.79299	7.00606	4.92711	172
chr16	93655321	93655530	SRR8861850-51_trimmed.fq.sort.sort.q10.rmdup.narrowPeak_peak_22832	35	.	2.5227	5.56799	3.55612	144
chr16	93655667	93655941	SRR8861850-51_trimmed.fq.sort.sort.q10.rmdup.narrowPeak_peak_22833	122	.	3.96424	14.5124	12.2302	155
chr16	93711575	93711833	SRR8861850-51_trimmed.fq.sort.sort.q10.rmdup.narrowPeak_peak_22835	122	.	3.96424	14.5124	12.2302	133
chr16	93711952	93712355	SRR8861850-51_trimmed.fq.sort.sort.q10.rmdup.narrowPeak_peak_22836	266	.	5.76617	29.1419	26.6494	167
chr16	93770473	93770748	SRR8861850-51_trimmed.fq.sort.sort.q10.rmdup.narrowPeak_peak_22837	42	.	2.53099	6.32177	4.27557	182
chr16	93781605	93781926	SRR8861850-51_trimmed.fq.sort.sort.q10.rmdup.narrowPeak_peak_22838	100	.	3.3457	12.2893	10.0541	121
chr16	93785487	93785696	SRR8861850-51_trimmed.fq.sort.sort.q10.rmdup.narrowPeak_peak_22839	34	.	2.41307	5.44906	3.44858	143
chr16	93797375	93797584	SRR8861850-51_trimmed.fq.sort.sort.q10.rmdup.narrowPeak_peak_22840	31	.	2.33458	5.15384	3.16586	157
chr16	93801210	93801419	SRR8861850-51_trimmed.fq.sort.sort.q10.rmdup.narrowPeak_peak_22841	26	.	2.21003	4.56839	2.62449	93
chr16	93807985	93809075	SRR8861850-51_trimmed.fq.sort.sort.q10.rmdup.narrowPeak_peak_22842	160	.	3.77012	18.3792	16.03	668
chr16	93816091	93816785	SRR8861850-51_trimmed.fq.sort.sort.q10.rmdup.narrowPeak_peak_22843	80	.	3.33356	10.2333	8.04803	358
chr16	93831776	93833167	SRR8861850-51_trimmed.fq.sort.sort.q10.rmdup.narrowPeak_peak_22844	1356	.	9.46274	139.272	135.679	609
chr16	93883382	93883653	SRR8861850-51_trimmed.fq.sort.sort.q10.rmdup.narrowPeak_peak_22845	171	.	3.29738	19.4797	17.1131	138
chr16	93883869	93884947	SRR8861850-51_trimmed.fq.sort.sort.q10.rmdup.narrowPeak_peak_22846	1064	.	8.10449	109.729	106.475	307
chr16	93907227	93907437	SRR8861850-51_trimmed.fq.sort.sort.q10.rmdup.narrowPeak_peak_22847	35	.	2.5227	5.56799	3.55612	26
chr16	93932342	93933057	SRR8861850-51_trimmed.fq.sort.sort.q10.rmdup.narrowPeak_peak_22848	169	.	4.26086	19.2999	16.9359	265
chr16	93938559	93938815	SRR8861850-51_trimmed.fq.sort.sort.q10.rmdup.narrowPeak_peak_22849	106	.	3.20687	12.8904	10.6419	135
chr16	93939715	93940125	SRR8861850-51_trimmed.fq.sort.sort.q10.rmdup.narrowPeak_peak_22850	312	.	5.13608	33.8204	31.2769	206
chr16	93940452	93941077	SRR8861850-51_trimmed.fq.sort.sort.q10.rmdup.narrowPeak_peak_22851	67	.	2.73465	8.94083	6.79498	483
chr16	93947914	93948215	SRR8861850-51_trimmed.fq.sort.sort.q10.rmdup.narrowPeak_peak_22852	64	.	3.06328	8.56443	6.42877	163
chr16	93973083	93973558	SRR8861850-51_trimmed.fq.sort.sort.q10.rmdup.narrowPeak_peak_22853	124	.	3.82549	14.7291	12.4432	307
chr16	93973807	93974233	SRR8861850-51_trimmed.fq.sort.sort.q10.rmdup.narrowPeak_peak_22854	118	.	3.69962	14.1635	11.8887	168
chr16	94028128	94028376	SRR8861850-51_trimmed.fq.sort.sort.q10.rmdup.narrowPeak_peak_22855	64	.	3.06328	8.56443	6.42877	92
chr16	94054915	94055331	SRR8861850-51_trimmed.fq.sort.sort.q10.rmdup.narrowPeak_peak_22856	97	.	3.60385	12.0044	9.77505	169
chr16	94055719	94056138	SRR8861850-51_trimmed.fq.sort.sort.q10.rmdup.narrowPeak_peak_22857	64	.	3.05876	8.54735	6.41498	204
chr16	94059712	94059988	SRR8861850-51_trimmed.fq.sort.sort.q10.rmdup.narrowPeak_peak_22858	69	.	3.15337	9.1089	6.95603	141
chr16	94085689	94085991	SRR8861850-51_trimmed.fq.sort.sort.q10.rmdup.narrowPeak_peak_22859	35	.	2.5227	5.56799	3.55612	37
chr16	94148223	94148645	SRR8861850-51_trimmed.fq.sort.sort.q10.rmdup.narrowPeak_peak_22860	44	.	2.70289	6.51281	4.45491	331
chr16	94149148	94149357	SRR8861850-51_trimmed.fq.sort.sort.q10.rmdup.narrowPeak_peak_22861	31	.	2.4326	5.11731	3.13091	114
chr16	94205266	94205678	SRR8861850-51_trimmed.fq.sort.sort.q10.rmdup.narrowPeak_peak_22862	134	.	4.05302	15.7247	13.4207	182
chr16	94216448	94217363	SRR8861850-51_trimmed.fq.sort.sort.q10.rmdup.narrowPeak_peak_22863	88	.	3.38232	11.1025	8.89552	207
chr16	94245715	94246257	SRR8861850-51_trimmed.fq.sort.sort.q10.rmdup.narrowPeak_peak_22864	60	.	2.68418	8.20876	6.08603	315
chr16	94246583	94247260	SRR8861850-51_trimmed.fq.sort.sort.q10.rmdup.narrowPeak_peak_22865	487	.	6.70769	51.451	48.7388	230
chr16	94253712	94254610	SRR8861850-51_trimmed.fq.sort.sort.q10.rmdup.narrowPeak_peak_22866	308	.	5.44775	33.4352	30.8956	739
chr16	94289501	94290691	SRR8861850-51_trimmed.fq.sort.sort.q10.rmdup.narrowPeak_peak_22868	268	.	5.64064	29.3664	26.8714	443
chr16	94302077	94303264	SRR8861850-51_trimmed.fq.sort.sort.q10.rmdup.narrowPeak_peak_22869	469	.	7.11509	49.604	46.9084	505
chr16	94312567	94313907	SRR8861850-51_trimmed.fq.sort.sort.q10.rmdup.narrowPeak_peak_22870	1782	.	8.84267	182.463	178.231	905
chr16	94353556	94353871	SRR8861850-51_trimmed.fq.sort.sort.q10.rmdup.narrowPeak_peak_22871	54	.	2.88308	7.51267	5.41384	111
chr16	94369741	94370535	SRR8861850-51_trimmed.fq.sort.sort.q10.rmdup.narrowPeak_peak_22872	1477	.	6.57236	151.474	147.717	578
chr16	94370698	94372022	SRR8861850-51_trimmed.fq.sort.sort.q10.rmdup.narrowPeak_peak_22873	1492	.	6.62848	152.981	149.202	371
chr16	94441461	94442255	SRR8861850-51_trimmed.fq.sort.sort.q10.rmdup.narrowPeak_peak_22874	75	.	3.1629	9.76509	7.5932	557
chr16	94447268	94447521	SRR8861850-51_trimmed.fq.sort.sort.q10.rmdup.narrowPeak_peak_22875	70	.	3.08503	9.24467	7.08823	134
chr16	94447986	94448254	SRR8861850-51_trimmed.fq.sort.sort.q10.rmdup.narrowPeak_peak_22876	36	.	2.50531	5.64982	3.63473	162
chr16	94472569	94473351	SRR8861850-51_trimmed.fq.sort.sort.q10.rmdup.narrowPeak_peak_22877	130	.	3.97423	15.3838	13.0856	342
chr16	94509878	94510199	SRR8861850-51_trimmed.fq.sort.sort.q10.rmdup.narrowPeak_peak_22878	85	.	2.60782	10.7313	8.53448	166
chr16	94510280	94511478	SRR8861850-51_trimmed.fq.sort.sort.q10.rmdup.narrowPeak_peak_22879	405	.	4.84277	43.2304	40.5932	573
chr16	94519208	94519449	SRR8861850-51_trimmed.fq.sort.sort.q10.rmdup.narrowPeak_peak_22880	43	.	2.32592	6.354	4.30674	139
chr16	94525800	94527799	SRR8861850-51_trimmed.fq.sort.sort.q10.rmdup.narrowPeak_peak_22881	1284	.	6.30451	131.996	128.493	1009
chr16	94559216	94560031	SRR8861850-51_trimmed.fq.sort.sort.q10.rmdup.narrowPeak_peak_22882	110	.	3.68152	13.3236	11.0655	516
chr16	94568604	94569244	SRR8861850-51_trimmed.fq.sort.sort.q10.rmdup.narrowPeak_peak_22883	774	.	5.15017	80.3774	77.4052	487
chr16	94569426	94570162	SRR8861850-51_trimmed.fq.sort.sort.q10.rmdup.narrowPeak_peak_22884	1483	.	7.28579	152.147	148.38	443
chr16	94570675	94571368	SRR8861850-51_trimmed.fq.sort.sort.q10.rmdup.narrowPeak_peak_22885	929	.	5.63653	96.0815	92.9623	182
chr16	94580860	94581069	SRR8861850-51_trimmed.fq.sort.sort.q10.rmdup.narrowPeak_peak_22886	39	.	2.59431	5.96778	3.9403	121
chr16	94588219	94588817	SRR8861850-51_trimmed.fq.sort.sort.q10.rmdup.narrowPeak_peak_22887	58	.	2.77114	7.94066	5.82894	113
chr16	94601604	94601891	SRR8861850-51_trimmed.fq.sort.sort.q10.rmdup.narrowPeak_peak_22888	41	.	2.56686	6.16751	4.12698	176
chr16	94612658	94612911	SRR8861850-51_trimmed.fq.sort.sort.q10.rmdup.narrowPeak_peak_22889	86	.	3.42366	10.8127	8.61216	90
chr16	94630877	94631097	SRR8861850-51_trimmed.fq.sort.sort.q10.rmdup.narrowPeak_peak_22890	51	.	2.47116	7.18918	5.10432	76
chr16	94631444	94631860	SRR8861850-51_trimmed.fq.sort.sort.q10.rmdup.narrowPeak_peak_22891	32	.	2.19189	5.26496	3.27231	365
chr16	94632103	94632596	SRR8861850-51_trimmed.fq.sort.sort.q10.rmdup.narrowPeak_peak_22892	133	.	3.51522	15.6946	13.3911	203
chr16	94724079	94724445	SRR8861850-51_trimmed.fq.sort.sort.q10.rmdup.narrowPeak_peak_22893	323	.	6.39684	34.9458	32.3904	185
chr16	94827093	94827743	SRR8861850-51_trimmed.fq.sort.sort.q10.rmdup.narrowPeak_peak_22894	116	.	3.87414	13.8704	11.6009	483
chr16	94960579	94961102	SRR8861850-51_trimmed.fq.sort.sort.q10.rmdup.narrowPeak_peak_22895	80	.	3.33356	10.2333	8.04803	347
chr16	95221973	95222271	SRR8861850-51_trimmed.fq.sort.sort.q10.rmdup.narrowPeak_peak_22896	32	.	2.41892	5.20403	3.21393	54
chr16	95258597	95259048	SRR8861850-51_trimmed.fq.sort.sort.q10.rmdup.narrowPeak_peak_22897	53	.	2.50305	7.48525	5.39095	96
chr16	95262505	95263093	SRR8861850-51_trimmed.fq.sort.sort.q10.rmdup.narrowPeak_peak_22898	167	.	3.60086	19.1088	16.7483	421
chr16	95263324	95263533	SRR8861850-51_trimmed.fq.sort.sort.q10.rmdup.narrowPeak_peak_22899	53	.	2.40881	7.41118	5.31928	88
chr16	95269570	95269996	SRR8861850-51_trimmed.fq.sort.sort.q10.rmdup.narrowPeak_peak_22900	48	.	2.75776	6.87724	4.80691	183
chr16	95284249	95285008	SRR8861850-51_trimmed.fq.sort.sort.q10.rmdup.narrowPeak_peak_22901	110	.	3.57387	13.344	11.0855	178
chr16	95285394	95285616	SRR8861850-51_trimmed.fq.sort.sort.q10.rmdup.narrowPeak_peak_22902	31	.	2.31574	5.08258	3.10541	94
chr16	95285749	95286003	SRR8861850-51_trimmed.fq.sort.sort.q10.rmdup.narrowPeak_peak_22903	26	.	2.21355	4.58152	2.63704	111
chr16	95291309	95291560	SRR8861850-51_trimmed.fq.sort.sort.q10.rmdup.narrowPeak_peak_22904	49	.	2.79299	7.00606	4.92711	168
chr16	95341081	95341491	SRR8861850-51_trimmed.fq.sort.sort.q10.rmdup.narrowPeak_peak_22905	38	.	2.48932	5.87372	3.8499	225
chr16	95345333	95345548	SRR8861850-51_trimmed.fq.sort.sort.q10.rmdup.narrowPeak_peak_22906	20	.	2.0108	3.90924	2.01137	157
chr16	95347415	95347746	SRR8861850-51_trimmed.fq.sort.sort.q10.rmdup.narrowPeak_peak_22907	31	.	2.30374	5.15832	3.17014	62
chr16	95376099	95376315	SRR8861850-51_trimmed.fq.sort.sort.q10.rmdup.narrowPeak_peak_22908	49	.	2.63372	7.03963	4.95959	86
chr16	95398491	95399241	SRR8861850-51_trimmed.fq.sort.sort.q10.rmdup.narrowPeak_peak_22909	143	.	3.44164	16.6716	14.3505	341
chr16	95399356	95399639	SRR8861850-51_trimmed.fq.sort.sort.q10.rmdup.narrowPeak_peak_22910	70	.	2.63472	9.21326	7.05764	109
chr16	95407549	95408203	SRR8861850-51_trimmed.fq.sort.sort.q10.rmdup.narrowPeak_peak_22911	173	.	3.32314	19.6814	17.312	335
chr16	95409658	95410366	SRR8861850-51_trimmed.fq.sort.sort.q10.rmdup.narrowPeak_peak_22912	152	.	3.04005	17.6103	15.2736	468
chr16	95413251	95413650	SRR8861850-51_trimmed.fq.sort.sort.q10.rmdup.narrowPeak_peak_22913	53	.	2.2745	7.3931	5.30176	299
chr16	95424025	95424490	SRR8861850-51_trimmed.fq.sort.sort.q10.rmdup.narrowPeak_peak_22914	107	.	2.84104	12.9684	10.7184	264
chr16	95424652	95425032	SRR8861850-51_trimmed.fq.sort.sort.q10.rmdup.narrowPeak_peak_22915	98	.	2.75481	12.0394	9.80936	190
chr16	95427507	95427807	SRR8861850-51_trimmed.fq.sort.sort.q10.rmdup.narrowPeak_peak_22916	27	.	2.00036	4.66349	2.7148	120
chr16	95441417	95441729	SRR8861850-51_trimmed.fq.sort.sort.q10.rmdup.narrowPeak_peak_22917	30	.	2.18114	5.00108	3.02766	242
chr16	95458749	95458959	SRR8861850-51_trimmed.fq.sort.sort.q10.rmdup.narrowPeak_peak_22918	30	.	2.15015	4.97301	3.00092	101
chr16	95468764	95470413	SRR8861850-51_trimmed.fq.sort.sort.q10.rmdup.narrowPeak_peak_22919	819	.	5.84623	84.9875	81.9725	685
chr16	95492906	95493287	SRR8861850-51_trimmed.fq.sort.sort.q10.rmdup.narrowPeak_peak_22920	101	.	3.11844	12.4125	10.1748	211
chr16	95493641	95493948	SRR8861850-51_trimmed.fq.sort.sort.q10.rmdup.narrowPeak_peak_22921	44	.	2.3806	6.48916	4.43695	137
chr16	95494071	95494355	SRR8861850-51_trimmed.fq.sort.sort.q10.rmdup.narrowPeak_peak_22922	53	.	2.52199	7.43527	5.34261	163
chr16	95518452	95518728	SRR8861850-51_trimmed.fq.sort.sort.q10.rmdup.narrowPeak_peak_22923	63	.	2.9553	8.52636	6.39462	166
chr16	95518986	95520110	SRR8861850-51_trimmed.fq.sort.sort.q10.rmdup.narrowPeak_peak_22924	208	.	4.68756	23.3018	20.8813	300
chr16	95567119	95567367	SRR8861850-51_trimmed.fq.sort.sort.q10.rmdup.narrowPeak_peak_22925	54	.	2.88308	7.51267	5.41384	88
chr16	95584814	95586622	SRR8861850-51_trimmed.fq.sort.sort.q10.rmdup.narrowPeak_peak_22926	802	.	5.31674	83.2105	80.212	618
chr16	95587296	95587521	SRR8861850-51_trimmed.fq.sort.sort.q10.rmdup.narrowPeak_peak_22927	37	.	1.79721	5.81949	3.79778	125
chr16	95601767	95603181	SRR8861850-51_trimmed.fq.sort.sort.q10.rmdup.narrowPeak_peak_22928	479	.	5.2314	50.6395	47.9346	311
chr16	95615277	95615486	SRR8861850-51_trimmed.fq.sort.sort.q10.rmdup.narrowPeak_peak_22929	23	.	2.22605	4.28839	2.35875	93
chr16	95637727	95638181	SRR8861850-51_trimmed.fq.sort.sort.q10.rmdup.narrowPeak_peak_22930	66	.	3.01743	8.77619	6.63484	266
chr16	95642926	95643331	SRR8861850-51_trimmed.fq.sort.sort.q10.rmdup.narrowPeak_peak_22931	82	.	3.17509	10.438	8.24789	208
chr16	95650713	95650981	SRR8861850-51_trimmed.fq.sort.sort.q10.rmdup.narrowPeak_peak_22932	75	.	2.81868	9.70303	7.53265	103
chr16	95652239	95652516	SRR8861850-51_trimmed.fq.sort.sort.q10.rmdup.narrowPeak_peak_22933	55	.	2.57496	7.68985	5.58558	98
chr16	95653814	95654288	SRR8861850-51_trimmed.fq.sort.sort.q10.rmdup.narrowPeak_peak_22934	63	.	2.75196	8.5266	6.39482	162
chr16	95658716	95659802	SRR8861850-51_trimmed.fq.sort.sort.q10.rmdup.narrowPeak_peak_22935	144	.	3.67154	16.8025	14.4792	455
chr16	95660215	95660473	SRR8861850-51_trimmed.fq.sort.sort.q10.rmdup.narrowPeak_peak_22936	32	.	2.21852	5.2724	3.2794	169
chr16	95661047	95661373	SRR8861850-51_trimmed.fq.sort.sort.q10.rmdup.narrowPeak_peak_22937	43	.	2.36551	6.4181	4.36847	169
chr16	95665510	95665887	SRR8861850-51_trimmed.fq.sort.sort.q10.rmdup.narrowPeak_peak_22938	43	.	2.54732	6.38692	4.33846	266
chr16	95674517	95675274	SRR8861850-51_trimmed.fq.sort.sort.q10.rmdup.narrowPeak_peak_22939	635	.	7.69236	66.4063	63.5596	262
chr16	95683695	95683978	SRR8861850-51_trimmed.fq.sort.sort.q10.rmdup.narrowPeak_peak_22940	57	.	2.84393	7.89633	5.78596	174
chr16	95701887	95703802	SRR8861850-51_trimmed.fq.sort.sort.q10.rmdup.narrowPeak_peak_22941	1044	.	4.08396	107.67	104.437	795
chr16	95704003	95704897	SRR8861850-51_trimmed.fq.sort.sort.q10.rmdup.narrowPeak_peak_22942	611	.	3.19132	63.9589	61.134	242
chr16	95719188	95719502	SRR8861850-51_trimmed.fq.sort.sort.q10.rmdup.narrowPeak_peak_22943	50	.	2.69405	7.12689	5.04406	122
chr16	95749163	95749561	SRR8861850-51_trimmed.fq.sort.sort.q10.rmdup.narrowPeak_peak_22944	38	.	2.33132	5.88551	3.86119	204
chr16	95750124	95750363	SRR8861850-51_trimmed.fq.sort.sort.q10.rmdup.narrowPeak_peak_22945	19	.	1.98337	3.88903	1.99219	53
chr16	95760247	95760757	SRR8861850-51_trimmed.fq.sort.sort.q10.rmdup.narrowPeak_peak_22946	43	.	2.6213	6.37187	4.3239	121
chr16	95769251	95770111	SRR8861850-51_trimmed.fq.sort.sort.q10.rmdup.narrowPeak_peak_22947	98	.	3.09729	12.0973	9.86598	281
chr16	95770927	95771144	SRR8861850-51_trimmed.fq.sort.sort.q10.rmdup.narrowPeak_peak_22948	56	.	2.53737	7.79933	5.69188	105
chr16	95777925	95778325	SRR8861850-51_trimmed.fq.sort.sort.q10.rmdup.narrowPeak_peak_22949	49	.	2.62546	7.00543	4.92711	231
chr16	95793921	95795016	SRR8861850-51_trimmed.fq.sort.sort.q10.rmdup.narrowPeak_peak_22950	256	.	3.57553	28.1588	25.678	220
chr16	95797026	95797387	SRR8861850-51_trimmed.fq.sort.sort.q10.rmdup.narrowPeak_peak_22951	109	.	2.49948	13.2155	10.9607	191
chr16	95798133	95798362	SRR8861850-51_trimmed.fq.sort.sort.q10.rmdup.narrowPeak_peak_22952	66	.	2.15197	8.81645	6.67405	117
chr16	95801076	95801387	SRR8861850-51_trimmed.fq.sort.sort.q10.rmdup.narrowPeak_peak_22953	50	.	2.19586	7.1325	5.04951	198
chr16	95808529	95808812	SRR8861850-51_trimmed.fq.sort.sort.q10.rmdup.narrowPeak_peak_22954	41	.	2.37041	6.1856	4.14443	151
chr16	95811131	95811412	SRR8861850-51_trimmed.fq.sort.sort.q10.rmdup.narrowPeak_peak_22955	56	.	2.55395	7.73584	5.63026	143
chr16	95814534	95814907	SRR8861850-51_trimmed.fq.sort.sort.q10.rmdup.narrowPeak_peak_22956	42	.	2.48804	6.29014	4.2451	60
chr16	95823659	95824706	SRR8861850-51_trimmed.fq.sort.sort.q10.rmdup.narrowPeak_peak_22957	141	.	2.929	16.4992	14.1808	429
chr16	95824786	95825591	SRR8861850-51_trimmed.fq.sort.sort.q10.rmdup.narrowPeak_peak_22958	266	.	3.73291	29.1785	26.6856	394
chr16	95831715	95832661	SRR8861850-51_trimmed.fq.sort.sort.q10.rmdup.narrowPeak_peak_22959	183	.	2.93025	20.7153	18.3301	742
chr16	95834253	95835512	SRR8861850-51_trimmed.fq.sort.sort.q10.rmdup.narrowPeak_peak_22960	284	.	3.46383	30.996	28.4827	519
chr16	95847105	95848551	SRR8861850-51_trimmed.fq.sort.sort.q10.rmdup.narrowPeak_peak_22961	356	.	2.7678	38.2352	35.6465	572
chr16	95848718	95849652	SRR8861850-51_trimmed.fq.sort.sort.q10.rmdup.narrowPeak_peak_22962	521	.	3.20937	54.8946	52.1514	246
chr16	95864129	95864647	SRR8861850-51_trimmed.fq.sort.sort.q10.rmdup.narrowPeak_peak_22963	36	.	2.07667	5.7071	3.68976	428
chr16	95869535	95870718	SRR8861850-51_trimmed.fq.sort.sort.q10.rmdup.narrowPeak_peak_22964	207	.	3.89927	23.1686	20.7498	722
chr16	95898093	95898729	SRR8861850-51_trimmed.fq.sort.sort.q10.rmdup.narrowPeak_peak_22965	59	.	2.58195	8.02244	5.90817	389
chr16	95905306	95905549	SRR8861850-51_trimmed.fq.sort.sort.q10.rmdup.narrowPeak_peak_22966	44	.	2.70289	6.51281	4.45491	161
chr16	95914039	95914249	SRR8861850-51_trimmed.fq.sort.sort.q10.rmdup.narrowPeak_peak_22967	23	.	2.23806	4.32921	2.39739	204
chr16	95916754	95917031	SRR8861850-51_trimmed.fq.sort.sort.q10.rmdup.narrowPeak_peak_22968	50	.	2.42746	7.10988	5.02757	185
chr16	95922286	95922538	SRR8861850-51_trimmed.fq.sort.sort.q10.rmdup.narrowPeak_peak_22969	91	.	2.11411	11.3539	9.14142	148
chr16	95922784	95923358	SRR8861850-51_trimmed.fq.sort.sort.q10.rmdup.narrowPeak_peak_22970	69	.	1.96673	9.06978	6.92048	171
chr16	95924566	95925960	SRR8861850-51_trimmed.fq.sort.sort.q10.rmdup.narrowPeak_peak_22971	461	.	3.70244	48.8641	46.1751	693
chr16	95935458	95935890	SRR8861850-51_trimmed.fq.sort.sort.q10.rmdup.narrowPeak_peak_22972	205	.	3.82835	22.9429	20.527	188
chr16	95936233	95936533	SRR8861850-51_trimmed.fq.sort.sort.q10.rmdup.narrowPeak_peak_22973	55	.	2.3754	7.61658	5.51455	117
chr16	95941759	95942041	SRR8861850-51_trimmed.fq.sort.sort.q10.rmdup.narrowPeak_peak_22974	51	.	2.23574	7.27099	5.18357	107
chr16	95944859	95945494	SRR8861850-51_trimmed.fq.sort.sort.q10.rmdup.narrowPeak_peak_22975	271	.	4.17486	29.6982	27.1996	381
chr16	95945701	95946006	SRR8861850-51_trimmed.fq.sort.sort.q10.rmdup.narrowPeak_peak_22976	53	.	2.29846	7.41829	5.32617	152
chr16	95962322	95962531	SRR8861850-51_trimmed.fq.sort.sort.q10.rmdup.narrowPeak_peak_22977	50	.	2.72775	7.09662	5.01474	62
chr16	95962860	95963423	SRR8861850-51_trimmed.fq.sort.sort.q10.rmdup.narrowPeak_peak_22978	121	.	3.82877	14.4789	12.1984	165
chr16	95980708	95980923	SRR8861850-51_trimmed.fq.sort.sort.q10.rmdup.narrowPeak_peak_22979	39	.	2.61279	6.03331	3.99775	183
chr16	95984849	95985240	SRR8861850-51_trimmed.fq.sort.sort.q10.rmdup.narrowPeak_peak_22980	38	.	2.52781	5.87526	3.85137	266
chr16	96034661	96034960	SRR8861850-51_trimmed.fq.sort.sort.q10.rmdup.narrowPeak_peak_22983	77	.	3.24328	9.87857	7.70391	185
chr16	96081608	96082617	SRR8861850-51_trimmed.fq.sort.sort.q10.rmdup.narrowPeak_peak_22984	1464	.	8.4556	150.162	146.423	589
chr16	96082770	96083398	SRR8861850-51_trimmed.fq.sort.sort.q10.rmdup.narrowPeak_peak_22985	632	.	5.32038	66.0496	63.2059	204
chr16	96126635	96127780	SRR8861850-51_trimmed.fq.sort.sort.q10.rmdup.narrowPeak_peak_22986	1855	.	7.52218	189.91	185.551	953
chr16	96128095	96128806	SRR8861850-51_trimmed.fq.sort.sort.q10.rmdup.narrowPeak_peak_22987	821	.	4.87891	85.1854	82.1687	233
chr16	96144522	96144807	SRR8861850-51_trimmed.fq.sort.sort.q10.rmdup.narrowPeak_peak_22988	80	.	2.9996	10.2334	8.0481	121
chr16	96145390	96146219	SRR8861850-51_trimmed.fq.sort.sort.q10.rmdup.narrowPeak_peak_22989	380	.	5.87715	40.7069	38.0938	277
chr16	96158945	96159967	SRR8861850-51_trimmed.fq.sort.sort.q10.rmdup.narrowPeak_peak_22990	987	.	8.48411	101.913	98.7375	395
chr16	96191850	96193040	SRR8861850-51_trimmed.fq.sort.sort.q10.rmdup.narrowPeak_peak_22991	587	.	7.90446	61.5319	58.7289	693
chr16	96235008	96235372	SRR8861850-51_trimmed.fq.sort.sort.q10.rmdup.narrowPeak_peak_22992	110	.	3.40846	13.2691	11.012	190
chr16	96235480	96236243	SRR8861850-51_trimmed.fq.sort.sort.q10.rmdup.narrowPeak_peak_22993	672	.	8.45791	70.0817	67.2022	341
chr16	96347725	96348058	SRR8861850-51_trimmed.fq.sort.sort.q10.rmdup.narrowPeak_peak_22994	69	.	3.15337	9.1089	6.95603	163
chr16	96348203	96348877	SRR8861850-51_trimmed.fq.sort.sort.q10.rmdup.narrowPeak_peak_22995	49	.	2.79299	7.00606	4.92711	131
chr16	96354249	96354459	SRR8861850-51_trimmed.fq.sort.sort.q10.rmdup.narrowPeak_peak_22996	49	.	2.79299	7.00606	4.92711	126
chr16	96376127	96377262	SRR8861850-51_trimmed.fq.sort.sort.q10.rmdup.narrowPeak_peak_22997	143	.	4.21522	16.7101	14.3883	173
chr16	96439411	96440666	SRR8861850-51_trimmed.fq.sort.sort.q10.rmdup.narrowPeak_peak_22998	149	.	3.46776	17.2988	14.9669	503
chr16	96563336	96564406	SRR8861850-51_trimmed.fq.sort.sort.q10.rmdup.narrowPeak_peak_22999	181	.	4.20649	20.5098	18.1281	821
chr16	96640694	96641026	SRR8861850-51_trimmed.fq.sort.sort.q10.rmdup.narrowPeak_peak_23000	44	.	2.70289	6.51281	4.45491	229
chr16	96781332	96781827	SRR8861850-51_trimmed.fq.sort.sort.q10.rmdup.narrowPeak_peak_23001	49	.	2.79299	7.00606	4.92711	155
chr16	96969948	96970286	SRR8861850-51_trimmed.fq.sort.sort.q10.rmdup.narrowPeak_peak_23002	44	.	2.70289	6.51281	4.45491	136
chr16	97309839	97310329	SRR8861850-51_trimmed.fq.sort.sort.q10.rmdup.narrowPeak_peak_23003	56	.	2.90864	7.78956	5.68235	397
chr16	97462472	97463350	SRR8861850-51_trimmed.fq.sort.sort.q10.rmdup.narrowPeak_peak_23004	49	.	2.79299	7.00606	4.92711	302
chr16	97521527	97522403	SRR8861850-51_trimmed.fq.sort.sort.q10.rmdup.narrowPeak_peak_23005	115	.	3.73255	13.7988	11.5319	677
chr16	97522620	97522975	SRR8861850-51_trimmed.fq.sort.sort.q10.rmdup.narrowPeak_peak_23006	46	.	2.67279	6.7231	4.65796	264
chr16	97535340	97536960	SRR8861850-51_trimmed.fq.sort.sort.q10.rmdup.narrowPeak_peak_23007	303	.	4.64412	32.9222	30.3881	311
chr16	97717507	97717873	SRR8861850-51_trimmed.fq.sort.sort.q10.rmdup.narrowPeak_peak_23008	54	.	2.88308	7.51267	5.41384	110
chr16	97762788	97763429	SRR8861850-51_trimmed.fq.sort.sort.q10.rmdup.narrowPeak_peak_23009	126	.	3.98837	14.8894	12.6007	398
chr16	97778564	97778823	SRR8861850-51_trimmed.fq.sort.sort.q10.rmdup.narrowPeak_peak_23010	74	.	3.24347	9.6653	7.49583	85
chr16	97850357	97852433	SRR8861850-51_trimmed.fq.sort.sort.q10.rmdup.narrowPeak_peak_23011	1629	.	7.18605	166.967	162.982	803
chr16	97921832	97922871	SRR8861850-51_trimmed.fq.sort.sort.q10.rmdup.narrowPeak_peak_23012	651	.	8.57275	68.0064	65.1454	554
chr16	97961631	97963290	SRR8861850-51_trimmed.fq.sort.sort.q10.rmdup.narrowPeak_peak_23013	1327	.	8.73411	136.335	132.779	861
chr17	3102157	3102984	SRR8861850-51_trimmed.fq.sort.sort.q10.rmdup.narrowPeak_peak_23017	574	.	8.44581	60.2132	57.4221	497
chr17	3114045	3115932	SRR8861850-51_trimmed.fq.sort.sort.q10.rmdup.narrowPeak_peak_23018	1461	.	6.83575	149.852	146.117	1020
chr17	3199693	3199991	SRR8861850-51_trimmed.fq.sort.sort.q10.rmdup.narrowPeak_peak_23019	58	.	2.65504	7.91403	5.80312	132
chr17	3200127	3200754	SRR8861850-51_trimmed.fq.sort.sort.q10.rmdup.narrowPeak_peak_23020	61	.	2.69154	8.24346	6.11978	523
chr17	3206490	3206980	SRR8861850-51_trimmed.fq.sort.sort.q10.rmdup.narrowPeak_peak_23021	181	.	3.82178	20.5226	18.1407	299
chr17	3246445	3246735	SRR8861850-51_trimmed.fq.sort.sort.q10.rmdup.narrowPeak_peak_23022	33	.	2.33099	5.38847	3.39062	134
chr17	3279963	3280305	SRR8861850-51_trimmed.fq.sort.sort.q10.rmdup.narrowPeak_peak_23023	121	.	2.57297	14.4774	12.1969	134
chr17	3281072	3281365	SRR8861850-51_trimmed.fq.sort.sort.q10.rmdup.narrowPeak_peak_23024	120	.	2.41998	14.3147	12.0372	152
chr17	3282171	3282836	SRR8861850-51_trimmed.fq.sort.sort.q10.rmdup.narrowPeak_peak_23025	459	.	4.04719	48.6809	45.9936	248
chr17	3284676	3285862	SRR8861850-51_trimmed.fq.sort.sort.q10.rmdup.narrowPeak_peak_23026	175	.	2.74717	19.9016	17.529	311
chr17	3294399	3294912	SRR8861850-51_trimmed.fq.sort.sort.q10.rmdup.narrowPeak_peak_23027	47	.	2.62451	6.84717	4.77786	406
chr17	3295421	3295630	SRR8861850-51_trimmed.fq.sort.sort.q10.rmdup.narrowPeak_peak_23028	36	.	2.41176	5.70936	3.69193	51
chr17	3299507	3299885	SRR8861850-51_trimmed.fq.sort.sort.q10.rmdup.narrowPeak_peak_23029	63	.	2.99125	8.48076	6.3503	190
chr17	3305968	3306380	SRR8861850-51_trimmed.fq.sort.sort.q10.rmdup.narrowPeak_peak_23030	141	.	4.23453	16.4952	14.1768	236
chr17	3306697	3307041	SRR8861850-51_trimmed.fq.sort.sort.q10.rmdup.narrowPeak_peak_23031	30	.	2.41539	5.05838	3.08237	48
chr17	3314378	3314974	SRR8861850-51_trimmed.fq.sort.sort.q10.rmdup.narrowPeak_peak_23032	219	.	5.22559	24.4273	21.9919	148
chr17	3325937	3327263	SRR8861850-51_trimmed.fq.sort.sort.q10.rmdup.narrowPeak_peak_23033	628	.	7.1476	65.6722	62.8319	229
chr17	3331330	3332454	SRR8861850-51_trimmed.fq.sort.sort.q10.rmdup.narrowPeak_peak_23034	243	.	4.61117	26.8245	24.3593	792
chr17	3338501	3338798	SRR8861850-51_trimmed.fq.sort.sort.q10.rmdup.narrowPeak_peak_23035	23	.	2.19762	4.30188	2.37151	60
chr17	3344618	3345511	SRR8861850-51_trimmed.fq.sort.sort.q10.rmdup.narrowPeak_peak_23036	135	.	3.35257	15.8968	13.5891	716
chr17	3346220	3346831	SRR8861850-51_trimmed.fq.sort.sort.q10.rmdup.narrowPeak_peak_23037	57	.	2.47063	7.87651	5.76676	427
chr17	3354799	3355234	SRR8861850-51_trimmed.fq.sort.sort.q10.rmdup.narrowPeak_peak_23038	24	.	2.12386	4.3481	2.41538	190
chr17	3362141	3362400	SRR8861850-51_trimmed.fq.sort.sort.q10.rmdup.narrowPeak_peak_23039	94	.	3.10182	11.7207	9.49873	105
chr17	3368118	3368473	SRR8861850-51_trimmed.fq.sort.sort.q10.rmdup.narrowPeak_peak_23040	128	.	2.91592	15.1177	12.825	200
chr17	3369056	3370738	SRR8861850-51_trimmed.fq.sort.sort.q10.rmdup.narrowPeak_peak_23041	157	.	3.15295	18.1281	15.7827	1289
chr17	3370967	3371307	SRR8861850-51_trimmed.fq.sort.sort.q10.rmdup.narrowPeak_peak_23042	32	.	1.95726	5.28304	3.28969	196
chr17	3422648	3422929	SRR8861850-51_trimmed.fq.sort.sort.q10.rmdup.narrowPeak_peak_23043	55	.	2.73477	7.62018	5.51808	113
chr17	3442064	3442560	SRR8861850-51_trimmed.fq.sort.sort.q10.rmdup.narrowPeak_peak_23044	141	.	3.45004	16.4913	14.1738	190
chr17	3442704	3443475	SRR8861850-51_trimmed.fq.sort.sort.q10.rmdup.narrowPeak_peak_23045	123	.	3.29255	14.6549	12.3702	159
chr17	3457693	3458116	SRR8861850-51_trimmed.fq.sort.sort.q10.rmdup.narrowPeak_peak_23046	161	.	3.46772	18.4656	16.1152	221
chr17	3458506	3459229	SRR8861850-51_trimmed.fq.sort.sort.q10.rmdup.narrowPeak_peak_23047	277	.	4.40439	30.2272	27.7226	200
chr17	3464183	3464697	SRR8861850-51_trimmed.fq.sort.sort.q10.rmdup.narrowPeak_peak_23048	67	.	2.83959	8.93279	6.78717	375
chr17	3509283	3509667	SRR8861850-51_trimmed.fq.sort.sort.q10.rmdup.narrowPeak_peak_23049	35	.	2.5227	5.56799	3.55612	271
chr17	3523610	3523819	SRR8861850-51_trimmed.fq.sort.sort.q10.rmdup.narrowPeak_peak_23050	34	.	2.46088	5.48964	3.4874	96
chr17	3557015	3558825	SRR8861850-51_trimmed.fq.sort.sort.q10.rmdup.narrowPeak_peak_23051	839	.	6.35796	86.9345	83.9015	565
chr17	4136094	4136597	SRR8861850-51_trimmed.fq.sort.sort.q10.rmdup.narrowPeak_peak_23052	54	.	2.88308	7.51267	5.41384	183
chr17	4177525	4177747	SRR8861850-51_trimmed.fq.sort.sort.q10.rmdup.narrowPeak_peak_23053	44	.	2.70289	6.51281	4.45491	164
chr17	4265613	4266771	SRR8861850-51_trimmed.fq.sort.sort.q10.rmdup.narrowPeak_peak_23054	285	.	5.15385	31.0219	28.5084	777
chr17	4331814	4332331	SRR8861850-51_trimmed.fq.sort.sort.q10.rmdup.narrowPeak_peak_23055	91	.	3.51376	11.4032	9.188	143
chr17	4409147	4409408	SRR8861850-51_trimmed.fq.sort.sort.q10.rmdup.narrowPeak_peak_23056	40	.	2.54922	6.10093	4.06279	116
chr17	4409802	4410673	SRR8861850-51_trimmed.fq.sort.sort.q10.rmdup.narrowPeak_peak_23057	215	.	4.97673	24.0191	21.5893	322
chr17	4472502	4472741	SRR8861850-51_trimmed.fq.sort.sort.q10.rmdup.narrowPeak_peak_23058	69	.	3.15337	9.1089	6.95603	81
chr17	4497894	4499013	SRR8861850-51_trimmed.fq.sort.sort.q10.rmdup.narrowPeak_peak_23059	1178	.	9.21325	121.194	117.817	348
chr17	4738861	4739273	SRR8861850-51_trimmed.fq.sort.sort.q10.rmdup.narrowPeak_peak_23060	212	.	5.13549	23.6666	21.2411	176
chr17	4825122	4825403	SRR8861850-51_trimmed.fq.sort.sort.q10.rmdup.narrowPeak_peak_23061	44	.	2.70289	6.51281	4.45491	165
chr17	4865411	4866781	SRR8861850-51_trimmed.fq.sort.sort.q10.rmdup.narrowPeak_peak_23062	263	.	4.77943	28.8263	26.3377	747
chr17	4875418	4875852	SRR8861850-51_trimmed.fq.sort.sort.q10.rmdup.narrowPeak_peak_23063	59	.	2.80628	8.08977	5.97034	296
chr17	4907009	4907713	SRR8861850-51_trimmed.fq.sort.sort.q10.rmdup.narrowPeak_peak_23064	539	.	4.55983	56.7248	53.9652	504
chr17	4907857	4908964	SRR8861850-51_trimmed.fq.sort.sort.q10.rmdup.narrowPeak_peak_23065	1280	.	7.17358	131.515	128.017	665
chr17	4945708	4946300	SRR8861850-51_trimmed.fq.sort.sort.q10.rmdup.narrowPeak_peak_23066	325	.	4.99981	35.0768	32.5201	303
chr17	4946535	4947524	SRR8861850-51_trimmed.fq.sort.sort.q10.rmdup.narrowPeak_peak_23067	251	.	4.43105	27.6121	25.1375	148
chr17	4993685	4994544	SRR8861850-51_trimmed.fq.sort.sort.q10.rmdup.narrowPeak_peak_23068	1003	.	4.26501	103.519	100.327	306
chr17	4994868	4996602	SRR8861850-51_trimmed.fq.sort.sort.q10.rmdup.narrowPeak_peak_23069	1250	.	4.73092	128.553	125.09	446
chr17	4996794	4997296	SRR8861850-51_trimmed.fq.sort.sort.q10.rmdup.narrowPeak_peak_23070	68	.	1.72798	9.01862	6.87069	297
chr17	5036301	5036627	SRR8861850-51_trimmed.fq.sort.sort.q10.rmdup.narrowPeak_peak_23071	40	.	2.40317	6.06996	4.03297	133
chr17	5057446	5057817	SRR8861850-51_trimmed.fq.sort.sort.q10.rmdup.narrowPeak_peak_23072	58	.	2.54613	7.98912	5.87593	172
chr17	5058107	5058627	SRR8861850-51_trimmed.fq.sort.sort.q10.rmdup.narrowPeak_peak_23073	100	.	3.06693	12.3281	10.0921	196
chr17	5066679	5067121	SRR8861850-51_trimmed.fq.sort.sort.q10.rmdup.narrowPeak_peak_23074	45	.	2.41137	6.63361	4.57163	98
chr17	5084260	5084524	SRR8861850-51_trimmed.fq.sort.sort.q10.rmdup.narrowPeak_peak_23075	39	.	2.35362	5.98383	3.95574	199
chr17	5091919	5092324	SRR8861850-51_trimmed.fq.sort.sort.q10.rmdup.narrowPeak_peak_23076	72	.	2.98648	9.41165	7.25096	206
chr17	5106452	5107021	SRR8861850-51_trimmed.fq.sort.sort.q10.rmdup.narrowPeak_peak_23077	81	.	2.80842	10.339	8.15127	423
chr17	5137896	5138352	SRR8861850-51_trimmed.fq.sort.sort.q10.rmdup.narrowPeak_peak_23078	180	.	3.68113	20.3842	18.0042	260
chr17	5138716	5140029	SRR8861850-51_trimmed.fq.sort.sort.q10.rmdup.narrowPeak_peak_23079	106	.	2.97202	12.9211	10.672	119
chr17	5150569	5151000	SRR8861850-51_trimmed.fq.sort.sort.q10.rmdup.narrowPeak_peak_23080	44	.	2.70289	6.51281	4.45491	294
chr17	5175796	5176112	SRR8861850-51_trimmed.fq.sort.sort.q10.rmdup.narrowPeak_peak_23081	55	.	2.62878	7.63766	5.53504	125
chr17	5189356	5190343	SRR8861850-51_trimmed.fq.sort.sort.q10.rmdup.narrowPeak_peak_23082	1825	.	8.99142	186.836	182.529	714
chr17	5203549	5203758	SRR8861850-51_trimmed.fq.sort.sort.q10.rmdup.narrowPeak_peak_23083	32	.	2.4321	5.25051	3.25842	89
chr17	5217070	5217355	SRR8861850-51_trimmed.fq.sort.sort.q10.rmdup.narrowPeak_peak_23084	97	.	3.16035	12.0222	9.79242	184
chr17	5220733	5221023	SRR8861850-51_trimmed.fq.sort.sort.q10.rmdup.narrowPeak_peak_23085	29	.	2.19041	4.93173	2.96158	103
chr17	5221316	5221577	SRR8861850-51_trimmed.fq.sort.sort.q10.rmdup.narrowPeak_peak_23086	81	.	2.93521	10.2935	8.10682	90
chr17	5230628	5231114	SRR8861850-51_trimmed.fq.sort.sort.q10.rmdup.narrowPeak_peak_23087	65	.	2.16523	8.71886	6.579	174
chr17	5234359	5235120	SRR8861850-51_trimmed.fq.sort.sort.q10.rmdup.narrowPeak_peak_23088	134	.	2.5985	15.7676	13.4629	200
chr17	5237224	5237761	SRR8861850-51_trimmed.fq.sort.sort.q10.rmdup.narrowPeak_peak_23089	56	.	2.11793	7.73575	5.63018	183
chr17	5248456	5248879	SRR8861850-51_trimmed.fq.sort.sort.q10.rmdup.narrowPeak_peak_23090	85	.	2.92387	10.7869	8.58879	220
chr17	5248971	5249204	SRR8861850-51_trimmed.fq.sort.sort.q10.rmdup.narrowPeak_peak_23091	32	.	2.1726	5.2852	3.29167	149
chr17	5252737	5253097	SRR8861850-51_trimmed.fq.sort.sort.q10.rmdup.narrowPeak_peak_23092	112	.	3.09431	13.4781	11.2172	115
chr17	5254671	5255048	SRR8861850-51_trimmed.fq.sort.sort.q10.rmdup.narrowPeak_peak_23093	61	.	2.62477	8.23541	6.1119	260
chr17	5262166	5262387	SRR8861850-51_trimmed.fq.sort.sort.q10.rmdup.narrowPeak_peak_23094	40	.	2.57774	6.05869	4.02213	100
chr17	5278059	5278289	SRR8861850-51_trimmed.fq.sort.sort.q10.rmdup.narrowPeak_peak_23095	57	.	2.78338	7.82252	5.71433	107
chr17	5287098	5287583	SRR8861850-51_trimmed.fq.sort.sort.q10.rmdup.narrowPeak_peak_23096	43	.	2.51108	6.38493	4.33653	375
chr17	5323551	5324495	SRR8861850-51_trimmed.fq.sort.sort.q10.rmdup.narrowPeak_peak_23097	46	.	2.47999	6.67524	4.61175	784
chr17	5429721	5430170	SRR8861850-51_trimmed.fq.sort.sort.q10.rmdup.narrowPeak_peak_23098	148	.	4.32462	17.1744	14.8445	255
chr17	5439699	5441089	SRR8861850-51_trimmed.fq.sort.sort.q10.rmdup.narrowPeak_peak_23099	1619	.	9.6857	165.924	161.955	723
chr17	5491090	5492517	SRR8861850-51_trimmed.fq.sort.sort.q10.rmdup.narrowPeak_peak_23100	660	.	7.25741	68.8897	66.021	685
chr17	5632810	5633063	SRR8861850-51_trimmed.fq.sort.sort.q10.rmdup.narrowPeak_peak_23101	64	.	3.06328	8.56443	6.42877	107
chr17	5701353	5701723	SRR8861850-51_trimmed.fq.sort.sort.q10.rmdup.narrowPeak_peak_23102	47	.	2.69159	6.79466	4.72713	225
chr17	5723367	5723918	SRR8861850-51_trimmed.fq.sort.sort.q10.rmdup.narrowPeak_peak_23103	78	.	3.2246	10.0168	7.83884	302
chr17	5752693	5753276	SRR8861850-51_trimmed.fq.sort.sort.q10.rmdup.narrowPeak_peak_23104	420	.	7.3879	44.6552	42.0048	330
chr17	5769825	5771493	SRR8861850-51_trimmed.fq.sort.sort.q10.rmdup.narrowPeak_peak_23105	1128	.	7.37933	116.155	112.834	487
chr17	5804519	5806067	SRR8861850-51_trimmed.fq.sort.sort.q10.rmdup.narrowPeak_peak_23106	212	.	3.90145	23.7243	21.298	644
chr17	5840581	5841145	SRR8861850-51_trimmed.fq.sort.sort.q10.rmdup.narrowPeak_peak_23107	1568	.	8.16023	160.743	156.852	346
chr17	5841293	5842309	SRR8861850-51_trimmed.fq.sort.sort.q10.rmdup.narrowPeak_peak_23108	1125	.	6.69532	115.844	112.526	496
chr17	5849230	5849961	SRR8861850-51_trimmed.fq.sort.sort.q10.rmdup.narrowPeak_peak_23109	808	.	8.56058	83.8744	80.8698	296
chr17	5860278	5860552	SRR8861850-51_trimmed.fq.sort.sort.q10.rmdup.narrowPeak_peak_23110	31	.	2.4326	5.11731	3.13091	143
chr17	5886178	5886773	SRR8861850-51_trimmed.fq.sort.sort.q10.rmdup.narrowPeak_peak_23114	57	.	2.80149	7.89752	5.78705	508
chr17	5886878	5887144	SRR8861850-51_trimmed.fq.sort.sort.q10.rmdup.narrowPeak_peak_23115	55	.	2.73477	7.62018	5.51808	113
chr17	5893151	5893360	SRR8861850-51_trimmed.fq.sort.sort.q10.rmdup.narrowPeak_peak_23116	29	.	2.18737	4.9191	2.94957	93
chr17	5903875	5904084	SRR8861850-51_trimmed.fq.sort.sort.q10.rmdup.narrowPeak_peak_23117	48	.	2.51183	6.95878	4.88558	108
chr17	5911312	5912182	SRR8861850-51_trimmed.fq.sort.sort.q10.rmdup.narrowPeak_peak_23118	133	.	3.46091	15.625	13.3227	674
chr17	5931285	5931529	SRR8861850-51_trimmed.fq.sort.sort.q10.rmdup.narrowPeak_peak_23119	51	.	2.81015	7.2416	5.1551	143
chr17	5934691	5934916	SRR8861850-51_trimmed.fq.sort.sort.q10.rmdup.narrowPeak_peak_23120	69	.	3.15337	9.1089	6.95603	73
chr17	5958974	5959206	SRR8861850-51_trimmed.fq.sort.sort.q10.rmdup.narrowPeak_peak_23121	39	.	2.61279	6.03331	3.99775	62
chr17	5975251	5975840	SRR8861850-51_trimmed.fq.sort.sort.q10.rmdup.narrowPeak_peak_23122	91	.	3.51376	11.4032	9.188	412
chr17	6005668	6006717	SRR8861850-51_trimmed.fq.sort.sort.q10.rmdup.narrowPeak_peak_23123	84	.	3.13704	10.6792	8.48351	492
chr17	6021031	6021651	SRR8861850-51_trimmed.fq.sort.sort.q10.rmdup.narrowPeak_peak_23124	478	.	6.77921	50.5071	47.8034	388
chr17	6079318	6080635	SRR8861850-51_trimmed.fq.sort.sort.q10.rmdup.narrowPeak_peak_23125	1427	.	10.4988	146.488	142.799	698
chr17	6105887	6106675	SRR8861850-51_trimmed.fq.sort.sort.q10.rmdup.narrowPeak_peak_23126	980	.	6.38017	101.249	98.0798	612
chr17	6106923	6108124	SRR8861850-51_trimmed.fq.sort.sort.q10.rmdup.narrowPeak_peak_23127	1294	.	7.45249	132.932	129.417	385
chr17	6117143	6117548	SRR8861850-51_trimmed.fq.sort.sort.q10.rmdup.narrowPeak_peak_23128	85	.	3.28931	10.7145	8.51806	256
chr17	6117854	6118176	SRR8861850-51_trimmed.fq.sort.sort.q10.rmdup.narrowPeak_peak_23129	187	.	4.65302	21.1557	18.7646	136
chr17	6137986	6138593	SRR8861850-51_trimmed.fq.sort.sort.q10.rmdup.narrowPeak_peak_23130	50	.	2.61044	7.09596	5.01413	315
chr17	6144712	6145023	SRR8861850-51_trimmed.fq.sort.sort.q10.rmdup.narrowPeak_peak_23131	23	.	2.23404	4.31556	2.38438	134
chr17	6172802	6173306	SRR8861850-51_trimmed.fq.sort.sort.q10.rmdup.narrowPeak_peak_23132	230	.	5.22265	25.5193	23.0703	198
chr17	6178817	6179087	SRR8861850-51_trimmed.fq.sort.sort.q10.rmdup.narrowPeak_peak_23133	46	.	2.71237	6.71026	4.64554	125
chr17	6203842	6204511	SRR8861850-51_trimmed.fq.sort.sort.q10.rmdup.narrowPeak_peak_23134	54	.	2.75504	7.53731	5.43769	398
chr17	6204678	6205104	SRR8861850-51_trimmed.fq.sort.sort.q10.rmdup.narrowPeak_peak_23135	27	.	2.24217	4.68793	2.72903	195
chr17	6210353	6210661	SRR8861850-51_trimmed.fq.sort.sort.q10.rmdup.narrowPeak_peak_23136	40	.	2.59639	6.12688	4.08789	191
chr17	6744327	6744795	SRR8861850-51_trimmed.fq.sort.sort.q10.rmdup.narrowPeak_peak_23143	163	.	3.1982	18.6948	16.3403	272
chr17	6744967	6745205	SRR8861850-51_trimmed.fq.sort.sort.q10.rmdup.narrowPeak_peak_23144	47	.	2.14751	6.82676	4.75816	81
chr17	6745604	6745967	SRR8861850-51_trimmed.fq.sort.sort.q10.rmdup.narrowPeak_peak_23145	44	.	2.13146	6.52204	4.46379	40
chr17	6751668	6752389	SRR8861850-51_trimmed.fq.sort.sort.q10.rmdup.narrowPeak_peak_23146	143	.	3.44164	16.6716	14.3505	190
chr17	6769432	6769697	SRR8861850-51_trimmed.fq.sort.sort.q10.rmdup.narrowPeak_peak_23147	76	.	2.9246	9.87287	7.69838	119
chr17	6776236	6776966	SRR8861850-51_trimmed.fq.sort.sort.q10.rmdup.narrowPeak_peak_23148	105	.	2.74735	12.816	10.569	169
chr17	6778493	6779367	SRR8861850-51_trimmed.fq.sort.sort.q10.rmdup.narrowPeak_peak_23149	143	.	2.68699	16.6652	14.3441	109
chr17	6782293	6783635	SRR8861850-51_trimmed.fq.sort.sort.q10.rmdup.narrowPeak_peak_23150	951	.	6.8798	98.3066	95.1661	734
chr17	6812121	6813095	SRR8861850-51_trimmed.fq.sort.sort.q10.rmdup.narrowPeak_peak_23151	336	.	4.68793	36.2167	33.6483	688
chr17	6813418	6813748	SRR8861850-51_trimmed.fq.sort.sort.q10.rmdup.narrowPeak_peak_23152	80	.	2.64787	10.2213	8.03832	171
chr17	6827292	6828733	SRR8861850-51_trimmed.fq.sort.sort.q10.rmdup.narrowPeak_peak_23153	1543	.	7.73944	158.221	154.367	376
chr17	6861592	6861907	SRR8861850-51_trimmed.fq.sort.sort.q10.rmdup.narrowPeak_peak_23154	84	.	3.32716	10.6515	8.4565	177
chr17	6865717	6866029	SRR8861850-51_trimmed.fq.sort.sort.q10.rmdup.narrowPeak_peak_23155	51	.	2.65469	7.28363	5.19574	150
chr17	6867956	6868190	SRR8861850-51_trimmed.fq.sort.sort.q10.rmdup.narrowPeak_peak_23156	53	.	2.73256	7.44577	5.35275	160
chr17	7156430	7156676	SRR8861850-51_trimmed.fq.sort.sort.q10.rmdup.narrowPeak_peak_23161	35	.	2.5227	5.56799	3.55612	98
chr17	7168893	7169825	SRR8861850-51_trimmed.fq.sort.sort.q10.rmdup.narrowPeak_peak_23162	681	.	6.20902	71.0437	68.1556	709
chr17	7170224	7170736	SRR8861850-51_trimmed.fq.sort.sort.q10.rmdup.narrowPeak_peak_23163	295	.	4.10738	32.0335	29.5089	196
chr17	7204898	7205915	SRR8861850-51_trimmed.fq.sort.sort.q10.rmdup.narrowPeak_peak_23164	369	.	5.13091	39.5814	36.9793	243
chr17	7218391	7218797	SRR8861850-51_trimmed.fq.sort.sort.q10.rmdup.narrowPeak_peak_23165	39	.	2.36007	6.01222	3.98291	295
chr17	7218929	7219197	SRR8861850-51_trimmed.fq.sort.sort.q10.rmdup.narrowPeak_peak_23166	45	.	2.45591	6.56823	4.50842	180
chr17	7226714	7227505	SRR8861850-51_trimmed.fq.sort.sort.q10.rmdup.narrowPeak_peak_23167	115	.	3.52108	13.8191	11.5518	326
chr17	7261465	7261704	SRR8861850-51_trimmed.fq.sort.sort.q10.rmdup.narrowPeak_peak_23168	75	.	2.78026	9.67539	7.50568	119
chr17	7261916	7262367	SRR8861850-51_trimmed.fq.sort.sort.q10.rmdup.narrowPeak_peak_23169	110	.	3.17116	13.3187	11.0607	220
chr17	7460821	7461466	SRR8861850-51_trimmed.fq.sort.sort.q10.rmdup.narrowPeak_peak_23170	64	.	3.06328	8.56443	6.42877	182
chr17	7520919	7521161	SRR8861850-51_trimmed.fq.sort.sort.q10.rmdup.narrowPeak_peak_23171	44	.	2.70289	6.51281	4.45491	63
chr17	7604852	7605301	SRR8861850-51_trimmed.fq.sort.sort.q10.rmdup.narrowPeak_peak_23172	197	.	4.9553	22.1679	19.7624	291
chr17	7645836	7646083	SRR8861850-51_trimmed.fq.sort.sort.q10.rmdup.narrowPeak_peak_23173	49	.	2.79299	7.00606	4.92711	131
chr17	7851988	7852280	SRR8861850-51_trimmed.fq.sort.sort.q10.rmdup.narrowPeak_peak_23174	70	.	3.11567	9.16643	7.012	148
chr17	7873504	7873729	SRR8861850-51_trimmed.fq.sort.sort.q10.rmdup.narrowPeak_peak_23175	46	.	2.64106	6.75793	4.69162	101
chr17	7931222	7931819	SRR8861850-51_trimmed.fq.sort.sort.q10.rmdup.narrowPeak_peak_23176	135	.	4.14443	15.825	13.5184	326
chr17	7944997	7946333	SRR8861850-51_trimmed.fq.sort.sort.q10.rmdup.narrowPeak_peak_23177	756	.	8.12098	78.6492	75.6929	757
chr17	8146887	8147754	SRR8861850-51_trimmed.fq.sort.sort.q10.rmdup.narrowPeak_peak_23179	850	.	11.262	88.0885	85.0447	674
chr17	8165135	8165456	SRR8861850-51_trimmed.fq.sort.sort.q10.rmdup.narrowPeak_peak_23180	290	.	6.03646	31.591	29.0712	166
chr17	8165575	8166092	SRR8861850-51_trimmed.fq.sort.sort.q10.rmdup.narrowPeak_peak_23181	169	.	4.59491	19.2647	16.9012	344
chr17	8282746	8284167	SRR8861850-51_trimmed.fq.sort.sort.q10.rmdup.narrowPeak_peak_23182	1329	.	9.07352	136.527	132.969	748
chr17	8310528	8311654	SRR8861850-51_trimmed.fq.sort.sort.q10.rmdup.narrowPeak_peak_23183	551	.	6.71458	57.912	55.1416	388
chr17	8371578	8372887	SRR8861850-51_trimmed.fq.sort.sort.q10.rmdup.narrowPeak_peak_23184	1259	.	6.43747	129.443	125.97	634
chr17	8378659	8379042	SRR8861850-51_trimmed.fq.sort.sort.q10.rmdup.narrowPeak_peak_23185	48	.	2.77842	6.95289	4.87992	198
chr17	8388751	8389685	SRR8861850-51_trimmed.fq.sort.sort.q10.rmdup.narrowPeak_peak_23186	258	.	5.67607	28.3388	25.8556	692
chr17	8395996	8397419	SRR8861850-51_trimmed.fq.sort.sort.q10.rmdup.narrowPeak_peak_23187	213	.	4.21225	23.7905	21.3635	977
chr17	8399317	8399561	SRR8861850-51_trimmed.fq.sort.sort.q10.rmdup.narrowPeak_peak_23188	53	.	2.46738	7.44625	5.35319	116
chr17	8408642	8409449	SRR8861850-51_trimmed.fq.sort.sort.q10.rmdup.narrowPeak_peak_23189	76	.	2.90844	9.79463	7.62199	381
chr17	8508557	8509292	SRR8861850-51_trimmed.fq.sort.sort.q10.rmdup.narrowPeak_peak_23190	580	.	8.35127	60.8084	58.012	194
chr17	8524396	8524636	SRR8861850-51_trimmed.fq.sort.sort.q10.rmdup.narrowPeak_peak_23191	27	.	2.3425	4.68172	2.72316	131
chr17	8621929	8622805	SRR8861850-51_trimmed.fq.sort.sort.q10.rmdup.narrowPeak_peak_23192	392	.	4.84054	41.8436	39.2196	359
chr17	8622905	8623202	SRR8861850-51_trimmed.fq.sort.sort.q10.rmdup.narrowPeak_peak_23193	76	.	2.49633	9.83724	7.66358	185
chr17	8623464	8624260	SRR8861850-51_trimmed.fq.sort.sort.q10.rmdup.narrowPeak_peak_23194	120	.	2.90403	14.3035	12.0262	282
chr17	8720789	8721754	SRR8861850-51_trimmed.fq.sort.sort.q10.rmdup.narrowPeak_peak_23195	384	.	7.02752	41.0463	38.4298	398
chr17	8800954	8802255	SRR8861850-51_trimmed.fq.sort.sort.q10.rmdup.narrowPeak_peak_23196	309	.	5.74303	33.4579	30.9181	387
chr17	8802956	8803312	SRR8861850-51_trimmed.fq.sort.sort.q10.rmdup.narrowPeak_peak_23197	61	.	2.7816	8.32497	6.19894	233
chr17	8905658	8906110	SRR8861850-51_trimmed.fq.sort.sort.q10.rmdup.narrowPeak_peak_23198	135	.	4.14443	15.825	13.5184	184
chr17	8988403	8989051	SRR8861850-51_trimmed.fq.sort.sort.q10.rmdup.narrowPeak_peak_23199	250	.	5.58597	27.5424	25.0686	196
chr17	9566826	9567535	SRR8861850-51_trimmed.fq.sort.sort.q10.rmdup.narrowPeak_peak_23200	162	.	4.50482	18.5594	16.2068	436
chr17	9764834	9765284	SRR8861850-51_trimmed.fq.sort.sort.q10.rmdup.narrowPeak_peak_23201	74	.	3.24347	9.6653	7.49583	175
chr17	9895387	9896121	SRR8861850-51_trimmed.fq.sort.sort.q10.rmdup.narrowPeak_peak_23202	130	.	3.96722	15.3532	13.0556	334
chr17	9905548	9905794	SRR8861850-51_trimmed.fq.sort.sort.q10.rmdup.narrowPeak_peak_23203	31	.	2.4326	5.11731	3.13091	64
chr17	9906212	9906494	SRR8861850-51_trimmed.fq.sort.sort.q10.rmdup.narrowPeak_peak_23204	27	.	2.3425	4.68172	2.72316	55
chr17	10207625	10207882	SRR8861850-51_trimmed.fq.sort.sort.q10.rmdup.narrowPeak_peak_23205	49	.	2.79299	7.00606	4.92711	83
chr17	10317556	10318560	SRR8861850-51_trimmed.fq.sort.sort.q10.rmdup.narrowPeak_peak_23206	1356	.	6.29924	139.291	135.698	809
chr17	10318680	10318954	SRR8861850-51_trimmed.fq.sort.sort.q10.rmdup.narrowPeak_peak_23207	648	.	4.31533	67.7055	64.8472	133
chr17	10319545	10319772	SRR8861850-51_trimmed.fq.sort.sort.q10.rmdup.narrowPeak_peak_23208	140	.	2.36742	16.3763	14.0607	92
chr17	10319858	10320480	SRR8861850-51_trimmed.fq.sort.sort.q10.rmdup.narrowPeak_peak_23209	1285	.	6.094	132.054	128.549	238
chr17	10334483	10335896	SRR8861850-51_trimmed.fq.sort.sort.q10.rmdup.narrowPeak_peak_23210	1285	.	7.61411	132.069	128.564	954
chr17	10389714	10389923	SRR8861850-51_trimmed.fq.sort.sort.q10.rmdup.narrowPeak_peak_23211	27	.	2.21566	4.7013	2.7418	23
chr17	10390039	10391086	SRR8861850-51_trimmed.fq.sort.sort.q10.rmdup.narrowPeak_peak_23212	177	.	4.24604	20.1224	17.7461	297
chr17	10397991	10398846	SRR8861850-51_trimmed.fq.sort.sort.q10.rmdup.narrowPeak_peak_23213	453	.	4.5854	48.0123	45.3312	276
chr17	10399019	10399942	SRR8861850-51_trimmed.fq.sort.sort.q10.rmdup.narrowPeak_peak_23214	166	.	2.96256	19.0114	16.6522	545
chr17	10408496	10409117	SRR8861850-51_trimmed.fq.sort.sort.q10.rmdup.narrowPeak_peak_23215	80	.	3.33356	10.2333	8.04803	304
chr17	10478418	10479871	SRR8861850-51_trimmed.fq.sort.sort.q10.rmdup.narrowPeak_peak_23216	419	.	5.84454	44.5897	41.94	739
chr17	10489709	10490483	SRR8861850-51_trimmed.fq.sort.sort.q10.rmdup.narrowPeak_peak_23217	248	.	4.81245	27.324	24.853	362
chr17	10490676	10491013	SRR8861850-51_trimmed.fq.sort.sort.q10.rmdup.narrowPeak_peak_23218	121	.	3.5001	14.4276	12.1481	141
chr17	10519587	10520098	SRR8861850-51_trimmed.fq.sort.sort.q10.rmdup.narrowPeak_peak_23219	49	.	2.79299	7.00606	4.92711	125
chr17	10532705	10533080	SRR8861850-51_trimmed.fq.sort.sort.q10.rmdup.narrowPeak_peak_23220	27	.	2.3425	4.68172	2.72316	257
chr17	10534311	10534558	SRR8861850-51_trimmed.fq.sort.sort.q10.rmdup.narrowPeak_peak_23221	49	.	2.79299	7.00606	4.92711	133
chr17	10583958	10584167	SRR8861850-51_trimmed.fq.sort.sort.q10.rmdup.narrowPeak_peak_23222	31	.	2.4326	5.11731	3.13091	86
chr17	10657723	10658064	SRR8861850-51_trimmed.fq.sort.sort.q10.rmdup.narrowPeak_peak_23223	80	.	3.33356	10.2333	8.04803	185
chr17	10719863	10720106	SRR8861850-51_trimmed.fq.sort.sort.q10.rmdup.narrowPeak_peak_23224	69	.	3.15337	9.1089	6.95603	99
chr17	10744769	10745261	SRR8861850-51_trimmed.fq.sort.sort.q10.rmdup.narrowPeak_peak_23225	35	.	2.5227	5.56799	3.55612	144
chr17	10791979	10792327	SRR8861850-51_trimmed.fq.sort.sort.q10.rmdup.narrowPeak_peak_23226	80	.	3.33356	10.2333	8.04803	184
chr17	10839559	10840636	SRR8861850-51_trimmed.fq.sort.sort.q10.rmdup.narrowPeak_peak_23227	1356	.	11.9948	139.228	135.635	450
chr17	10976337	10976546	SRR8861850-51_trimmed.fq.sort.sort.q10.rmdup.narrowPeak_peak_23228	44	.	2.70289	6.51281	4.45491	113
chr17	11030330	11030738	SRR8861850-51_trimmed.fq.sort.sort.q10.rmdup.narrowPeak_peak_23229	64	.	3.06328	8.56443	6.42877	355
chr17	11031371	11031589	SRR8861850-51_trimmed.fq.sort.sort.q10.rmdup.narrowPeak_peak_23230	49	.	2.79299	7.00606	4.92711	148
chr17	11092531	11093595	SRR8861850-51_trimmed.fq.sort.sort.q10.rmdup.narrowPeak_peak_23231	109	.	3.6623	13.241	10.9844	172
chr17	11110071	11110430	SRR8861850-51_trimmed.fq.sort.sort.q10.rmdup.narrowPeak_peak_23232	24	.	2.13969	4.40923	2.4734	152
chr17	11110859	11111639	SRR8861850-51_trimmed.fq.sort.sort.q10.rmdup.narrowPeak_peak_23233	133	.	3.79002	15.6172	13.3151	232
chr17	11248826	11249558	SRR8861850-51_trimmed.fq.sort.sort.q10.rmdup.narrowPeak_peak_23234	86	.	3.42366	10.8127	8.61216	636
chr17	11513840	11514136	SRR8861850-51_trimmed.fq.sort.sort.q10.rmdup.narrowPeak_peak_23235	54	.	2.88308	7.51267	5.41384	105
chr17	11662470	11663540	SRR8861850-51_trimmed.fq.sort.sort.q10.rmdup.narrowPeak_peak_23236	105	.	3.4506	12.7789	10.5325	241
chr17	11728278	11728512	SRR8861850-51_trimmed.fq.sort.sort.q10.rmdup.narrowPeak_peak_23237	64	.	3.06328	8.56443	6.42877	151
chr17	11991165	11991457	SRR8861850-51_trimmed.fq.sort.sort.q10.rmdup.narrowPeak_peak_23238	86	.	3.42366	10.8127	8.61216	181
chr17	12076796	12077182	SRR8861850-51_trimmed.fq.sort.sort.q10.rmdup.narrowPeak_peak_23239	44	.	2.70289	6.51281	4.45491	113
chr17	12118206	12120454	SRR8861850-51_trimmed.fq.sort.sort.q10.rmdup.narrowPeak_peak_23240	1016	.	5.69115	104.877	101.671	1194
chr17	12163532	12163812	SRR8861850-51_trimmed.fq.sort.sort.q10.rmdup.narrowPeak_peak_23241	64	.	2.70411	8.62654	6.48924	110
chr17	12168387	12168847	SRR8861850-51_trimmed.fq.sort.sort.q10.rmdup.narrowPeak_peak_23242	27	.	2.21908	4.71442	2.75436	352
chr17	12194819	12195104	SRR8861850-51_trimmed.fq.sort.sort.q10.rmdup.narrowPeak_peak_23243	80	.	2.99534	10.213	8.03028	108
chr17	12195218	12196107	SRR8861850-51_trimmed.fq.sort.sort.q10.rmdup.narrowPeak_peak_23244	118	.	3.44677	14.1533	11.8787	165
chr17	12204722	12204932	SRR8861850-51_trimmed.fq.sort.sort.q10.rmdup.narrowPeak_peak_23245	40	.	2.31366	6.05115	4.01489	135
chr17	12223746	12223995	SRR8861850-51_trimmed.fq.sort.sort.q10.rmdup.narrowPeak_peak_23246	34	.	2.33454	5.40265	3.40418	103
chr17	12265648	12265926	SRR8861850-51_trimmed.fq.sort.sort.q10.rmdup.narrowPeak_peak_23247	32	.	2.22895	5.20492	3.21476	115
chr17	12266260	12266502	SRR8861850-51_trimmed.fq.sort.sort.q10.rmdup.narrowPeak_peak_23248	42	.	2.39284	6.28638	4.24149	88
chr17	12271633	12272049	SRR8861850-51_trimmed.fq.sort.sort.q10.rmdup.narrowPeak_peak_23249	37	.	2.30944	5.78877	3.76825	325
chr17	12290003	12290294	SRR8861850-51_trimmed.fq.sort.sort.q10.rmdup.narrowPeak_peak_23250	44	.	2.70289	6.51281	4.45491	97
chr17	12307791	12308053	SRR8861850-51_trimmed.fq.sort.sort.q10.rmdup.narrowPeak_peak_23251	33	.	2.44541	5.29741	3.30341	236
chr17	12317883	12319262	SRR8861850-51_trimmed.fq.sort.sort.q10.rmdup.narrowPeak_peak_23252	2131	.	10.4889	218.025	213.118	676
chr17	12327612	12328410	SRR8861850-51_trimmed.fq.sort.sort.q10.rmdup.narrowPeak_peak_23253	125	.	3.85831	14.8749	12.5864	263
chr17	12412396	12412699	SRR8861850-51_trimmed.fq.sort.sort.q10.rmdup.narrowPeak_peak_23254	25	.	2.1094	4.49299	2.5529	54
chr17	12415248	12415740	SRR8861850-51_trimmed.fq.sort.sort.q10.rmdup.narrowPeak_peak_23255	106	.	3.37819	12.8937	10.6451	176
chr17	12672044	12672907	SRR8861850-51_trimmed.fq.sort.sort.q10.rmdup.narrowPeak_peak_23256	249	.	4.26632	27.4167	24.9446	657
chr17	12706401	12706632	SRR8861850-51_trimmed.fq.sort.sort.q10.rmdup.narrowPeak_peak_23257	59	.	2.64438	8.02062	5.90644	64
chr17	12710292	12710548	SRR8861850-51_trimmed.fq.sort.sort.q10.rmdup.narrowPeak_peak_23258	48	.	2.45417	6.97012	4.89661	104
chr17	12722449	12722783	SRR8861850-51_trimmed.fq.sort.sort.q10.rmdup.narrowPeak_peak_23259	62	.	2.11153	8.37821	6.25066	141
chr17	12724580	12726529	SRR8861850-51_trimmed.fq.sort.sort.q10.rmdup.narrowPeak_peak_23260	358	.	3.99019	38.4828	35.8915	667
chr17	12734373	12734909	SRR8861850-51_trimmed.fq.sort.sort.q10.rmdup.narrowPeak_peak_23261	113	.	3.15713	13.6497	11.3855	217
chr17	12741294	12741833	SRR8861850-51_trimmed.fq.sort.sort.q10.rmdup.narrowPeak_peak_23262	941	.	6.48312	97.2566	94.1261	277
chr17	12741921	12742736	SRR8861850-51_trimmed.fq.sort.sort.q10.rmdup.narrowPeak_peak_23263	369	.	4.06522	39.5926	36.9904	365
chr17	12749404	12749827	SRR8861850-51_trimmed.fq.sort.sort.q10.rmdup.narrowPeak_peak_23264	48	.	2.17515	6.89554	4.82463	290
chr17	12750527	12751493	SRR8861850-51_trimmed.fq.sort.sort.q10.rmdup.narrowPeak_peak_23265	155	.	3.15515	17.9409	15.5984	149
chr17	12751707	12752160	SRR8861850-51_trimmed.fq.sort.sort.q10.rmdup.narrowPeak_peak_23266	128	.	2.91835	15.1364	12.8435	163
chr17	12752484	12752729	SRR8861850-51_trimmed.fq.sort.sort.q10.rmdup.narrowPeak_peak_23267	39	.	2.03131	5.99659	3.96798	66
chr17	12759768	12759981	SRR8861850-51_trimmed.fq.sort.sort.q10.rmdup.narrowPeak_peak_23268	23	.	2.04461	4.22765	2.31193	119
chr17	12765636	12766417	SRR8861850-51_trimmed.fq.sort.sort.q10.rmdup.narrowPeak_peak_23269	126	.	2.609	14.9704	12.6803	181
chr17	12767028	12767237	SRR8861850-51_trimmed.fq.sort.sort.q10.rmdup.narrowPeak_peak_23270	34	.	1.8451	5.45599	3.45532	107
chr17	12768713	12770112	SRR8861850-51_trimmed.fq.sort.sort.q10.rmdup.narrowPeak_peak_23271	352	.	3.92969	37.8088	35.2243	756
chr17	12779937	12781955	SRR8861850-51_trimmed.fq.sort.sort.q10.rmdup.narrowPeak_peak_23272	593	.	4.77696	62.1887	59.3798	1111
chr17	12790390	12792072	SRR8861850-51_trimmed.fq.sort.sort.q10.rmdup.narrowPeak_peak_23273	307	.	3.47959	33.2795	30.7415	1125
chr17	12794076	12794635	SRR8861850-51_trimmed.fq.sort.sort.q10.rmdup.narrowPeak_peak_23274	149	.	2.65396	17.2627	14.9314	221
chr17	12810101	12810889	SRR8861850-51_trimmed.fq.sort.sort.q10.rmdup.narrowPeak_peak_23275	657	.	7.1569	68.6309	65.7644	312
chr17	12833752	12834732	SRR8861850-51_trimmed.fq.sort.sort.q10.rmdup.narrowPeak_peak_23276	152	.	3.14125	17.6285	15.2914	785
chr17	12835089	12835517	SRR8861850-51_trimmed.fq.sort.sort.q10.rmdup.narrowPeak_peak_23277	140	.	2.95293	16.3277	14.013	251
chr17	12835895	12836328	SRR8861850-51_trimmed.fq.sort.sort.q10.rmdup.narrowPeak_peak_23278	33	.	1.93194	5.3714	3.37429	73
chr17	12840177	12840432	SRR8861850-51_trimmed.fq.sort.sort.q10.rmdup.narrowPeak_peak_23279	51	.	2.34432	7.19138	5.10648	148
chr17	12845766	12846824	SRR8861850-51_trimmed.fq.sort.sort.q10.rmdup.narrowPeak_peak_23280	189	.	4.30648	21.3385	18.9449	811
chr17	12871994	12872298	SRR8861850-51_trimmed.fq.sort.sort.q10.rmdup.narrowPeak_peak_23281	55	.	2.74348	7.65655	5.55334	162
chr17	12898598	12898931	SRR8861850-51_trimmed.fq.sort.sort.q10.rmdup.narrowPeak_peak_23282	93	.	2.68499	11.5647	9.34604	156
chr17	12903057	12903760	SRR8861850-51_trimmed.fq.sort.sort.q10.rmdup.narrowPeak_peak_23283	315	.	4.21421	34.1382	31.5912	396
chr17	12903992	12904288	SRR8861850-51_trimmed.fq.sort.sort.q10.rmdup.narrowPeak_peak_23284	82	.	2.5361	10.3915	8.20255	170
chr17	12915375	12916177	SRR8861850-51_trimmed.fq.sort.sort.q10.rmdup.narrowPeak_peak_23285	856	.	5.10459	88.6838	85.6345	504
chr17	12916290	12917296	SRR8861850-51_trimmed.fq.sort.sort.q10.rmdup.narrowPeak_peak_23286	1668	.	7.32181	170.86	166.817	339
chr17	12940621	12940831	SRR8861850-51_trimmed.fq.sort.sort.q10.rmdup.narrowPeak_peak_23287	31	.	2.4326	5.11731	3.13091	116
chr17	12960050	12961280	SRR8861850-51_trimmed.fq.sort.sort.q10.rmdup.narrowPeak_peak_23288	933	.	7.69224	96.4376	93.3149	570
chr17	12991457	12993207	SRR8861850-51_trimmed.fq.sort.sort.q10.rmdup.narrowPeak_peak_23289	1664	.	7.4419	170.51	166.472	530
chr17	13007315	13008697	SRR8861850-51_trimmed.fq.sort.sort.q10.rmdup.narrowPeak_peak_23290	626	.	7.18399	65.4487	62.6105	1025
chr17	13478763	13479861	SRR8861850-51_trimmed.fq.sort.sort.q10.rmdup.narrowPeak_peak_23292	605	.	6.64789	63.3574	60.5379	762
chr17	13566420	13566792	SRR8861850-51_trimmed.fq.sort.sort.q10.rmdup.narrowPeak_peak_23300	52	.	2.83093	7.31915	5.23017	112
chr17	13668128	13668736	SRR8861850-51_trimmed.fq.sort.sort.q10.rmdup.narrowPeak_peak_23303	122	.	3.66989	14.5312	12.2487	299
chr17	13677497	13677776	SRR8861850-51_trimmed.fq.sort.sort.q10.rmdup.narrowPeak_peak_23304	64	.	3.06328	8.56443	6.42877	102
chr17	13682567	13683444	SRR8861850-51_trimmed.fq.sort.sort.q10.rmdup.narrowPeak_peak_23305	241	.	4.68802	26.6165	24.1541	579
chr17	13683618	13684242	SRR8861850-51_trimmed.fq.sort.sort.q10.rmdup.narrowPeak_peak_23306	136	.	3.60212	15.9279	13.6196	138
chr17	13699794	13701347	SRR8861850-51_trimmed.fq.sort.sort.q10.rmdup.narrowPeak_peak_23307	235	.	4.10468	25.9914	23.5364	1198
chr17	13743002	13744283	SRR8861850-51_trimmed.fq.sort.sort.q10.rmdup.narrowPeak_peak_23308	214	.	4.27394	23.8682	21.4401	517
chr17	13759270	13760419	SRR8861850-51_trimmed.fq.sort.sort.q10.rmdup.narrowPeak_peak_23309	970	.	7.98287	100.161	97.0023	677
chr17	13761081	13761403	SRR8861850-51_trimmed.fq.sort.sort.q10.rmdup.narrowPeak_peak_23310	59	.	2.33971	8.0334	5.91565	164
chr17	13856192	13856661	SRR8861850-51_trimmed.fq.sort.sort.q10.rmdup.narrowPeak_peak_23311	172	.	3.94112	19.6231	17.2545	168
chr17	13856860	13857165	SRR8861850-51_trimmed.fq.sort.sort.q10.rmdup.narrowPeak_peak_23312	93	.	3.07335	11.5731	9.35428	103
chr17	13866954	13867792	SRR8861850-51_trimmed.fq.sort.sort.q10.rmdup.narrowPeak_peak_23313	212	.	4.69638	23.6778	21.2521	606
chr17	13899132	13899569	SRR8861850-51_trimmed.fq.sort.sort.q10.rmdup.narrowPeak_peak_23314	71	.	3.1441	9.27828	7.12099	297
chr17	13915009	13915260	SRR8861850-51_trimmed.fq.sort.sort.q10.rmdup.narrowPeak_peak_23315	44	.	2.69384	6.48026	4.42833	121
chr17	13920830	13921236	SRR8861850-51_trimmed.fq.sort.sort.q10.rmdup.narrowPeak_peak_23316	92	.	3.30856	11.4548	9.23842	208
chr17	14143978	14144249	SRR8861850-51_trimmed.fq.sort.sort.q10.rmdup.narrowPeak_peak_23317	74	.	3.24347	9.6653	7.49583	191
chr17	14182519	14182977	SRR8861850-51_trimmed.fq.sort.sort.q10.rmdup.narrowPeak_peak_23318	83	.	3.06511	10.5449	8.3523	254
chr17	14183202	14184026	SRR8861850-51_trimmed.fq.sort.sort.q10.rmdup.narrowPeak_peak_23319	178	.	4.21653	20.2671	17.8888	593
chr17	14184370	14184639	SRR8861850-51_trimmed.fq.sort.sort.q10.rmdup.narrowPeak_peak_23320	30	.	2.27198	5.03426	3.05933	62
chr17	14203407	14203616	SRR8861850-51_trimmed.fq.sort.sort.q10.rmdup.narrowPeak_peak_23321	69	.	3.15337	9.1089	6.95603	93
chr17	14231159	14231512	SRR8861850-51_trimmed.fq.sort.sort.q10.rmdup.narrowPeak_peak_23322	50	.	2.76948	7.08919	5.0076	265
chr17	14244515	14245089	SRR8861850-51_trimmed.fq.sort.sort.q10.rmdup.narrowPeak_peak_23323	69	.	3.15337	9.1089	6.95603	267
chr17	14279708	14281066	SRR8861850-51_trimmed.fq.sort.sort.q10.rmdup.narrowPeak_peak_23324	134	.	3.99524	15.7536	13.4491	926
chr17	14300586	14300797	SRR8861850-51_trimmed.fq.sort.sort.q10.rmdup.narrowPeak_peak_23325	44	.	2.70289	6.51281	4.45491	115
chr17	14337452	14337958	SRR8861850-51_trimmed.fq.sort.sort.q10.rmdup.narrowPeak_peak_23326	62	.	2.97003	8.39738	6.2693	194
chr17	14338313	14338719	SRR8861850-51_trimmed.fq.sort.sort.q10.rmdup.narrowPeak_peak_23327	64	.	2.98087	8.62948	6.492	308
chr17	14349000	14349322	SRR8861850-51_trimmed.fq.sort.sort.q10.rmdup.narrowPeak_peak_23328	69	.	3.15337	9.1089	6.95603	172
chr17	14357333	14357542	SRR8861850-51_trimmed.fq.sort.sort.q10.rmdup.narrowPeak_peak_23329	32	.	2.4233	5.21947	3.22871	139
chr17	14379127	14379377	SRR8861850-51_trimmed.fq.sort.sort.q10.rmdup.narrowPeak_peak_23330	33	.	2.38897	5.35874	3.36211	167
chr17	14386595	14387231	SRR8861850-51_trimmed.fq.sort.sort.q10.rmdup.narrowPeak_peak_23331	93	.	3.49984	11.5848	9.36568	430
chr17	14402082	14402332	SRR8861850-51_trimmed.fq.sort.sort.q10.rmdup.narrowPeak_peak_23332	42	.	2.55675	6.27694	4.23238	103
chr17	14402482	14402876	SRR8861850-51_trimmed.fq.sort.sort.q10.rmdup.narrowPeak_peak_23333	56	.	2.80581	7.74296	5.63714	189
chr17	14420313	14420927	SRR8861850-51_trimmed.fq.sort.sort.q10.rmdup.narrowPeak_peak_23334	80	.	3.33356	10.2333	8.04803	91
chr17	14426951	14427549	SRR8861850-51_trimmed.fq.sort.sort.q10.rmdup.narrowPeak_peak_23335	103	.	3.46802	12.6254	10.3821	177
chr17	14454562	14455717	SRR8861850-51_trimmed.fq.sort.sort.q10.rmdup.narrowPeak_peak_23336	255	.	4.75397	28.0009	25.5219	395
chr17	14476097	14476345	SRR8861850-51_trimmed.fq.sort.sort.q10.rmdup.narrowPeak_peak_23337	31	.	2.4326	5.11731	3.13091	202
chr17	14476525	14477050	SRR8861850-51_trimmed.fq.sort.sort.q10.rmdup.narrowPeak_peak_23338	54	.	2.88308	7.51267	5.41384	372
chr17	14493125	14493937	SRR8861850-51_trimmed.fq.sort.sort.q10.rmdup.narrowPeak_peak_23339	164	.	3.41481	18.7931	16.4371	514
chr17	14494253	14494873	SRR8861850-51_trimmed.fq.sort.sort.q10.rmdup.narrowPeak_peak_23340	241	.	3.99548	26.6043	24.142	191
chr17	14497695	14497913	SRR8861850-51_trimmed.fq.sort.sort.q10.rmdup.narrowPeak_peak_23341	29	.	1.9843	4.92961	2.95952	37
chr17	14503154	14503804	SRR8861850-51_trimmed.fq.sort.sort.q10.rmdup.narrowPeak_peak_23342	58	.	2.76681	7.92223	5.81103	517
chr17	14510874	14511387	SRR8861850-51_trimmed.fq.sort.sort.q10.rmdup.narrowPeak_peak_23343	122	.	3.15925	14.4843	12.2037	158
chr17	14518339	14519158	SRR8861850-51_trimmed.fq.sort.sort.q10.rmdup.narrowPeak_peak_23344	95	.	3.19956	11.8033	9.57959	371
chr17	14524722	14525041	SRR8861850-51_trimmed.fq.sort.sort.q10.rmdup.narrowPeak_peak_23345	54	.	2.88308	7.51267	5.41384	107
chr17	14624320	14624976	SRR8861850-51_trimmed.fq.sort.sort.q10.rmdup.narrowPeak_peak_23346	139	.	4.10228	16.2229	13.9098	456
chr17	14693782	14694280	SRR8861850-51_trimmed.fq.sort.sort.q10.rmdup.narrowPeak_peak_23347	103	.	3.69395	12.6162	10.373	207
chr17	14904568	14905461	SRR8861850-51_trimmed.fq.sort.sort.q10.rmdup.narrowPeak_peak_23348	169	.	4.59491	19.2647	16.9012	603
chr17	14942796	14943984	SRR8861850-51_trimmed.fq.sort.sort.q10.rmdup.narrowPeak_peak_23349	1265	.	10.0982	130.005	126.525	692
chr17	15054818	15055124	SRR8861850-51_trimmed.fq.sort.sort.q10.rmdup.narrowPeak_peak_23351	97	.	3.60385	12.0044	9.77505	122
chr17	15065981	15066477	SRR8861850-51_trimmed.fq.sort.sort.q10.rmdup.narrowPeak_peak_23352	134	.	4.12282	15.7348	13.4306	294
chr17	15088496	15089300	SRR8861850-51_trimmed.fq.sort.sort.q10.rmdup.narrowPeak_peak_23353	190	.	4.8652	21.4301	19.0348	609
chr17	15193342	15193791	SRR8861850-51_trimmed.fq.sort.sort.q10.rmdup.narrowPeak_peak_23354	56	.	2.85479	7.76257	5.65613	281
chr17	15207631	15208765	SRR8861850-51_trimmed.fq.sort.sort.q10.rmdup.narrowPeak_peak_23355	132	.	3.77828	15.5607	13.2596	557
chr17	15247924	15248294	SRR8861850-51_trimmed.fq.sort.sort.q10.rmdup.narrowPeak_peak_23356	91	.	3.51376	11.4032	9.188	172
chr17	15285184	15285511	SRR8861850-51_trimmed.fq.sort.sort.q10.rmdup.narrowPeak_peak_23357	74	.	3.24347	9.6653	7.49583	207
chr17	15325746	15326120	SRR8861850-51_trimmed.fq.sort.sort.q10.rmdup.narrowPeak_peak_23358	128	.	4.05434	15.1639	12.8695	196
chr17	15326516	15326785	SRR8861850-51_trimmed.fq.sort.sort.q10.rmdup.narrowPeak_peak_23359	43	.	2.68377	6.44396	4.39338	89
chr17	15375643	15375951	SRR8861850-51_trimmed.fq.sort.sort.q10.rmdup.narrowPeak_peak_23360	31	.	2.4326	5.11731	3.13091	145
chr17	15376245	15376671	SRR8861850-51_trimmed.fq.sort.sort.q10.rmdup.narrowPeak_peak_23361	242	.	5.49588	26.753	24.2887	168
chr17	15395827	15396895	SRR8861850-51_trimmed.fq.sort.sort.q10.rmdup.narrowPeak_peak_23362	2052	.	12.8355	210.046	205.294	641
chr17	15439956	15441609	SRR8861850-51_trimmed.fq.sort.sort.q10.rmdup.narrowPeak_peak_23363	593	.	6.60949	62.1543	59.3457	1193
chr17	15497385	15498373	SRR8861850-51_trimmed.fq.sort.sort.q10.rmdup.narrowPeak_peak_23364	1322	.	7.86178	135.762	132.212	715
chr17	15499849	15500435	SRR8861850-51_trimmed.fq.sort.sort.q10.rmdup.narrowPeak_peak_23365	520	.	4.74536	54.7466	52.0047	188
chr17	15526392	15527944	SRR8861850-51_trimmed.fq.sort.sort.q10.rmdup.narrowPeak_peak_23366	966	.	8.17352	99.7647	96.61	1110
chr17	15563885	15565092	SRR8861850-51_trimmed.fq.sort.sort.q10.rmdup.narrowPeak_peak_23367	2438	.	14.9663	249.574	243.829	768
chr17	15656485	15656695	SRR8861850-51_trimmed.fq.sort.sort.q10.rmdup.narrowPeak_peak_23368	49	.	2.62546	7.00543	4.92711	73
chr17	15656889	15657879	SRR8861850-51_trimmed.fq.sort.sort.q10.rmdup.narrowPeak_peak_23369	234	.	4.99328	25.8606	23.4075	226
chr17	15704260	15704858	SRR8861850-51_trimmed.fq.sort.sort.q10.rmdup.narrowPeak_peak_23370	1072	.	7.15511	110.538	107.276	401
chr17	15704950	15705343	SRR8861850-51_trimmed.fq.sort.sort.q10.rmdup.narrowPeak_peak_23371	847	.	6.28521	87.8375	84.796	175
chr17	15705550	15706324	SRR8861850-51_trimmed.fq.sort.sort.q10.rmdup.narrowPeak_peak_23372	947	.	6.68757	97.9254	94.7886	177
chr17	15808171	15809838	SRR8861850-51_trimmed.fq.sort.sort.q10.rmdup.narrowPeak_peak_23373	300	.	4.17347	32.6071	30.0763	1052
chr17	15814015	15814519	SRR8861850-51_trimmed.fq.sort.sort.q10.rmdup.narrowPeak_peak_23374	77	.	2.82213	9.89419	7.71917	64
chr17	15825407	15826670	SRR8861850-51_trimmed.fq.sort.sort.q10.rmdup.narrowPeak_peak_23375	1165	.	7.65632	119.938	116.576	968
chr17	15830631	15831349	SRR8861850-51_trimmed.fq.sort.sort.q10.rmdup.narrowPeak_peak_23376	108	.	2.8074	13.0794	10.8273	351
chr17	16951044	16951873	SRR8861850-51_trimmed.fq.sort.sort.q10.rmdup.narrowPeak_peak_23377	1096	.	13.2442	112.962	109.675	262
chr17	17004635	17005720	SRR8861850-51_trimmed.fq.sort.sort.q10.rmdup.narrowPeak_peak_23378	402	.	7.20771	42.84	40.2065	680
chr17	17063542	17064806	SRR8861850-51_trimmed.fq.sort.sort.q10.rmdup.narrowPeak_peak_23379	719	.	10.1089	74.861	71.9387	226
chr17	17234256	17235652	SRR8861850-51_trimmed.fq.sort.sort.q10.rmdup.narrowPeak_peak_23380	631	.	7.7816	65.9539	63.1111	282
chr17	17293922	17294805	SRR8861850-51_trimmed.fq.sort.sort.q10.rmdup.narrowPeak_peak_23381	828	.	10.6921	85.8879	82.8647	287
chr17	17373741	17375346	SRR8861850-51_trimmed.fq.sort.sort.q10.rmdup.narrowPeak_peak_23382	1877	.	9.0462	192.177	187.777	667
chr17	17402766	17403374	SRR8861850-51_trimmed.fq.sort.sort.q10.rmdup.narrowPeak_peak_23383	151	.	3.15425	17.5247	15.1893	140
chr17	17404910	17405781	SRR8861850-51_trimmed.fq.sort.sort.q10.rmdup.narrowPeak_peak_23384	305	.	3.86445	33.0745	30.5388	383
chr17	17409614	17410066	SRR8861850-51_trimmed.fq.sort.sort.q10.rmdup.narrowPeak_peak_23385	345	.	4.52157	37.1265	34.5489	259
chr17	17424964	17425230	SRR8861850-51_trimmed.fq.sort.sort.q10.rmdup.narrowPeak_peak_23386	69	.	3.15337	9.1089	6.95603	163
chr17	17425763	17425972	SRR8861850-51_trimmed.fq.sort.sort.q10.rmdup.narrowPeak_peak_23387	38	.	2.57505	5.89931	3.87446	50
chr17	17438234	17438515	SRR8861850-51_trimmed.fq.sort.sort.q10.rmdup.narrowPeak_peak_23388	135	.	3.28264	15.8982	13.5904	163
chr17	17438786	17439242	SRR8861850-51_trimmed.fq.sort.sort.q10.rmdup.narrowPeak_peak_23389	139	.	3.27295	16.2679	13.9541	200
chr17	17441655	17442473	SRR8861850-51_trimmed.fq.sort.sort.q10.rmdup.narrowPeak_peak_23390	250	.	4.07662	27.4998	25.0268	309
chr17	17448570	17449565	SRR8861850-51_trimmed.fq.sort.sort.q10.rmdup.narrowPeak_peak_23391	632	.	7.06952	66.0657	63.222	389
chr17	17485961	17486518	SRR8861850-51_trimmed.fq.sort.sort.q10.rmdup.narrowPeak_peak_23392	108	.	3.00045	13.0983	10.8458	404
chr17	17490596	17491268	SRR8861850-51_trimmed.fq.sort.sort.q10.rmdup.narrowPeak_peak_23393	273	.	4.19849	29.8832	27.3826	494
chr17	17491382	17492524	SRR8861850-51_trimmed.fq.sort.sort.q10.rmdup.narrowPeak_peak_23394	205	.	3.83622	22.9982	20.5815	172
chr17	17499114	17500137	SRR8861850-51_trimmed.fq.sort.sort.q10.rmdup.narrowPeak_peak_23395	132	.	4.02401	15.5996	13.2978	175
chr17	17550276	17550489	SRR8861850-51_trimmed.fq.sort.sort.q10.rmdup.narrowPeak_peak_23396	27	.	2.3425	4.68172	2.72316	48
chr17	17572661	17573044	SRR8861850-51_trimmed.fq.sort.sort.q10.rmdup.narrowPeak_peak_23397	116	.	3.87414	13.8704	11.6009	116
chr17	17600338	17600734	SRR8861850-51_trimmed.fq.sort.sort.q10.rmdup.narrowPeak_peak_23398	137	.	3.6216	16.0326	13.7227	264
chr17	17617961	17618427	SRR8861850-51_trimmed.fq.sort.sort.q10.rmdup.narrowPeak_peak_23399	64	.	3.06328	8.56443	6.42877	270
chr17	17623753	17626109	SRR8861850-51_trimmed.fq.sort.sort.q10.rmdup.narrowPeak_peak_23400	1356	.	5.34446	139.197	135.605	1170
chr17	17825876	17827023	SRR8861850-51_trimmed.fq.sort.sort.q10.rmdup.narrowPeak_peak_23401	787	.	3.30549	81.7103	78.7257	860
chr17	17827106	17828571	SRR8861850-51_trimmed.fq.sort.sort.q10.rmdup.narrowPeak_peak_23402	767	.	3.26729	79.766	76.7994	228
chr17	17828855	17829598	SRR8861850-51_trimmed.fq.sort.sort.q10.rmdup.narrowPeak_peak_23403	416	.	2.58639	44.2534	41.6068	351
chr17	17837396	17838864	SRR8861850-51_trimmed.fq.sort.sort.q10.rmdup.narrowPeak_peak_23404	254	.	4.09126	27.896	25.4182	214
chr17	17909760	17910693	SRR8861850-51_trimmed.fq.sort.sort.q10.rmdup.narrowPeak_peak_23405	503	.	8.19877	53.0764	50.3495	313
chr17	20944413	20946523	SRR8861850-51_trimmed.fq.sort.sort.q10.rmdup.narrowPeak_peak_23406	1688	.	6.99525	172.96	168.884	1161
chr17	21008506	21009928	SRR8861850-51_trimmed.fq.sort.sort.q10.rmdup.narrowPeak_peak_23407	1684	.	10.171	172.514	168.446	621
chr17	21383330	21384271	SRR8861850-51_trimmed.fq.sort.sort.q10.rmdup.narrowPeak_peak_23408	298	.	6.12655	32.4203	29.8915	655
chr17	21422849	21423721	SRR8861850-51_trimmed.fq.sort.sort.q10.rmdup.narrowPeak_peak_23409	438	.	7.56809	46.4914	43.824	500
chr17	21449885	21451280	SRR8861850-51_trimmed.fq.sort.sort.q10.rmdup.narrowPeak_peak_23410	1329	.	9.47718	136.47	132.912	621
chr17	21472827	21474173	SRR8861850-51_trimmed.fq.sort.sort.q10.rmdup.narrowPeak_peak_23411	681	.	7.85426	71.0625	68.1742	1087
chr17	21488604	21489563	SRR8861850-51_trimmed.fq.sort.sort.q10.rmdup.narrowPeak_peak_23412	993	.	10.2086	102.508	99.3267	608
chr17	21516292	21517512	SRR8861850-51_trimmed.fq.sort.sort.q10.rmdup.narrowPeak_peak_23413	1488	.	9.90486	152.618	148.844	514
chr17	21531813	21533137	SRR8861850-51_trimmed.fq.sort.sort.q10.rmdup.narrowPeak_peak_23414	1647	.	8.2015	168.791	164.779	686
chr17	21535522	21535854	SRR8861850-51_trimmed.fq.sort.sort.q10.rmdup.narrowPeak_peak_23415	77	.	2.15711	9.89277	7.71779	163
chr17	21566529	21567549	SRR8861850-51_trimmed.fq.sort.sort.q10.rmdup.narrowPeak_peak_23416	1363	.	10.3262	139.974	136.371	571
chr17	21650089	21650922	SRR8861850-51_trimmed.fq.sort.sort.q10.rmdup.narrowPeak_peak_23417	643	.	9.16466	67.2185	64.3645	634
chr17	21679422	21680351	SRR8861850-51_trimmed.fq.sort.sort.q10.rmdup.narrowPeak_peak_23418	441	.	7.53359	46.8309	44.1604	328
chr17	21707036	21708815	SRR8861850-51_trimmed.fq.sort.sort.q10.rmdup.narrowPeak_peak_23419	1656	.	9.11311	169.626	165.602	837
chr17	21733273	21734614	SRR8861850-51_trimmed.fq.sort.sort.q10.rmdup.narrowPeak_peak_23420	1442	.	11.6212	147.968	144.259	557
chr17	21746372	21746604	SRR8861850-51_trimmed.fq.sort.sort.q10.rmdup.narrowPeak_peak_23421	54	.	2.88308	7.51267	5.41384	117
chr17	21753838	21754099	SRR8861850-51_trimmed.fq.sort.sort.q10.rmdup.narrowPeak_peak_23422	64	.	3.06328	8.56443	6.42877	156
chr17	21845239	21846189	SRR8861850-51_trimmed.fq.sort.sort.q10.rmdup.narrowPeak_peak_23423	1116	.	12.157	114.953	111.644	424
chr17	21909127	21910058	SRR8861850-51_trimmed.fq.sort.sort.q10.rmdup.narrowPeak_peak_23424	722	.	10.1809	75.2098	72.2843	459
chr17	21961885	21963155	SRR8861850-51_trimmed.fq.sort.sort.q10.rmdup.narrowPeak_peak_23425	1724	.	11.9875	176.629	172.497	892
chr17	22165372	22166462	SRR8861850-51_trimmed.fq.sort.sort.q10.rmdup.narrowPeak_peak_23426	691	.	9.9106	72.0739	69.1765	446
chr17	22225381	22226065	SRR8861850-51_trimmed.fq.sort.sort.q10.rmdup.narrowPeak_peak_23427	650	.	9.55021	67.9478	65.0873	190
chr17	22314259	22315409	SRR8861850-51_trimmed.fq.sort.sort.q10.rmdup.narrowPeak_peak_23428	1060	.	11.4157	109.329	106.079	905
chr17	22360511	22361757	SRR8861850-51_trimmed.fq.sort.sort.q10.rmdup.narrowPeak_peak_23429	742	.	8.80684	77.1531	74.2103	1048
chr17	22423502	22424941	SRR8861850-51_trimmed.fq.sort.sort.q10.rmdup.narrowPeak_peak_23430	1336	.	9.81271	137.235	133.668	391
chr17	22674320	22674647	SRR8861850-51_trimmed.fq.sort.sort.q10.rmdup.narrowPeak_peak_23431	219	.	5.22559	24.4273	21.9919	205
chr17	22738785	22740252	SRR8861850-51_trimmed.fq.sort.sort.q10.rmdup.narrowPeak_peak_23432	1335	.	11.4162	137.114	133.548	942
chr17	22817174	22817892	SRR8861850-51_trimmed.fq.sort.sort.q10.rmdup.narrowPeak_peak_23433	1734	.	13.9152	177.643	173.493	442
chr17	22818018	22818234	SRR8861850-51_trimmed.fq.sort.sort.q10.rmdup.narrowPeak_peak_23434	81	.	2.90601	10.3283	8.14078	112
chr17	22866333	22867618	SRR8861850-51_trimmed.fq.sort.sort.q10.rmdup.narrowPeak_peak_23435	1417	.	10.6666	145.423	141.748	640
chr17	23192568	23193871	SRR8861850-51_trimmed.fq.sort.sort.q10.rmdup.narrowPeak_peak_23436	936	.	9.11536	96.7957	93.6697	454
chr17	23546607	23547364	SRR8861850-51_trimmed.fq.sort.sort.q10.rmdup.narrowPeak_peak_23438	805	.	7.32041	83.5728	80.5709	351
chr17	23550460	23551194	SRR8861850-51_trimmed.fq.sort.sort.q10.rmdup.narrowPeak_peak_23439	296	.	4.26034	32.1571	29.6312	401
chr17	23563609	23565067	SRR8861850-51_trimmed.fq.sort.sort.q10.rmdup.narrowPeak_peak_23440	1740	.	8.93927	178.169	174.01	361
chr17	23585230	23586659	SRR8861850-51_trimmed.fq.sort.sort.q10.rmdup.narrowPeak_peak_23441	1155	.	9.56094	118.914	115.562	864
chr17	23592325	23593463	SRR8861850-51_trimmed.fq.sort.sort.q10.rmdup.narrowPeak_peak_23442	1252	.	11.7385	128.69	125.226	647
chr17	23598529	23599896	SRR8861850-51_trimmed.fq.sort.sort.q10.rmdup.narrowPeak_peak_23443	1064	.	6.89697	109.736	106.481	918
chr17	23601586	23601806	SRR8861850-51_trimmed.fq.sort.sort.q10.rmdup.narrowPeak_peak_23444	70	.	2.17774	9.24365	7.08725	105
chr17	23673335	23674306	SRR8861850-51_trimmed.fq.sort.sort.q10.rmdup.narrowPeak_peak_23445	1700	.	11.6276	174.104	170.011	362
chr17	23679271	23680112	SRR8861850-51_trimmed.fq.sort.sort.q10.rmdup.narrowPeak_peak_23446	149	.	4.0932	17.3285	14.9961	494
chr17	23683623	23684167	SRR8861850-51_trimmed.fq.sort.sort.q10.rmdup.narrowPeak_peak_23447	86	.	3.42366	10.8127	8.61216	166
chr17	23694703	23695010	SRR8861850-51_trimmed.fq.sort.sort.q10.rmdup.narrowPeak_peak_23448	44	.	2.70289	6.51281	4.45491	143
chr17	23725767	23726746	SRR8861850-51_trimmed.fq.sort.sort.q10.rmdup.narrowPeak_peak_23449	914	.	8.12709	94.5865	91.4818	351
chr17	23726855	23727157	SRR8861850-51_trimmed.fq.sort.sort.q10.rmdup.narrowPeak_peak_23450	134	.	3.19998	15.7839	13.479	112
chr17	23739956	23740354	SRR8861850-51_trimmed.fq.sort.sort.q10.rmdup.narrowPeak_peak_23451	133	.	4.03846	15.662	13.3591	223
chr17	23744710	23745350	SRR8861850-51_trimmed.fq.sort.sort.q10.rmdup.narrowPeak_peak_23452	118	.	3.32334	14.1721	11.8971	253
chr17	23745504	23745908	SRR8861850-51_trimmed.fq.sort.sort.q10.rmdup.narrowPeak_peak_23453	125	.	3.43617	14.7914	12.5044	208
chr17	23749302	23749612	SRR8861850-51_trimmed.fq.sort.sort.q10.rmdup.narrowPeak_peak_23454	54	.	2.45986	7.54497	5.44521	170
chr17	23756071	23756345	SRR8861850-51_trimmed.fq.sort.sort.q10.rmdup.narrowPeak_peak_23455	73	.	3.15654	9.53303	7.36922	78
chr17	23770753	23771677	SRR8861850-51_trimmed.fq.sort.sort.q10.rmdup.narrowPeak_peak_23456	1827	.	11.8635	187.044	182.734	639
chr17	23785603	23786197	SRR8861850-51_trimmed.fq.sort.sort.q10.rmdup.narrowPeak_peak_23457	633	.	4.79534	66.1487	63.3043	374
chr17	23786498	23786861	SRR8861850-51_trimmed.fq.sort.sort.q10.rmdup.narrowPeak_peak_23458	53	.	1.89736	7.41781	5.3257	225
chr17	23790007	23791282	SRR8861850-51_trimmed.fq.sort.sort.q10.rmdup.narrowPeak_peak_23459	1317	.	6.62684	135.277	131.734	538
chr17	23802382	23804507	SRR8861850-51_trimmed.fq.sort.sort.q10.rmdup.narrowPeak_peak_23460	1360	.	6.29287	139.607	136.01	1409
chr17	23828122	23829034	SRR8861850-51_trimmed.fq.sort.sort.q10.rmdup.narrowPeak_peak_23461	1260	.	7.86161	129.554	126.08	723
chr17	23829202	23829773	SRR8861850-51_trimmed.fq.sort.sort.q10.rmdup.narrowPeak_peak_23462	1339	.	8.1264	137.488	133.918	185
chr17	23843765	23844243	SRR8861850-51_trimmed.fq.sort.sort.q10.rmdup.narrowPeak_peak_23463	80	.	3.33356	10.2333	8.04803	317
chr17	23851627	23851888	SRR8861850-51_trimmed.fq.sort.sort.q10.rmdup.narrowPeak_peak_23464	103	.	3.69395	12.6162	10.373	125
chr17	23924395	23925799	SRR8861850-51_trimmed.fq.sort.sort.q10.rmdup.narrowPeak_peak_23465	1662	.	9.65409	170.335	166.299	850
chr17	23959688	23960570	SRR8861850-51_trimmed.fq.sort.sort.q10.rmdup.narrowPeak_peak_23466	803	.	8.90506	83.3971	80.3969	613
chr17	23993093	23993546	SRR8861850-51_trimmed.fq.sort.sort.q10.rmdup.narrowPeak_peak_23467	62	.	2.93016	8.4246	6.29573	122
chr17	23993819	23994033	SRR8861850-51_trimmed.fq.sort.sort.q10.rmdup.narrowPeak_peak_23468	31	.	2.34219	5.18262	3.19347	120
chr17	23997673	23998096	SRR8861850-51_trimmed.fq.sort.sort.q10.rmdup.narrowPeak_peak_23469	60	.	2.91827	8.19288	6.07058	308
chr17	24072728	24073907	SRR8861850-51_trimmed.fq.sort.sort.q10.rmdup.narrowPeak_peak_23470	1189	.	8.45153	122.334	118.944	480
chr17	24140902	24141579	SRR8861850-51_trimmed.fq.sort.sort.q10.rmdup.narrowPeak_peak_23471	819	.	9.32639	84.9149	81.9007	485
chr17	24141785	24142040	SRR8861850-51_trimmed.fq.sort.sort.q10.rmdup.narrowPeak_peak_23472	82	.	3.04737	10.4608	8.27023	130
chr17	24151887	24152263	SRR8861850-51_trimmed.fq.sort.sort.q10.rmdup.narrowPeak_peak_23473	91	.	3.51376	11.4032	9.188	195
chr17	24162934	24163773	SRR8861850-51_trimmed.fq.sort.sort.q10.rmdup.narrowPeak_peak_23474	806	.	7.94967	83.6914	80.6885	634
chr17	24168521	24170114	SRR8861850-51_trimmed.fq.sort.sort.q10.rmdup.narrowPeak_peak_23475	2378	.	9.78764	243.421	237.882	1056
chr17	24185899	24186156	SRR8861850-51_trimmed.fq.sort.sort.q10.rmdup.narrowPeak_peak_23476	40	.	2.54484	6.0844	4.04691	129
chr17	24205123	24205456	SRR8861850-51_trimmed.fq.sort.sort.q10.rmdup.narrowPeak_peak_23477	171	.	2.53335	19.5202	17.1531	194
chr17	24205752	24205974	SRR8861850-51_trimmed.fq.sort.sort.q10.rmdup.narrowPeak_peak_23478	119	.	2.21544	14.2636	11.9871	157
chr17	24208477	24209311	SRR8861850-51_trimmed.fq.sort.sort.q10.rmdup.narrowPeak_peak_23479	626	.	3.48015	65.4565	62.6182	550
chr17	24209498	24209973	SRR8861850-51_trimmed.fq.sort.sort.q10.rmdup.narrowPeak_peak_23480	92	.	1.86022	11.4334	9.21751	181
chr17	24210828	24211196	SRR8861850-51_trimmed.fq.sort.sort.q10.rmdup.narrowPeak_peak_23481	90	.	1.90138	11.2819	9.07094	170
chr17	24211407	24212397	SRR8861850-51_trimmed.fq.sort.sort.q10.rmdup.narrowPeak_peak_23482	931	.	4.45143	96.2611	93.1402	645
chr17	24219795	24221234	SRR8861850-51_trimmed.fq.sort.sort.q10.rmdup.narrowPeak_peak_23483	1046	.	7.91583	107.861	104.625	765
chr17	24250655	24252267	SRR8861850-51_trimmed.fq.sort.sort.q10.rmdup.narrowPeak_peak_23484	1369	.	7.87543	140.595	136.984	1199
chr17	24352255	24352468	SRR8861850-51_trimmed.fq.sort.sort.q10.rmdup.narrowPeak_peak_23485	39	.	2.61279	6.03331	3.99775	115
chr17	24413948	24414468	SRR8861850-51_trimmed.fq.sort.sort.q10.rmdup.narrowPeak_peak_23486	722	.	5.04345	75.2165	72.291	345
chr17	24414628	24415726	SRR8861850-51_trimmed.fq.sort.sort.q10.rmdup.narrowPeak_peak_23487	1330	.	7.0302	136.587	133.028	440
chr17	24426397	24427592	SRR8861850-51_trimmed.fq.sort.sort.q10.rmdup.narrowPeak_peak_23488	1637	.	8.8332	167.729	163.733	446
chr17	24430524	24431053	SRR8861850-51_trimmed.fq.sort.sort.q10.rmdup.narrowPeak_peak_23489	216	.	3.11642	24.0581	21.6277	289
chr17	24454400	24455455	SRR8861850-51_trimmed.fq.sort.sort.q10.rmdup.narrowPeak_peak_23490	1756	.	10.1668	179.861	175.675	594
chr17	24455604	24455863	SRR8861850-51_trimmed.fq.sort.sort.q10.rmdup.narrowPeak_peak_23491	55	.	2.1701	7.60237	5.5008	125
chr17	24469682	24470347	SRR8861850-51_trimmed.fq.sort.sort.q10.rmdup.narrowPeak_peak_23492	914	.	6.55327	94.5258	91.4216	477
chr17	24470491	24471233	SRR8861850-51_trimmed.fq.sort.sort.q10.rmdup.narrowPeak_peak_23493	659	.	5.42909	68.8273	65.9591	202
chr17	24478663	24479718	SRR8861850-51_trimmed.fq.sort.sort.q10.rmdup.narrowPeak_peak_23494	2105	.	9.07215	215.422	210.566	311
chr17	24488795	24489022	SRR8861850-51_trimmed.fq.sort.sort.q10.rmdup.narrowPeak_peak_23495	97	.	3.60385	12.0044	9.77505	104
chr17	24514368	24515000	SRR8861850-51_trimmed.fq.sort.sort.q10.rmdup.narrowPeak_peak_23496	91	.	3.07102	11.3634	9.15073	204
chr17	24527323	24527933	SRR8861850-51_trimmed.fq.sort.sort.q10.rmdup.narrowPeak_peak_23497	813	.	4.7009	84.3676	81.3584	412
chr17	24528208	24530019	SRR8861850-51_trimmed.fq.sort.sort.q10.rmdup.narrowPeak_peak_23498	1091	.	5.45925	112.482	109.199	272
chr17	24537455	24537706	SRR8861850-51_trimmed.fq.sort.sort.q10.rmdup.narrowPeak_peak_23499	74	.	3.22053	9.57646	7.41158	165
chr17	24548843	24549073	SRR8861850-51_trimmed.fq.sort.sort.q10.rmdup.narrowPeak_peak_23500	40	.	1.96838	6.10266	4.06448	81
chr17	24549338	24549747	SRR8861850-51_trimmed.fq.sort.sort.q10.rmdup.narrowPeak_peak_23501	98	.	2.49923	12.0962	9.86498	255
chr17	24550003	24551175	SRR8861850-51_trimmed.fq.sort.sort.q10.rmdup.narrowPeak_peak_23502	1041	.	7.13466	107.409	104.178	452
chr17	24557986	24559816	SRR8861850-51_trimmed.fq.sort.sort.q10.rmdup.narrowPeak_peak_23503	315	.	3.93956	34.0989	31.5524	1588
chr17	24632185	24633522	SRR8861850-51_trimmed.fq.sort.sort.q10.rmdup.narrowPeak_peak_23504	1518	.	8.33753	155.684	151.867	658
chr17	24638622	24638844	SRR8861850-51_trimmed.fq.sort.sort.q10.rmdup.narrowPeak_peak_23505	51	.	1.79915	7.25294	5.1661	143
chr17	24638973	24640596	SRR8861850-51_trimmed.fq.sort.sort.q10.rmdup.narrowPeak_peak_23506	1127	.	5.25914	116.027	112.707	1113
chr17	24644379	24644854	SRR8861850-51_trimmed.fq.sort.sort.q10.rmdup.narrowPeak_peak_23507	110	.	2.30633	13.3189	11.0609	299
chr17	24649567	24650299	SRR8861850-51_trimmed.fq.sort.sort.q10.rmdup.narrowPeak_peak_23508	389	.	4.92742	41.5416	38.9205	555
chr17	24650433	24650648	SRR8861850-51_trimmed.fq.sort.sort.q10.rmdup.narrowPeak_peak_23509	77	.	2.58172	9.96055	7.78394	119
chr17	24653836	24654181	SRR8861850-51_trimmed.fq.sort.sort.q10.rmdup.narrowPeak_peak_23510	390	.	5.58981	41.6793	39.0568	165
chr17	24669152	24669638	SRR8861850-51_trimmed.fq.sort.sort.q10.rmdup.narrowPeak_peak_23511	591	.	5.5412	61.9645	59.1576	306
chr17	24669791	24670628	SRR8861850-51_trimmed.fq.sort.sort.q10.rmdup.narrowPeak_peak_23512	888	.	6.77022	91.9799	88.9	192
chr17	24695578	24696132	SRR8861850-51_trimmed.fq.sort.sort.q10.rmdup.narrowPeak_peak_23513	1006	.	7.934	103.877	100.682	346
chr17	24696247	24696780	SRR8861850-51_trimmed.fq.sort.sort.q10.rmdup.narrowPeak_peak_23514	918	.	7.4822	94.9497	91.8414	215
chr17	24707060	24708262	SRR8861850-51_trimmed.fq.sort.sort.q10.rmdup.narrowPeak_peak_23515	1186	.	10.1027	122.065	118.679	461
chr17	24719256	24719981	SRR8861850-51_trimmed.fq.sort.sort.q10.rmdup.narrowPeak_peak_23516	1010	.	6.0443	104.275	101.075	455
chr17	24720060	24720984	SRR8861850-51_trimmed.fq.sort.sort.q10.rmdup.narrowPeak_peak_23517	612	.	4.62753	64.1171	61.2907	216
chr17	24723843	24724408	SRR8861850-51_trimmed.fq.sort.sort.q10.rmdup.narrowPeak_peak_23518	377	.	3.7696	40.3886	37.7785	376
chr17	24724542	24724764	SRR8861850-51_trimmed.fq.sort.sort.q10.rmdup.narrowPeak_peak_23519	64	.	2.10648	8.63018	6.49269	99
chr17	24735982	24736451	SRR8861850-51_trimmed.fq.sort.sort.q10.rmdup.narrowPeak_peak_23520	477	.	6.21724	50.4715	47.7681	278
chr17	24736586	24737030	SRR8861850-51_trimmed.fq.sort.sort.q10.rmdup.narrowPeak_peak_23521	727	.	7.84332	75.6363	72.707	208
chr17	24747225	24747739	SRR8861850-51_trimmed.fq.sort.sort.q10.rmdup.narrowPeak_peak_23522	62	.	2.95953	8.35603	6.22912	206
chr17	24760606	24761678	SRR8861850-51_trimmed.fq.sort.sort.q10.rmdup.narrowPeak_peak_23523	176	.	3.91769	20.0336	17.6586	206
chr17	24765055	24765315	SRR8861850-51_trimmed.fq.sort.sort.q10.rmdup.narrowPeak_peak_23524	40	.	2.31366	6.05115	4.01489	113
chr17	24849443	24850496	SRR8861850-51_trimmed.fq.sort.sort.q10.rmdup.narrowPeak_peak_23525	1824	.	11.4195	186.769	182.464	792
chr17	24885877	24886320	SRR8861850-51_trimmed.fq.sort.sort.q10.rmdup.narrowPeak_peak_23526	174	.	3.56466	19.8399	17.4682	290
chr17	24886637	24887651	SRR8861850-51_trimmed.fq.sort.sort.q10.rmdup.narrowPeak_peak_23527	734	.	7.40125	76.3654	73.4296	249
chr17	24894509	24895913	SRR8861850-51_trimmed.fq.sort.sort.q10.rmdup.narrowPeak_peak_23528	1216	.	6.99194	125.122	121.699	392
chr17	24896605	24897051	SRR8861850-51_trimmed.fq.sort.sort.q10.rmdup.narrowPeak_peak_23529	267	.	3.35315	29.2607	26.767	135
chr17	24929208	24929431	SRR8861850-51_trimmed.fq.sort.sort.q10.rmdup.narrowPeak_peak_23530	54	.	2.88308	7.51267	5.41384	165
chr17	24936229	24937377	SRR8861850-51_trimmed.fq.sort.sort.q10.rmdup.narrowPeak_peak_23531	890	.	7.44946	92.1498	89.0683	511
chr17	24951887	24952194	SRR8861850-51_trimmed.fq.sort.sort.q10.rmdup.narrowPeak_peak_23532	40	.	2.53614	6.05148	4.01517	98
chr17	24959588	24960733	SRR8861850-51_trimmed.fq.sort.sort.q10.rmdup.narrowPeak_peak_23533	1605	.	8.93655	164.548	160.599	846
chr17	24960944	24961219	SRR8861850-51_trimmed.fq.sort.sort.q10.rmdup.narrowPeak_peak_23534	78	.	2.30303	10.0745	7.89508	131
chr17	25013350	25014707	SRR8861850-51_trimmed.fq.sort.sort.q10.rmdup.narrowPeak_peak_23535	982	.	4.75421	101.416	98.2448	566
chr17	25015150	25015739	SRR8861850-51_trimmed.fq.sort.sort.q10.rmdup.narrowPeak_peak_23536	417	.	3.23635	44.3671	41.7195	380
chr17	25016232	25017017	SRR8861850-51_trimmed.fq.sort.sort.q10.rmdup.narrowPeak_peak_23537	331	.	2.9621	35.6924	33.1295	386
chr17	25083533	25084646	SRR8861850-51_trimmed.fq.sort.sort.q10.rmdup.narrowPeak_peak_23538	1182	.	5.79759	121.588	118.207	330
chr17	25115007	25116377	SRR8861850-51_trimmed.fq.sort.sort.q10.rmdup.narrowPeak_peak_23539	2118	.	11.2614	216.69	211.81	838
chr17	25133024	25134076	SRR8861850-51_trimmed.fq.sort.sort.q10.rmdup.narrowPeak_peak_23540	779	.	9.34163	80.9276	77.9502	531
chr17	25183838	25185158	SRR8861850-51_trimmed.fq.sort.sort.q10.rmdup.narrowPeak_peak_23541	1707	.	8.07512	174.819	170.715	396
chr17	25188653	25189146	SRR8861850-51_trimmed.fq.sort.sort.q10.rmdup.narrowPeak_peak_23542	418	.	3.89802	44.4546	41.8061	183
chr17	25221781	25222097	SRR8861850-51_trimmed.fq.sort.sort.q10.rmdup.narrowPeak_peak_23543	62	.	2.75043	8.35278	6.22601	146
chr17	25239827	25241002	SRR8861850-51_trimmed.fq.sort.sort.q10.rmdup.narrowPeak_peak_23544	1583	.	11.1181	162.251	158.338	573
chr17	25272364	25274770	SRR8861850-51_trimmed.fq.sort.sort.q10.rmdup.narrowPeak_peak_23545	1378	.	5.11668	141.477	137.855	1415
chr17	25409531	25409769	SRR8861850-51_trimmed.fq.sort.sort.q10.rmdup.narrowPeak_peak_23546	58	.	2.41241	7.9571	5.84488	123
chr17	25409894	25410431	SRR8861850-51_trimmed.fq.sort.sort.q10.rmdup.narrowPeak_peak_23547	111	.	2.86081	13.4574	11.1968	411
chr17	25411270	25411551	SRR8861850-51_trimmed.fq.sort.sort.q10.rmdup.narrowPeak_peak_23548	71	.	2.24917	9.28789	7.13039	129
chr17	25414994	25415530	SRR8861850-51_trimmed.fq.sort.sort.q10.rmdup.narrowPeak_peak_23549	174	.	2.90008	19.8562	17.4843	360
chr17	25415725	25416935	SRR8861850-51_trimmed.fq.sort.sort.q10.rmdup.narrowPeak_peak_23550	347	.	3.79637	37.3434	34.7636	147
chr17	25420824	25421285	SRR8861850-51_trimmed.fq.sort.sort.q10.rmdup.narrowPeak_peak_23551	47	.	2.05629	6.80535	4.73747	73
chr17	25433454	25433711	SRR8861850-51_trimmed.fq.sort.sort.q10.rmdup.narrowPeak_peak_23552	198	.	2.63322	22.2346	19.8283	151
chr17	25433928	25435732	SRR8861850-51_trimmed.fq.sort.sort.q10.rmdup.narrowPeak_peak_23553	1017	.	5.34294	105	101.793	370
chr17	25440941	25441151	SRR8861850-51_trimmed.fq.sort.sort.q10.rmdup.narrowPeak_peak_23554	42	.	2.53099	6.32177	4.27557	128
chr17	25461849	25463496	SRR8861850-51_trimmed.fq.sort.sort.q10.rmdup.narrowPeak_peak_23555	868	.	6.92804	89.9264	86.8657	1107
chr17	25519738	25520039	SRR8861850-51_trimmed.fq.sort.sort.q10.rmdup.narrowPeak_peak_23556	91	.	2.99475	11.3523	9.13981	148
chr17	25520148	25520918	SRR8861850-51_trimmed.fq.sort.sort.q10.rmdup.narrowPeak_peak_23557	192	.	4.04752	21.6346	19.2367	335
chr17	25555186	25556240	SRR8861850-51_trimmed.fq.sort.sort.q10.rmdup.narrowPeak_peak_23558	115	.	3.18664	13.8227	11.5553	396
chr17	25556334	25557307	SRR8861850-51_trimmed.fq.sort.sort.q10.rmdup.narrowPeak_peak_23559	138	.	3.39477	16.1553	13.8434	663
chr17	25565309	25565518	SRR8861850-51_trimmed.fq.sort.sort.q10.rmdup.narrowPeak_peak_23560	31	.	2.4326	5.11731	3.13091	153
chr17	25578800	25579835	SRR8861850-51_trimmed.fq.sort.sort.q10.rmdup.narrowPeak_peak_23561	1316	.	10.6576	135.193	131.651	576
chr17	25593022	25594652	SRR8861850-51_trimmed.fq.sort.sort.q10.rmdup.narrowPeak_peak_23562	495	.	6.22284	52.2325	49.5133	828
chr17	25640948	25641332	SRR8861850-51_trimmed.fq.sort.sort.q10.rmdup.narrowPeak_peak_23563	65	.	2.7184	8.69651	6.55729	243
chr17	25643731	25643940	SRR8861850-51_trimmed.fq.sort.sort.q10.rmdup.narrowPeak_peak_23564	27	.	2.1284	4.67289	2.72316	102
chr17	25656359	25656761	SRR8861850-51_trimmed.fq.sort.sort.q10.rmdup.narrowPeak_peak_23565	32	.	2.14447	5.25935	3.26689	251
chr17	25656899	25657416	SRR8861850-51_trimmed.fq.sort.sort.q10.rmdup.narrowPeak_peak_23566	111	.	3.14543	13.3766	11.1175	239
chr17	25662928	25664220	SRR8861850-51_trimmed.fq.sort.sort.q10.rmdup.narrowPeak_peak_23567	232	.	4.14327	25.6831	23.2322	421
chr17	25726697	25727411	SRR8861850-51_trimmed.fq.sort.sort.q10.rmdup.narrowPeak_peak_23568	560	.	5.27007	58.7855	56.0072	447
chr17	25727669	25728460	SRR8861850-51_trimmed.fq.sort.sort.q10.rmdup.narrowPeak_peak_23569	1252	.	8.14951	128.747	125.282	229
chr17	25773705	25774532	SRR8861850-51_trimmed.fq.sort.sort.q10.rmdup.narrowPeak_peak_23570	908	.	9.92495	93.9726	90.8736	254
chr17	25784504	25785892	SRR8861850-51_trimmed.fq.sort.sort.q10.rmdup.narrowPeak_peak_23571	1642	.	8.66554	168.286	164.281	956
chr17	25791792	25793197	SRR8861850-51_trimmed.fq.sort.sort.q10.rmdup.narrowPeak_peak_23572	822	.	5.48559	85.2714	82.2539	816
chr17	25797288	25797520	SRR8861850-51_trimmed.fq.sort.sort.q10.rmdup.narrowPeak_peak_23573	86	.	2.42905	10.8433	8.64209	107
chr17	25823316	25824112	SRR8861850-51_trimmed.fq.sort.sort.q10.rmdup.narrowPeak_peak_23574	662	.	7.49547	69.115	66.2442	456
chr17	25828739	25829771	SRR8861850-51_trimmed.fq.sort.sort.q10.rmdup.narrowPeak_peak_23575	973	.	4.92337	100.527	97.3643	509
chr17	25832337	25833896	SRR8861850-51_trimmed.fq.sort.sort.q10.rmdup.narrowPeak_peak_23576	952	.	4.75491	98.4171	95.2756	918
chr17	25843614	25845200	SRR8861850-51_trimmed.fq.sort.sort.q10.rmdup.narrowPeak_peak_23577	788	.	6.50171	81.8626	78.8767	736
chr17	25860745	25862240	SRR8861850-51_trimmed.fq.sort.sort.q10.rmdup.narrowPeak_peak_23578	1551	.	8.38208	158.982	155.117	1021
chr17	25868750	25869318	SRR8861850-51_trimmed.fq.sort.sort.q10.rmdup.narrowPeak_peak_23579	288	.	5.71699	31.322	28.8053	230
chr17	25874321	25876130	SRR8861850-51_trimmed.fq.sort.sort.q10.rmdup.narrowPeak_peak_23580	1144	.	7.01119	117.807	114.467	996
chr17	25881248	25881961	SRR8861850-51_trimmed.fq.sort.sort.q10.rmdup.narrowPeak_peak_23581	58	.	2.56905	7.95804	5.84576	272
chr17	25894319	25894547	SRR8861850-51_trimmed.fq.sort.sort.q10.rmdup.narrowPeak_peak_23582	54	.	2.81041	7.58855	5.48741	120
chr17	25919053	25919653	SRR8861850-51_trimmed.fq.sort.sort.q10.rmdup.narrowPeak_peak_23583	486	.	4.73943	51.3348	48.6236	414
chr17	25920146	25921002	SRR8861850-51_trimmed.fq.sort.sort.q10.rmdup.narrowPeak_peak_23584	1662	.	9.30181	170.245	166.211	239
chr17	25941161	25942400	SRR8861850-51_trimmed.fq.sort.sort.q10.rmdup.narrowPeak_peak_23585	1793	.	9.30362	183.642	179.391	655
chr17	25972937	25973307	SRR8861850-51_trimmed.fq.sort.sort.q10.rmdup.narrowPeak_peak_23586	41	.	2.61056	6.17855	4.13762	167
chr17	25979199	25979479	SRR8861850-51_trimmed.fq.sort.sort.q10.rmdup.narrowPeak_peak_23587	30	.	2.16125	5.02176	3.04746	72
chr17	25984845	25986511	SRR8861850-51_trimmed.fq.sort.sort.q10.rmdup.narrowPeak_peak_23588	1159	.	6.71032	119.258	115.903	726
chr17	26006309	26006691	SRR8861850-51_trimmed.fq.sort.sort.q10.rmdup.narrowPeak_peak_23589	49	.	2.60649	7.07915	4.99788	224
chr17	26068652	26069749	SRR8861850-51_trimmed.fq.sort.sort.q10.rmdup.narrowPeak_peak_23590	491	.	7.35701	51.8933	49.1772	407
chr17	26089775	26090598	SRR8861850-51_trimmed.fq.sort.sort.q10.rmdup.narrowPeak_peak_23591	319	.	4.25979	34.5421	31.991	643
chr17	26094602	26095741	SRR8861850-51_trimmed.fq.sort.sort.q10.rmdup.narrowPeak_peak_23592	1475	.	9.95215	151.268	147.514	701
chr17	26123469	26124373	SRR8861850-51_trimmed.fq.sort.sort.q10.rmdup.narrowPeak_peak_23593	783	.	8.27494	81.3339	78.3529	265
chr17	26137935	26139559	SRR8861850-51_trimmed.fq.sort.sort.q10.rmdup.narrowPeak_peak_23594	609	.	6.11079	63.7285	60.9057	327
chr17	26235112	26235346	SRR8861850-51_trimmed.fq.sort.sort.q10.rmdup.narrowPeak_peak_23595	36	.	2.46275	5.63441	3.6199	141
chr17	26235441	26236471	SRR8861850-51_trimmed.fq.sort.sort.q10.rmdup.narrowPeak_peak_23596	150	.	4.2279	17.358	15.0252	435
chr17	26243572	26244206	SRR8861850-51_trimmed.fq.sort.sort.q10.rmdup.narrowPeak_peak_23597	868	.	7.52803	89.8797	86.8194	393
chr17	26244301	26244805	SRR8861850-51_trimmed.fq.sort.sort.q10.rmdup.narrowPeak_peak_23598	1280	.	9.45637	131.567	128.068	234
chr17	26252561	26253937	SRR8861850-51_trimmed.fq.sort.sort.q10.rmdup.narrowPeak_peak_23599	1905	.	9.28626	195.028	190.576	497
chr17	26380708	26381454	SRR8861850-51_trimmed.fq.sort.sort.q10.rmdup.narrowPeak_peak_23600	110	.	3.55655	13.2652	11.0082	485
chr17	26397198	26397553	SRR8861850-51_trimmed.fq.sort.sort.q10.rmdup.narrowPeak_peak_23601	49	.	2.79299	7.00606	4.92711	47
chr17	26466978	26467228	SRR8861850-51_trimmed.fq.sort.sort.q10.rmdup.narrowPeak_peak_23602	77	.	3.16358	9.97449	7.7975	130
chr17	26485040	26485336	SRR8861850-51_trimmed.fq.sort.sort.q10.rmdup.narrowPeak_peak_23603	86	.	3.42366	10.8127	8.61216	202
chr17	26502471	26503166	SRR8861850-51_trimmed.fq.sort.sort.q10.rmdup.narrowPeak_peak_23604	606	.	4.98512	63.4723	60.6517	487
chr17	26503406	26503729	SRR8861850-51_trimmed.fq.sort.sort.q10.rmdup.narrowPeak_peak_23605	181	.	2.6119	20.5763	18.1937	133
chr17	26507460	26508529	SRR8861850-51_trimmed.fq.sort.sort.q10.rmdup.narrowPeak_peak_23606	1444	.	6.30652	148.125	144.414	856
chr17	26508613	26509108	SRR8861850-51_trimmed.fq.sort.sort.q10.rmdup.narrowPeak_peak_23607	1095	.	5.6474	112.846	109.56	212
chr17	26529680	26530426	SRR8861850-51_trimmed.fq.sort.sort.q10.rmdup.narrowPeak_peak_23608	66	.	2.92384	8.76676	6.62563	314
chr17	26547441	26547807	SRR8861850-51_trimmed.fq.sort.sort.q10.rmdup.narrowPeak_peak_23609	103	.	3.69395	12.6162	10.373	199
chr17	26560851	26562376	SRR8861850-51_trimmed.fq.sort.sort.q10.rmdup.narrowPeak_peak_23610	1138	.	7.59665	117.221	113.888	402
chr17	26584045	26584300	SRR8861850-51_trimmed.fq.sort.sort.q10.rmdup.narrowPeak_peak_23611	57	.	2.63312	7.81234	5.70447	91
chr17	26584715	26585223	SRR8861850-51_trimmed.fq.sort.sort.q10.rmdup.narrowPeak_peak_23612	70	.	2.86326	9.21937	7.06362	347
chr17	26595315	26595813	SRR8861850-51_trimmed.fq.sort.sort.q10.rmdup.narrowPeak_peak_23613	59	.	2.59497	8.08736	5.96808	376
chr17	26596049	26596303	SRR8861850-51_trimmed.fq.sort.sort.q10.rmdup.narrowPeak_peak_23614	47	.	2.42003	6.80711	4.73916	176
chr17	26601743	26601975	SRR8861850-51_trimmed.fq.sort.sort.q10.rmdup.narrowPeak_peak_23615	35	.	2.20427	5.54077	3.53642	81
chr17	26602417	26602938	SRR8861850-51_trimmed.fq.sort.sort.q10.rmdup.narrowPeak_peak_23616	30	.	2.14815	5.06845	3.09194	109
chr17	26614545	26614988	SRR8861850-51_trimmed.fq.sort.sort.q10.rmdup.narrowPeak_peak_23617	36	.	2.21659	5.70996	3.69251	125
chr17	26647609	26647883	SRR8861850-51_trimmed.fq.sort.sort.q10.rmdup.narrowPeak_peak_23618	105	.	3.05227	12.8328	10.5854	163
chr17	26648347	26648560	SRR8861850-51_trimmed.fq.sort.sort.q10.rmdup.narrowPeak_peak_23619	35	.	2.18288	5.54808	3.54345	115
chr17	26662728	26663854	SRR8861850-51_trimmed.fq.sort.sort.q10.rmdup.narrowPeak_peak_23620	940	.	10.4443	97.1339	94.0045	636
chr17	26675955	26677224	SRR8861850-51_trimmed.fq.sort.sort.q10.rmdup.narrowPeak_peak_23621	871	.	8.75827	90.2549	87.1911	618
chr17	26689161	26689967	SRR8861850-51_trimmed.fq.sort.sort.q10.rmdup.narrowPeak_peak_23622	56	.	2.61513	7.72864	5.62326	564
chr17	26715028	26715517	SRR8861850-51_trimmed.fq.sort.sort.q10.rmdup.narrowPeak_peak_23623	392	.	5.62333	41.9043	39.2798	296
chr17	26715629	26716268	SRR8861850-51_trimmed.fq.sort.sort.q10.rmdup.narrowPeak_peak_23624	121	.	3.29044	14.4248	12.1453	535
chr17	26716435	26716972	SRR8861850-51_trimmed.fq.sort.sort.q10.rmdup.narrowPeak_peak_23625	718	.	7.79574	74.782	71.8603	261
chr17	26780703	26781986	SRR8861850-51_trimmed.fq.sort.sort.q10.rmdup.narrowPeak_peak_23626	1941	.	10.8838	198.695	194.173	515
chr17	26916990	26917904	SRR8861850-51_trimmed.fq.sort.sort.q10.rmdup.narrowPeak_peak_23627	1071	.	9.38331	110.414	107.153	260
chr17	26932548	26933762	SRR8861850-51_trimmed.fq.sort.sort.q10.rmdup.narrowPeak_peak_23628	768	.	6.85421	79.8464	76.8791	844
chr17	26938596	26939557	SRR8861850-51_trimmed.fq.sort.sort.q10.rmdup.narrowPeak_peak_23629	468	.	4.1108	49.5498	46.8546	734
chr17	26939702	26940395	SRR8861850-51_trimmed.fq.sort.sort.q10.rmdup.narrowPeak_peak_23630	585	.	4.57157	61.3825	58.5809	285
chr17	26941033	26941387	SRR8861850-51_trimmed.fq.sort.sort.q10.rmdup.narrowPeak_peak_23631	193	.	2.81903	21.7593	19.3597	189
chr17	26941633	26941997	SRR8861850-51_trimmed.fq.sort.sort.q10.rmdup.narrowPeak_peak_23632	337	.	3.3829	36.3481	33.7784	164
chr17	26946286	26947057	SRR8861850-51_trimmed.fq.sort.sort.q10.rmdup.narrowPeak_peak_23633	286	.	3.65665	31.1958	28.6804	344
chr17	26951106	26951484	SRR8861850-51_trimmed.fq.sort.sort.q10.rmdup.narrowPeak_peak_23634	180	.	2.73432	20.4049	18.0247	214
chr17	26951889	26952890	SRR8861850-51_trimmed.fq.sort.sort.q10.rmdup.narrowPeak_peak_23635	488	.	4.35505	51.5831	48.8698	169
chr17	26953144	26953690	SRR8861850-51_trimmed.fq.sort.sort.q10.rmdup.narrowPeak_peak_23636	32	.	1.78651	5.28529	3.29173	185
chr17	26972395	26973882	SRR8861850-51_trimmed.fq.sort.sort.q10.rmdup.narrowPeak_peak_23637	935	.	6.73596	96.659	93.5343	448
chr17	26999938	27000174	SRR8861850-51_trimmed.fq.sort.sort.q10.rmdup.narrowPeak_peak_23638	54	.	2.88308	7.51267	5.41384	132
chr17	27000411	27000782	SRR8861850-51_trimmed.fq.sort.sort.q10.rmdup.narrowPeak_peak_23639	74	.	3.24347	9.6653	7.49583	201
chr17	27017611	27018941	SRR8861850-51_trimmed.fq.sort.sort.q10.rmdup.narrowPeak_peak_23640	1031	.	8.74445	106.33	103.11	570
chr17	27027626	27028991	SRR8861850-51_trimmed.fq.sort.sort.q10.rmdup.narrowPeak_peak_23641	2099	.	10.4324	214.778	209.935	736
chr17	27039999	27041006	SRR8861850-51_trimmed.fq.sort.sort.q10.rmdup.narrowPeak_peak_23642	717	.	5.79624	74.6338	71.7135	399
chr17	27048126	27049230	SRR8861850-51_trimmed.fq.sort.sort.q10.rmdup.narrowPeak_peak_23643	209	.	4.18445	23.3259	20.9051	486
chr17	27056495	27057772	SRR8861850-51_trimmed.fq.sort.sort.q10.rmdup.narrowPeak_peak_23644	632	.	6.8291	66.1393	63.2949	500
chr17	27074368	27075356	SRR8861850-51_trimmed.fq.sort.sort.q10.rmdup.narrowPeak_peak_23645	110	.	3.28737	13.3196	11.0616	180
chr17	27080348	27080607	SRR8861850-51_trimmed.fq.sort.sort.q10.rmdup.narrowPeak_peak_23646	31	.	2.34843	5.08009	3.10311	51
chr17	27124973	27125228	SRR8861850-51_trimmed.fq.sort.sort.q10.rmdup.narrowPeak_peak_23647	42	.	2.27883	6.24326	4.20005	68
chr17	27133532	27134363	SRR8861850-51_trimmed.fq.sort.sort.q10.rmdup.narrowPeak_peak_23648	2124	.	13.5516	217.358	212.465	242
chr17	27148480	27149067	SRR8861850-51_trimmed.fq.sort.sort.q10.rmdup.narrowPeak_peak_23649	131	.	3.4225	15.4059	13.1074	180
chr17	27149343	27149572	SRR8861850-51_trimmed.fq.sort.sort.q10.rmdup.narrowPeak_peak_23650	83	.	2.81827	10.5663	8.37325	124
chr17	27154773	27155074	SRR8861850-51_trimmed.fq.sort.sort.q10.rmdup.narrowPeak_peak_23651	61	.	2.57905	8.3063	6.1808	165
chr17	27165599	27165877	SRR8861850-51_trimmed.fq.sort.sort.q10.rmdup.narrowPeak_peak_23652	54	.	2.35833	7.51988	5.42082	148
chr17	27169440	27170310	SRR8861850-51_trimmed.fq.sort.sort.q10.rmdup.narrowPeak_peak_23653	620	.	6.34426	64.9033	62.0699	409
chr17	27203346	27204473	SRR8861850-51_trimmed.fq.sort.sort.q10.rmdup.narrowPeak_peak_23654	402	.	4.20505	42.8832	40.2493	329
chr17	27204589	27205000	SRR8861850-51_trimmed.fq.sort.sort.q10.rmdup.narrowPeak_peak_23655	140	.	2.74407	16.4158	14.0996	155
chr17	27207258	27207535	SRR8861850-51_trimmed.fq.sort.sort.q10.rmdup.narrowPeak_peak_23656	94	.	2.55362	11.6773	9.45628	157
chr17	27305083	27305296	SRR8861850-51_trimmed.fq.sort.sort.q10.rmdup.narrowPeak_peak_23657	49	.	2.79299	7.00606	4.92711	118
chr17	27337808	27338064	SRR8861850-51_trimmed.fq.sort.sort.q10.rmdup.narrowPeak_peak_23658	54	.	2.83551	7.51169	5.41384	199
chr17	27360797	27361091	SRR8861850-51_trimmed.fq.sort.sort.q10.rmdup.narrowPeak_peak_23659	54	.	2.75504	7.53731	5.43769	156
chr17	27361682	27361915	SRR8861850-51_trimmed.fq.sort.sort.q10.rmdup.narrowPeak_peak_23660	58	.	2.76681	7.92223	5.81103	115
chr17	27389704	27389993	SRR8861850-51_trimmed.fq.sort.sort.q10.rmdup.narrowPeak_peak_23661	84	.	3.07856	10.6084	8.41438	178
chr17	27421412	27423651	SRR8861850-51_trimmed.fq.sort.sort.q10.rmdup.narrowPeak_peak_23662	773	.	4.32538	80.299	77.3275	1764
chr17	27442374	27442643	SRR8861850-51_trimmed.fq.sort.sort.q10.rmdup.narrowPeak_peak_23663	79	.	3.2126	10.1792	7.99722	190
chr17	27486201	27486499	SRR8861850-51_trimmed.fq.sort.sort.q10.rmdup.narrowPeak_peak_23664	74	.	3.24347	9.6653	7.49583	166
chr17	27548973	27549539	SRR8861850-51_trimmed.fq.sort.sort.q10.rmdup.narrowPeak_peak_23665	80	.	2.89478	10.2705	8.08445	444
chr17	27554576	27556467	SRR8861850-51_trimmed.fq.sort.sort.q10.rmdup.narrowPeak_peak_23666	935	.	3.80386	96.6709	93.5461	441
chr17	27556660	27557000	SRR8861850-51_trimmed.fq.sort.sort.q10.rmdup.narrowPeak_peak_23667	424	.	2.75887	45.117	42.4623	205
chr17	27557435	27558004	SRR8861850-51_trimmed.fq.sort.sort.q10.rmdup.narrowPeak_peak_23668	153	.	2.00071	17.6381	15.3009	80
chr17	27565182	27565754	SRR8861850-51_trimmed.fq.sort.sort.q10.rmdup.narrowPeak_peak_23669	332	.	5.28398	35.8557	33.2909	367
chr17	27565867	27566289	SRR8861850-51_trimmed.fq.sort.sort.q10.rmdup.narrowPeak_peak_23670	598	.	7.27851	62.6961	59.8826	219
chr17	27575212	27576146	SRR8861850-51_trimmed.fq.sort.sort.q10.rmdup.narrowPeak_peak_23671	99	.	3.07223	12.1601	9.92753	474
chr17	27576373	27576800	SRR8861850-51_trimmed.fq.sort.sort.q10.rmdup.narrowPeak_peak_23672	52	.	2.48142	7.3782	5.2873	161
chr17	27621854	27623992	SRR8861850-51_trimmed.fq.sort.sort.q10.rmdup.narrowPeak_peak_23673	1651	.	7.39223	169.151	165.133	1313
chr17	27634306	27635832	SRR8861850-51_trimmed.fq.sort.sort.q10.rmdup.narrowPeak_peak_23674	1220	.	6.6991	125.499	122.072	664
chr17	27726083	27727205	SRR8861850-51_trimmed.fq.sort.sort.q10.rmdup.narrowPeak_peak_23675	101	.	3.41305	12.3754	10.1385	926
chr17	27743333	27743582	SRR8861850-51_trimmed.fq.sort.sort.q10.rmdup.narrowPeak_peak_23676	47	.	2.56907	6.77085	4.7041	78
chr17	27746625	27746908	SRR8861850-51_trimmed.fq.sort.sort.q10.rmdup.narrowPeak_peak_23677	33	.	2.30989	5.30412	3.30974	127
chr17	27772893	27773249	SRR8861850-51_trimmed.fq.sort.sort.q10.rmdup.narrowPeak_peak_23678	62	.	2.61573	8.34352	6.21697	200
chr17	27773457	27773744	SRR8861850-51_trimmed.fq.sort.sort.q10.rmdup.narrowPeak_peak_23679	105	.	3.14686	12.7714	10.5251	179
chr17	27788589	27789182	SRR8861850-51_trimmed.fq.sort.sort.q10.rmdup.narrowPeak_peak_23680	64	.	2.66541	8.59431	6.4578	495
chr17	27797242	27797966	SRR8861850-51_trimmed.fq.sort.sort.q10.rmdup.narrowPeak_peak_23681	167	.	2.36879	19.1465	16.7854	258
chr17	27799208	27801157	SRR8861850-51_trimmed.fq.sort.sort.q10.rmdup.narrowPeak_peak_23682	799	.	4.39762	82.9861	79.9897	730
chr17	27819411	27820422	SRR8861850-51_trimmed.fq.sort.sort.q10.rmdup.narrowPeak_peak_23683	912	.	7.21868	94.3202	91.2179	684
chr17	27820783	27821318	SRR8861850-51_trimmed.fq.sort.sort.q10.rmdup.narrowPeak_peak_23684	809	.	6.71012	83.994	80.9883	221
chr17	27826332	27826626	SRR8861850-51_trimmed.fq.sort.sort.q10.rmdup.narrowPeak_peak_23685	86	.	3.42366	10.8127	8.61216	143
chr17	27839420	27840659	SRR8861850-51_trimmed.fq.sort.sort.q10.rmdup.narrowPeak_peak_23686	1244	.	9.64573	127.951	124.495	835
chr17	27856438	27857326	SRR8861850-51_trimmed.fq.sort.sort.q10.rmdup.narrowPeak_peak_23687	1134	.	9.73853	116.775	113.447	280
chr17	27865979	27866215	SRR8861850-51_trimmed.fq.sort.sort.q10.rmdup.narrowPeak_peak_23688	39	.	2.61279	6.03331	3.99775	100
chr17	27907228	27909933	SRR8861850-51_trimmed.fq.sort.sort.q10.rmdup.narrowPeak_peak_23689	929	.	5.63653	96.0815	92.9623	316
chr17	27920734	27921165	SRR8861850-51_trimmed.fq.sort.sort.q10.rmdup.narrowPeak_peak_23690	50	.	2.6144	7.11281	5.03041	306
chr17	27938262	27938650	SRR8861850-51_trimmed.fq.sort.sort.q10.rmdup.narrowPeak_peak_23691	60	.	2.1957	8.21259	6.08975	214
chr17	27938947	27939401	SRR8861850-51_trimmed.fq.sort.sort.q10.rmdup.narrowPeak_peak_23692	156	.	2.99077	17.956	15.6132	181
chr17	27939709	27940575	SRR8861850-51_trimmed.fq.sort.sort.q10.rmdup.narrowPeak_peak_23693	146	.	2.92255	16.9923	14.6659	380
chr17	27945200	27946865	SRR8861850-51_trimmed.fq.sort.sort.q10.rmdup.narrowPeak_peak_23694	409	.	4.29844	43.6261	40.9853	537
chr17	27953006	27953273	SRR8861850-51_trimmed.fq.sort.sort.q10.rmdup.narrowPeak_peak_23695	32	.	2.33272	5.27115	3.27825	49
chr17	27960133	27961180	SRR8861850-51_trimmed.fq.sort.sort.q10.rmdup.narrowPeak_peak_23696	287	.	4.63629	31.2293	28.7135	812
chr17	27995907	27996135	SRR8861850-51_trimmed.fq.sort.sort.q10.rmdup.narrowPeak_peak_23697	86	.	2.72897	10.8818	8.67972	66
chr17	28000186	28000557	SRR8861850-51_trimmed.fq.sort.sort.q10.rmdup.narrowPeak_peak_23698	45	.	2.18124	6.61269	4.55142	200
chr17	28001105	28001491	SRR8861850-51_trimmed.fq.sort.sort.q10.rmdup.narrowPeak_peak_23699	68	.	2.46811	8.96197	6.81556	189
chr17	28007520	28008208	SRR8861850-51_trimmed.fq.sort.sort.q10.rmdup.narrowPeak_peak_23700	222	.	3.78603	24.7294	22.2904	485
chr17	28013589	28013987	SRR8861850-51_trimmed.fq.sort.sort.q10.rmdup.narrowPeak_peak_23701	129	.	2.90971	15.2513	12.9554	271
chr17	28025282	28025592	SRR8861850-51_trimmed.fq.sort.sort.q10.rmdup.narrowPeak_peak_23702	87	.	2.35082	10.9651	8.7612	204
chr17	28025700	28026610	SRR8861850-51_trimmed.fq.sort.sort.q10.rmdup.narrowPeak_peak_23703	124	.	2.64618	14.7071	12.4216	303
chr17	28060326	28061918	SRR8861850-51_trimmed.fq.sort.sort.q10.rmdup.narrowPeak_peak_23704	214	.	3.44949	23.8982	21.4698	758
chr17	28063470	28063711	SRR8861850-51_trimmed.fq.sort.sort.q10.rmdup.narrowPeak_peak_23705	43	.	2.07206	6.3472	4.30015	111
chr17	28079901	28080263	SRR8861850-51_trimmed.fq.sort.sort.q10.rmdup.narrowPeak_peak_23706	67	.	3.10207	8.91181	6.76673	207
chr17	28080787	28081115	SRR8861850-51_trimmed.fq.sort.sort.q10.rmdup.narrowPeak_peak_23707	196	.	4.4419	22.0486	19.6451	139
chr17	28085160	28086153	SRR8861850-51_trimmed.fq.sort.sort.q10.rmdup.narrowPeak_peak_23708	164	.	3.83842	18.7697	16.4141	190
chr17	28087457	28087812	SRR8861850-51_trimmed.fq.sort.sort.q10.rmdup.narrowPeak_peak_23709	32	.	2.30294	5.2763	3.28312	95
chr17	28097500	28098109	SRR8861850-51_trimmed.fq.sort.sort.q10.rmdup.narrowPeak_peak_23710	41	.	2.42755	6.17396	4.13326	474
chr17	28098394	28098789	SRR8861850-51_trimmed.fq.sort.sort.q10.rmdup.narrowPeak_peak_23711	70	.	2.86326	9.21937	7.06362	99
chr17	28099605	28099981	SRR8861850-51_trimmed.fq.sort.sort.q10.rmdup.narrowPeak_peak_23712	93	.	3.07739	11.5941	9.37479	122
chr17	28109888	28110335	SRR8861850-51_trimmed.fq.sort.sort.q10.rmdup.narrowPeak_peak_23713	44	.	2.47895	6.53135	4.47279	129
chr17	28113951	28114952	SRR8861850-51_trimmed.fq.sort.sort.q10.rmdup.narrowPeak_peak_23714	64	.	2.83657	8.56836	6.43257	342
chr17	28131449	28131909	SRR8861850-51_trimmed.fq.sort.sort.q10.rmdup.narrowPeak_peak_23715	49	.	2.62958	7.02251	4.94307	282
chr17	28132975	28133249	SRR8861850-51_trimmed.fq.sort.sort.q10.rmdup.narrowPeak_peak_23716	84	.	3.08307	10.6297	8.43513	187
chr17	28141306	28142959	SRR8861850-51_trimmed.fq.sort.sort.q10.rmdup.narrowPeak_peak_23717	616	.	5.1865	64.4815	61.652	421
chr17	28159630	28159998	SRR8861850-51_trimmed.fq.sort.sort.q10.rmdup.narrowPeak_peak_23718	98	.	3.03029	12.1229	9.89102	234
chr17	28176638	28177965	SRR8861850-51_trimmed.fq.sort.sort.q10.rmdup.narrowPeak_peak_23719	1420	.	8.19165	145.741	142.062	845
chr17	28207076	28208306	SRR8861850-51_trimmed.fq.sort.sort.q10.rmdup.narrowPeak_peak_23720	463	.	5.38632	49.0084	46.3182	908
chr17	28217388	28218755	SRR8861850-51_trimmed.fq.sort.sort.q10.rmdup.narrowPeak_peak_23721	462	.	5.876	48.8997	46.2104	1047
chr17	28223432	28224178	SRR8861850-51_trimmed.fq.sort.sort.q10.rmdup.narrowPeak_peak_23722	1044	.	8.57975	107.677	104.443	471
chr17	28225953	28226198	SRR8861850-51_trimmed.fq.sort.sort.q10.rmdup.narrowPeak_peak_23723	102	.	2.82297	12.4981	10.2587	83
chr17	28232709	28233608	SRR8861850-51_trimmed.fq.sort.sort.q10.rmdup.narrowPeak_peak_23724	667	.	6.42937	69.6085	66.7332	165
chr17	28244271	28244725	SRR8861850-51_trimmed.fq.sort.sort.q10.rmdup.narrowPeak_peak_23725	141	.	2.92452	16.4619	14.1449	205
chr17	28244980	28245570	SRR8861850-51_trimmed.fq.sort.sort.q10.rmdup.narrowPeak_peak_23726	158	.	3.01516	18.1686	15.8226	271
chr17	28247041	28247270	SRR8861850-51_trimmed.fq.sort.sort.q10.rmdup.narrowPeak_peak_23727	37	.	1.95824	5.78485	3.76447	118
chr17	28247410	28247704	SRR8861850-51_trimmed.fq.sort.sort.q10.rmdup.narrowPeak_peak_23728	79	.	2.39083	10.1539	7.97257	159
chr17	28256549	28258092	SRR8861850-51_trimmed.fq.sort.sort.q10.rmdup.narrowPeak_peak_23729	205	.	3.62788	22.9932	20.5767	938
chr17	28271523	28272202	SRR8861850-51_trimmed.fq.sort.sort.q10.rmdup.narrowPeak_peak_23730	34	.	2.29175	5.47108	3.46973	63
chr17	28279234	28279779	SRR8861850-51_trimmed.fq.sort.sort.q10.rmdup.narrowPeak_peak_23731	128	.	3.30797	15.1833	12.8885	186
chr17	28293968	28294230	SRR8861850-51_trimmed.fq.sort.sort.q10.rmdup.narrowPeak_peak_23732	37	.	2.27887	5.7714	3.75156	120
chr17	28294997	28295498	SRR8861850-51_trimmed.fq.sort.sort.q10.rmdup.narrowPeak_peak_23733	31	.	2.12691	5.17642	3.18756	133
chr17	28300146	28300521	SRR8861850-51_trimmed.fq.sort.sort.q10.rmdup.narrowPeak_peak_23734	80	.	2.9274	10.2542	8.06842	241
chr17	28312749	28314221	SRR8861850-51_trimmed.fq.sort.sort.q10.rmdup.narrowPeak_peak_23735	743	.	6.98431	77.2622	74.3184	932
chr17	28327579	28329727	SRR8861850-51_trimmed.fq.sort.sort.q10.rmdup.narrowPeak_peak_23736	1235	.	5.33636	127.003	123.559	1261
chr17	28340842	28341256	SRR8861850-51_trimmed.fq.sort.sort.q10.rmdup.narrowPeak_peak_23737	271	.	3.76008	29.6924	27.1938	188
chr17	28341359	28341727	SRR8861850-51_trimmed.fq.sort.sort.q10.rmdup.narrowPeak_peak_23738	51	.	2.08198	7.27303	5.1855	170
chr17	28345460	28345796	SRR8861850-51_trimmed.fq.sort.sort.q10.rmdup.narrowPeak_peak_23739	110	.	2.19386	13.3394	11.081	142
chr17	28349497	28349758	SRR8861850-51_trimmed.fq.sort.sort.q10.rmdup.narrowPeak_peak_23740	111	.	2.06509	13.3813	11.1221	167
chr17	28349877	28350761	SRR8861850-51_trimmed.fq.sort.sort.q10.rmdup.narrowPeak_peak_23741	803	.	4.32482	83.3162	80.3166	264
chr17	28350900	28351921	SRR8861850-51_trimmed.fq.sort.sort.q10.rmdup.narrowPeak_peak_23742	1026	.	5.06643	105.886	102.671	168
chr17	28393957	28394336	SRR8861850-51_trimmed.fq.sort.sort.q10.rmdup.narrowPeak_peak_23743	56	.	2.81052	7.76196	5.65558	101
chr17	28394457	28394810	SRR8861850-51_trimmed.fq.sort.sort.q10.rmdup.narrowPeak_peak_23744	35	.	2.4124	5.57923	3.56687	173
chr17	28399575	28399814	SRR8861850-51_trimmed.fq.sort.sort.q10.rmdup.narrowPeak_peak_23745	54	.	2.67484	7.528	5.42876	120
chr17	28410366	28410697	SRR8861850-51_trimmed.fq.sort.sort.q10.rmdup.narrowPeak_peak_23746	25	.	2.12109	4.54071	2.59831	199
chr17	28420446	28421354	SRR8861850-51_trimmed.fq.sort.sort.q10.rmdup.narrowPeak_peak_23747	72	.	2.72633	9.39149	7.23132	276
chr17	28431838	28432354	SRR8861850-51_trimmed.fq.sort.sort.q10.rmdup.narrowPeak_peak_23748	69	.	2.79219	9.05532	6.90641	161
chr17	28434651	28434901	SRR8861850-51_trimmed.fq.sort.sort.q10.rmdup.narrowPeak_peak_23749	27	.	2.17535	4.65413	2.70594	42
chr17	28451859	28453736	SRR8861850-51_trimmed.fq.sort.sort.q10.rmdup.narrowPeak_peak_23750	360	.	4.51368	38.6488	36.056	909
chr17	28477165	28478207	SRR8861850-51_trimmed.fq.sort.sort.q10.rmdup.narrowPeak_peak_23751	107	.	3.67496	13.0435	10.792	545
chr17	28485281	28485963	SRR8861850-51_trimmed.fq.sort.sort.q10.rmdup.narrowPeak_peak_23752	528	.	7.87051	55.6432	52.8933	486
chr17	28486276	28486631	SRR8861850-51_trimmed.fq.sort.sort.q10.rmdup.narrowPeak_peak_23753	202	.	4.69973	22.6984	20.2861	182
chr17	28517546	28518068	SRR8861850-51_trimmed.fq.sort.sort.q10.rmdup.narrowPeak_peak_23754	47	.	2.40158	6.84961	4.78017	468
chr17	28522612	28523674	SRR8861850-51_trimmed.fq.sort.sort.q10.rmdup.narrowPeak_peak_23755	1642	.	10.7323	168.29	164.285	319
chr17	28553396	28553618	SRR8861850-51_trimmed.fq.sort.sort.q10.rmdup.narrowPeak_peak_23756	52	.	2.64289	7.38981	5.29856	126
chr17	28553829	28554095	SRR8861850-51_trimmed.fq.sort.sort.q10.rmdup.narrowPeak_peak_23757	76	.	2.99557	9.83299	7.65944	97
chr17	28554255	28554596	SRR8861850-51_trimmed.fq.sort.sort.q10.rmdup.narrowPeak_peak_23758	74	.	2.99113	9.62238	7.45632	155
chr17	28621274	28622501	SRR8861850-51_trimmed.fq.sort.sort.q10.rmdup.narrowPeak_peak_23759	1104	.	7.88205	113.74	110.444	715
chr17	28622593	28622879	SRR8861850-51_trimmed.fq.sort.sort.q10.rmdup.narrowPeak_peak_23760	115	.	2.74842	13.8159	11.5486	186
chr17	28690789	28692674	SRR8861850-51_trimmed.fq.sort.sort.q10.rmdup.narrowPeak_peak_23761	852	.	6.11131	88.3173	85.2713	1031
chr17	28697634	28698097	SRR8861850-51_trimmed.fq.sort.sort.q10.rmdup.narrowPeak_peak_23762	81	.	3.14456	10.3042	8.11724	114
chr17	28717400	28717771	SRR8861850-51_trimmed.fq.sort.sort.q10.rmdup.narrowPeak_peak_23763	77	.	3.10268	9.91885	7.7432	180
chr17	28781266	28781757	SRR8861850-51_trimmed.fq.sort.sort.q10.rmdup.narrowPeak_peak_23764	49	.	2.79299	7.00606	4.92711	137
chr17	28800468	28802481	SRR8861850-51_trimmed.fq.sort.sort.q10.rmdup.narrowPeak_peak_23765	1186	.	6.90634	122.036	118.65	1509
chr17	28930151	28931219	SRR8861850-51_trimmed.fq.sort.sort.q10.rmdup.narrowPeak_peak_23766	893	.	8.32478	92.4642	89.3797	610
chr17	28951568	28953622	SRR8861850-51_trimmed.fq.sort.sort.q10.rmdup.narrowPeak_peak_23767	1747	.	7.57829	178.9	174.729	631
chr17	29007113	29008682	SRR8861850-51_trimmed.fq.sort.sort.q10.rmdup.narrowPeak_peak_23768	1660	.	8.51565	170.075	166.043	606
chr17	29031596	29033864	SRR8861850-51_trimmed.fq.sort.sort.q10.rmdup.narrowPeak_peak_23769	1474	.	5.44475	151.174	147.42	1217
chr17	29056349	29056657	SRR8861850-51_trimmed.fq.sort.sort.q10.rmdup.narrowPeak_peak_23770	49	.	2.70439	7.00578	4.92711	191
chr17	29078331	29078923	SRR8861850-51_trimmed.fq.sort.sort.q10.rmdup.narrowPeak_peak_23771	116	.	3.87414	13.8704	11.6009	388
chr17	29094625	29094992	SRR8861850-51_trimmed.fq.sort.sort.q10.rmdup.narrowPeak_peak_23772	31	.	2.39728	5.1275	3.14067	185
chr17	29095083	29095636	SRR8861850-51_trimmed.fq.sort.sort.q10.rmdup.narrowPeak_peak_23773	58	.	2.9162	8.00141	5.8878	433
chr17	29140048	29140315	SRR8861850-51_trimmed.fq.sort.sort.q10.rmdup.narrowPeak_peak_23774	43	.	2.6688	6.38992	4.3412	129
chr17	29176363	29176988	SRR8861850-51_trimmed.fq.sort.sort.q10.rmdup.narrowPeak_peak_23775	102	.	3.29105	12.4672	10.2284	258
chr17	29185753	29185983	SRR8861850-51_trimmed.fq.sort.sort.q10.rmdup.narrowPeak_peak_23776	66	.	2.74745	8.83821	6.69518	135
chr17	29187192	29187694	SRR8861850-51_trimmed.fq.sort.sort.q10.rmdup.narrowPeak_peak_23777	47	.	2.50455	6.78401	4.71679	187
chr17	29199006	29199526	SRR8861850-51_trimmed.fq.sort.sort.q10.rmdup.narrowPeak_peak_23778	74	.	2.91482	9.64279	7.47624	109
chr17	29200001	29200319	SRR8861850-51_trimmed.fq.sort.sort.q10.rmdup.narrowPeak_peak_23779	79	.	2.91191	10.1763	7.99438	141
chr17	29213482	29214016	SRR8861850-51_trimmed.fq.sort.sort.q10.rmdup.narrowPeak_peak_23780	220	.	4.37297	24.4597	22.024	339
chr17	29218388	29218692	SRR8861850-51_trimmed.fq.sort.sort.q10.rmdup.narrowPeak_peak_23781	53	.	2.59586	7.48762	5.39324	130
chr17	29220371	29220754	SRR8861850-51_trimmed.fq.sort.sort.q10.rmdup.narrowPeak_peak_23782	65	.	2.95624	8.71721	6.57742	254
chr17	29229163	29229880	SRR8861850-51_trimmed.fq.sort.sort.q10.rmdup.narrowPeak_peak_23783	126	.	3.70994	14.9749	12.6847	498
chr17	29244686	29245844	SRR8861850-51_trimmed.fq.sort.sort.q10.rmdup.narrowPeak_peak_23784	99	.	3.07603	12.1809	9.94791	636
chr17	29251555	29252058	SRR8861850-51_trimmed.fq.sort.sort.q10.rmdup.narrowPeak_peak_23785	45	.	2.34699	6.58105	4.52087	325
chr17	29263317	29264800	SRR8861850-51_trimmed.fq.sort.sort.q10.rmdup.narrowPeak_peak_23786	1829	.	7.09228	187.27	182.956	795
chr17	29268334	29268681	SRR8861850-51_trimmed.fq.sort.sort.q10.rmdup.narrowPeak_peak_23787	78	.	1.94716	9.97806	7.80099	153
chr17	29268825	29269659	SRR8861850-51_trimmed.fq.sort.sort.q10.rmdup.narrowPeak_peak_23788	967	.	5.89048	99.9154	96.7593	366
chr17	29290550	29290759	SRR8861850-51_trimmed.fq.sort.sort.q10.rmdup.narrowPeak_peak_23789	40	.	2.43224	6.05938	4.02278	152
chr17	29296877	29297288	SRR8861850-51_trimmed.fq.sort.sort.q10.rmdup.narrowPeak_peak_23790	91	.	2.80027	11.3206	9.10881	286
chr17	29297485	29298043	SRR8861850-51_trimmed.fq.sort.sort.q10.rmdup.narrowPeak_peak_23791	115	.	2.99386	13.8162	11.549	456
chr17	29303056	29303900	SRR8861850-51_trimmed.fq.sort.sort.q10.rmdup.narrowPeak_peak_23792	304	.	4.52804	33.033	30.4978	363
chr17	29304991	29305254	SRR8861850-51_trimmed.fq.sort.sort.q10.rmdup.narrowPeak_peak_23793	37	.	2.15886	5.74757	3.72875	89
chr17	29315161	29315865	SRR8861850-51_trimmed.fq.sort.sort.q10.rmdup.narrowPeak_peak_23794	95	.	3.18597	11.7365	9.51416	515
chr17	29316388	29316772	SRR8861850-51_trimmed.fq.sort.sort.q10.rmdup.narrowPeak_peak_23795	54	.	2.67889	7.54546	5.44566	178
chr17	29326536	29327038	SRR8861850-51_trimmed.fq.sort.sort.q10.rmdup.narrowPeak_peak_23796	72	.	3.16723	9.36888	7.20926	400
chr17	29340406	29341150	SRR8861850-51_trimmed.fq.sort.sort.q10.rmdup.narrowPeak_peak_23797	203	.	3.35111	22.7926	20.379	549
chr17	29341642	29342185	SRR8861850-51_trimmed.fq.sort.sort.q10.rmdup.narrowPeak_peak_23798	148	.	2.85732	17.1292	14.8008	148
chr17	29346590	29347627	SRR8861850-51_trimmed.fq.sort.sort.q10.rmdup.narrowPeak_peak_23799	996	.	5.78723	102.816	99.6313	766
chr17	29347876	29348562	SRR8861850-51_trimmed.fq.sort.sort.q10.rmdup.narrowPeak_peak_23800	689	.	4.95615	71.8478	68.9525	264
chr17	29355200	29356676	SRR8861850-51_trimmed.fq.sort.sort.q10.rmdup.narrowPeak_peak_23801	597	.	6.11928	62.5307	59.7187	1210
chr17	29356756	29357056	SRR8861850-51_trimmed.fq.sort.sort.q10.rmdup.narrowPeak_peak_23802	121	.	2.95285	14.4726	12.1922	148
chr17	29370896	29371116	SRR8861850-51_trimmed.fq.sort.sort.q10.rmdup.narrowPeak_peak_23803	63	.	2.89816	8.47592	6.3456	156
chr17	29397596	29398898	SRR8861850-51_trimmed.fq.sort.sort.q10.rmdup.narrowPeak_peak_23804	1006	.	8.57944	103.821	100.626	498
chr17	29415693	29416571	SRR8861850-51_trimmed.fq.sort.sort.q10.rmdup.narrowPeak_peak_23805	1195	.	8.56652	122.956	119.559	611
chr17	29427761	29428009	SRR8861850-51_trimmed.fq.sort.sort.q10.rmdup.narrowPeak_peak_23806	40	.	2.51063	6.09761	4.05968	139
chr17	29436850	29437514	SRR8861850-51_trimmed.fq.sort.sort.q10.rmdup.narrowPeak_peak_23807	355	.	4.99005	38.182	35.5938	391
chr17	29444878	29445166	SRR8861850-51_trimmed.fq.sort.sort.q10.rmdup.narrowPeak_peak_23808	29	.	1.99199	4.97044	2.99846	246
chr17	29448149	29448394	SRR8861850-51_trimmed.fq.sort.sort.q10.rmdup.narrowPeak_peak_23809	41	.	1.9647	6.1601	4.11992	119
chr17	29450421	29450721	SRR8861850-51_trimmed.fq.sort.sort.q10.rmdup.narrowPeak_peak_23810	34	.	1.94401	5.44747	3.44709	200
chr17	29450858	29451585	SRR8861850-51_trimmed.fq.sort.sort.q10.rmdup.narrowPeak_peak_23811	922	.	7.22596	95.3647	92.2525	403
chr17	29451747	29452012	SRR8861850-51_trimmed.fq.sort.sort.q10.rmdup.narrowPeak_peak_23812	73	.	2.38879	9.49594	7.33309	106
chr17	29457800	29458286	SRR8861850-51_trimmed.fq.sort.sort.q10.rmdup.narrowPeak_peak_23813	155	.	3.26375	17.9265	15.5842	265
chr17	29458421	29458885	SRR8861850-51_trimmed.fq.sort.sort.q10.rmdup.narrowPeak_peak_23814	125	.	2.79139	14.8312	12.5436	255
chr17	29459529	29459988	SRR8861850-51_trimmed.fq.sort.sort.q10.rmdup.narrowPeak_peak_23815	66	.	2.00445	8.7874	6.6457	307
chr17	29463350	29464297	SRR8861850-51_trimmed.fq.sort.sort.q10.rmdup.narrowPeak_peak_23816	726	.	4.73077	75.5832	72.6544	607
chr17	29464489	29465077	SRR8861850-51_trimmed.fq.sort.sort.q10.rmdup.narrowPeak_peak_23817	575	.	4.30901	60.3537	57.5614	154
chr17	29467882	29468120	SRR8861850-51_trimmed.fq.sort.sort.q10.rmdup.narrowPeak_peak_23818	110	.	2.34012	13.3271	11.069	122
chr17	29489363	29490381	SRR8861850-51_trimmed.fq.sort.sort.q10.rmdup.narrowPeak_peak_23819	1429	.	5.65506	146.605	142.915	780
chr17	29490817	29492374	SRR8861850-51_trimmed.fq.sort.sort.q10.rmdup.narrowPeak_peak_23820	575	.	3.66137	60.3921	57.5994	373
chr17	29507328	29507662	SRR8861850-51_trimmed.fq.sort.sort.q10.rmdup.narrowPeak_peak_23821	69	.	3.15337	9.1089	6.95603	151
chr17	29513033	29513347	SRR8861850-51_trimmed.fq.sort.sort.q10.rmdup.narrowPeak_peak_23822	70	.	3.13838	9.25578	7.09909	101
chr17	29549692	29550508	SRR8861850-51_trimmed.fq.sort.sort.q10.rmdup.narrowPeak_peak_23823	1795	.	12.6674	183.851	179.596	261
chr17	29588767	29590073	SRR8861850-51_trimmed.fq.sort.sort.q10.rmdup.narrowPeak_peak_23824	105	.	3.03843	12.7513	10.5054	539
chr17	29606263	29606520	SRR8861850-51_trimmed.fq.sort.sort.q10.rmdup.narrowPeak_peak_23825	39	.	2.61279	6.03331	3.99775	93
chr17	29614489	29615966	SRR8861850-51_trimmed.fq.sort.sort.q10.rmdup.narrowPeak_peak_23826	1742	.	9.16825	178.383	174.221	480
chr17	29660090	29661419	SRR8861850-51_trimmed.fq.sort.sort.q10.rmdup.narrowPeak_peak_23827	1386	.	8.38813	142.27	138.637	770
chr17	29716423	29717599	SRR8861850-51_trimmed.fq.sort.sort.q10.rmdup.narrowPeak_peak_23828	1133	.	8.71246	116.629	113.302	371
chr17	29730739	29731344	SRR8861850-51_trimmed.fq.sort.sort.q10.rmdup.narrowPeak_peak_23829	59	.	2.97318	8.03224	5.91455	423
chr17	29754978	29755441	SRR8861850-51_trimmed.fq.sort.sort.q10.rmdup.narrowPeak_peak_23830	66	.	2.88481	8.78027	6.63876	215
chr17	29759832	29760330	SRR8861850-51_trimmed.fq.sort.sort.q10.rmdup.narrowPeak_peak_23831	39	.	2.41778	5.99931	3.97053	410
chr17	29766456	29768003	SRR8861850-51_trimmed.fq.sort.sort.q10.rmdup.narrowPeak_peak_23832	267	.	3.9508	29.2801	26.7861	579
chr17	29776646	29777348	SRR8861850-51_trimmed.fq.sort.sort.q10.rmdup.narrowPeak_peak_23833	214	.	4.37945	23.8815	21.4533	145
chr17	29794885	29795821	SRR8861850-51_trimmed.fq.sort.sort.q10.rmdup.narrowPeak_peak_23834	244	.	4.98369	26.869	24.4033	194
chr17	29818159	29818920	SRR8861850-51_trimmed.fq.sort.sort.q10.rmdup.narrowPeak_peak_23835	223	.	4.71435	24.7685	22.329	134
chr17	29836453	29836778	SRR8861850-51_trimmed.fq.sort.sort.q10.rmdup.narrowPeak_peak_23836	24	.	2.21648	4.3681	2.4344	208
chr17	29857532	29857826	SRR8861850-51_trimmed.fq.sort.sort.q10.rmdup.narrowPeak_peak_23837	39	.	2.58947	5.95058	3.92372	185
chr17	29886772	29888436	SRR8861850-51_trimmed.fq.sort.sort.q10.rmdup.narrowPeak_peak_23838	619	.	6.54746	64.8213	61.9887	1382
chr17	29916978	29917231	SRR8861850-51_trimmed.fq.sort.sort.q10.rmdup.narrowPeak_peak_23839	80	.	3.33356	10.2333	8.04803	123
chr17	29950993	29951451	SRR8861850-51_trimmed.fq.sort.sort.q10.rmdup.narrowPeak_peak_23840	116	.	3.87414	13.8704	11.6009	317
chr17	30003902	30005864	SRR8861850-51_trimmed.fq.sort.sort.q10.rmdup.narrowPeak_peak_23841	1731	.	6.99682	177.249	173.106	610
chr17	30016711	30016999	SRR8861850-51_trimmed.fq.sort.sort.q10.rmdup.narrowPeak_peak_23842	39	.	2.61279	6.03331	3.99775	119
chr17	30071865	30072121	SRR8861850-51_trimmed.fq.sort.sort.q10.rmdup.narrowPeak_peak_23843	25	.	2.21863	4.48808	2.54827	56
chr17	30111353	30111716	SRR8861850-51_trimmed.fq.sort.sort.q10.rmdup.narrowPeak_peak_23844	38	.	2.52336	5.85888	3.83558	201
chr17	30132196	30132471	SRR8861850-51_trimmed.fq.sort.sort.q10.rmdup.narrowPeak_peak_23845	56	.	2.77442	7.78531	5.67823	123
chr17	30132630	30132935	SRR8861850-51_trimmed.fq.sort.sort.q10.rmdup.narrowPeak_peak_23846	42	.	2.53505	6.33799	4.2912	201
chr17	30155462	30155688	SRR8861850-51_trimmed.fq.sort.sort.q10.rmdup.narrowPeak_peak_23847	31	.	2.38873	5.09721	3.11935	87
chr17	30163886	30164158	SRR8861850-51_trimmed.fq.sort.sort.q10.rmdup.narrowPeak_peak_23848	59	.	2.97318	8.03224	5.91455	122
chr17	30197149	30197512	SRR8861850-51_trimmed.fq.sort.sort.q10.rmdup.narrowPeak_peak_23849	86	.	2.72897	10.8818	8.67972	182
chr17	30224899	30225983	SRR8861850-51_trimmed.fq.sort.sort.q10.rmdup.narrowPeak_peak_23850	124	.	3.12742	14.6897	12.4045	281
chr17	30245355	30245594	SRR8861850-51_trimmed.fq.sort.sort.q10.rmdup.narrowPeak_peak_23851	48	.	2.59294	6.87037	4.80022	123
chr17	30250114	30250737	SRR8861850-51_trimmed.fq.sort.sort.q10.rmdup.narrowPeak_peak_23852	94	.	3.36263	11.695	9.47352	146
chr17	30262425	30263489	SRR8861850-51_trimmed.fq.sort.sort.q10.rmdup.narrowPeak_peak_23853	522	.	5.58501	54.9675	52.2237	391
chr17	30274377	30274636	SRR8861850-51_trimmed.fq.sort.sort.q10.rmdup.narrowPeak_peak_23854	44	.	2.70289	6.51281	4.45491	79
chr17	30286683	30287110	SRR8861850-51_trimmed.fq.sort.sort.q10.rmdup.narrowPeak_peak_23855	73	.	3.04983	9.49343	7.33064	203
chr17	30304905	30305178	SRR8861850-51_trimmed.fq.sort.sort.q10.rmdup.narrowPeak_peak_23856	27	.	2.3425	4.68172	2.72316	82
chr17	30352960	30353278	SRR8861850-51_trimmed.fq.sort.sort.q10.rmdup.narrowPeak_peak_23857	54	.	2.88308	7.51267	5.41384	203
chr17	30359064	30359540	SRR8861850-51_trimmed.fq.sort.sort.q10.rmdup.narrowPeak_peak_23858	297	.	5.37961	32.2928	29.7655	281
chr17	30360445	30360794	SRR8861850-51_trimmed.fq.sort.sort.q10.rmdup.narrowPeak_peak_23859	66	.	2.83601	8.74114	6.60072	164
chr17	30378409	30378935	SRR8861850-51_trimmed.fq.sort.sort.q10.rmdup.narrowPeak_peak_23860	70	.	3.06899	9.17953	7.0248	360
chr17	30447288	30447578	SRR8861850-51_trimmed.fq.sort.sort.q10.rmdup.narrowPeak_peak_23861	98	.	3.44714	12.0663	9.83565	153
chr17	30458187	30458429	SRR8861850-51_trimmed.fq.sort.sort.q10.rmdup.narrowPeak_peak_23862	42	.	2.26853	6.30874	4.26307	46
chr17	30461238	30461629	SRR8861850-51_trimmed.fq.sort.sort.q10.rmdup.narrowPeak_peak_23863	36	.	2.18517	5.66705	3.65119	326
chr17	30499043	30499386	SRR8861850-51_trimmed.fq.sort.sort.q10.rmdup.narrowPeak_peak_23864	31	.	2.4326	5.11731	3.13091	266
chr17	30524627	30525206	SRR8861850-51_trimmed.fq.sort.sort.q10.rmdup.narrowPeak_peak_23865	70	.	2.71774	9.18296	7.02812	279
chr17	30525560	30525949	SRR8861850-51_trimmed.fq.sort.sort.q10.rmdup.narrowPeak_peak_23866	24	.	2.01074	4.35706	2.42388	285
chr17	30538868	30539402	SRR8861850-51_trimmed.fq.sort.sort.q10.rmdup.narrowPeak_peak_23867	68	.	3.02701	9.00833	6.86074	139
chr17	30550325	30550634	SRR8861850-51_trimmed.fq.sort.sort.q10.rmdup.narrowPeak_peak_23868	39	.	2.61279	6.03331	3.99775	139
chr17	30575585	30575880	SRR8861850-51_trimmed.fq.sort.sort.q10.rmdup.narrowPeak_peak_23869	334	.	4.29052	36.0169	33.4505	137
chr17	30576063	30577097	SRR8861850-51_trimmed.fq.sort.sort.q10.rmdup.narrowPeak_peak_23870	1577	.	10.0166	161.668	157.763	418
chr17	30585515	30585803	SRR8861850-51_trimmed.fq.sort.sort.q10.rmdup.narrowPeak_peak_23871	71	.	3.1441	9.27828	7.12099	147
chr17	30594661	30595043	SRR8861850-51_trimmed.fq.sort.sort.q10.rmdup.narrowPeak_peak_23872	98	.	3.40191	12.0964	9.86509	249
chr17	30611708	30612721	SRR8861850-51_trimmed.fq.sort.sort.q10.rmdup.narrowPeak_peak_23873	1808	.	8.83278	185.129	180.851	762
chr17	30657696	30658474	SRR8861850-51_trimmed.fq.sort.sort.q10.rmdup.narrowPeak_peak_23874	295	.	5.13898	32.0251	29.5006	437
chr17	30688817	30689098	SRR8861850-51_trimmed.fq.sort.sort.q10.rmdup.narrowPeak_peak_23875	73	.	3.04485	9.47219	7.30997	164
chr17	30705989	30706278	SRR8861850-51_trimmed.fq.sort.sort.q10.rmdup.narrowPeak_peak_23876	44	.	2.70289	6.51281	4.45491	161
chr17	30775146	30775448	SRR8861850-51_trimmed.fq.sort.sort.q10.rmdup.narrowPeak_peak_23877	59	.	2.97318	8.03224	5.91455	158
chr17	31000798	31001536	SRR8861850-51_trimmed.fq.sort.sort.q10.rmdup.narrowPeak_peak_23878	72	.	3.16723	9.36888	7.20926	122
chr17	31037199	31037438	SRR8861850-51_trimmed.fq.sort.sort.q10.rmdup.narrowPeak_peak_23879	34	.	2.48626	5.44076	3.44069	90
chr17	31066160	31066477	SRR8861850-51_trimmed.fq.sort.sort.q10.rmdup.narrowPeak_peak_23880	55	.	2.79178	7.68628	5.58219	139
chr17	31073521	31073751	SRR8861850-51_trimmed.fq.sort.sort.q10.rmdup.narrowPeak_peak_23881	71	.	2.73803	9.28812	7.1306	126
chr17	31080375	31080597	SRR8861850-51_trimmed.fq.sort.sort.q10.rmdup.narrowPeak_peak_23882	45	.	2.61049	6.63749	4.57528	117
chr17	31088554	31089369	SRR8861850-51_trimmed.fq.sort.sort.q10.rmdup.narrowPeak_peak_23883	85	.	3.19057	10.7145	8.51806	301
chr17	31309468	31310124	SRR8861850-51_trimmed.fq.sort.sort.q10.rmdup.narrowPeak_peak_23884	117	.	3.62335	14.0628	11.7899	142
chr17	31355931	31356334	SRR8861850-51_trimmed.fq.sort.sort.q10.rmdup.narrowPeak_peak_23885	155	.	4.41472	17.8626	15.5212	175
chr17	31378199	31378588	SRR8861850-51_trimmed.fq.sort.sort.q10.rmdup.narrowPeak_peak_23886	155	.	4.41472	17.8626	15.5212	181
chr17	31384797	31386047	SRR8861850-51_trimmed.fq.sort.sort.q10.rmdup.narrowPeak_peak_23887	336	.	4.72867	36.2013	33.6331	1065
chr17	31386256	31386846	SRR8861850-51_trimmed.fq.sort.sort.q10.rmdup.narrowPeak_peak_23888	851	.	7.73972	88.1881	85.1433	188
chr17	31402357	31403574	SRR8861850-51_trimmed.fq.sort.sort.q10.rmdup.narrowPeak_peak_23889	240	.	4.09762	26.5139	24.0527	834
chr17	31409938	31410219	SRR8861850-51_trimmed.fq.sort.sort.q10.rmdup.narrowPeak_peak_23890	27	.	2.26745	4.66411	2.71533	157
chr17	31432477	31432885	SRR8861850-51_trimmed.fq.sort.sort.q10.rmdup.narrowPeak_peak_23891	53	.	2.73703	7.46398	5.37036	103
chr17	31433098	31433697	SRR8861850-51_trimmed.fq.sort.sort.q10.rmdup.narrowPeak_peak_23892	79	.	3.19609	10.1104	7.93009	212
chr17	31434432	31434772	SRR8861850-51_trimmed.fq.sort.sort.q10.rmdup.narrowPeak_peak_23893	50	.	2.69405	7.12689	5.04406	240
chr17	31445456	31446014	SRR8861850-51_trimmed.fq.sort.sort.q10.rmdup.narrowPeak_peak_23894	76	.	2.76756	9.77683	7.60464	168
chr17	31451248	31451658	SRR8861850-51_trimmed.fq.sort.sort.q10.rmdup.narrowPeak_peak_23895	76	.	2.7709	9.7947	7.62205	215
chr17	31453313	31453608	SRR8861850-51_trimmed.fq.sort.sort.q10.rmdup.narrowPeak_peak_23896	41	.	2.3465	6.20316	4.16135	173
chr17	31453863	31454309	SRR8861850-51_trimmed.fq.sort.sort.q10.rmdup.narrowPeak_peak_23897	44	.	2.38669	6.5178	4.45973	247
chr17	31511501	31512758	SRR8861850-51_trimmed.fq.sort.sort.q10.rmdup.narrowPeak_peak_23898	1130	.	9.12851	116.416	113.092	639
chr17	31519656	31520857	SRR8861850-51_trimmed.fq.sort.sort.q10.rmdup.narrowPeak_peak_23899	811	.	8.07387	84.1177	81.1108	653
chr17	31535810	31536126	SRR8861850-51_trimmed.fq.sort.sort.q10.rmdup.narrowPeak_peak_23900	59	.	2.3927	8.10283	5.98314	129
chr17	31540070	31541146	SRR8861850-51_trimmed.fq.sort.sort.q10.rmdup.narrowPeak_peak_23901	436	.	4.46103	46.3372	43.6714	833
chr17	31541288	31542429	SRR8861850-51_trimmed.fq.sort.sort.q10.rmdup.narrowPeak_peak_23902	444	.	4.56678	47.1668	44.4933	516
chr17	31557030	31558811	SRR8861850-51_trimmed.fq.sort.sort.q10.rmdup.narrowPeak_peak_23903	338	.	4.3647	36.3812	33.8112	1440
chr17	31563587	31564501	SRR8861850-51_trimmed.fq.sort.sort.q10.rmdup.narrowPeak_peak_23904	1280	.	6.64985	131.569	128.07	739
chr17	31565325	31566026	SRR8861850-51_trimmed.fq.sort.sort.q10.rmdup.narrowPeak_peak_23905	583	.	4.46797	61.179	58.3792	198
chr17	31582826	31583036	SRR8861850-51_trimmed.fq.sort.sort.q10.rmdup.narrowPeak_peak_23906	39	.	2.33293	6.01654	3.98712	167
chr17	31657714	31659451	SRR8861850-51_trimmed.fq.sort.sort.q10.rmdup.narrowPeak_peak_23907	1353	.	7.82534	138.905	135.317	1404
chr17	31685792	31686573	SRR8861850-51_trimmed.fq.sort.sort.q10.rmdup.narrowPeak_peak_23908	294	.	5.9288	31.9284	29.4049	258
chr17	31745941	31746150	SRR8861850-51_trimmed.fq.sort.sort.q10.rmdup.narrowPeak_peak_23909	41	.	2.23821	6.15422	4.1142	50
chr17	31746383	31747337	SRR8861850-51_trimmed.fq.sort.sort.q10.rmdup.narrowPeak_peak_23910	193	.	3.8933	21.7791	19.3792	469
chr17	31747938	31748267	SRR8861850-51_trimmed.fq.sort.sort.q10.rmdup.narrowPeak_peak_23911	129	.	3.28735	15.2765	12.9801	174
chr17	31753953	31754287	SRR8861850-51_trimmed.fq.sort.sort.q10.rmdup.narrowPeak_peak_23912	49	.	2.79299	7.00606	4.92711	193
chr17	31766716	31767193	SRR8861850-51_trimmed.fq.sort.sort.q10.rmdup.narrowPeak_peak_23913	204	.	5.0454	22.9134	20.4979	183
chr17	31776853	31777204	SRR8861850-51_trimmed.fq.sort.sort.q10.rmdup.narrowPeak_peak_23914	50	.	2.54702	7.11746	5.03493	203
chr17	31777362	31778125	SRR8861850-51_trimmed.fq.sort.sort.q10.rmdup.narrowPeak_peak_23915	152	.	3.86931	17.605	15.2683	271
chr17	31790343	31790580	SRR8861850-51_trimmed.fq.sort.sort.q10.rmdup.narrowPeak_peak_23916	24	.	2.15846	4.37577	2.44162	97
chr17	31808048	31808828	SRR8861850-51_trimmed.fq.sort.sort.q10.rmdup.narrowPeak_peak_23917	131	.	3.85705	15.4037	13.1051	331
chr17	31820935	31821362	SRR8861850-51_trimmed.fq.sort.sort.q10.rmdup.narrowPeak_peak_23918	64	.	2.91247	8.53555	6.40352	339
chr17	31827349	31827684	SRR8861850-51_trimmed.fq.sort.sort.q10.rmdup.narrowPeak_peak_23919	51	.	2.47116	7.18918	5.10432	133
chr17	31831461	31831670	SRR8861850-51_trimmed.fq.sort.sort.q10.rmdup.narrowPeak_peak_23920	46	.	2.26006	6.72847	4.66314	141
chr17	31833137	31833371	SRR8861850-51_trimmed.fq.sort.sort.q10.rmdup.narrowPeak_peak_23921	22	.	1.94226	4.13448	2.22399	67
chr17	31833928	31834255	SRR8861850-51_trimmed.fq.sort.sort.q10.rmdup.narrowPeak_peak_23922	112	.	3.13896	13.5428	11.2806	170
chr17	31841660	31842404	SRR8861850-51_trimmed.fq.sort.sort.q10.rmdup.narrowPeak_peak_23923	50	.	2.46495	7.159	5.07516	578
chr17	31842969	31843295	SRR8861850-51_trimmed.fq.sort.sort.q10.rmdup.narrowPeak_peak_23924	59	.	2.55541	8.03654	5.91868	173
chr17	31854992	31855740	SRR8861850-51_trimmed.fq.sort.sort.q10.rmdup.narrowPeak_peak_23925	490	.	4.9106	51.8007	49.0854	570
chr17	31856136	31857010	SRR8861850-51_trimmed.fq.sort.sort.q10.rmdup.narrowPeak_peak_23926	885	.	6.74026	91.6526	88.5758	193
chr17	31864868	31865114	SRR8861850-51_trimmed.fq.sort.sort.q10.rmdup.narrowPeak_peak_23927	44	.	2.70289	6.51281	4.45491	78
chr17	31870570	31871096	SRR8861850-51_trimmed.fq.sort.sort.q10.rmdup.narrowPeak_peak_23928	193	.	4.37637	21.7067	19.3078	313
chr17	31896815	31897711	SRR8861850-51_trimmed.fq.sort.sort.q10.rmdup.narrowPeak_peak_23929	78	.	3.17434	10.0196	7.84149	424
chr17	31905359	31906549	SRR8861850-51_trimmed.fq.sort.sort.q10.rmdup.narrowPeak_peak_23930	74	.	3.0699	9.57892	7.41394	384
chr17	31912959	31913531	SRR8861850-51_trimmed.fq.sort.sort.q10.rmdup.narrowPeak_peak_23931	64	.	2.75582	8.54464	6.41238	195
chr17	31916427	31916636	SRR8861850-51_trimmed.fq.sort.sort.q10.rmdup.narrowPeak_peak_23932	55	.	2.54425	7.68821	5.58405	94
chr17	31921175	31921391	SRR8861850-51_trimmed.fq.sort.sort.q10.rmdup.narrowPeak_peak_23933	34	.	2.3381	5.41687	3.41776	31
chr17	31931385	31931838	SRR8861850-51_trimmed.fq.sort.sort.q10.rmdup.narrowPeak_peak_23934	56	.	2.65119	7.73942	5.63372	170
chr17	31935294	31935585	SRR8861850-51_trimmed.fq.sort.sort.q10.rmdup.narrowPeak_peak_23935	21	.	1.98149	4.05448	2.14846	159
chr17	31937107	31937387	SRR8861850-51_trimmed.fq.sort.sort.q10.rmdup.narrowPeak_peak_23936	40	.	2.35152	6.10049	4.06241	198
chr17	31965295	31966371	SRR8861850-51_trimmed.fq.sort.sort.q10.rmdup.narrowPeak_peak_23937	278	.	5.10835	30.4005	27.8939	825
chr17	32024707	32025053	SRR8861850-51_trimmed.fq.sort.sort.q10.rmdup.narrowPeak_peak_23938	31	.	2.4326	5.11731	3.13091	110
chr17	32035773	32037171	SRR8861850-51_trimmed.fq.sort.sort.q10.rmdup.narrowPeak_peak_23939	1132	.	7.54318	116.6	113.274	396
chr17	32054793	32055003	SRR8861850-51_trimmed.fq.sort.sort.q10.rmdup.narrowPeak_peak_23940	47	.	2.51166	6.81542	4.74717	81
chr17	32091072	32091817	SRR8861850-51_trimmed.fq.sort.sort.q10.rmdup.narrowPeak_peak_23941	385	.	6.86165	41.2054	38.5874	225
chr17	32092058	32092386	SRR8861850-51_trimmed.fq.sort.sort.q10.rmdup.narrowPeak_peak_23942	48	.	2.76805	6.91495	4.84329	134
chr17	32117470	32117802	SRR8861850-51_trimmed.fq.sort.sort.q10.rmdup.narrowPeak_peak_23943	61	.	2.72303	8.22742	6.10415	165
chr17	32118017	32118747	SRR8861850-51_trimmed.fq.sort.sort.q10.rmdup.narrowPeak_peak_23944	210	.	4.41655	23.4727	21.0501	230
chr17	32165348	32166877	SRR8861850-51_trimmed.fq.sort.sort.q10.rmdup.narrowPeak_peak_23945	1597	.	7.66196	163.636	159.701	397
chr17	32183235	32183554	SRR8861850-51_trimmed.fq.sort.sort.q10.rmdup.narrowPeak_peak_23946	31	.	2.4326	5.11731	3.13091	24
chr17	32206624	32206833	SRR8861850-51_trimmed.fq.sort.sort.q10.rmdup.narrowPeak_peak_23947	29	.	2.13644	4.91272	2.94347	153
chr17	32207907	32208203	SRR8861850-51_trimmed.fq.sort.sort.q10.rmdup.narrowPeak_peak_23948	94	.	3.08549	11.6361	9.41597	196
chr17	32235769	32236174	SRR8861850-51_trimmed.fq.sort.sort.q10.rmdup.narrowPeak_peak_23949	39	.	2.61279	6.03331	3.99775	348
chr17	32283438	32285236	SRR8861850-51_trimmed.fq.sort.sort.q10.rmdup.narrowPeak_peak_23950	1116	.	7.08912	115.005	111.696	955
chr17	32320118	32322129	SRR8861850-51_trimmed.fq.sort.sort.q10.rmdup.narrowPeak_peak_23951	1594	.	7.03987	163.365	159.434	799
chr17	32349889	32350698	SRR8861850-51_trimmed.fq.sort.sort.q10.rmdup.narrowPeak_peak_23952	1247	.	9.04314	128.227	124.768	556
chr17	32350812	32351045	SRR8861850-51_trimmed.fq.sort.sort.q10.rmdup.narrowPeak_peak_23953	56	.	2.26873	7.70673	5.60195	116
chr17	32363263	32364240	SRR8861850-51_trimmed.fq.sort.sort.q10.rmdup.narrowPeak_peak_23954	1264	.	8.8119	129.887	126.409	764
chr17	32364564	32364957	SRR8861850-51_trimmed.fq.sort.sort.q10.rmdup.narrowPeak_peak_23955	235	.	3.66319	26.0179	23.5626	186
chr17	32369049	32369373	SRR8861850-51_trimmed.fq.sort.sort.q10.rmdup.narrowPeak_peak_23956	109	.	3.78405	13.2382	10.9818	195
chr17	32388423	32389432	SRR8861850-51_trimmed.fq.sort.sort.q10.rmdup.narrowPeak_peak_23957	663	.	8.60123	69.2688	66.3966	865
chr17	32505637	32506377	SRR8861850-51_trimmed.fq.sort.sort.q10.rmdup.narrowPeak_peak_23958	1473	.	9.14561	151.063	147.311	492
chr17	32506485	32507220	SRR8861850-51_trimmed.fq.sort.sort.q10.rmdup.narrowPeak_peak_23959	708	.	6.13972	73.7748	70.8622	330
chr17	32528445	32528816	SRR8861850-51_trimmed.fq.sort.sort.q10.rmdup.narrowPeak_peak_23960	44	.	2.70289	6.51281	4.45491	97
chr17	32536175	32537280	SRR8861850-51_trimmed.fq.sort.sort.q10.rmdup.narrowPeak_peak_23961	909	.	9.64907	94.0249	90.9254	540
chr17	32685714	32686068	SRR8861850-51_trimmed.fq.sort.sort.q10.rmdup.narrowPeak_peak_23962	44	.	2.70289	6.51281	4.45491	89
chr17	32787502	32788980	SRR8861850-51_trimmed.fq.sort.sort.q10.rmdup.narrowPeak_peak_23963	1647	.	10.1103	168.781	164.77	513
chr17	32809488	32810313	SRR8861850-51_trimmed.fq.sort.sort.q10.rmdup.narrowPeak_peak_23964	332	.	6.48694	35.7998	33.2356	288
chr17	32829381	32830591	SRR8861850-51_trimmed.fq.sort.sort.q10.rmdup.narrowPeak_peak_23965	2258	.	14.6821	230.998	225.816	675
chr17	32872476	32873055	SRR8861850-51_trimmed.fq.sort.sort.q10.rmdup.narrowPeak_peak_23966	91	.	3.51376	11.4032	9.188	398
chr17	32891003	32892140	SRR8861850-51_trimmed.fq.sort.sort.q10.rmdup.narrowPeak_peak_23967	1319	.	9.31288	135.463	131.917	414
chr17	32924528	32925250	SRR8861850-51_trimmed.fq.sort.sort.q10.rmdup.narrowPeak_peak_23968	513	.	8.28886	54.0364	51.3009	513
chr17	32946751	32947963	SRR8861850-51_trimmed.fq.sort.sort.q10.rmdup.narrowPeak_peak_23969	479	.	6.58345	50.6746	47.9694	510
chr17	32965090	32966768	SRR8861850-51_trimmed.fq.sort.sort.q10.rmdup.narrowPeak_peak_23970	982	.	7.8366	101.389	98.2188	919
chr17	32992688	32993909	SRR8861850-51_trimmed.fq.sort.sort.q10.rmdup.narrowPeak_peak_23971	944	.	9.73568	97.5797	94.4461	638
chr17	33032670	33034033	SRR8861850-51_trimmed.fq.sort.sort.q10.rmdup.narrowPeak_peak_23972	1677	.	10.8969	171.825	167.767	444
chr17	33089269	33089953	SRR8861850-51_trimmed.fq.sort.sort.q10.rmdup.narrowPeak_peak_23973	877	.	6.38885	90.8056	87.7368	196
chr17	33092350	33093224	SRR8861850-51_trimmed.fq.sort.sort.q10.rmdup.narrowPeak_peak_23974	1038	.	7.02561	107.073	103.846	200
chr17	33358119	33359417	SRR8861850-51_trimmed.fq.sort.sort.q10.rmdup.narrowPeak_peak_23975	1440	.	11.5047	147.731	144.025	596
chr17	33393953	33395195	SRR8861850-51_trimmed.fq.sort.sort.q10.rmdup.narrowPeak_peak_23976	1097	.	9.96521	113.076	109.787	448
chr17	33488352	33488733	SRR8861850-51_trimmed.fq.sort.sort.q10.rmdup.narrowPeak_peak_23977	86	.	3.42366	10.8127	8.61216	132
chr17	33523358	33525661	SRR8861850-51_trimmed.fq.sort.sort.q10.rmdup.narrowPeak_peak_23978	1107	.	5.34481	114.048	110.749	1058
chr17	33628494	33629879	SRR8861850-51_trimmed.fq.sort.sort.q10.rmdup.narrowPeak_peak_23979	2177	.	11.1644	222.728	217.727	699
chr17	33640718	33641213	SRR8861850-51_trimmed.fq.sort.sort.q10.rmdup.narrowPeak_peak_23980	50	.	2.76948	7.08919	5.0076	178
chr17	33684502	33685914	SRR8861850-51_trimmed.fq.sort.sort.q10.rmdup.narrowPeak_peak_23981	2374	.	10.0684	243.024	237.497	692
chr17	33718191	33718691	SRR8861850-51_trimmed.fq.sort.sort.q10.rmdup.narrowPeak_peak_23982	446	.	6.0034	47.3138	44.639	241
chr17	33718772	33719336	SRR8861850-51_trimmed.fq.sort.sort.q10.rmdup.narrowPeak_peak_23983	830	.	8.56427	86.099	83.0738	236
chr17	33759501	33759753	SRR8861850-51_trimmed.fq.sort.sort.q10.rmdup.narrowPeak_peak_23984	48	.	1.99638	6.90179	4.83056	128
chr17	33759914	33761040	SRR8861850-51_trimmed.fq.sort.sort.q10.rmdup.narrowPeak_peak_23985	2570	.	11.7927	263.27	257.082	262
chr17	33778456	33779800	SRR8861850-51_trimmed.fq.sort.sort.q10.rmdup.narrowPeak_peak_23986	1017	.	4.96938	104.954	101.748	579
chr17	33780109	33780450	SRR8861850-51_trimmed.fq.sort.sort.q10.rmdup.narrowPeak_peak_23987	113	.	2.11376	13.6031	11.3398	157
chr17	33780788	33782042	SRR8861850-51_trimmed.fq.sort.sort.q10.rmdup.narrowPeak_peak_23988	479	.	3.50828	50.6072	47.9026	615
chr17	33810518	33810931	SRR8861850-51_trimmed.fq.sort.sort.q10.rmdup.narrowPeak_peak_23989	141	.	4.23453	16.4952	14.1768	150
chr17	33811134	33811428	SRR8861850-51_trimmed.fq.sort.sort.q10.rmdup.narrowPeak_peak_23990	74	.	3.24347	9.6653	7.49583	117
chr17	33817102	33818404	SRR8861850-51_trimmed.fq.sort.sort.q10.rmdup.narrowPeak_peak_23991	1207	.	8.97252	124.135	120.724	336
chr17	33823516	33825315	SRR8861850-51_trimmed.fq.sort.sort.q10.rmdup.narrowPeak_peak_23992	1216	.	6.38623	125.071	121.65	793
chr17	33843007	33843892	SRR8861850-51_trimmed.fq.sort.sort.q10.rmdup.narrowPeak_peak_23993	1032	.	8.50939	106.506	103.285	230
chr17	33889864	33890707	SRR8861850-51_trimmed.fq.sort.sort.q10.rmdup.narrowPeak_peak_23994	1484	.	10.0479	152.211	148.443	544
chr17	33908395	33909277	SRR8861850-51_trimmed.fq.sort.sort.q10.rmdup.narrowPeak_peak_23995	614	.	4.96677	64.2943	61.4664	613
chr17	33909412	33910336	SRR8861850-51_trimmed.fq.sort.sort.q10.rmdup.narrowPeak_peak_23996	1251	.	7.2399	128.565	125.102	307
chr17	33915566	33916264	SRR8861850-51_trimmed.fq.sort.sort.q10.rmdup.narrowPeak_peak_23997	325	.	4.63104	35.1152	32.5581	492
chr17	33919444	33920413	SRR8861850-51_trimmed.fq.sort.sort.q10.rmdup.narrowPeak_peak_23998	126	.	3.14121	14.9825	12.6922	344
chr17	33928921	33930852	SRR8861850-51_trimmed.fq.sort.sort.q10.rmdup.narrowPeak_peak_23999	866	.	6.05527	89.7248	86.6659	310
chr17	33939782	33941262	SRR8861850-51_trimmed.fq.sort.sort.q10.rmdup.narrowPeak_peak_24000	1848	.	10.1711	189.154	184.808	717
chr17	33950754	33951546	SRR8861850-51_trimmed.fq.sort.sort.q10.rmdup.narrowPeak_peak_24001	367	.	3.05624	39.3323	36.7326	554
chr17	33954603	33955701	SRR8861850-51_trimmed.fq.sort.sort.q10.rmdup.narrowPeak_peak_24002	1130	.	4.97916	116.381	113.057	791
chr17	33955795	33956491	SRR8861850-51_trimmed.fq.sort.sort.q10.rmdup.narrowPeak_peak_24003	947	.	4.68092	97.8413	94.7053	195
chr17	33981348	33981813	SRR8861850-51_trimmed.fq.sort.sort.q10.rmdup.narrowPeak_peak_24004	1005	.	12.5234	103.74	100.546	252
chr17	34024083	34025241	SRR8861850-51_trimmed.fq.sort.sort.q10.rmdup.narrowPeak_peak_24005	1497	.	7.73242	153.517	149.731	461
chr17	34027715	34027975	SRR8861850-51_trimmed.fq.sort.sort.q10.rmdup.narrowPeak_peak_24006	42	.	1.60567	6.32688	4.28052	145
chr17	34030800	34032718	SRR8861850-51_trimmed.fq.sort.sort.q10.rmdup.narrowPeak_peak_24007	1342	.	5.85877	137.825	134.25	654
chr17	34039542	34039882	SRR8861850-51_trimmed.fq.sort.sort.q10.rmdup.narrowPeak_peak_24008	84	.	2.96345	10.6223	8.42793	142
chr17	34040348	34040906	SRR8861850-51_trimmed.fq.sort.sort.q10.rmdup.narrowPeak_peak_24009	52	.	2.52875	7.32368	5.23452	367
chr17	34041182	34041805	SRR8861850-51_trimmed.fq.sort.sort.q10.rmdup.narrowPeak_peak_24010	97	.	3.14762	11.9569	9.72995	126
chr17	34093302	34093542	SRR8861850-51_trimmed.fq.sort.sort.q10.rmdup.narrowPeak_peak_24011	64	.	3.06328	8.56443	6.42877	87
chr17	34110247	34110569	SRR8861850-51_trimmed.fq.sort.sort.q10.rmdup.narrowPeak_peak_24012	35	.	2.5227	5.56799	3.55612	201
chr17	34118754	34119128	SRR8861850-51_trimmed.fq.sort.sort.q10.rmdup.narrowPeak_peak_24013	61	.	1.52368	8.26653	6.14214	209
chr17	34119560	34121094	SRR8861850-51_trimmed.fq.sort.sort.q10.rmdup.narrowPeak_peak_24014	602	.	2.74592	63.0494	60.2326	1133
chr17	34121227	34123184	SRR8861850-51_trimmed.fq.sort.sort.q10.rmdup.narrowPeak_peak_24015	709	.	2.92331	73.876	70.9625	368
chr17	34187512	34188012	SRR8861850-51_trimmed.fq.sort.sort.q10.rmdup.narrowPeak_peak_24016	86	.	3.42366	10.8127	8.61216	126
chr17	34309552	34310392	SRR8861850-51_trimmed.fq.sort.sort.q10.rmdup.narrowPeak_peak_24017	568	.	8.76699	59.5955	56.8099	632
chr17	34398669	34399565	SRR8861850-51_trimmed.fq.sort.sort.q10.rmdup.narrowPeak_peak_24018	1301	.	13.3364	133.659	130.135	277
chr17	34540450	34540904	SRR8861850-51_trimmed.fq.sort.sort.q10.rmdup.narrowPeak_peak_24019	135	.	4.14443	15.825	13.5184	334
chr17	34564269	34564949	SRR8861850-51_trimmed.fq.sort.sort.q10.rmdup.narrowPeak_peak_24020	251	.	5.35433	27.6274	25.1526	320
chr17	34586170	34587562	SRR8861850-51_trimmed.fq.sort.sort.q10.rmdup.narrowPeak_peak_24021	853	.	4.28187	88.4008	85.354	955
chr17	34587671	34588133	SRR8861850-51_trimmed.fq.sort.sort.q10.rmdup.narrowPeak_peak_24022	549	.	3.20512	57.7019	54.9335	186
chr17	34591674	34592080	SRR8861850-51_trimmed.fq.sort.sort.q10.rmdup.narrowPeak_peak_24023	215	.	2.30523	23.9485	21.5195	244
chr17	34592217	34593656	SRR8861850-51_trimmed.fq.sort.sort.q10.rmdup.narrowPeak_peak_24024	903	.	4.29433	93.49	90.3956	181
chr17	34602951	34603701	SRR8861850-51_trimmed.fq.sort.sort.q10.rmdup.narrowPeak_peak_24025	589	.	3.85911	61.7379	58.9331	504
chr17	34604146	34604866	SRR8861850-51_trimmed.fq.sort.sort.q10.rmdup.narrowPeak_peak_24026	608	.	3.90433	63.6746	60.8523	268
chr17	34605314	34605801	SRR8861850-51_trimmed.fq.sort.sort.q10.rmdup.narrowPeak_peak_24027	357	.	3.108	38.3145	35.7251	315
chr17	34605978	34606623	SRR8861850-51_trimmed.fq.sort.sort.q10.rmdup.narrowPeak_peak_24028	411	.	3.28296	43.7444	41.1026	169
chr17	34615727	34616434	SRR8861850-51_trimmed.fq.sort.sort.q10.rmdup.narrowPeak_peak_24029	46	.	2.54564	6.67282	4.60943	311
chr17	34626730	34627410	SRR8861850-51_trimmed.fq.sort.sort.q10.rmdup.narrowPeak_peak_24030	794	.	6.51357	82.4325	79.4412	514
chr17	34627522	34628319	SRR8861850-51_trimmed.fq.sort.sort.q10.rmdup.narrowPeak_peak_24031	1679	.	10.0664	171.982	167.922	221
chr17	34640949	34641702	SRR8861850-51_trimmed.fq.sort.sort.q10.rmdup.narrowPeak_peak_24032	175	.	3.54831	19.9673	17.5938	283
chr17	34644730	34645342	SRR8861850-51_trimmed.fq.sort.sort.q10.rmdup.narrowPeak_peak_24033	537	.	4.80645	56.4733	53.7159	236
chr17	34647167	34647856	SRR8861850-51_trimmed.fq.sort.sort.q10.rmdup.narrowPeak_peak_24034	1496	.	9.00463	153.457	149.671	249
chr17	34836197	34837833	SRR8861850-51_trimmed.fq.sort.sort.q10.rmdup.narrowPeak_peak_24035	664	.	6.55408	69.3698	66.4967	1052
chr17	34849621	34850098	SRR8861850-51_trimmed.fq.sort.sort.q10.rmdup.narrowPeak_peak_24036	305	.	4.06616	33.0894	30.5536	238
chr17	34850406	34851303	SRR8861850-51_trimmed.fq.sort.sort.q10.rmdup.narrowPeak_peak_24037	1239	.	8.51391	127.351	123.902	255
chr17	34893861	34894124	SRR8861850-51_trimmed.fq.sort.sort.q10.rmdup.narrowPeak_peak_24038	100	.	2.23794	12.3312	10.0951	119
chr17	34894730	34895615	SRR8861850-51_trimmed.fq.sort.sort.q10.rmdup.narrowPeak_peak_24039	959	.	4.95431	99.0563	95.9086	189
chr17	34897961	34898765	SRR8861850-51_trimmed.fq.sort.sort.q10.rmdup.narrowPeak_peak_24040	851	.	4.62605	88.1945	85.1497	354
chr17	34899061	34899856	SRR8861850-51_trimmed.fq.sort.sort.q10.rmdup.narrowPeak_peak_24041	667	.	4.20738	69.6638	66.7881	159
chr17	34931178	34931929	SRR8861850-51_trimmed.fq.sort.sort.q10.rmdup.narrowPeak_peak_24042	476	.	6.5316	50.3473	47.645	254
chr17	34941487	34942008	SRR8861850-51_trimmed.fq.sort.sort.q10.rmdup.narrowPeak_peak_24043	474	.	7.30313	50.1316	47.4313	269
chr17	34950690	34952995	SRR8861850-51_trimmed.fq.sort.sort.q10.rmdup.narrowPeak_peak_24044	1568	.	5.81079	160.738	156.847	1562
chr17	34959301	34960263	SRR8861850-51_trimmed.fq.sort.sort.q10.rmdup.narrowPeak_peak_24045	1381	.	13.1346	141.815	138.189	271
chr17	34972340	34972635	SRR8861850-51_trimmed.fq.sort.sort.q10.rmdup.narrowPeak_peak_24046	135	.	4.14443	15.825	13.5184	155
chr17	34981343	34982810	SRR8861850-51_trimmed.fq.sort.sort.q10.rmdup.narrowPeak_peak_24047	1822	.	8.66654	186.587	182.285	671
chr17	34999798	35000420	SRR8861850-51_trimmed.fq.sort.sort.q10.rmdup.narrowPeak_peak_24048	641	.	3.73522	67.0044	64.1523	410
chr17	35000617	35002546	SRR8861850-51_trimmed.fq.sort.sort.q10.rmdup.narrowPeak_peak_24049	1208	.	5.02901	124.251	120.839	368
chr17	35027298	35027719	SRR8861850-51_trimmed.fq.sort.sort.q10.rmdup.narrowPeak_peak_24050	108	.	3.2805	13.0662	10.8143	127
chr17	35045934	35046573	SRR8861850-51_trimmed.fq.sort.sort.q10.rmdup.narrowPeak_peak_24051	792	.	4.40449	82.1986	79.2095	418
chr17	35047078	35047385	SRR8861850-51_trimmed.fq.sort.sort.q10.rmdup.narrowPeak_peak_24052	37	.	1.5819	5.72969	3.71149	204
chr17	35049674	35050559	SRR8861850-51_trimmed.fq.sort.sort.q10.rmdup.narrowPeak_peak_24053	703	.	3.78522	73.2869	70.3787	570
chr17	35050681	35052146	SRR8861850-51_trimmed.fq.sort.sort.q10.rmdup.narrowPeak_peak_24054	636	.	3.92236	66.4589	63.6116	1068
chr17	35058752	35059877	SRR8861850-51_trimmed.fq.sort.sort.q10.rmdup.narrowPeak_peak_24055	2258	.	10.9989	231.046	225.862	493
chr17	35065058	35065796	SRR8861850-51_trimmed.fq.sort.sort.q10.rmdup.narrowPeak_peak_24056	98	.	3.55483	12.0492	9.81884	69
chr17	35076879	35077156	SRR8861850-51_trimmed.fq.sort.sort.q10.rmdup.narrowPeak_peak_24057	58	.	2.95768	7.97417	5.8614	137
chr17	35077483	35077775	SRR8861850-51_trimmed.fq.sort.sort.q10.rmdup.narrowPeak_peak_24058	34	.	2.48626	5.44076	3.44069	107
chr17	35088989	35089974	SRR8861850-51_trimmed.fq.sort.sort.q10.rmdup.narrowPeak_peak_24059	2547	.	12.2972	260.869	254.75	378
chr17	35105995	35106290	SRR8861850-51_trimmed.fq.sort.sort.q10.rmdup.narrowPeak_peak_24060	23	.	2.20137	4.31504	2.38394	107
chr17	35120619	35121300	SRR8861850-51_trimmed.fq.sort.sort.q10.rmdup.narrowPeak_peak_24061	829	.	5.73434	85.952	82.9281	461
chr17	35121509	35122372	SRR8861850-51_trimmed.fq.sort.sort.q10.rmdup.narrowPeak_peak_24062	887	.	5.3167	91.8087	88.7303	314
chr17	35126024	35127003	SRR8861850-51_trimmed.fq.sort.sort.q10.rmdup.narrowPeak_peak_24063	593	.	4.77696	62.1887	59.3798	471
chr17	35134460	35136422	SRR8861850-51_trimmed.fq.sort.sort.q10.rmdup.narrowPeak_peak_24064	1632	.	6.68105	167.19	163.202	935
chr17	35148234	35148487	SRR8861850-51_trimmed.fq.sort.sort.q10.rmdup.narrowPeak_peak_24065	59	.	2.97318	8.03224	5.91455	89
chr17	35163520	35164822	SRR8861850-51_trimmed.fq.sort.sort.q10.rmdup.narrowPeak_peak_24066	979	.	4.63405	101.07	97.9023	737
chr17	35165077	35166228	SRR8861850-51_trimmed.fq.sort.sort.q10.rmdup.narrowPeak_peak_24067	1160	.	5.03515	119.435	116.077	223
chr17	35173600	35173838	SRR8861850-51_trimmed.fq.sort.sort.q10.rmdup.narrowPeak_peak_24068	35	.	2.43766	5.54094	3.53653	88
chr17	35174152	35174535	SRR8861850-51_trimmed.fq.sort.sort.q10.rmdup.narrowPeak_peak_24069	29	.	2.35101	4.96317	2.99159	198
chr17	35185722	35186439	SRR8861850-51_trimmed.fq.sort.sort.q10.rmdup.narrowPeak_peak_24070	568	.	6.82839	59.629	56.8432	554
chr17	35186590	35187112	SRR8861850-51_trimmed.fq.sort.sort.q10.rmdup.narrowPeak_peak_24071	221	.	4.25129	24.6269	22.1891	265
chr17	35220632	35220973	SRR8861850-51_trimmed.fq.sort.sort.q10.rmdup.narrowPeak_peak_24072	104	.	3.42377	12.6544	10.4104	182
chr17	35234731	35236405	SRR8861850-51_trimmed.fq.sort.sort.q10.rmdup.narrowPeak_peak_24073	1444	.	7.64754	148.208	144.496	342
chr17	35241151	35243550	SRR8861850-51_trimmed.fq.sort.sort.q10.rmdup.narrowPeak_peak_24074	1286	.	4.9522	132.152	128.647	1085
chr17	35502451	35502968	SRR8861850-51_trimmed.fq.sort.sort.q10.rmdup.narrowPeak_peak_24076	97	.	3.60385	12.0044	9.77505	120
chr17	35516202	35516799	SRR8861850-51_trimmed.fq.sort.sort.q10.rmdup.narrowPeak_peak_24077	135	.	2.92201	15.894	13.5863	481
chr17	35517158	35518043	SRR8861850-51_trimmed.fq.sort.sort.q10.rmdup.narrowPeak_peak_24078	520	.	5.23797	54.7587	52.0167	269
chr17	35530342	35530602	SRR8861850-51_trimmed.fq.sort.sort.q10.rmdup.narrowPeak_peak_24079	23	.	2.22605	4.28839	2.35875	126
chr17	35653077	35653322	SRR8861850-51_trimmed.fq.sort.sort.q10.rmdup.narrowPeak_peak_24080	44	.	2.58909	6.55285	4.49357	108
chr17	35666647	35668181	SRR8861850-51_trimmed.fq.sort.sort.q10.rmdup.narrowPeak_peak_24081	1821	.	8.77134	186.474	182.174	666
chr17	35673185	35673847	SRR8861850-51_trimmed.fq.sort.sort.q10.rmdup.narrowPeak_peak_24082	1454	.	12.5323	149.175	145.449	390
chr17	35697513	35698177	SRR8861850-51_trimmed.fq.sort.sort.q10.rmdup.narrowPeak_peak_24083	83	.	2.47448	10.5157	8.32382	384
chr17	35700041	35700448	SRR8861850-51_trimmed.fq.sort.sort.q10.rmdup.narrowPeak_peak_24084	115	.	2.4581	13.7795	11.5129	174
chr17	35701118	35701489	SRR8861850-51_trimmed.fq.sort.sort.q10.rmdup.narrowPeak_peak_24085	58	.	2.01846	7.95685	5.84464	182
chr17	35703775	35705139	SRR8861850-51_trimmed.fq.sort.sort.q10.rmdup.narrowPeak_peak_24086	206	.	3.17972	23.0942	20.6763	578
chr17	35720669	35720903	SRR8861850-51_trimmed.fq.sort.sort.q10.rmdup.narrowPeak_peak_24087	39	.	2.61279	6.03331	3.99775	58
chr17	35817485	35817831	SRR8861850-51_trimmed.fq.sort.sort.q10.rmdup.narrowPeak_peak_24088	249	.	4.06874	27.4402	24.9679	158
chr17	35821701	35822227	SRR8861850-51_trimmed.fq.sort.sort.q10.rmdup.narrowPeak_peak_24089	166	.	3.08725	18.9903	16.6315	136
chr17	35822701	35823103	SRR8861850-51_trimmed.fq.sort.sort.q10.rmdup.narrowPeak_peak_24090	118	.	2.85569	14.1256	11.8515	211
chr17	35823294	35823903	SRR8861850-51_trimmed.fq.sort.sort.q10.rmdup.narrowPeak_peak_24091	1069	.	8.15306	110.204	106.945	254
chr17	35836622	35837097	SRR8861850-51_trimmed.fq.sort.sort.q10.rmdup.narrowPeak_peak_24092	477	.	2.91205	50.4345	47.7314	288
chr17	35837205	35838278	SRR8861850-51_trimmed.fq.sort.sort.q10.rmdup.narrowPeak_peak_24093	991	.	3.80873	102.304	99.1239	566
chr17	35838413	35839135	SRR8861850-51_trimmed.fq.sort.sort.q10.rmdup.narrowPeak_peak_24094	632	.	3.14478	66.0651	63.2214	388
chr17	35841677	35842248	SRR8861850-51_trimmed.fq.sort.sort.q10.rmdup.narrowPeak_peak_24095	434	.	2.82299	46.1438	43.4797	200
chr17	35861112	35861983	SRR8861850-51_trimmed.fq.sort.sort.q10.rmdup.narrowPeak_peak_24096	928	.	4.78149	95.9435	92.8257	372
chr17	35865289	35867340	SRR8861850-51_trimmed.fq.sort.sort.q10.rmdup.narrowPeak_peak_24097	1097	.	4.39115	113.023	109.735	974
chr17	35879242	35880638	SRR8861850-51_trimmed.fq.sort.sort.q10.rmdup.narrowPeak_peak_24098	549	.	7.26106	57.7059	54.9374	786
chr17	35896622	35897974	SRR8861850-51_trimmed.fq.sort.sort.q10.rmdup.narrowPeak_peak_24099	1068	.	7.88528	110.146	106.888	640
chr17	35909191	35910452	SRR8861850-51_trimmed.fq.sort.sort.q10.rmdup.narrowPeak_peak_24100	1480	.	9.95049	151.86	148.097	647
chr17	35916055	35916287	SRR8861850-51_trimmed.fq.sort.sort.q10.rmdup.narrowPeak_peak_24101	79	.	1.69746	10.1794	7.99747	114
chr17	35916393	35916802	SRR8861850-51_trimmed.fq.sort.sort.q10.rmdup.narrowPeak_peak_24102	570	.	3.00778	59.7918	57.0045	202
chr17	35916947	35919102	SRR8861850-51_trimmed.fq.sort.sort.q10.rmdup.narrowPeak_peak_24103	785	.	3.39906	81.4887	78.5063	994
chr17	35969042	35970326	SRR8861850-51_trimmed.fq.sort.sort.q10.rmdup.narrowPeak_peak_24104	1246	.	9.73225	128.108	124.65	584
chr17	35978574	35980251	SRR8861850-51_trimmed.fq.sort.sort.q10.rmdup.narrowPeak_peak_24105	1289	.	7.04073	132.466	128.957	872
chr17	35980368	35980981	SRR8861850-51_trimmed.fq.sort.sort.q10.rmdup.narrowPeak_peak_24106	484	.	4.23048	51.1607	48.4512	189
chr17	35994283	35995286	SRR8861850-51_trimmed.fq.sort.sort.q10.rmdup.narrowPeak_peak_24107	242	.	5.09464	26.7249	24.2612	617
chr17	36020632	36020862	SRR8861850-51_trimmed.fq.sort.sort.q10.rmdup.narrowPeak_peak_24108	27	.	2.3425	4.68172	2.72316	195
chr17	36042174	36042388	SRR8861850-51_trimmed.fq.sort.sort.q10.rmdup.narrowPeak_peak_24109	49	.	2.79299	7.00606	4.92711	58
chr17	36042908	36043268	SRR8861850-51_trimmed.fq.sort.sort.q10.rmdup.narrowPeak_peak_24110	103	.	3.69395	12.6162	10.373	230
chr17	36257306	36258106	SRR8861850-51_trimmed.fq.sort.sort.q10.rmdup.narrowPeak_peak_24111	1486	.	12.0342	152.467	148.696	337
chr17	36270660	36272190	SRR8861850-51_trimmed.fq.sort.sort.q10.rmdup.narrowPeak_peak_24112	2114	.	8.99011	216.366	211.493	1096
chr17	36314955	36315547	SRR8861850-51_trimmed.fq.sort.sort.q10.rmdup.narrowPeak_peak_24113	190	.	4.8652	21.4301	19.0348	196
chr17	36836477	36837712	SRR8861850-51_trimmed.fq.sort.sort.q10.rmdup.narrowPeak_peak_24114	1584	.	10.26	162.326	158.412	787
chr17	36869668	36870013	SRR8861850-51_trimmed.fq.sort.sort.q10.rmdup.narrowPeak_peak_24115	49	.	2.79299	7.00606	4.92711	108
chr17	36951045	36952271	SRR8861850-51_trimmed.fq.sort.sort.q10.rmdup.narrowPeak_peak_24116	1052	.	9.1442	108.503	105.261	466
chr17	36957796	36959243	SRR8861850-51_trimmed.fq.sort.sort.q10.rmdup.narrowPeak_peak_24117	1473	.	8.62049	151.11	147.357	1019
chr17	37002416	37003571	SRR8861850-51_trimmed.fq.sort.sort.q10.rmdup.narrowPeak_peak_24118	2031	.	11.1201	207.859	203.151	384
chr17	37027995	37029408	SRR8861850-51_trimmed.fq.sort.sort.q10.rmdup.narrowPeak_peak_24119	1407	.	7.93101	144.444	140.782	919
chr17	37045334	37046812	SRR8861850-51_trimmed.fq.sort.sort.q10.rmdup.narrowPeak_peak_24120	1421	.	8.37086	145.848	142.168	959
chr17	37050866	37051145	SRR8861850-51_trimmed.fq.sort.sort.q10.rmdup.narrowPeak_peak_24121	53	.	2.23536	7.4938	5.39925	167
chr17	40731000	40731268	SRR8861850-51_trimmed.fq.sort.sort.q10.rmdup.narrowPeak_peak_24124	69	.	3.15337	9.1089	6.95603	150
chr17	40731731	40732586	SRR8861850-51_trimmed.fq.sort.sort.q10.rmdup.narrowPeak_peak_24125	282	.	5.94636	30.7681	28.2573	271
chr17	40879941	40880659	SRR8861850-51_trimmed.fq.sort.sort.q10.rmdup.narrowPeak_peak_24126	148	.	4.32462	17.1744	14.8445	555
chr17	40933904	40935407	SRR8861850-51_trimmed.fq.sort.sort.q10.rmdup.narrowPeak_peak_24127	1377	.	9.49664	141.373	137.752	973
chr17	42169043	42169258	SRR8861850-51_trimmed.fq.sort.sort.q10.rmdup.narrowPeak_peak_24128	44	.	2.70289	6.51281	4.45491	61
chr17	42170080	42170595	SRR8861850-51_trimmed.fq.sort.sort.q10.rmdup.narrowPeak_peak_24129	176	.	4.68501	19.9783	17.6041	341
chr17	42269488	42269771	SRR8861850-51_trimmed.fq.sort.sort.q10.rmdup.narrowPeak_peak_24130	97	.	3.60385	12.0044	9.77505	116
chr17	42315600	42316338	SRR8861850-51_trimmed.fq.sort.sort.q10.rmdup.narrowPeak_peak_24131	135	.	4.14443	15.825	13.5184	601
chr17	42576786	42577876	SRR8861850-51_trimmed.fq.sort.sort.q10.rmdup.narrowPeak_peak_24132	273	.	5.00982	29.8368	27.3367	390
chr17	42658853	42659077	SRR8861850-51_trimmed.fq.sort.sort.q10.rmdup.narrowPeak_peak_24133	69	.	3.15337	9.1089	6.95603	122
chr17	42875567	42876944	SRR8861850-51_trimmed.fq.sort.sort.q10.rmdup.narrowPeak_peak_24134	1421	.	8.59055	145.784	142.104	691
chr17	43016436	43017560	SRR8861850-51_trimmed.fq.sort.sort.q10.rmdup.narrowPeak_peak_24135	889	.	9.43114	92.0125	88.9322	247
chr17	43040641	43040984	SRR8861850-51_trimmed.fq.sort.sort.q10.rmdup.narrowPeak_peak_24136	54	.	2.83551	7.51169	5.41384	186
chr17	43077249	43077752	SRR8861850-51_trimmed.fq.sort.sort.q10.rmdup.narrowPeak_peak_24137	155	.	4.41472	17.8626	15.5212	203
chr17	43157928	43159367	SRR8861850-51_trimmed.fq.sort.sort.q10.rmdup.narrowPeak_peak_24138	174	.	4.13753	19.8529	17.481	257
chr17	43265020	43265254	SRR8861850-51_trimmed.fq.sort.sort.q10.rmdup.narrowPeak_peak_24139	39	.	2.61279	6.03331	3.99775	100
chr17	43326984	43327747	SRR8861850-51_trimmed.fq.sort.sort.q10.rmdup.narrowPeak_peak_24140	923	.	10.1706	95.4843	92.3708	214
chr17	43360069	43360814	SRR8861850-51_trimmed.fq.sort.sort.q10.rmdup.narrowPeak_peak_24141	41	.	2.61056	6.17855	4.13762	523
chr17	43367693	43368315	SRR8861850-51_trimmed.fq.sort.sort.q10.rmdup.narrowPeak_peak_24142	79	.	3.29765	10.0928	7.91291	500
chr17	43389663	43389929	SRR8861850-51_trimmed.fq.sort.sort.q10.rmdup.narrowPeak_peak_24143	35	.	2.5227	5.56799	3.55612	148
chr17	43510449	43510931	SRR8861850-51_trimmed.fq.sort.sort.q10.rmdup.narrowPeak_peak_24144	59	.	2.97318	8.03224	5.91455	121
chr17	43534729	43535095	SRR8861850-51_trimmed.fq.sort.sort.q10.rmdup.narrowPeak_peak_24145	91	.	3.51376	11.4032	9.188	240
chr17	43566016	43566270	SRR8861850-51_trimmed.fq.sort.sort.q10.rmdup.narrowPeak_peak_24146	57	.	2.7539	7.8672	5.75765	180
chr17	43567989	43568934	SRR8861850-51_trimmed.fq.sort.sort.q10.rmdup.narrowPeak_peak_24147	286	.	5.53102	31.1816	28.6664	173
chr17	43666585	43667216	SRR8861850-51_trimmed.fq.sort.sort.q10.rmdup.narrowPeak_peak_24148	557	.	5.59011	58.5408	55.7647	428
chr17	43667347	43668173	SRR8861850-51_trimmed.fq.sort.sort.q10.rmdup.narrowPeak_peak_24149	1022	.	7.7845	105.512	102.3	240
chr17	43668359	43668574	SRR8861850-51_trimmed.fq.sort.sort.q10.rmdup.narrowPeak_peak_24150	75	.	2.41799	9.70365	7.53326	131
chr17	43989583	43989928	SRR8861850-51_trimmed.fq.sort.sort.q10.rmdup.narrowPeak_peak_24151	34	.	2.1024	5.45639	3.4557	147
chr17	43990597	43991339	SRR8861850-51_trimmed.fq.sort.sort.q10.rmdup.narrowPeak_peak_24152	455	.	5.62413	48.2187	45.5356	537
chr17	43991445	43991817	SRR8861850-51_trimmed.fq.sort.sort.q10.rmdup.narrowPeak_peak_24153	249	.	4.18911	27.4632	24.9906	186
chr17	44038552	44038868	SRR8861850-51_trimmed.fq.sort.sort.q10.rmdup.narrowPeak_peak_24154	91	.	3.51376	11.4032	9.188	191
chr17	44060879	44062087	SRR8861850-51_trimmed.fq.sort.sort.q10.rmdup.narrowPeak_peak_24155	69	.	3.15337	9.1089	6.95603	153
chr17	44078823	44079132	SRR8861850-51_trimmed.fq.sort.sort.q10.rmdup.narrowPeak_peak_24156	155	.	4.41472	17.8626	15.5212	156
chr17	44105432	44105814	SRR8861850-51_trimmed.fq.sort.sort.q10.rmdup.narrowPeak_peak_24157	282	.	5.94636	30.7681	28.2573	201
chr17	44121935	44122313	SRR8861850-51_trimmed.fq.sort.sort.q10.rmdup.narrowPeak_peak_24158	54	.	2.88308	7.51267	5.41384	180
chr17	44238806	44239618	SRR8861850-51_trimmed.fq.sort.sort.q10.rmdup.narrowPeak_peak_24159	165	.	4.5118	18.9074	16.5498	628
chr17	44257528	44257775	SRR8861850-51_trimmed.fq.sort.sort.q10.rmdup.narrowPeak_peak_24160	31	.	2.4326	5.11731	3.13091	66
chr17	44299778	44301489	SRR8861850-51_trimmed.fq.sort.sort.q10.rmdup.narrowPeak_peak_24161	80	.	3.33356	10.2333	8.04803	1214
chr17	44327527	44328457	SRR8861850-51_trimmed.fq.sort.sort.q10.rmdup.narrowPeak_peak_24162	377	.	6.42763	40.3938	37.7837	636
chr17	44350637	44351012	SRR8861850-51_trimmed.fq.sort.sort.q10.rmdup.narrowPeak_peak_24163	141	.	4.23453	16.4952	14.1768	183
chr17	44397664	44398143	SRR8861850-51_trimmed.fq.sort.sort.q10.rmdup.narrowPeak_peak_24164	77	.	3.25521	9.92573	7.74993	178
chr17	44398311	44398524	SRR8861850-51_trimmed.fq.sort.sort.q10.rmdup.narrowPeak_peak_24165	32	.	2.4233	5.21947	3.22871	114
chr17	44404033	44404320	SRR8861850-51_trimmed.fq.sort.sort.q10.rmdup.narrowPeak_peak_24166	86	.	3.28131	10.8983	8.69585	159
chr17	44404888	44405619	SRR8861850-51_trimmed.fq.sort.sort.q10.rmdup.narrowPeak_peak_24167	67	.	2.9912	8.86144	6.7177	166
chr17	44432554	44433483	SRR8861850-51_trimmed.fq.sort.sort.q10.rmdup.narrowPeak_peak_24168	531	.	7.11922	55.8671	53.1152	554
chr17	44565038	44565978	SRR8861850-51_trimmed.fq.sort.sort.q10.rmdup.narrowPeak_peak_24169	182	.	4.61805	20.6682	18.2842	477
chr17	44600950	44601618	SRR8861850-51_trimmed.fq.sort.sort.q10.rmdup.narrowPeak_peak_24170	135	.	3.96132	15.879	13.5715	479
chr17	44601784	44602143	SRR8861850-51_trimmed.fq.sort.sort.q10.rmdup.narrowPeak_peak_24171	122	.	3.78048	14.5281	12.2457	206
chr17	44617914	44618488	SRR8861850-51_trimmed.fq.sort.sort.q10.rmdup.narrowPeak_peak_24172	197	.	4.88192	22.1924	19.7866	297
chr17	44618571	44618908	SRR8861850-51_trimmed.fq.sort.sort.q10.rmdup.narrowPeak_peak_24173	94	.	3.47302	11.71	9.48827	167
chr17	44685348	44685782	SRR8861850-51_trimmed.fq.sort.sort.q10.rmdup.narrowPeak_peak_24174	89	.	3.44383	11.124	8.91659	263
chr17	44724457	44725038	SRR8861850-51_trimmed.fq.sort.sort.q10.rmdup.narrowPeak_peak_24175	90	.	3.21489	11.245	9.03489	260
chr17	44734479	44736473	SRR8861850-51_trimmed.fq.sort.sort.q10.rmdup.narrowPeak_peak_24176	375	.	5.21395	40.1891	37.581	1812
chr17	44768172	44768997	SRR8861850-51_trimmed.fq.sort.sort.q10.rmdup.narrowPeak_peak_24177	122	.	3.96424	14.5124	12.2302	557
chr17	44776577	44777929	SRR8861850-51_trimmed.fq.sort.sort.q10.rmdup.narrowPeak_peak_24178	1595	.	9.27155	163.49	159.558	835
chr17	44858628	44858857	SRR8861850-51_trimmed.fq.sort.sort.q10.rmdup.narrowPeak_peak_24179	31	.	2.4326	5.11731	3.13091	156
chr17	44956474	44956741	SRR8861850-51_trimmed.fq.sort.sort.q10.rmdup.narrowPeak_peak_24180	74	.	3.24347	9.6653	7.49583	64
chr17	45054200	45054748	SRR8861850-51_trimmed.fq.sort.sort.q10.rmdup.narrowPeak_peak_24181	322	.	4.7604	34.7649	32.2115	256
chr17	45058941	45059367	SRR8861850-51_trimmed.fq.sort.sort.q10.rmdup.narrowPeak_peak_24182	148	.	3.49229	17.2174	14.8867	179
chr17	45064848	45065185	SRR8861850-51_trimmed.fq.sort.sort.q10.rmdup.narrowPeak_peak_24183	54	.	2.88308	7.51267	5.41384	180
chr17	45072160	45073582	SRR8861850-51_trimmed.fq.sort.sort.q10.rmdup.narrowPeak_peak_24184	133	.	3.92157	15.6987	13.3951	430
chr17	45086658	45086940	SRR8861850-51_trimmed.fq.sort.sort.q10.rmdup.narrowPeak_peak_24185	35	.	2.5227	5.56799	3.55612	51
chr17	45087438	45087723	SRR8861850-51_trimmed.fq.sort.sort.q10.rmdup.narrowPeak_peak_24186	59	.	2.97318	8.03224	5.91455	164
chr17	45139756	45140013	SRR8861850-51_trimmed.fq.sort.sort.q10.rmdup.narrowPeak_peak_24187	148	.	4.32462	17.1744	14.8445	150
chr17	45150871	45151368	SRR8861850-51_trimmed.fq.sort.sort.q10.rmdup.narrowPeak_peak_24188	74	.	2.88058	9.6593	7.49235	120
chr17	45151728	45152432	SRR8861850-51_trimmed.fq.sort.sort.q10.rmdup.narrowPeak_peak_24189	188	.	4.22861	21.2205	18.8285	513
chr17	45158222	45159454	SRR8861850-51_trimmed.fq.sort.sort.q10.rmdup.narrowPeak_peak_24190	488	.	6.24937	51.5559	48.8428	267
chr17	45176161	45176410	SRR8861850-51_trimmed.fq.sort.sort.q10.rmdup.narrowPeak_peak_24191	64	.	3.06328	8.56443	6.42877	139
chr17	45176597	45176952	SRR8861850-51_trimmed.fq.sort.sort.q10.rmdup.narrowPeak_peak_24192	54	.	2.88308	7.51267	5.41384	286
chr17	45194792	45195242	SRR8861850-51_trimmed.fq.sort.sort.q10.rmdup.narrowPeak_peak_24193	54	.	2.88308	7.51267	5.41384	303
chr17	45204679	45205465	SRR8861850-51_trimmed.fq.sort.sort.q10.rmdup.narrowPeak_peak_24194	64	.	3.06328	8.56443	6.42877	586
chr17	45205816	45206058	SRR8861850-51_trimmed.fq.sort.sort.q10.rmdup.narrowPeak_peak_24195	39	.	2.61279	6.03331	3.99775	44
chr17	45215400	45216157	SRR8861850-51_trimmed.fq.sort.sort.q10.rmdup.narrowPeak_peak_24196	173	.	4.40914	19.7032	17.3335	350
chr17	45242846	45243387	SRR8861850-51_trimmed.fq.sort.sort.q10.rmdup.narrowPeak_peak_24197	91	.	3.43699	11.3279	9.116	385
chr17	45249878	45250435	SRR8861850-51_trimmed.fq.sort.sort.q10.rmdup.narrowPeak_peak_24198	162	.	4.25063	18.6529	16.299	286
chr17	45250898	45251557	SRR8861850-51_trimmed.fq.sort.sort.q10.rmdup.narrowPeak_peak_24199	111	.	3.65029	13.439	11.1788	149
chr17	45279638	45280001	SRR8861850-51_trimmed.fq.sort.sort.q10.rmdup.narrowPeak_peak_24200	74	.	3.24347	9.6653	7.49583	122
chr17	45292858	45293390	SRR8861850-51_trimmed.fq.sort.sort.q10.rmdup.narrowPeak_peak_24201	70	.	3.13267	9.23335	7.07723	394
chr17	45298140	45298961	SRR8861850-51_trimmed.fq.sort.sort.q10.rmdup.narrowPeak_peak_24202	97	.	3.60385	12.0044	9.77505	669
chr17	45317945	45318375	SRR8861850-51_trimmed.fq.sort.sort.q10.rmdup.narrowPeak_peak_24203	104	.	3.29818	12.7209	10.4757	233
chr17	45318527	45318870	SRR8861850-51_trimmed.fq.sort.sort.q10.rmdup.narrowPeak_peak_24204	188	.	4.22861	21.2205	18.8285	182
chr17	45319482	45319881	SRR8861850-51_trimmed.fq.sort.sort.q10.rmdup.narrowPeak_peak_24205	72	.	2.86211	9.39162	7.23143	198
chr17	45325666	45327460	SRR8861850-51_trimmed.fq.sort.sort.q10.rmdup.narrowPeak_peak_24206	760	.	6.71336	78.9861	76.0268	578
chr17	45339327	45339717	SRR8861850-51_trimmed.fq.sort.sort.q10.rmdup.narrowPeak_peak_24207	27	.	2.3425	4.68172	2.72316	250
chr17	45353752	45354011	SRR8861850-51_trimmed.fq.sort.sort.q10.rmdup.narrowPeak_peak_24208	46	.	2.72233	6.74699	4.68104	73
chr17	45359310	45359545	SRR8861850-51_trimmed.fq.sort.sort.q10.rmdup.narrowPeak_peak_24209	63	.	3.03028	8.4392	6.30988	61
chr17	45359691	45360270	SRR8861850-51_trimmed.fq.sort.sort.q10.rmdup.narrowPeak_peak_24210	126	.	4.0032	14.9514	12.6616	144
chr17	45370789	45371857	SRR8861850-51_trimmed.fq.sort.sort.q10.rmdup.narrowPeak_peak_24211	307	.	5.36215	33.3285	30.79	207
chr17	45377375	45378046	SRR8861850-51_trimmed.fq.sort.sort.q10.rmdup.narrowPeak_peak_24212	274	.	5.44734	29.9848	27.4828	245
chr17	45432750	45434464	SRR8861850-51_trimmed.fq.sort.sort.q10.rmdup.narrowPeak_peak_24213	1799	.	8.2981	184.187	179.926	674
chr17	45506702	45507269	SRR8861850-51_trimmed.fq.sort.sort.q10.rmdup.narrowPeak_peak_24214	1932	.	13.5615	197.73	193.227	259
chr17	45523056	45523458	SRR8861850-51_trimmed.fq.sort.sort.q10.rmdup.narrowPeak_peak_24215	242	.	5.49588	26.753	24.2887	264
chr17	45549115	45549578	SRR8861850-51_trimmed.fq.sort.sort.q10.rmdup.narrowPeak_peak_24216	1134	.	12.0016	116.794	113.465	259
chr17	45549759	45550169	SRR8861850-51_trimmed.fq.sort.sort.q10.rmdup.narrowPeak_peak_24217	378	.	6.19847	40.4697	37.8588	163
chr17	45563683	45564905	SRR8861850-51_trimmed.fq.sort.sort.q10.rmdup.narrowPeak_peak_24218	1474	.	8.67049	151.167	147.413	605
chr17	45572062	45574787	SRR8861850-51_trimmed.fq.sort.sort.q10.rmdup.narrowPeak_peak_24219	1293	.	5.31318	132.833	129.319	1014
chr17	45584339	45585051	SRR8861850-51_trimmed.fq.sort.sort.q10.rmdup.narrowPeak_peak_24220	181	.	4.10761	20.5567	18.1743	272
chr17	45595252	45595470	SRR8861850-51_trimmed.fq.sort.sort.q10.rmdup.narrowPeak_peak_24221	53	.	2.76738	7.41876	5.3266	148
chr17	45610291	45610650	SRR8861850-51_trimmed.fq.sort.sort.q10.rmdup.narrowPeak_peak_24222	44	.	2.70289	6.51281	4.45491	174
chr17	45619075	45619810	SRR8861850-51_trimmed.fq.sort.sort.q10.rmdup.narrowPeak_peak_24223	336	.	6.48203	36.2227	33.6542	406
chr17	45658681	45658905	SRR8861850-51_trimmed.fq.sort.sort.q10.rmdup.narrowPeak_peak_24224	31	.	2.4326	5.11731	3.13091	87
chr17	45680703	45681186	SRR8861850-51_trimmed.fq.sort.sort.q10.rmdup.narrowPeak_peak_24225	246	.	3.8185	27.0863	24.6181	207
chr17	45685041	45686156	SRR8861850-51_trimmed.fq.sort.sort.q10.rmdup.narrowPeak_peak_24226	1036	.	6.37471	106.885	103.659	916
chr17	45686354	45687094	SRR8861850-51_trimmed.fq.sort.sort.q10.rmdup.narrowPeak_peak_24227	1014	.	6.47332	104.695	101.492	253
chr17	45701168	45701689	SRR8861850-51_trimmed.fq.sort.sort.q10.rmdup.narrowPeak_peak_24228	51	.	2.6117	7.25426	5.16731	254
chr17	45723836	45724486	SRR8861850-51_trimmed.fq.sort.sort.q10.rmdup.narrowPeak_peak_24229	1345	.	9.71069	138.09	134.512	426
chr17	45735777	45736726	SRR8861850-51_trimmed.fq.sort.sort.q10.rmdup.narrowPeak_peak_24230	1602	.	8.90705	164.175	160.232	663
chr17	45736950	45737483	SRR8861850-51_trimmed.fq.sort.sort.q10.rmdup.narrowPeak_peak_24231	900	.	6.36359	93.1377	90.0467	190
chr17	45748202	45748531	SRR8861850-51_trimmed.fq.sort.sort.q10.rmdup.narrowPeak_peak_24232	35	.	2.4124	5.57923	3.56687	140
chr17	45756447	45757197	SRR8861850-51_trimmed.fq.sort.sort.q10.rmdup.narrowPeak_peak_24233	51	.	2.67153	7.1957	5.11072	316
chr17	45766342	45767510	SRR8861850-51_trimmed.fq.sort.sort.q10.rmdup.narrowPeak_peak_24234	891	.	7.51312	92.2457	89.1632	527
chr17	45780979	45781939	SRR8861850-51_trimmed.fq.sort.sort.q10.rmdup.narrowPeak_peak_24235	147	.	3.68126	17.1082	14.78	207
chr17	45792518	45792727	SRR8861850-51_trimmed.fq.sort.sort.q10.rmdup.narrowPeak_peak_24236	55	.	2.83489	7.6847	5.58071	75
chr17	45806622	45807298	SRR8861850-51_trimmed.fq.sort.sort.q10.rmdup.narrowPeak_peak_24237	67	.	2.92093	8.93795	6.79217	511
chr17	45807621	45808065	SRR8861850-51_trimmed.fq.sort.sort.q10.rmdup.narrowPeak_peak_24238	86	.	3.17578	10.8562	8.65467	142
chr17	45825083	45825990	SRR8861850-51_trimmed.fq.sort.sort.q10.rmdup.narrowPeak_peak_24239	113	.	3.38517	13.6072	11.3438	648
chr17	45836138	45836522	SRR8861850-51_trimmed.fq.sort.sort.q10.rmdup.narrowPeak_peak_24240	51	.	2.79987	7.20317	5.11788	188
chr17	45855226	45856421	SRR8861850-51_trimmed.fq.sort.sort.q10.rmdup.narrowPeak_peak_24241	378	.	5.46759	40.4659	37.8551	457
chr17	45872158	45872394	SRR8861850-51_trimmed.fq.sort.sort.q10.rmdup.narrowPeak_peak_24242	35	.	2.24913	5.52086	3.51743	98
chr17	45873377	45873807	SRR8861850-51_trimmed.fq.sort.sort.q10.rmdup.narrowPeak_peak_24243	136	.	3.56578	15.9739	13.6649	300
chr17	45879488	45879830	SRR8861850-51_trimmed.fq.sort.sort.q10.rmdup.narrowPeak_peak_24244	36	.	2.39292	5.63478	3.6202	157
chr17	45886023	45887109	SRR8861850-51_trimmed.fq.sort.sort.q10.rmdup.narrowPeak_peak_24245	510	.	5.86846	53.7583	51.0253	685
chr17	45896192	45896524	SRR8861850-51_trimmed.fq.sort.sort.q10.rmdup.narrowPeak_peak_24246	64	.	2.97059	8.58807	6.45177	197
chr17	45916175	45916582	SRR8861850-51_trimmed.fq.sort.sort.q10.rmdup.narrowPeak_peak_24247	65	.	2.51866	8.70497	6.5655	281
chr17	45916751	45917705	SRR8861850-51_trimmed.fq.sort.sort.q10.rmdup.narrowPeak_peak_24248	426	.	5.49647	45.2953	42.6391	566
chr17	45929225	45930163	SRR8861850-51_trimmed.fq.sort.sort.q10.rmdup.narrowPeak_peak_24249	446	.	5.03081	47.3614	44.6862	538
chr17	45945170	45945601	SRR8861850-51_trimmed.fq.sort.sort.q10.rmdup.narrowPeak_peak_24250	72	.	3.16723	9.36888	7.20926	238
chr17	45963363	45963648	SRR8861850-51_trimmed.fq.sort.sort.q10.rmdup.narrowPeak_peak_24251	42	.	2.53099	6.32177	4.27557	137
chr17	46027356	46027764	SRR8861850-51_trimmed.fq.sort.sort.q10.rmdup.narrowPeak_peak_24252	300	.	2.68351	32.5547	30.0244	192
chr17	46030204	46032240	SRR8861850-51_trimmed.fq.sort.sort.q10.rmdup.narrowPeak_peak_24253	752	.	3.86097	78.2455	75.2929	1075
chr17	46063416	46064193	SRR8861850-51_trimmed.fq.sort.sort.q10.rmdup.narrowPeak_peak_24254	164	.	4.05218	18.834	16.4775	298
chr17	46073436	46074694	SRR8861850-51_trimmed.fq.sort.sort.q10.rmdup.narrowPeak_peak_24255	347	.	4.83328	37.3443	34.7646	483
chr17	46083832	46084796	SRR8861850-51_trimmed.fq.sort.sort.q10.rmdup.narrowPeak_peak_24256	306	.	3.61467	33.208	30.6709	719
chr17	46086228	46086761	SRR8861850-51_trimmed.fq.sort.sort.q10.rmdup.narrowPeak_peak_24257	655	.	5.23467	68.3664	65.5023	331
chr17	46086937	46087186	SRR8861850-51_trimmed.fq.sort.sort.q10.rmdup.narrowPeak_peak_24258	105	.	2.47092	12.8154	10.5684	99
chr17	46101752	46102014	SRR8861850-51_trimmed.fq.sort.sort.q10.rmdup.narrowPeak_peak_24259	34	.	2.38141	5.45978	3.45879	126
chr17	46104269	46104975	SRR8861850-51_trimmed.fq.sort.sort.q10.rmdup.narrowPeak_peak_24260	184	.	4.58141	20.8246	18.438	321
chr17	46110646	46111560	SRR8861850-51_trimmed.fq.sort.sort.q10.rmdup.narrowPeak_peak_24261	1261	.	9.37702	129.658	126.182	524
chr17	46115858	46116317	SRR8861850-51_trimmed.fq.sort.sort.q10.rmdup.narrowPeak_peak_24262	105	.	2.81492	12.7886	10.542	273
chr17	46116437	46116783	SRR8861850-51_trimmed.fq.sort.sort.q10.rmdup.narrowPeak_peak_24263	50	.	2.40958	7.15217	5.06851	172
chr17	46143809	46144775	SRR8861850-51_trimmed.fq.sort.sort.q10.rmdup.narrowPeak_peak_24264	196	.	4.7128	22.0958	19.6917	636
chr17	46152753	46153687	SRR8861850-51_trimmed.fq.sort.sort.q10.rmdup.narrowPeak_peak_24265	1581	.	12.4816	162.063	158.152	576
chr17	46159773	46160918	SRR8861850-51_trimmed.fq.sort.sort.q10.rmdup.narrowPeak_peak_24266	638	.	5.24902	66.6957	63.8464	876
chr17	46161120	46161829	SRR8861850-51_trimmed.fq.sort.sort.q10.rmdup.narrowPeak_peak_24267	945	.	6.4103	97.676	94.5415	202
chr17	46201911	46202636	SRR8861850-51_trimmed.fq.sort.sort.q10.rmdup.narrowPeak_peak_24268	708	.	5.72142	73.7784	70.8658	498
chr17	46202758	46203710	SRR8861850-51_trimmed.fq.sort.sort.q10.rmdup.narrowPeak_peak_24269	1099	.	7.2211	113.268	109.977	262
chr17	46247200	46248867	SRR8861850-51_trimmed.fq.sort.sort.q10.rmdup.narrowPeak_peak_24270	1547	.	7.86518	158.563	154.704	576
chr17	46266610	46267044	SRR8861850-51_trimmed.fq.sort.sort.q10.rmdup.narrowPeak_peak_24271	95	.	2.81211	11.7373	9.51495	228
chr17	46278077	46278332	SRR8861850-51_trimmed.fq.sort.sort.q10.rmdup.narrowPeak_peak_24272	116	.	2.55858	13.9032	11.6331	132
chr17	46282200	46283040	SRR8861850-51_trimmed.fq.sort.sort.q10.rmdup.narrowPeak_peak_24273	1019	.	6.9852	105.17	101.962	644
chr17	46287455	46288376	SRR8861850-51_trimmed.fq.sort.sort.q10.rmdup.narrowPeak_peak_24274	149	.	3.38928	17.2542	14.923	189
chr17	46312298	46312924	SRR8861850-51_trimmed.fq.sort.sort.q10.rmdup.narrowPeak_peak_24275	96	.	3.56503	11.8486	9.6239	199
chr17	46327534	46328680	SRR8861850-51_trimmed.fq.sort.sort.q10.rmdup.narrowPeak_peak_24276	987	.	7.8916	101.913	98.7375	268
chr17	46383769	46384800	SRR8861850-51_trimmed.fq.sort.sort.q10.rmdup.narrowPeak_peak_24277	459	.	7.01823	48.5974	45.9108	590
chr17	46470692	46471057	SRR8861850-51_trimmed.fq.sort.sort.q10.rmdup.narrowPeak_peak_24278	60	.	2.91827	8.19288	6.07058	203
chr17	46496728	46497297	SRR8861850-51_trimmed.fq.sort.sort.q10.rmdup.narrowPeak_peak_24279	937	.	10.9547	96.8923	93.7653	269
chr17	46510701	46511072	SRR8861850-51_trimmed.fq.sort.sort.q10.rmdup.narrowPeak_peak_24280	49	.	2.79299	7.00606	4.92711	197
chr17	46520418	46520716	SRR8861850-51_trimmed.fq.sort.sort.q10.rmdup.narrowPeak_peak_24281	35	.	2.5227	5.56799	3.55612	116
chr17	46545982	46546302	SRR8861850-51_trimmed.fq.sort.sort.q10.rmdup.narrowPeak_peak_24282	31	.	2.4326	5.11731	3.13091	299
chr17	46552571	46552839	SRR8861850-51_trimmed.fq.sort.sort.q10.rmdup.narrowPeak_peak_24283	143	.	2.54421	16.6499	14.3291	150
chr17	46555076	46556166	SRR8861850-51_trimmed.fq.sort.sort.q10.rmdup.narrowPeak_peak_24284	781	.	5.15424	81.1643	78.1848	834
chr17	46556351	46557085	SRR8861850-51_trimmed.fq.sort.sort.q10.rmdup.narrowPeak_peak_24285	822	.	5.33026	85.2823	82.2647	301
chr17	46571130	46571493	SRR8861850-51_trimmed.fq.sort.sort.q10.rmdup.narrowPeak_peak_24286	36	.	2.35718	5.61962	3.60569	184
chr17	46571909	46572120	SRR8861850-51_trimmed.fq.sort.sort.q10.rmdup.narrowPeak_peak_24287	42	.	2.46689	6.34102	4.29414	138
chr17	46594477	46595568	SRR8861850-51_trimmed.fq.sort.sort.q10.rmdup.narrowPeak_peak_24288	188	.	3.85666	21.2748	18.8821	707
chr17	46612298	46613005	SRR8861850-51_trimmed.fq.sort.sort.q10.rmdup.narrowPeak_peak_24289	105	.	2.38577	12.7984	10.5516	567
chr17	46613572	46614102	SRR8861850-51_trimmed.fq.sort.sort.q10.rmdup.narrowPeak_peak_24290	93	.	2.05149	11.5423	9.32417	396
chr17	46617787	46620256	SRR8861850-51_trimmed.fq.sort.sort.q10.rmdup.narrowPeak_peak_24291	1033	.	4.41338	106.522	103.301	1475
chr17	46628466	46629429	SRR8861850-51_trimmed.fq.sort.sort.q10.rmdup.narrowPeak_peak_24292	1143	.	4.81769	117.715	114.377	768
chr17	46629637	46630946	SRR8861850-51_trimmed.fq.sort.sort.q10.rmdup.narrowPeak_peak_24293	570	.	3.54493	59.8821	57.094	224
chr17	46636624	46637083	SRR8861850-51_trimmed.fq.sort.sort.q10.rmdup.narrowPeak_peak_24294	80	.	2.91577	10.1957	8.01336	177
chr17	46637481	46637690	SRR8861850-51_trimmed.fq.sort.sort.q10.rmdup.narrowPeak_peak_24295	39	.	2.35684	5.99801	3.96929	108
chr17	46645408	46646044	SRR8861850-51_trimmed.fq.sort.sort.q10.rmdup.narrowPeak_peak_24296	252	.	3.10343	27.6988	25.2232	250
chr17	46646181	46646729	SRR8861850-51_trimmed.fq.sort.sort.q10.rmdup.narrowPeak_peak_24297	666	.	4.10892	69.5521	66.6773	202
chr17	46649855	46651581	SRR8861850-51_trimmed.fq.sort.sort.q10.rmdup.narrowPeak_peak_24298	1306	.	5.74336	134.216	130.686	992
chr17	46673707	46675155	SRR8861850-51_trimmed.fq.sort.sort.q10.rmdup.narrowPeak_peak_24299	833	.	6.27297	86.3939	83.3659	1058
chr17	46679933	46680883	SRR8861850-51_trimmed.fq.sort.sort.q10.rmdup.narrowPeak_peak_24300	527	.	4.66558	55.4544	52.7061	763
chr17	46681092	46681850	SRR8861850-51_trimmed.fq.sort.sort.q10.rmdup.narrowPeak_peak_24301	527	.	4.69943	55.5341	52.7851	277
chr17	46704408	46705079	SRR8861850-51_trimmed.fq.sort.sort.q10.rmdup.narrowPeak_peak_24302	819	.	6.1128	84.9447	81.9302	253
chr17	46705165	46705806	SRR8861850-51_trimmed.fq.sort.sort.q10.rmdup.narrowPeak_peak_24303	981	.	6.78088	101.333	98.1629	281
chr17	46710965	46712285	SRR8861850-51_trimmed.fq.sort.sort.q10.rmdup.narrowPeak_peak_24304	674	.	7.19663	70.3791	67.497	225
chr17	46750995	46752876	SRR8861850-51_trimmed.fq.sort.sort.q10.rmdup.narrowPeak_peak_24305	957	.	7.10253	98.8881	95.7419	727
chr17	46772080	46773496	SRR8861850-51_trimmed.fq.sort.sort.q10.rmdup.narrowPeak_peak_24306	856	.	7.09379	88.7421	85.6922	981
chr17	46781725	46783262	SRR8861850-51_trimmed.fq.sort.sort.q10.rmdup.narrowPeak_peak_24307	1532	.	9.2663	157.048	153.211	1164
chr17	46831863	46832099	SRR8861850-51_trimmed.fq.sort.sort.q10.rmdup.narrowPeak_peak_24308	50	.	2.6896	7.10905	5.02676	63
chr17	46832501	46832802	SRR8861850-51_trimmed.fq.sort.sort.q10.rmdup.narrowPeak_peak_24309	35	.	2.43352	5.52552	3.52176	108
chr17	46835459	46835671	SRR8861850-51_trimmed.fq.sort.sort.q10.rmdup.narrowPeak_peak_24310	53	.	2.78634	7.49371	5.39916	111
chr17	46856202	46857867	SRR8861850-51_trimmed.fq.sort.sort.q10.rmdup.narrowPeak_peak_24311	1208	.	4.57842	124.27	120.858	354
chr17	46858150	46858470	SRR8861850-51_trimmed.fq.sort.sort.q10.rmdup.narrowPeak_peak_24312	789	.	3.7682	81.9087	78.9223	182
chr17	46889060	46890365	SRR8861850-51_trimmed.fq.sort.sort.q10.rmdup.narrowPeak_peak_24313	1369	.	6.03194	140.528	136.919	916
chr17	46890652	46891393	SRR8861850-51_trimmed.fq.sort.sort.q10.rmdup.narrowPeak_peak_24314	612	.	4.0413	64.0389	61.2133	360
chr17	46904145	46904422	SRR8861850-51_trimmed.fq.sort.sort.q10.rmdup.narrowPeak_peak_24315	80	.	3.33356	10.2333	8.04803	114
chr17	46957718	46958214	SRR8861850-51_trimmed.fq.sort.sort.q10.rmdup.narrowPeak_peak_24316	63	.	2.8067	8.43637	6.3072	120
chr17	46977736	46978072	SRR8861850-51_trimmed.fq.sort.sort.q10.rmdup.narrowPeak_peak_24317	69	.	3.15337	9.1089	6.95603	189
chr17	47009520	47010978	SRR8861850-51_trimmed.fq.sort.sort.q10.rmdup.narrowPeak_peak_24318	1427	.	8.32893	146.406	142.718	761
chr17	47055006	47055321	SRR8861850-51_trimmed.fq.sort.sort.q10.rmdup.narrowPeak_peak_24319	54	.	2.88308	7.51267	5.41384	185
chr17	47139964	47140682	SRR8861850-51_trimmed.fq.sort.sort.q10.rmdup.narrowPeak_peak_24320	1443	.	6.46352	148.079	144.369	438
chr17	47140937	47142216	SRR8861850-51_trimmed.fq.sort.sort.q10.rmdup.narrowPeak_peak_24321	778	.	4.68572	80.7888	77.8128	303
chr17	47178530	47179609	SRR8861850-51_trimmed.fq.sort.sort.q10.rmdup.narrowPeak_peak_24322	136	.	3.44285	15.985	13.6758	544
chr17	47198961	47199261	SRR8861850-51_trimmed.fq.sort.sort.q10.rmdup.narrowPeak_peak_24323	29	.	2.30934	4.9364	2.96596	48
chr17	47212681	47212985	SRR8861850-51_trimmed.fq.sort.sort.q10.rmdup.narrowPeak_peak_24324	37	.	2.50138	5.77766	3.75763	122
chr17	47226464	47226752	SRR8861850-51_trimmed.fq.sort.sort.q10.rmdup.narrowPeak_peak_24325	23	.	2.25241	4.26173	2.33338	204
chr17	47276173	47276531	SRR8861850-51_trimmed.fq.sort.sort.q10.rmdup.narrowPeak_peak_24326	89	.	3.45659	11.1752	8.96659	179
chr17	47295535	47295912	SRR8861850-51_trimmed.fq.sort.sort.q10.rmdup.narrowPeak_peak_24327	40	.	2.36981	6.05506	4.01865	163
chr17	47368398	47369505	SRR8861850-51_trimmed.fq.sort.sort.q10.rmdup.narrowPeak_peak_24328	889	.	8.41118	92.0621	88.9814	644
chr17	47436649	47437091	SRR8861850-51_trimmed.fq.sort.sort.q10.rmdup.narrowPeak_peak_24329	155	.	4.41472	17.8626	15.5212	166
chr17	47437176	47437409	SRR8861850-51_trimmed.fq.sort.sort.q10.rmdup.narrowPeak_peak_24330	69	.	3.15337	9.1089	6.95603	157
chr17	47449190	47449399	SRR8861850-51_trimmed.fq.sort.sort.q10.rmdup.narrowPeak_peak_24331	48	.	2.69515	6.96979	4.8963	133
chr17	47484597	47485016	SRR8861850-51_trimmed.fq.sort.sort.q10.rmdup.narrowPeak_peak_24332	88	.	3.18089	11.0875	8.88092	303
chr17	47501442	47502499	SRR8861850-51_trimmed.fq.sort.sort.q10.rmdup.narrowPeak_peak_24333	2279	.	11.0137	233.18	227.94	694
chr17	47504776	47505372	SRR8861850-51_trimmed.fq.sort.sort.q10.rmdup.narrowPeak_peak_24334	249	.	3.178	27.407	24.9351	400
chr17	47507586	47507922	SRR8861850-51_trimmed.fq.sort.sort.q10.rmdup.narrowPeak_peak_24335	42	.	1.98542	6.30632	4.26068	97
chr17	47508266	47508534	SRR8861850-51_trimmed.fq.sort.sort.q10.rmdup.narrowPeak_peak_24336	118	.	2.64558	14.0831	11.8098	85
chr17	47511364	47512094	SRR8861850-51_trimmed.fq.sort.sort.q10.rmdup.narrowPeak_peak_24337	363	.	4.51592	38.987	36.3909	234
chr17	47517788	47518845	SRR8861850-51_trimmed.fq.sort.sort.q10.rmdup.narrowPeak_peak_24338	246	.	3.14108	27.1643	24.6952	491
chr17	47521355	47522632	SRR8861850-51_trimmed.fq.sort.sort.q10.rmdup.narrowPeak_peak_24339	446	.	3.92998	47.328	44.653	748
chr17	47526830	47528281	SRR8861850-51_trimmed.fq.sort.sort.q10.rmdup.narrowPeak_peak_24340	681	.	5.32991	71.034	68.1461	717
chr17	47566017	47566612	SRR8861850-51_trimmed.fq.sort.sort.q10.rmdup.narrowPeak_peak_24341	88	.	3.17609	11.0652	8.85908	420
chr17	47571609	47572561	SRR8861850-51_trimmed.fq.sort.sort.q10.rmdup.narrowPeak_peak_24342	522	.	5.26266	55.0017	52.2575	570
chr17	47572866	47573317	SRR8861850-51_trimmed.fq.sort.sort.q10.rmdup.narrowPeak_peak_24343	93	.	2.58143	11.594	9.37468	222
chr17	47593607	47594882	SRR8861850-51_trimmed.fq.sort.sort.q10.rmdup.narrowPeak_peak_24344	715	.	3.65836	74.4936	71.5745	597
chr17	47595052	47596697	SRR8861850-51_trimmed.fq.sort.sort.q10.rmdup.narrowPeak_peak_24345	579	.	3.32439	60.6999	57.9045	478
chr17	47610767	47612142	SRR8861850-51_trimmed.fq.sort.sort.q10.rmdup.narrowPeak_peak_24346	1407	.	8.70986	144.414	140.753	603
chr17	47628540	47629613	SRR8861850-51_trimmed.fq.sort.sort.q10.rmdup.narrowPeak_peak_24347	1553	.	8.01593	159.206	155.338	837
chr17	47629934	47630481	SRR8861850-51_trimmed.fq.sort.sort.q10.rmdup.narrowPeak_peak_24348	621	.	4.86029	64.9891	62.1549	197
chr17	47653548	47653888	SRR8861850-51_trimmed.fq.sort.sort.q10.rmdup.narrowPeak_peak_24349	109	.	3.78405	13.2382	10.9818	166
chr17	47663205	47663535	SRR8861850-51_trimmed.fq.sort.sort.q10.rmdup.narrowPeak_peak_24350	49	.	2.79299	7.00606	4.92711	185
chr17	47676382	47676743	SRR8861850-51_trimmed.fq.sort.sort.q10.rmdup.narrowPeak_peak_24351	31	.	2.4326	5.11731	3.13091	182
chr17	47687471	47688438	SRR8861850-51_trimmed.fq.sort.sort.q10.rmdup.narrowPeak_peak_24352	1045	.	8.12131	107.776	104.541	431
chr17	47688541	47689437	SRR8861850-51_trimmed.fq.sort.sort.q10.rmdup.narrowPeak_peak_24353	292	.	4.17933	31.7805	29.2586	553
chr17	47694310	47694704	SRR8861850-51_trimmed.fq.sort.sort.q10.rmdup.narrowPeak_peak_24354	73	.	2.95954	9.47997	7.31753	274
chr17	47694816	47695170	SRR8861850-51_trimmed.fq.sort.sort.q10.rmdup.narrowPeak_peak_24355	115	.	3.52108	13.8191	11.5518	171
chr17	47695272	47695773	SRR8861850-51_trimmed.fq.sort.sort.q10.rmdup.narrowPeak_peak_24356	366	.	5.97351	39.2077	36.6093	194
chr17	47737315	47737750	SRR8861850-51_trimmed.fq.sort.sort.q10.rmdup.narrowPeak_peak_24357	96	.	2.66763	11.918	9.69191	277
chr17	47737919	47738374	SRR8861850-51_trimmed.fq.sort.sort.q10.rmdup.narrowPeak_peak_24358	260	.	3.95654	28.5053	26.0203	257
chr17	47738479	47739336	SRR8861850-51_trimmed.fq.sort.sort.q10.rmdup.narrowPeak_peak_24359	458	.	5.20054	48.5242	45.8384	169
chr17	47739653	47740010	SRR8861850-51_trimmed.fq.sort.sort.q10.rmdup.narrowPeak_peak_24360	123	.	2.92553	14.6429	12.3585	171
chr17	47748950	47749185	SRR8861850-51_trimmed.fq.sort.sort.q10.rmdup.narrowPeak_peak_24361	27	.	2.3425	4.68172	2.72316	191
chr17	47762319	47763717	SRR8861850-51_trimmed.fq.sort.sort.q10.rmdup.narrowPeak_peak_24362	232	.	4.47312	25.68	23.229	941
chr17	47773332	47773965	SRR8861850-51_trimmed.fq.sort.sort.q10.rmdup.narrowPeak_peak_24363	361	.	5.21567	38.7306	36.1369	305
chr17	47787883	47789179	SRR8861850-51_trimmed.fq.sort.sort.q10.rmdup.narrowPeak_peak_24364	179	.	3.92848	20.3696	17.9899	342
chr17	47813912	47814580	SRR8861850-51_trimmed.fq.sort.sort.q10.rmdup.narrowPeak_peak_24365	109	.	3.43889	13.1874	10.9331	239
chr17	47815644	47815962	SRR8861850-51_trimmed.fq.sort.sort.q10.rmdup.narrowPeak_peak_24366	53	.	2.62044	7.44602	5.35298	105
chr17	47821494	47822070	SRR8861850-51_trimmed.fq.sort.sort.q10.rmdup.narrowPeak_peak_24367	86	.	3.18561	10.901	8.69842	200
chr17	47830873	47833250	SRR8861850-51_trimmed.fq.sort.sort.q10.rmdup.narrowPeak_peak_24368	850	.	4.55547	88.0744	85.0307	2075
chr17	47833385	47833878	SRR8861850-51_trimmed.fq.sort.sort.q10.rmdup.narrowPeak_peak_24369	148	.	2.27614	17.1362	14.8076	313
chr17	47851716	47851996	SRR8861850-51_trimmed.fq.sort.sort.q10.rmdup.narrowPeak_peak_24370	31	.	2.4326	5.11731	3.13091	175
chr17	47852178	47852649	SRR8861850-51_trimmed.fq.sort.sort.q10.rmdup.narrowPeak_peak_24371	31	.	2.4326	5.11731	3.13091	388
chr17	47863072	47864072	SRR8861850-51_trimmed.fq.sort.sort.q10.rmdup.narrowPeak_peak_24372	211	.	4.00548	23.6135	21.1891	770
chr17	47864285	47864661	SRR8861850-51_trimmed.fq.sort.sort.q10.rmdup.narrowPeak_peak_24373	151	.	3.45939	17.4788	15.1441	193
chr17	47878838	47879050	SRR8861850-51_trimmed.fq.sort.sort.q10.rmdup.narrowPeak_peak_24374	22	.	1.96359	4.14748	2.23625	82
chr17	47887144	47887505	SRR8861850-51_trimmed.fq.sort.sort.q10.rmdup.narrowPeak_peak_24375	71	.	2.80385	9.28353	7.1261	245
chr17	47887702	47888232	SRR8861850-51_trimmed.fq.sort.sort.q10.rmdup.narrowPeak_peak_24376	196	.	4.27294	22.0611	19.6575	362
chr17	47923470	47925819	SRR8861850-51_trimmed.fq.sort.sort.q10.rmdup.narrowPeak_peak_24377	1064	.	5.5367	109.675	106.421	853
chr17	47942508	47942851	SRR8861850-51_trimmed.fq.sort.sort.q10.rmdup.narrowPeak_peak_24378	63	.	2.9553	8.52636	6.39462	135
chr17	47943224	47943679	SRR8861850-51_trimmed.fq.sort.sort.q10.rmdup.narrowPeak_peak_24379	35	.	2.46964	5.5213	3.51782	280
chr17	47958585	47958832	SRR8861850-51_trimmed.fq.sort.sort.q10.rmdup.narrowPeak_peak_24380	29	.	2.34689	4.9485	2.97759	180
chr17	47966221	47967013	SRR8861850-51_trimmed.fq.sort.sort.q10.rmdup.narrowPeak_peak_24381	434	.	5.18048	46.1554	43.4912	512
chr17	47973524	47974166	SRR8861850-51_trimmed.fq.sort.sort.q10.rmdup.narrowPeak_peak_24382	550	.	3.42079	57.8448	55.075	303
chr17	47974304	47975716	SRR8861850-51_trimmed.fq.sort.sort.q10.rmdup.narrowPeak_peak_24383	569	.	3.49315	59.6908	56.9044	769
chr17	47976025	47976957	SRR8861850-51_trimmed.fq.sort.sort.q10.rmdup.narrowPeak_peak_24384	887	.	4.26053	91.7867	88.7086	446
chr17	47988301	47990692	SRR8861850-51_trimmed.fq.sort.sort.q10.rmdup.narrowPeak_peak_24385	505	.	4.76295	53.2719	50.5433	1528
chr17	48001471	48001874	SRR8861850-51_trimmed.fq.sort.sort.q10.rmdup.narrowPeak_peak_24386	131	.	3.81039	15.4518	13.1524	176
chr17	48002092	48002835	SRR8861850-51_trimmed.fq.sort.sort.q10.rmdup.narrowPeak_peak_24387	315	.	5.7918	34.1141	31.5674	278
chr17	48031274	48032221	SRR8861850-51_trimmed.fq.sort.sort.q10.rmdup.narrowPeak_peak_24388	450	.	5.24007	47.7649	45.086	552
chr17	48039588	48040351	SRR8861850-51_trimmed.fq.sort.sort.q10.rmdup.narrowPeak_peak_24389	313	.	3.83976	33.8841	31.3399	629
chr17	48041289	48042526	SRR8861850-51_trimmed.fq.sort.sort.q10.rmdup.narrowPeak_peak_24390	707	.	5.60566	73.6165	70.7053	692
chr17	48049486	48050510	SRR8861850-51_trimmed.fq.sort.sort.q10.rmdup.narrowPeak_peak_24391	200	.	4.64648	22.4387	20.0297	210
chr17	48056991	48058363	SRR8861850-51_trimmed.fq.sort.sort.q10.rmdup.narrowPeak_peak_24392	151	.	3.79713	17.4861	15.1513	872
chr17	48063752	48064446	SRR8861850-51_trimmed.fq.sort.sort.q10.rmdup.narrowPeak_peak_24393	695	.	4.81086	72.4687	69.5677	461
chr17	48064658	48065872	SRR8861850-51_trimmed.fq.sort.sort.q10.rmdup.narrowPeak_peak_24394	422	.	3.79914	44.9445	42.2915	248
chr17	48094457	48094964	SRR8861850-51_trimmed.fq.sort.sort.q10.rmdup.narrowPeak_peak_24395	63	.	2.70159	8.45248	6.32285	150
chr17	48101050	48101351	SRR8861850-51_trimmed.fq.sort.sort.q10.rmdup.narrowPeak_peak_24396	69	.	3.15337	9.1089	6.95603	180
chr17	48266117	48266732	SRR8861850-51_trimmed.fq.sort.sort.q10.rmdup.narrowPeak_peak_24397	97	.	3.60385	12.0044	9.77505	383
chr17	48281019	48282095	SRR8861850-51_trimmed.fq.sort.sort.q10.rmdup.narrowPeak_peak_24398	893	.	8.90472	92.4298	89.3456	610
chr17	48408118	48409705	SRR8861850-51_trimmed.fq.sort.sort.q10.rmdup.narrowPeak_peak_24399	1186	.	4.46635	121.998	118.612	1223
chr17	48410124	48411149	SRR8861850-51_trimmed.fq.sort.sort.q10.rmdup.narrowPeak_peak_24400	1054	.	4.21677	108.694	105.45	265
chr17	48426980	48427268	SRR8861850-51_trimmed.fq.sort.sort.q10.rmdup.narrowPeak_peak_24401	69	.	2.96267	9.11903	6.96586	205
chr17	48436425	48436869	SRR8861850-51_trimmed.fq.sort.sort.q10.rmdup.narrowPeak_peak_24402	34	.	2.0401	5.5016	3.49897	138
chr17	48436994	48438257	SRR8861850-51_trimmed.fq.sort.sort.q10.rmdup.narrowPeak_peak_24403	485	.	5.55809	51.2177	48.5075	811
chr17	48504623	48505821	SRR8861850-51_trimmed.fq.sort.sort.q10.rmdup.narrowPeak_peak_24404	103	.	3.35719	12.5674	10.3266	953
chr17	48522632	48522921	SRR8861850-51_trimmed.fq.sort.sort.q10.rmdup.narrowPeak_peak_24405	35	.	2.5227	5.56799	3.55612	165
chr17	48585531	48585740	SRR8861850-51_trimmed.fq.sort.sort.q10.rmdup.narrowPeak_peak_24406	39	.	2.61279	6.03331	3.99775	142
chr17	48585823	48586313	SRR8861850-51_trimmed.fq.sort.sort.q10.rmdup.narrowPeak_peak_24407	250	.	5.58597	27.5424	25.0686	321
chr17	48776441	48777104	SRR8861850-51_trimmed.fq.sort.sort.q10.rmdup.narrowPeak_peak_24408	260	.	5.47441	28.5817	26.0957	188
chr17	48820351	48820582	SRR8861850-51_trimmed.fq.sort.sort.q10.rmdup.narrowPeak_peak_24409	46	.	2.66813	6.70533	4.64083	139
chr17	48931802	48932078	SRR8861850-51_trimmed.fq.sort.sort.q10.rmdup.narrowPeak_peak_24410	122	.	3.96424	14.5124	12.2302	116
chr17	48974811	48975686	SRR8861850-51_trimmed.fq.sort.sort.q10.rmdup.narrowPeak_peak_24411	160	.	3.60965	18.4285	16.0786	353
chr17	48976023	48976452	SRR8861850-51_trimmed.fq.sort.sort.q10.rmdup.narrowPeak_peak_24412	211	.	4.07983	23.5373	21.1138	187
chr17	48976728	48977005	SRR8861850-51_trimmed.fq.sort.sort.q10.rmdup.narrowPeak_peak_24413	99	.	2.96734	12.1425	9.91032	118
chr17	49022585	49022806	SRR8861850-51_trimmed.fq.sort.sort.q10.rmdup.narrowPeak_peak_24414	52	.	2.73942	7.30783	5.2192	126
chr17	49195946	49196317	SRR8861850-51_trimmed.fq.sort.sort.q10.rmdup.narrowPeak_peak_24415	80	.	3.33356	10.2333	8.04803	206
chr17	49205693	49206159	SRR8861850-51_trimmed.fq.sort.sort.q10.rmdup.narrowPeak_peak_24416	64	.	3.06328	8.56443	6.42877	332
chr17	49278808	49279908	SRR8861850-51_trimmed.fq.sort.sort.q10.rmdup.narrowPeak_peak_24417	135	.	4.00919	15.8151	13.5097	883
chr17	49308949	49309772	SRR8861850-51_trimmed.fq.sort.sort.q10.rmdup.narrowPeak_peak_24418	254	.	5.18214	27.8923	25.4145	149
chr17	49428242	49429073	SRR8861850-51_trimmed.fq.sort.sort.q10.rmdup.narrowPeak_peak_24419	1814	.	10.9344	185.73	181.442	295
chr17	49468528	49468914	SRR8861850-51_trimmed.fq.sort.sort.q10.rmdup.narrowPeak_peak_24420	37	.	2.40017	5.79481	3.77406	267
chr17	49472819	49473170	SRR8861850-51_trimmed.fq.sort.sort.q10.rmdup.narrowPeak_peak_24421	71	.	2.76804	9.27488	7.11771	62
chr17	49524176	49524490	SRR8861850-51_trimmed.fq.sort.sort.q10.rmdup.narrowPeak_peak_24422	31	.	2.25544	5.08554	3.10825	191
chr17	49540562	49541516	SRR8861850-51_trimmed.fq.sort.sort.q10.rmdup.narrowPeak_peak_24423	118	.	3.27219	14.1036	11.83	700
chr17	49562447	49564722	SRR8861850-51_trimmed.fq.sort.sort.q10.rmdup.narrowPeak_peak_24424	1082	.	6.21341	111.485	108.213	1737
chr17	49593018	49593302	SRR8861850-51_trimmed.fq.sort.sort.q10.rmdup.narrowPeak_peak_24425	44	.	2.70289	6.51281	4.45491	131
chr17	49593503	49593817	SRR8861850-51_trimmed.fq.sort.sort.q10.rmdup.narrowPeak_peak_24426	54	.	2.88308	7.51267	5.41384	161
chr17	49614592	49615664	SRR8861850-51_trimmed.fq.sort.sort.q10.rmdup.narrowPeak_peak_24427	325	.	5.22394	35.1048	32.5478	269
chr17	49641286	49641971	SRR8861850-51_trimmed.fq.sort.sort.q10.rmdup.narrowPeak_peak_24428	104	.	3.59156	12.6898	10.4451	191
chr17	49648842	49649090	SRR8861850-51_trimmed.fq.sort.sort.q10.rmdup.narrowPeak_peak_24429	36	.	2.42819	5.63995	3.62521	168
chr17	49661200	49661483	SRR8861850-51_trimmed.fq.sort.sort.q10.rmdup.narrowPeak_peak_24430	31	.	2.4326	5.11731	3.13091	84
chr17	49673364	49673861	SRR8861850-51_trimmed.fq.sort.sort.q10.rmdup.narrowPeak_peak_24431	95	.	3.5584	11.8218	9.59778	216
chr17	49682135	49682363	SRR8861850-51_trimmed.fq.sort.sort.q10.rmdup.narrowPeak_peak_24432	59	.	2.97318	8.03224	5.91455	142
chr17	49691480	49691866	SRR8861850-51_trimmed.fq.sort.sort.q10.rmdup.narrowPeak_peak_24433	31	.	2.4326	5.11731	3.13091	319
chr17	49743950	49744237	SRR8861850-51_trimmed.fq.sort.sort.q10.rmdup.narrowPeak_peak_24434	45	.	2.6878	6.61939	4.55787	185
chr17	49771832	49772164	SRR8861850-51_trimmed.fq.sort.sort.q10.rmdup.narrowPeak_peak_24435	54	.	2.88308	7.51267	5.41384	139
chr17	49789709	49790231	SRR8861850-51_trimmed.fq.sort.sort.q10.rmdup.narrowPeak_peak_24436	155	.	4.08271	17.8503	15.5099	369
chr17	49792974	49793203	SRR8861850-51_trimmed.fq.sort.sort.q10.rmdup.narrowPeak_peak_24437	38	.	2.39641	5.91032	3.88499	128
chr17	49799763	49800574	SRR8861850-51_trimmed.fq.sort.sort.q10.rmdup.narrowPeak_peak_24438	116	.	3.70004	13.9113	11.6411	406
chr17	49808047	49808456	SRR8861850-51_trimmed.fq.sort.sort.q10.rmdup.narrowPeak_peak_24439	103	.	3.40786	12.5804	10.3393	157
chr17	49808763	49809278	SRR8861850-51_trimmed.fq.sort.sort.q10.rmdup.narrowPeak_peak_24440	158	.	4.03621	18.1879	15.8416	336
chr17	49816022	49816644	SRR8861850-51_trimmed.fq.sort.sort.q10.rmdup.narrowPeak_peak_24441	122	.	3.277	14.5639	12.2809	443
chr17	49816774	49817308	SRR8861850-51_trimmed.fq.sort.sort.q10.rmdup.narrowPeak_peak_24442	169	.	3.7467	19.2749	16.9113	363
chr17	49831235	49832399	SRR8861850-51_trimmed.fq.sort.sort.q10.rmdup.narrowPeak_peak_24443	216	.	4.16624	24.09	21.6593	317
chr17	49847454	49847917	SRR8861850-51_trimmed.fq.sort.sort.q10.rmdup.narrowPeak_peak_24444	90	.	3.1764	11.2742	9.06348	131
chr17	49848018	49848269	SRR8861850-51_trimmed.fq.sort.sort.q10.rmdup.narrowPeak_peak_24445	29	.	2.20987	4.90155	2.9328	124
chr17	49853455	49853664	SRR8861850-51_trimmed.fq.sort.sort.q10.rmdup.narrowPeak_peak_24446	32	.	2.32177	5.22855	3.23739	85
chr17	49855847	49856292	SRR8861850-51_trimmed.fq.sort.sort.q10.rmdup.narrowPeak_peak_24447	33	.	2.31338	5.31809	3.32317	38
chr17	49863320	49864010	SRR8861850-51_trimmed.fq.sort.sort.q10.rmdup.narrowPeak_peak_24448	92	.	3.31923	11.5023	9.28501	166
chr17	49875858	49876449	SRR8861850-51_trimmed.fq.sort.sort.q10.rmdup.narrowPeak_peak_24449	54	.	2.45699	7.5301	5.43076	353
chr17	49887344	49887706	SRR8861850-51_trimmed.fq.sort.sort.q10.rmdup.narrowPeak_peak_24450	43	.	2.35655	6.37583	4.32768	280
chr17	49889887	49890199	SRR8861850-51_trimmed.fq.sort.sort.q10.rmdup.narrowPeak_peak_24451	94	.	3.13388	11.6827	9.46152	157
chr17	49898557	49898791	SRR8861850-51_trimmed.fq.sort.sort.q10.rmdup.narrowPeak_peak_24452	64	.	3.06328	8.56443	6.42877	118
chr17	49949543	49949840	SRR8861850-51_trimmed.fq.sort.sort.q10.rmdup.narrowPeak_peak_24453	73	.	3.15092	9.51049	7.3473	154
chr17	49951853	49952224	SRR8861850-51_trimmed.fq.sort.sort.q10.rmdup.narrowPeak_peak_24454	112	.	3.71399	13.4628	11.2021	111
chr17	49996639	49997004	SRR8861850-51_trimmed.fq.sort.sort.q10.rmdup.narrowPeak_peak_24455	53	.	2.76268	7.40014	5.30855	180
chr17	50131786	50131995	SRR8861850-51_trimmed.fq.sort.sort.q10.rmdup.narrowPeak_peak_24456	42	.	2.45964	6.31031	4.26453	100
chr17	50136087	50136349	SRR8861850-51_trimmed.fq.sort.sort.q10.rmdup.narrowPeak_peak_24457	44	.	2.65889	6.51208	4.45491	95
chr17	50160201	50160431	SRR8861850-51_trimmed.fq.sort.sort.q10.rmdup.narrowPeak_peak_24458	31	.	2.36443	5.13874	3.15151	124
chr17	50170521	50170747	SRR8861850-51_trimmed.fq.sort.sort.q10.rmdup.narrowPeak_peak_24459	36	.	2.47977	5.69762	3.68067	51
chr17	50189916	50190297	SRR8861850-51_trimmed.fq.sort.sort.q10.rmdup.narrowPeak_peak_24460	59	.	2.97318	8.03224	5.91455	249
chr17	50217796	50218161	SRR8861850-51_trimmed.fq.sort.sort.q10.rmdup.narrowPeak_peak_24461	86	.	3.42366	10.8127	8.61216	180
chr17	50236947	50237373	SRR8861850-51_trimmed.fq.sort.sort.q10.rmdup.narrowPeak_peak_24462	39	.	2.61279	6.03331	3.99775	142
chr17	50292514	50293406	SRR8861850-51_trimmed.fq.sort.sort.q10.rmdup.narrowPeak_peak_24463	754	.	10.4512	78.38	75.4261	656
chr17	50331592	50331832	SRR8861850-51_trimmed.fq.sort.sort.q10.rmdup.narrowPeak_peak_24464	86	.	3.42366	10.8127	8.61216	127
chr17	50389258	50389726	SRR8861850-51_trimmed.fq.sort.sort.q10.rmdup.narrowPeak_peak_24465	39	.	2.61279	6.03331	3.99775	173
chr17	50407436	50407892	SRR8861850-51_trimmed.fq.sort.sort.q10.rmdup.narrowPeak_peak_24466	155	.	4.41472	17.8626	15.5212	248
chr17	50469914	50471602	SRR8861850-51_trimmed.fq.sort.sort.q10.rmdup.narrowPeak_peak_24467	420	.	5.68145	44.6799	42.0293	896
chr17	50509242	50509469	SRR8861850-51_trimmed.fq.sort.sort.q10.rmdup.narrowPeak_peak_24468	163	.	4.0345	18.7423	16.3871	146
chr17	50509559	50510231	SRR8861850-51_trimmed.fq.sort.sort.q10.rmdup.narrowPeak_peak_24469	1016	.	10.6806	104.882	101.676	213
chr17	50525870	50526286	SRR8861850-51_trimmed.fq.sort.sort.q10.rmdup.narrowPeak_peak_24470	31	.	2.4326	5.11731	3.13091	278
chr17	50677449	50677846	SRR8861850-51_trimmed.fq.sort.sort.q10.rmdup.narrowPeak_peak_24471	70	.	2.48298	9.19305	7.03795	176
chr17	50677934	50678832	SRR8861850-51_trimmed.fq.sort.sort.q10.rmdup.narrowPeak_peak_24472	586	.	6.0929	61.4545	58.6522	505
chr17	50735918	50736292	SRR8861850-51_trimmed.fq.sort.sort.q10.rmdup.narrowPeak_peak_24473	35	.	2.43766	5.54094	3.53653	316
chr17	51178263	51179805	SRR8861850-51_trimmed.fq.sort.sort.q10.rmdup.narrowPeak_peak_24474	1394	.	8.59763	143.113	139.469	889
chr17	51741862	51742209	SRR8861850-51_trimmed.fq.sort.sort.q10.rmdup.narrowPeak_peak_24475	64	.	2.96548	8.56744	6.43168	167
chr17	51742436	51742823	SRR8861850-51_trimmed.fq.sort.sort.q10.rmdup.narrowPeak_peak_24476	83	.	3.25574	10.5731	8.37987	235
chr17	51790783	51791025	SRR8861850-51_trimmed.fq.sort.sort.q10.rmdup.narrowPeak_peak_24477	49	.	2.79299	7.00606	4.92711	85
chr17	51812255	51813194	SRR8861850-51_trimmed.fq.sort.sort.q10.rmdup.narrowPeak_peak_24478	645	.	8.19621	67.4505	64.5945	278
chr17	51930744	51930969	SRR8861850-51_trimmed.fq.sort.sort.q10.rmdup.narrowPeak_peak_24479	39	.	2.61279	6.03331	3.99775	55
chr17	52133190	52134500	SRR8861850-51_trimmed.fq.sort.sort.q10.rmdup.narrowPeak_peak_24480	249	.	5.09291	27.4356	24.9633	1028
chr17	52134687	52134967	SRR8861850-51_trimmed.fq.sort.sort.q10.rmdup.narrowPeak_peak_24481	61	.	2.8065	8.2631	6.13878	93
chr17	53433335	53433683	SRR8861850-51_trimmed.fq.sort.sort.q10.rmdup.narrowPeak_peak_24482	64	.	3.06328	8.56443	6.42877	147
chr17	53434210	53434464	SRR8861850-51_trimmed.fq.sort.sort.q10.rmdup.narrowPeak_peak_24483	44	.	2.70289	6.51281	4.45491	134
chr17	53462799	53463903	SRR8861850-51_trimmed.fq.sort.sort.q10.rmdup.narrowPeak_peak_24484	548	.	7.84941	57.5984	54.8308	369
chr17	53478359	53480148	SRR8861850-51_trimmed.fq.sort.sort.q10.rmdup.narrowPeak_peak_24485	1532	.	7.17529	157.121	153.283	446
chr17	53513869	53514350	SRR8861850-51_trimmed.fq.sort.sort.q10.rmdup.narrowPeak_peak_24486	54	.	2.88308	7.51267	5.41384	136
chr17	53518547	53518810	SRR8861850-51_trimmed.fq.sort.sort.q10.rmdup.narrowPeak_peak_24487	103	.	3.69395	12.6162	10.373	152
chr17	53543020	53544636	SRR8861850-51_trimmed.fq.sort.sort.q10.rmdup.narrowPeak_peak_24488	372	.	6.25209	39.9008	37.2956	607
chr17	53566404	53568338	SRR8861850-51_trimmed.fq.sort.sort.q10.rmdup.narrowPeak_peak_24489	586	.	5.99787	61.4639	58.6615	647
chr17	53688547	53690232	SRR8861850-51_trimmed.fq.sort.sort.q10.rmdup.narrowPeak_peak_24490	1614	.	7.77295	165.393	161.432	1104
chr17	54929021	54929230	SRR8861850-51_trimmed.fq.sort.sort.q10.rmdup.narrowPeak_peak_24491	49	.	2.79299	7.00606	4.92711	29
chr17	55367320	55367876	SRR8861850-51_trimmed.fq.sort.sort.q10.rmdup.narrowPeak_peak_24492	393	.	7.11761	41.9404	39.3154	275
chr17	55445280	55446102	SRR8861850-51_trimmed.fq.sort.sort.q10.rmdup.narrowPeak_peak_24493	588	.	8.83709	61.6139	58.8102	523
chr17	55523747	55523964	SRR8861850-51_trimmed.fq.sort.sort.q10.rmdup.narrowPeak_peak_24494	39	.	2.61279	6.03331	3.99775	150
chr17	55712074	55712657	SRR8861850-51_trimmed.fq.sort.sort.q10.rmdup.narrowPeak_peak_24495	1182	.	12.0178	121.66	118.278	303
chr17	55712807	55713133	SRR8861850-51_trimmed.fq.sort.sort.q10.rmdup.narrowPeak_peak_24496	179	.	4.22273	20.2994	17.9206	143
chr17	55878050	55879731	SRR8861850-51_trimmed.fq.sort.sort.q10.rmdup.narrowPeak_peak_24497	714	.	6.76674	74.4182	71.4997	772
chr17	55891470	55892925	SRR8861850-51_trimmed.fq.sort.sort.q10.rmdup.narrowPeak_peak_24498	803	.	8.17851	83.3104	80.3109	639
chr17	55931508	55932783	SRR8861850-51_trimmed.fq.sort.sort.q10.rmdup.narrowPeak_peak_24499	1581	.	11.0256	162.065	158.154	430
chr17	55944471	55945824	SRR8861850-51_trimmed.fq.sort.sort.q10.rmdup.narrowPeak_peak_24500	1132	.	9.79333	116.606	113.28	656
chr17	55958531	55959461	SRR8861850-51_trimmed.fq.sort.sort.q10.rmdup.narrowPeak_peak_24501	2027	.	10.6487	207.422	202.724	708
chr17	55959586	55959886	SRR8861850-51_trimmed.fq.sort.sort.q10.rmdup.narrowPeak_peak_24502	165	.	2.99699	18.9573	16.599	128
chr17	55970200	55971002	SRR8861850-51_trimmed.fq.sort.sort.q10.rmdup.narrowPeak_peak_24503	775	.	8.30996	80.5044	77.5311	460
chr17	55986466	55986973	SRR8861850-51_trimmed.fq.sort.sort.q10.rmdup.narrowPeak_peak_24504	148	.	4.32462	17.1744	14.8445	169
chr17	56007662	56009864	SRR8861850-51_trimmed.fq.sort.sort.q10.rmdup.narrowPeak_peak_24505	965	.	5.32126	99.7384	96.5839	1696
chr17	56035930	56036623	SRR8861850-51_trimmed.fq.sort.sort.q10.rmdup.narrowPeak_peak_24506	1142	.	5.77711	117.579	114.242	443
chr17	56036895	56037222	SRR8861850-51_trimmed.fq.sort.sort.q10.rmdup.narrowPeak_peak_24507	254	.	2.90303	27.9755	25.4968	138
chr17	56039857	56040215	SRR8861850-51_trimmed.fq.sort.sort.q10.rmdup.narrowPeak_peak_24508	196	.	2.67678	22.068	19.6643	203
chr17	56040418	56041358	SRR8861850-51_trimmed.fq.sort.sort.q10.rmdup.narrowPeak_peak_24509	900	.	5.23797	93.1076	90.0169	258
chr17	56074585	56075407	SRR8861850-51_trimmed.fq.sort.sort.q10.rmdup.narrowPeak_peak_24510	1288	.	8.88641	132.336	128.829	261
chr17	56078598	56078820	SRR8861850-51_trimmed.fq.sort.sort.q10.rmdup.narrowPeak_peak_24511	69	.	2.13421	9.0711	6.92179	139
chr17	56079638	56079878	SRR8861850-51_trimmed.fq.sort.sort.q10.rmdup.narrowPeak_peak_24512	210	.	3.15405	23.4477	21.0254	91
chr17	56079969	56080452	SRR8861850-51_trimmed.fq.sort.sort.q10.rmdup.narrowPeak_peak_24513	303	.	3.9877	32.9184	30.3843	210
chr17	56080834	56081877	SRR8861850-51_trimmed.fq.sort.sort.q10.rmdup.narrowPeak_peak_24514	345	.	4.31583	37.1555	34.5776	785
chr17	56092659	56093026	SRR8861850-51_trimmed.fq.sort.sort.q10.rmdup.narrowPeak_peak_24515	97	.	3.54199	11.9962	9.76849	176
chr17	56093239	56093722	SRR8861850-51_trimmed.fq.sort.sort.q10.rmdup.narrowPeak_peak_24516	83	.	3.34935	10.5184	8.32654	405
chr17	56161985	56162408	SRR8861850-51_trimmed.fq.sort.sort.q10.rmdup.narrowPeak_peak_24517	224	.	4.79319	24.8438	22.4034	184
chr17	56162522	56163048	SRR8861850-51_trimmed.fq.sort.sort.q10.rmdup.narrowPeak_peak_24518	228	.	4.81499	25.2963	22.85	188
chr17	56170346	56170602	SRR8861850-51_trimmed.fq.sort.sort.q10.rmdup.narrowPeak_peak_24519	45	.	2.56654	6.61187	4.55062	115
chr17	56183242	56184437	SRR8861850-51_trimmed.fq.sort.sort.q10.rmdup.narrowPeak_peak_24520	1143	.	8.48083	117.72	114.382	473
chr17	56185934	56186150	SRR8861850-51_trimmed.fq.sort.sort.q10.rmdup.narrowPeak_peak_24521	46	.	2.15257	6.75507	4.68886	48
chr17	56218131	56219507	SRR8861850-51_trimmed.fq.sort.sort.q10.rmdup.narrowPeak_peak_24522	601	.	6.37111	62.9366	60.1209	1068
chr17	56256015	56256563	SRR8861850-51_trimmed.fq.sort.sort.q10.rmdup.narrowPeak_peak_24523	672	.	7.16516	70.1399	67.2599	208
chr17	56256798	56257249	SRR8861850-51_trimmed.fq.sort.sort.q10.rmdup.narrowPeak_peak_24524	78	.	2.66417	10.0068	7.82899	169
chr17	56268863	56269942	SRR8861850-51_trimmed.fq.sort.sort.q10.rmdup.narrowPeak_peak_24525	888	.	8.12344	91.9075	88.8283	245
chr17	56276103	56276769	SRR8861850-51_trimmed.fq.sort.sort.q10.rmdup.narrowPeak_peak_24526	237	.	3.73978	26.1657	23.7086	201
chr17	56276923	56277595	SRR8861850-51_trimmed.fq.sort.sort.q10.rmdup.narrowPeak_peak_24527	461	.	5.15783	48.8731	46.1841	196
chr17	56289130	56291203	SRR8861850-51_trimmed.fq.sort.sort.q10.rmdup.narrowPeak_peak_24528	693	.	4.0196	72.2858	69.3865	1262
chr17	56291292	56291812	SRR8861850-51_trimmed.fq.sort.sort.q10.rmdup.narrowPeak_peak_24529	729	.	4.12495	75.8909	72.9593	261
chr17	56302951	56303165	SRR8861850-51_trimmed.fq.sort.sort.q10.rmdup.narrowPeak_peak_24530	81	.	1.95917	10.3704	8.18192	80
chr17	56303333	56305127	SRR8861850-51_trimmed.fq.sort.sort.q10.rmdup.narrowPeak_peak_24531	1178	.	5.22793	121.259	117.881	620
chr17	56325216	56325714	SRR8861850-51_trimmed.fq.sort.sort.q10.rmdup.narrowPeak_peak_24532	385	.	4.92415	41.1669	38.5492	223
chr17	56326004	56326471	SRR8861850-51_trimmed.fq.sort.sort.q10.rmdup.narrowPeak_peak_24533	658	.	6.42418	68.6777	65.8108	275
chr17	56326607	56327003	SRR8861850-51_trimmed.fq.sort.sort.q10.rmdup.narrowPeak_peak_24534	85	.	2.61495	10.7791	8.58117	87
chr17	56365728	56366019	SRR8861850-51_trimmed.fq.sort.sort.q10.rmdup.narrowPeak_peak_24535	79	.	2.80158	10.1299	7.94911	186
chr17	56407391	56407727	SRR8861850-51_trimmed.fq.sort.sort.q10.rmdup.narrowPeak_peak_24536	69	.	2.83899	9.10544	6.95519	203
chr17	56425258	56426236	SRR8861850-51_trimmed.fq.sort.sort.q10.rmdup.narrowPeak_peak_24537	496	.	6.36928	52.3837	49.6631	648
chr17	56461246	56462566	SRR8861850-51_trimmed.fq.sort.sort.q10.rmdup.narrowPeak_peak_24538	1069	.	4.90843	110.252	106.992	857
chr17	56462680	56463671	SRR8861850-51_trimmed.fq.sort.sort.q10.rmdup.narrowPeak_peak_24539	454	.	3.30806	48.1177	45.4356	245
chr17	56467819	56468136	SRR8861850-51_trimmed.fq.sort.sort.q10.rmdup.narrowPeak_peak_24540	71	.	2.34243	9.28835	7.13082	170
chr17	56475737	56476510	SRR8861850-51_trimmed.fq.sort.sort.q10.rmdup.narrowPeak_peak_24541	645	.	8.96854	67.356	64.5008	378
chr17	56486939	56487538	SRR8861850-51_trimmed.fq.sort.sort.q10.rmdup.narrowPeak_peak_24542	155	.	4.41472	17.8626	15.5212	412
chr17	56507114	56507858	SRR8861850-51_trimmed.fq.sort.sort.q10.rmdup.narrowPeak_peak_24543	2011	.	15.8673	205.858	201.191	426
chr17	56583734	56584582	SRR8861850-51_trimmed.fq.sort.sort.q10.rmdup.narrowPeak_peak_24544	1146	.	5.73317	117.985	114.644	661
chr17	56584984	56586137	SRR8861850-51_trimmed.fq.sort.sort.q10.rmdup.narrowPeak_peak_24545	1249	.	6.0344	128.429	124.968	270
chr17	56609090	56610307	SRR8861850-51_trimmed.fq.sort.sort.q10.rmdup.narrowPeak_peak_24546	837	.	4.92814	86.7326	83.7014	904
chr17	56613355	56614588	SRR8861850-51_trimmed.fq.sort.sort.q10.rmdup.narrowPeak_peak_24547	1062	.	5.50345	109.459	106.207	230
chr17	56626277	56628191	SRR8861850-51_trimmed.fq.sort.sort.q10.rmdup.narrowPeak_peak_24548	680	.	6.37766	70.9012	68.0145	515
chr17	56663860	56664723	SRR8861850-51_trimmed.fq.sort.sort.q10.rmdup.narrowPeak_peak_24549	187	.	4.80384	21.1634	18.7722	380
chr17	56672498	56673113	SRR8861850-51_trimmed.fq.sort.sort.q10.rmdup.narrowPeak_peak_24550	1180	.	6.73068	121.386	118.007	362
chr17	56673272	56674246	SRR8861850-51_trimmed.fq.sort.sort.q10.rmdup.narrowPeak_peak_24551	1087	.	6.48872	112.029	108.751	587
chr17	56716364	56716795	SRR8861850-51_trimmed.fq.sort.sort.q10.rmdup.narrowPeak_peak_24552	472	.	4.53105	49.9726	47.2738	268
chr17	56717226	56718314	SRR8861850-51_trimmed.fq.sort.sort.q10.rmdup.narrowPeak_peak_24553	1455	.	7.90438	149.28	145.552	710
chr17	56722738	56723408	SRR8861850-51_trimmed.fq.sort.sort.q10.rmdup.narrowPeak_peak_24554	72	.	2.33962	9.39116	7.23101	190
chr17	56744208	56744850	SRR8861850-51_trimmed.fq.sort.sort.q10.rmdup.narrowPeak_peak_24555	86	.	3.42366	10.8127	8.61216	416
chr17	56761764	56762164	SRR8861850-51_trimmed.fq.sort.sort.q10.rmdup.narrowPeak_peak_24556	287	.	3.46346	31.2238	28.7081	217
chr17	56764349	56765686	SRR8861850-51_trimmed.fq.sort.sort.q10.rmdup.narrowPeak_peak_24557	2111	.	9.8885	216.002	211.136	565
chr17	56810121	56810330	SRR8861850-51_trimmed.fq.sort.sort.q10.rmdup.narrowPeak_peak_24558	35	.	2.31129	5.55349	3.5486	146
chr17	56810590	56811058	SRR8861850-51_trimmed.fq.sort.sort.q10.rmdup.narrowPeak_peak_24559	87	.	3.11662	10.9895	8.78506	135
chr17	56865702	56865984	SRR8861850-51_trimmed.fq.sort.sort.q10.rmdup.narrowPeak_peak_24560	49	.	2.79299	7.00606	4.92711	155
chr17	56934314	56935411	SRR8861850-51_trimmed.fq.sort.sort.q10.rmdup.narrowPeak_peak_24561	1399	.	9.4268	143.612	139.962	787
chr17	56979181	56979667	SRR8861850-51_trimmed.fq.sort.sort.q10.rmdup.narrowPeak_peak_24562	135	.	4.14443	15.825	13.5184	312
chr17	56989441	56990856	SRR8861850-51_trimmed.fq.sort.sort.q10.rmdup.narrowPeak_peak_24563	1189	.	7.64712	122.364	118.974	1015
chr17	56997202	56997998	SRR8861850-51_trimmed.fq.sort.sort.q10.rmdup.narrowPeak_peak_24564	830	.	9.06086	86.1149	83.0895	278
chr17	57010670	57012302	SRR8861850-51_trimmed.fq.sort.sort.q10.rmdup.narrowPeak_peak_24565	1871	.	9.68204	191.555	187.166	1070
chr17	57030331	57031083	SRR8861850-51_trimmed.fq.sort.sort.q10.rmdup.narrowPeak_peak_24566	281	.	3.75445	30.6693	28.1599	545
chr17	57031176	57031648	SRR8861850-51_trimmed.fq.sort.sort.q10.rmdup.narrowPeak_peak_24567	1080	.	7.43067	111.315	108.044	269
chr17	57032089	57032701	SRR8861850-51_trimmed.fq.sort.sort.q10.rmdup.narrowPeak_peak_24568	616	.	5.48558	64.4784	61.6488	390
chr17	57104498	57105893	SRR8861850-51_trimmed.fq.sort.sort.q10.rmdup.narrowPeak_peak_24569	918	.	8.56791	94.9237	91.8157	1070
chr17	57246964	57247760	SRR8861850-51_trimmed.fq.sort.sort.q10.rmdup.narrowPeak_peak_24570	1431	.	5.99426	146.849	143.155	546
chr17	57248051	57249176	SRR8861850-51_trimmed.fq.sort.sort.q10.rmdup.narrowPeak_peak_24571	603	.	3.89413	63.2094	60.3912	690
chr17	57249505	57250017	SRR8861850-51_trimmed.fq.sort.sort.q10.rmdup.narrowPeak_peak_24572	448	.	3.43144	47.5649	44.8877	282
chr17	57265324	57265713	SRR8861850-51_trimmed.fq.sort.sort.q10.rmdup.narrowPeak_peak_24573	49	.	2.79299	7.00606	4.92711	194
chr17	58942916	58944037	SRR8861850-51_trimmed.fq.sort.sort.q10.rmdup.narrowPeak_peak_24574	109	.	3.78405	13.2382	10.9818	779
chr17	59009117	59009626	SRR8861850-51_trimmed.fq.sort.sort.q10.rmdup.narrowPeak_peak_24575	176	.	3.31695	20.0721	17.6965	250
chr17	59009869	59010343	SRR8861850-51_trimmed.fq.sort.sort.q10.rmdup.narrowPeak_peak_24576	154	.	3.13395	17.7743	15.4351	195
chr17	59012774	59013438	SRR8861850-51_trimmed.fq.sort.sort.q10.rmdup.narrowPeak_peak_24577	938	.	7.59051	96.9929	93.865	366
chr17	59019107	59019347	SRR8861850-51_trimmed.fq.sort.sort.q10.rmdup.narrowPeak_peak_24578	31	.	2.4326	5.11731	3.13091	191
chr17	59373018	59373232	SRR8861850-51_trimmed.fq.sort.sort.q10.rmdup.narrowPeak_peak_24579	54	.	2.88308	7.51267	5.41384	48
chr17	59373600	59374412	SRR8861850-51_trimmed.fq.sort.sort.q10.rmdup.narrowPeak_peak_24580	49	.	2.79299	7.00606	4.92711	47
chr17	59382943	59383571	SRR8861850-51_trimmed.fq.sort.sort.q10.rmdup.narrowPeak_peak_24581	103	.	3.69395	12.6162	10.373	301
chr17	59421424	59421648	SRR8861850-51_trimmed.fq.sort.sort.q10.rmdup.narrowPeak_peak_24582	27	.	2.3425	4.68172	2.72316	90
chr17	59488620	59488829	SRR8861850-51_trimmed.fq.sort.sort.q10.rmdup.narrowPeak_peak_24583	35	.	2.5227	5.56799	3.55612	108
chr17	59774057	59774393	SRR8861850-51_trimmed.fq.sort.sort.q10.rmdup.narrowPeak_peak_24584	103	.	3.69395	12.6162	10.373	157
chr17	62603381	62603671	SRR8861850-51_trimmed.fq.sort.sort.q10.rmdup.narrowPeak_peak_24585	74	.	3.24347	9.6653	7.49583	94
chr17	62603763	62604051	SRR8861850-51_trimmed.fq.sort.sort.q10.rmdup.narrowPeak_peak_24586	49	.	2.79299	7.00606	4.92711	181
chr17	62685039	62685407	SRR8861850-51_trimmed.fq.sort.sort.q10.rmdup.narrowPeak_peak_24587	122	.	3.96424	14.5124	12.2302	152
chr17	62702313	62702580	SRR8861850-51_trimmed.fq.sort.sort.q10.rmdup.narrowPeak_peak_24588	64	.	3.06328	8.56443	6.42877	153
chr17	62730065	62730324	SRR8861850-51_trimmed.fq.sort.sort.q10.rmdup.narrowPeak_peak_24589	54	.	2.88308	7.51267	5.41384	193
chr17	62735718	62735965	SRR8861850-51_trimmed.fq.sort.sort.q10.rmdup.narrowPeak_peak_24590	69	.	3.15337	9.1089	6.95603	133
chr17	62761458	62761747	SRR8861850-51_trimmed.fq.sort.sort.q10.rmdup.narrowPeak_peak_24591	49	.	2.79299	7.00606	4.92711	110
chr17	62767874	62768135	SRR8861850-51_trimmed.fq.sort.sort.q10.rmdup.narrowPeak_peak_24592	31	.	2.4326	5.11731	3.13091	54
chr17	62783090	62783329	SRR8861850-51_trimmed.fq.sort.sort.q10.rmdup.narrowPeak_peak_24593	48	.	2.73486	6.95868	4.8855	129
chr17	62784112	62784667	SRR8861850-51_trimmed.fq.sort.sort.q10.rmdup.narrowPeak_peak_24594	97	.	3.5484	12.0226	9.79287	158
chr17	62818518	62819062	SRR8861850-51_trimmed.fq.sort.sort.q10.rmdup.narrowPeak_peak_24595	86	.	3.42366	10.8127	8.61216	475
chr17	62862335	62863219	SRR8861850-51_trimmed.fq.sort.sort.q10.rmdup.narrowPeak_peak_24596	242	.	5.16751	26.7237	24.26	270
chr17	62880491	62880829	SRR8861850-51_trimmed.fq.sort.sort.q10.rmdup.narrowPeak_peak_24597	305	.	3.14343	33.0706	30.535	201
chr17	62880969	62881631	SRR8861850-51_trimmed.fq.sort.sort.q10.rmdup.narrowPeak_peak_24598	384	.	3.4531	41.0364	38.4201	389
chr17	62881765	62883017	SRR8861850-51_trimmed.fq.sort.sort.q10.rmdup.narrowPeak_peak_24599	680	.	4.45211	70.9572	68.0699	331
chr17	62883584	62884121	SRR8861850-51_trimmed.fq.sort.sort.q10.rmdup.narrowPeak_peak_24600	112	.	2.22226	13.4762	11.2153	348
chr17	62940110	62940494	SRR8861850-51_trimmed.fq.sort.sort.q10.rmdup.narrowPeak_peak_24601	69	.	3.15337	9.1089	6.95603	319
chr17	62961669	62961878	SRR8861850-51_trimmed.fq.sort.sort.q10.rmdup.narrowPeak_peak_24602	31	.	2.4326	5.11731	3.13091	148
chr17	63008320	63008621	SRR8861850-51_trimmed.fq.sort.sort.q10.rmdup.narrowPeak_peak_24603	49	.	2.79299	7.00606	4.92711	104
chr17	63024998	63025590	SRR8861850-51_trimmed.fq.sort.sort.q10.rmdup.narrowPeak_peak_24604	177	.	4.42261	20.0781	17.7024	288
chr17	63032389	63032768	SRR8861850-51_trimmed.fq.sort.sort.q10.rmdup.narrowPeak_peak_24605	37	.	2.43865	5.81546	3.79384	309
chr17	63037456	63038335	SRR8861850-51_trimmed.fq.sort.sort.q10.rmdup.narrowPeak_peak_24606	175	.	4.21435	19.96	17.5866	537
chr17	63047254	63047550	SRR8861850-51_trimmed.fq.sort.sort.q10.rmdup.narrowPeak_peak_24607	69	.	3.15337	9.1089	6.95603	190
chr17	63075909	63076254	SRR8861850-51_trimmed.fq.sort.sort.q10.rmdup.narrowPeak_peak_24608	65	.	2.86708	8.70256	6.56316	167
chr17	63117124	63117746	SRR8861850-51_trimmed.fq.sort.sort.q10.rmdup.narrowPeak_peak_24609	139	.	4.11699	16.2868	13.9727	441
chr17	63145587	63145819	SRR8861850-51_trimmed.fq.sort.sort.q10.rmdup.narrowPeak_peak_24610	49	.	2.79299	7.00606	4.92711	119
chr17	63203527	63204229	SRR8861850-51_trimmed.fq.sort.sort.q10.rmdup.narrowPeak_peak_24611	86	.	3.42366	10.8127	8.61216	199
chr17	63295097	63295753	SRR8861850-51_trimmed.fq.sort.sort.q10.rmdup.narrowPeak_peak_24612	504	.	7.79871	53.209	50.481	239
chr17	63301980	63302284	SRR8861850-51_trimmed.fq.sort.sort.q10.rmdup.narrowPeak_peak_24613	31	.	2.4326	5.11731	3.13091	65
chr17	63321318	63321542	SRR8861850-51_trimmed.fq.sort.sort.q10.rmdup.narrowPeak_peak_24614	36	.	2.51896	5.69882	3.68177	74
chr17	63366172	63366457	SRR8861850-51_trimmed.fq.sort.sort.q10.rmdup.narrowPeak_peak_24615	79	.	3.25928	10.1573	7.97579	157
chr17	63402849	63403468	SRR8861850-51_trimmed.fq.sort.sort.q10.rmdup.narrowPeak_peak_24616	134	.	3.75924	15.7278	13.4238	171
chr17	63451188	63451886	SRR8861850-51_trimmed.fq.sort.sort.q10.rmdup.narrowPeak_peak_24617	336	.	6.38135	36.194	33.6259	298
chr17	63492997	63493635	SRR8861850-51_trimmed.fq.sort.sort.q10.rmdup.narrowPeak_peak_24618	267	.	5.02332	29.2048	26.7116	339
chr17	63498450	63498865	SRR8861850-51_trimmed.fq.sort.sort.q10.rmdup.narrowPeak_peak_24619	63	.	2.10593	8.42962	6.30066	108
chr17	63499007	63500358	SRR8861850-51_trimmed.fq.sort.sort.q10.rmdup.narrowPeak_peak_24620	1619	.	8.77787	165.884	161.915	913
chr17	63500473	63500817	SRR8861850-51_trimmed.fq.sort.sort.q10.rmdup.narrowPeak_peak_24621	318	.	3.78748	34.3768	31.8274	152
chr17	63685352	63685580	SRR8861850-51_trimmed.fq.sort.sort.q10.rmdup.narrowPeak_peak_24622	38	.	2.44254	5.83077	3.80858	105
chr17	63686224	63686944	SRR8861850-51_trimmed.fq.sort.sort.q10.rmdup.narrowPeak_peak_24623	209	.	4.70242	23.3762	20.9548	343
chr17	63849242	63850173	SRR8861850-51_trimmed.fq.sort.sort.q10.rmdup.narrowPeak_peak_24624	1704	.	13.6903	174.561	170.461	370
chr17	63863270	63864808	SRR8861850-51_trimmed.fq.sort.sort.q10.rmdup.narrowPeak_peak_24625	1062	.	8.72604	109.516	106.263	931
chr17	64020433	64020652	SRR8861850-51_trimmed.fq.sort.sort.q10.rmdup.narrowPeak_peak_24626	30	.	2.36762	5.02229	3.04785	86
chr17	64021967	64022243	SRR8861850-51_trimmed.fq.sort.sort.q10.rmdup.narrowPeak_peak_24627	70	.	3.13838	9.25578	7.09909	95
chr17	64097474	64097698	SRR8861850-51_trimmed.fq.sort.sort.q10.rmdup.narrowPeak_peak_24628	53	.	2.72811	7.42761	5.33516	85
chr17	64130323	64130684	SRR8861850-51_trimmed.fq.sort.sort.q10.rmdup.narrowPeak_peak_24629	90	.	3.16705	11.2299	9.0201	175
chr17	64267895	64268133	SRR8861850-51_trimmed.fq.sort.sort.q10.rmdup.narrowPeak_peak_24630	49	.	2.79299	7.00606	4.92711	85
chr17	64268586	64268946	SRR8861850-51_trimmed.fq.sort.sort.q10.rmdup.narrowPeak_peak_24631	47	.	2.73236	6.78393	4.71674	162
chr17	64277792	64278076	SRR8861850-51_trimmed.fq.sort.sort.q10.rmdup.narrowPeak_peak_24632	27	.	2.21908	4.71442	2.75436	129
chr17	64324731	64324980	SRR8861850-51_trimmed.fq.sort.sort.q10.rmdup.narrowPeak_peak_24633	23	.	2.25241	4.26173	2.33338	78
chr17	64331293	64331912	SRR8861850-51_trimmed.fq.sort.sort.q10.rmdup.narrowPeak_peak_24634	1174	.	8.30884	120.862	117.489	443
chr17	64332262	64332962	SRR8861850-51_trimmed.fq.sort.sort.q10.rmdup.narrowPeak_peak_24635	1100	.	7.99468	113.358	110.066	273
chr17	64361936	64362750	SRR8861850-51_trimmed.fq.sort.sort.q10.rmdup.narrowPeak_peak_24636	237	.	5.21653	26.2271	23.7693	681
chr17	64407142	64408343	SRR8861850-51_trimmed.fq.sort.sort.q10.rmdup.narrowPeak_peak_24637	325	.	5.35238	35.1569	32.5994	549
chr17	64425932	64426498	SRR8861850-51_trimmed.fq.sort.sort.q10.rmdup.narrowPeak_peak_24638	44	.	2.70289	6.51281	4.45491	66
chr17	64468047	64468358	SRR8861850-51_trimmed.fq.sort.sort.q10.rmdup.narrowPeak_peak_24639	149	.	3.50027	17.2668	14.9353	173
chr17	64468707	64469159	SRR8861850-51_trimmed.fq.sort.sort.q10.rmdup.narrowPeak_peak_24640	129	.	3.28735	15.2765	12.9801	213
chr17	64469811	64470326	SRR8861850-51_trimmed.fq.sort.sort.q10.rmdup.narrowPeak_peak_24641	141	.	3.45004	16.4913	14.1738	194
chr17	64558902	64559414	SRR8861850-51_trimmed.fq.sort.sort.q10.rmdup.narrowPeak_peak_24642	97	.	3.43563	12.016	9.78638	308
chr17	64559742	64560265	SRR8861850-51_trimmed.fq.sort.sort.q10.rmdup.narrowPeak_peak_24643	115	.	3.67533	13.801	11.534	290
chr17	64600301	64600572	SRR8861850-51_trimmed.fq.sort.sort.q10.rmdup.narrowPeak_peak_24644	97	.	2.43314	11.9385	9.71197	116
chr17	64600723	64601930	SRR8861850-51_trimmed.fq.sort.sort.q10.rmdup.narrowPeak_peak_24645	1352	.	7.98045	138.828	135.24	261
chr17	64626983	64627216	SRR8861850-51_trimmed.fq.sort.sort.q10.rmdup.narrowPeak_peak_24646	62	.	2.82394	8.33851	6.2121	66
chr17	64643734	64644121	SRR8861850-51_trimmed.fq.sort.sort.q10.rmdup.narrowPeak_peak_24647	111	.	3.05567	13.4401	11.1798	192
chr17	64644518	64645282	SRR8861850-51_trimmed.fq.sort.sort.q10.rmdup.narrowPeak_peak_24648	286	.	4.5824	31.1806	28.6654	311
chr17	64681839	64682114	SRR8861850-51_trimmed.fq.sort.sort.q10.rmdup.narrowPeak_peak_24649	31	.	2.31949	5.09675	3.11895	88
chr17	64682604	64682922	SRR8861850-51_trimmed.fq.sort.sort.q10.rmdup.narrowPeak_peak_24650	149	.	4.13699	17.2427	14.9117	185
chr17	64685223	64685433	SRR8861850-51_trimmed.fq.sort.sort.q10.rmdup.narrowPeak_peak_24651	35	.	2.4418	5.55641	3.55135	40
chr17	64696958	64697202	SRR8861850-51_trimmed.fq.sort.sort.q10.rmdup.narrowPeak_peak_24652	28	.	2.26412	4.76934	2.80667	35
chr17	64703517	64703951	SRR8861850-51_trimmed.fq.sort.sort.q10.rmdup.narrowPeak_peak_24653	39	.	2.61279	6.03331	3.99775	142
chr17	64719797	64720178	SRR8861850-51_trimmed.fq.sort.sort.q10.rmdup.narrowPeak_peak_24654	40	.	2.49834	6.04962	4.0134	132
chr17	64720614	64721037	SRR8861850-51_trimmed.fq.sort.sort.q10.rmdup.narrowPeak_peak_24655	77	.	3.09265	9.87545	7.70087	177
chr17	64737611	64738074	SRR8861850-51_trimmed.fq.sort.sort.q10.rmdup.narrowPeak_peak_24656	69	.	3.00106	9.09327	6.94336	128
chr17	64749381	64749599	SRR8861850-51_trimmed.fq.sort.sort.q10.rmdup.narrowPeak_peak_24657	85	.	3.35106	10.749	8.55175	100
chr17	64787599	64787875	SRR8861850-51_trimmed.fq.sort.sort.q10.rmdup.narrowPeak_peak_24658	31	.	2.4326	5.11731	3.13091	125
chr17	64802414	64802659	SRR8861850-51_trimmed.fq.sort.sort.q10.rmdup.narrowPeak_peak_24659	31	.	2.4326	5.11731	3.13091	126
chr17	64862796	64863043	SRR8861850-51_trimmed.fq.sort.sort.q10.rmdup.narrowPeak_peak_24660	49	.	2.79299	7.00606	4.92711	102
chr17	64897358	64897575	SRR8861850-51_trimmed.fq.sort.sort.q10.rmdup.narrowPeak_peak_24661	49	.	2.79299	7.00606	4.92711	38
chr17	64914981	64915309	SRR8861850-51_trimmed.fq.sort.sort.q10.rmdup.narrowPeak_peak_24662	68	.	2.88736	8.97168	6.82501	160
chr17	64916102	64916696	SRR8861850-51_trimmed.fq.sort.sort.q10.rmdup.narrowPeak_peak_24663	96	.	3.31326	11.9161	9.69003	194
chr17	65001869	65002347	SRR8861850-51_trimmed.fq.sort.sort.q10.rmdup.narrowPeak_peak_24664	44	.	2.70289	6.51281	4.45491	430
chr17	65049937	65050248	SRR8861850-51_trimmed.fq.sort.sort.q10.rmdup.narrowPeak_peak_24665	23	.	2.25241	4.26173	2.33338	51
chr17	65421792	65422303	SRR8861850-51_trimmed.fq.sort.sort.q10.rmdup.narrowPeak_peak_24666	64	.	3.06328	8.56443	6.42877	176
chr17	65574660	65575165	SRR8861850-51_trimmed.fq.sort.sort.q10.rmdup.narrowPeak_peak_24667	44	.	2.70289	6.51281	4.45491	390
chr17	65597848	65598303	SRR8861850-51_trimmed.fq.sort.sort.q10.rmdup.narrowPeak_peak_24668	35	.	2.5227	5.56799	3.55612	103
chr17	65612357	65612852	SRR8861850-51_trimmed.fq.sort.sort.q10.rmdup.narrowPeak_peak_24669	447	.	3.6289	47.4163	44.7405	302
chr17	65613117	65614701	SRR8861850-51_trimmed.fq.sort.sort.q10.rmdup.narrowPeak_peak_24670	1430	.	6.4143	146.704	143.012	682
chr17	65679679	65680434	SRR8861850-51_trimmed.fq.sort.sort.q10.rmdup.narrowPeak_peak_24671	141	.	3.91912	16.5043	14.1858	334
chr17	65701383	65702688	SRR8861850-51_trimmed.fq.sort.sort.q10.rmdup.narrowPeak_peak_24672	498	.	5.98183	52.5796	49.8573	832
chr17	65743442	65744210	SRR8861850-51_trimmed.fq.sort.sort.q10.rmdup.narrowPeak_peak_24673	58	.	2.85363	7.93518	5.82361	507
chr17	65772305	65772958	SRR8861850-51_trimmed.fq.sort.sort.q10.rmdup.narrowPeak_peak_24674	398	.	6.40047	42.4562	39.8264	170
chr17	65782050	65783050	SRR8861850-51_trimmed.fq.sort.sort.q10.rmdup.narrowPeak_peak_24675	1828	.	8.34978	187.162	182.85	626
chr17	65783561	65784169	SRR8861850-51_trimmed.fq.sort.sort.q10.rmdup.narrowPeak_peak_24676	549	.	4.37673	57.6962	54.9277	354
chr17	65857002	65857285	SRR8861850-51_trimmed.fq.sort.sort.q10.rmdup.narrowPeak_peak_24677	27	.	2.31997	4.72925	2.76841	117
chr17	65871729	65872349	SRR8861850-51_trimmed.fq.sort.sort.q10.rmdup.narrowPeak_peak_24678	63	.	2.94017	8.46514	6.3351	445
```
