## Supplemental Data File 1 for "A gene desert required for regulatory control of pleiotropic *Shox2* expression and embryonic survival": NP_Rodriguez-Carballo_H3K27ac_pFL.narrowPeak (part 1 of 8)

```
chr1	4493094	4493479	SRR8861852-53_trimmed.fq.sort.sort.q10.rmdup.narrowPeak_peak_1	29	.	2.42507	4.82297	2.90264	197
chr1	4496132	4496346	SRR8861852-53_trimmed.fq.sort.sort.q10.rmdup.narrowPeak_peak_2	33	.	2.53258	5.31176	3.36069	59
chr1	4496609	4496861	SRR8861852-53_trimmed.fq.sort.sort.q10.rmdup.narrowPeak_peak_3	43	.	2.74456	6.32895	4.32267	102
chr1	4496949	4497198	SRR8861852-53_trimmed.fq.sort.sort.q10.rmdup.narrowPeak_peak_4	53	.	2.96571	7.43993	5.37986	121
chr1	4543233	4543532	SRR8861852-53_trimmed.fq.sort.sort.q10.rmdup.narrowPeak_peak_5	63	.	3.13664	8.43216	6.33755	183
chr1	4543779	4544585	SRR8861852-53_trimmed.fq.sort.sort.q10.rmdup.narrowPeak_peak_6	111	.	3.95428	13.3707	11.1384	501
chr1	4571211	4572344	SRR8861852-53_trimmed.fq.sort.sort.q10.rmdup.narrowPeak_peak_7	1378	.	11.199	141.394	137.803	395
chr1	4615824	4616471	SRR8861852-53_trimmed.fq.sort.sort.q10.rmdup.narrowPeak_peak_8	75	.	3.36114	9.6667	7.52898	487
chr1	4785141	4786297	SRR8861852-53_trimmed.fq.sort.sort.q10.rmdup.narrowPeak_peak_9	1417	.	10.4443	145.378	141.736	414
chr1	4807358	4808699	SRR8861852-53_trimmed.fq.sort.sort.q10.rmdup.narrowPeak_peak_10	898	.	10.3558	92.8659	89.8003	261
chr1	4829383	4829597	SRR8861852-53_trimmed.fq.sort.sort.q10.rmdup.narrowPeak_peak_11	34	.	2.57028	5.43486	3.47073	157
chr1	4856935	4858648	SRR8861852-53_trimmed.fq.sort.sort.q10.rmdup.narrowPeak_peak_12	1011	.	6.80217	104.366	101.189	483
chr1	4910365	4910675	SRR8861852-53_trimmed.fq.sort.sort.q10.rmdup.narrowPeak_peak_13	58	.	3.06457	7.97688	5.89593	155
chr1	4910938	4911628	SRR8861852-53_trimmed.fq.sort.sort.q10.rmdup.narrowPeak_peak_14	172	.	4.844	19.6264	17.2803	535
chr1	5082678	5083751	SRR8861852-53_trimmed.fq.sort.sort.q10.rmdup.narrowPeak_peak_15	1074	.	12.7982	110.73	107.489	584
chr1	6214035	6215579	SRR8861852-53_trimmed.fq.sort.sort.q10.rmdup.narrowPeak_peak_16	1419	.	7.9359	145.55	141.906	756
chr1	7087927	7089745	SRR8861852-53_trimmed.fq.sort.sort.q10.rmdup.narrowPeak_peak_17	2043	.	8.58355	209.007	204.36	642
chr1	7105047	7105339	SRR8861852-53_trimmed.fq.sort.sort.q10.rmdup.narrowPeak_peak_18	34	.	2.57028	5.43486	3.47073	140
chr1	7139307	7139782	SRR8861852-53_trimmed.fq.sort.sort.q10.rmdup.narrowPeak_peak_19	75	.	3.36114	9.6667	7.52898	332
chr1	7206469	7207038	SRR8861852-53_trimmed.fq.sort.sort.q10.rmdup.narrowPeak_peak_20	137	.	4.34971	16.0552	13.769	290
chr1	7397089	7397476	SRR8861852-53_trimmed.fq.sort.sort.q10.rmdup.narrowPeak_peak_21	334	.	5.24628	35.9858	33.4412	200
chr1	7397555	7398030	SRR8861852-53_trimmed.fq.sort.sort.q10.rmdup.narrowPeak_peak_22	1379	.	11.7446	141.513	137.921	229
chr1	7398193	7398781	SRR8861852-53_trimmed.fq.sort.sort.q10.rmdup.narrowPeak_peak_23	620	.	7.2405	64.8748	62.0642	386
chr1	7777478	7778149	SRR8861852-53_trimmed.fq.sort.sort.q10.rmdup.narrowPeak_peak_24	187	.	5.04171	21.1171	18.7487	420
chr1	9544761	9545266	SRR8861852-53_trimmed.fq.sort.sort.q10.rmdup.narrowPeak_peak_25	554	.	5.81566	58.2071	55.4555	254
chr1	9545345	9546575	SRR8861852-53_trimmed.fq.sort.sort.q10.rmdup.narrowPeak_peak_26	452	.	5.21715	47.9355	45.2761	227
chr1	9563732	9565978	SRR8861852-53_trimmed.fq.sort.sort.q10.rmdup.narrowPeak_peak_27	245	.	4.04226	26.9576	24.5128	1574
chr1	9578598	9579102	SRR8861852-53_trimmed.fq.sort.sort.q10.rmdup.narrowPeak_peak_28	64	.	3.16343	8.52725	6.42641	300
chr1	9630038	9631058	SRR8861852-53_trimmed.fq.sort.sort.q10.rmdup.narrowPeak_peak_29	160	.	4.39921	18.4167	16.09	477
chr1	9699809	9700155	SRR8861852-53_trimmed.fq.sort.sort.q10.rmdup.narrowPeak_peak_30	97	.	3.27808	11.9694	9.7707	207
chr1	9700552	9701259	SRR8861852-53_trimmed.fq.sort.sort.q10.rmdup.narrowPeak_peak_31	1117	.	11.5981	115.069	111.783	203
chr1	9747323	9748937	SRR8861852-53_trimmed.fq.sort.sort.q10.rmdup.narrowPeak_peak_32	1360	.	8.08433	139.611	136.044	893
chr1	9797732	9798061	SRR8861852-53_trimmed.fq.sort.sort.q10.rmdup.narrowPeak_peak_33	377	.	5.49935	40.2942	37.7065	153
chr1	9798366	9799372	SRR8861852-53_trimmed.fq.sort.sort.q10.rmdup.narrowPeak_peak_34	765	.	8.01489	79.4727	76.5318	263
chr1	9805120	9805568	SRR8861852-53_trimmed.fq.sort.sort.q10.rmdup.narrowPeak_peak_35	100	.	3.74424	12.3025	10.0951	272
chr1	9805722	9806260	SRR8861852-53_trimmed.fq.sort.sort.q10.rmdup.narrowPeak_peak_36	124	.	4.152	14.6927	12.4328	294
chr1	9823763	9824110	SRR8861852-53_trimmed.fq.sort.sort.q10.rmdup.narrowPeak_peak_37	64	.	3.16343	8.52725	6.42641	202
chr1	9942724	9944563	SRR8861852-53_trimmed.fq.sort.sort.q10.rmdup.narrowPeak_peak_38	1967	.	8.89721	201.292	196.794	1194
chr1	10008768	10009296	SRR8861852-53_trimmed.fq.sort.sort.q10.rmdup.narrowPeak_peak_39	105	.	3.85543	12.7254	10.5076	167
chr1	10014507	10014744	SRR8861852-53_trimmed.fq.sort.sort.q10.rmdup.narrowPeak_peak_40	72	.	3.28445	9.38768	7.26004	119
chr1	10037378	10039159	SRR8861852-53_trimmed.fq.sort.sort.q10.rmdup.narrowPeak_peak_41	2094	.	7.72635	214.165	209.411	661
chr1	10039806	10040283	SRR8861852-53_trimmed.fq.sort.sort.q10.rmdup.narrowPeak_peak_42	361	.	3.23918	38.7163	36.1441	165
chr1	10084365	10084650	SRR8861852-53_trimmed.fq.sort.sort.q10.rmdup.narrowPeak_peak_43	53	.	2.96571	7.43993	5.37986	124
chr1	10231708	10233649	SRR8861852-53_trimmed.fq.sort.sort.q10.rmdup.narrowPeak_peak_44	872	.	6.57417	90.2678	87.2268	798
chr1	10260413	10261805	SRR8861852-53_trimmed.fq.sort.sort.q10.rmdup.narrowPeak_peak_45	157	.	4.00905	18.0509	15.7305	365
chr1	10279151	10279435	SRR8861852-53_trimmed.fq.sort.sort.q10.rmdup.narrowPeak_peak_46	48	.	2.86685	6.91681	4.87875	92
chr1	10285222	10285627	SRR8861852-53_trimmed.fq.sort.sort.q10.rmdup.narrowPeak_peak_47	137	.	4.34971	16.0552	13.769	273
chr1	10693418	10694946	SRR8861852-53_trimmed.fq.sort.sort.q10.rmdup.narrowPeak_peak_48	87	.	3.50186	10.8817	8.7095	617
chr1	10700891	10701149	SRR8861852-53_trimmed.fq.sort.sort.q10.rmdup.narrowPeak_peak_49	26	.	2.37257	4.5247	2.61861	201
chr1	10719486	10720097	SRR8861852-53_trimmed.fq.sort.sort.q10.rmdup.narrowPeak_peak_50	98	.	3.75657	12.0909	9.88785	368
chr1	10720224	10720543	SRR8861852-53_trimmed.fq.sort.sort.q10.rmdup.narrowPeak_peak_51	26	.	2.37257	4.5247	2.61861	174
chr1	10993341	10994868	SRR8861852-53_trimmed.fq.sort.sort.q10.rmdup.narrowPeak_peak_52	899	.	8.40033	93.0624	89.9949	357
chr1	11024767	11024982	SRR8861852-53_trimmed.fq.sort.sort.q10.rmdup.narrowPeak_peak_53	38	.	2.55336	5.82194	3.84194	150
chr1	11025505	11025740	SRR8861852-53_trimmed.fq.sort.sort.q10.rmdup.narrowPeak_peak_54	34	.	2.48876	5.4495	3.48476	51
chr1	11026652	11027540	SRR8861852-53_trimmed.fq.sort.sort.q10.rmdup.narrowPeak_peak_55	58	.	3.0043	7.95664	5.88012	374
chr1	11033512	11033857	SRR8861852-53_trimmed.fq.sort.sort.q10.rmdup.narrowPeak_peak_56	43	.	2.768	6.40795	4.39301	151
chr1	11035187	11035401	SRR8861852-53_trimmed.fq.sort.sort.q10.rmdup.narrowPeak_peak_57	58	.	3.06457	7.97688	5.89593	88
chr1	11150027	11150267	SRR8861852-53_trimmed.fq.sort.sort.q10.rmdup.narrowPeak_peak_58	26	.	2.3284	4.51017	2.61498	118
chr1	11151601	11152137	SRR8861852-53_trimmed.fq.sort.sort.q10.rmdup.narrowPeak_peak_59	69	.	3.21143	9.11893	6.99848	395
chr1	11329036	11330539	SRR8861852-53_trimmed.fq.sort.sort.q10.rmdup.narrowPeak_peak_60	1363	.	8.24018	139.941	136.369	1111
chr1	11413820	11414579	SRR8861852-53_trimmed.fq.sort.sort.q10.rmdup.narrowPeak_peak_61	144	.	4.44857	16.7509	14.4522	558
chr1	11658135	11658674	SRR8861852-53_trimmed.fq.sort.sort.q10.rmdup.narrowPeak_peak_62	86	.	3.55885	10.8554	8.6839	150
chr1	11774590	11775329	SRR8861852-53_trimmed.fq.sort.sort.q10.rmdup.narrowPeak_peak_63	98	.	3.75657	12.0909	9.88785	401
chr1	11895049	11895371	SRR8861852-53_trimmed.fq.sort.sort.q10.rmdup.narrowPeak_peak_64	48	.	2.86685	6.91681	4.87875	190
chr1	11896061	11896429	SRR8861852-53_trimmed.fq.sort.sort.q10.rmdup.narrowPeak_peak_65	69	.	3.26228	9.09065	6.97096	187
chr1	11983188	11983419	SRR8861852-53_trimmed.fq.sort.sort.q10.rmdup.narrowPeak_peak_66	30	.	2.47143	4.97164	3.03557	47
chr1	11999693	12000156	SRR8861852-53_trimmed.fq.sort.sort.q10.rmdup.narrowPeak_peak_67	66	.	2.7653	8.75696	6.6497	268
chr1	12000731	12001142	SRR8861852-53_trimmed.fq.sort.sort.q10.rmdup.narrowPeak_peak_68	95	.	3.13824	11.7047	9.51191	206
chr1	12051503	12052348	SRR8861852-53_trimmed.fq.sort.sort.q10.rmdup.narrowPeak_peak_69	194	.	5.14057	21.875	19.4959	426
chr1	12178279	12178752	SRR8861852-53_trimmed.fq.sort.sort.q10.rmdup.narrowPeak_peak_70	130	.	4.25085	15.369	13.0958	163
chr1	12192141	12192685	SRR8861852-53_trimmed.fq.sort.sort.q10.rmdup.narrowPeak_peak_71	202	.	4.43896	22.6591	20.2691	205
chr1	12193042	12193572	SRR8861852-53_trimmed.fq.sort.sort.q10.rmdup.narrowPeak_peak_72	32	.	2.2653	5.24224	3.29417	88
chr1	12209031	12209260	SRR8861852-53_trimmed.fq.sort.sort.q10.rmdup.narrowPeak_peak_73	43	.	2.768	6.40795	4.39301	93
chr1	12397930	12398828	SRR8861852-53_trimmed.fq.sort.sort.q10.rmdup.narrowPeak_peak_74	265	.	6.03028	29.0486	26.5788	484
chr1	12437689	12438000	SRR8861852-53_trimmed.fq.sort.sort.q10.rmdup.narrowPeak_peak_75	53	.	2.96571	7.43993	5.37986	103
chr1	12488883	12489755	SRR8861852-53_trimmed.fq.sort.sort.q10.rmdup.narrowPeak_peak_76	152	.	4.48465	17.5244	15.2123	567
chr1	12490146	12490409	SRR8861852-53_trimmed.fq.sort.sort.q10.rmdup.narrowPeak_peak_77	25	.	2.30542	4.43528	2.54395	55
chr1	12499838	12500714	SRR8861852-53_trimmed.fq.sort.sort.q10.rmdup.narrowPeak_peak_78	105	.	3.8012	12.7826	10.5636	471
chr1	12509766	12510055	SRR8861852-53_trimmed.fq.sort.sort.q10.rmdup.narrowPeak_peak_79	32	.	2.38695	5.22105	3.27391	99
chr1	12510262	12511028	SRR8861852-53_trimmed.fq.sort.sort.q10.rmdup.narrowPeak_peak_80	214	.	5.01522	23.8444	21.4388	331
chr1	12520540	12520783	SRR8861852-53_trimmed.fq.sort.sort.q10.rmdup.narrowPeak_peak_81	58	.	3.06457	7.97688	5.89593	130
chr1	12571881	12572125	SRR8861852-53_trimmed.fq.sort.sort.q10.rmdup.narrowPeak_peak_82	39	.	2.66914	5.9138	3.92346	93
chr1	12576937	12577513	SRR8861852-53_trimmed.fq.sort.sort.q10.rmdup.narrowPeak_peak_83	158	.	4.64628	18.1706	15.8477	287
chr1	12615764	12616214	SRR8861852-53_trimmed.fq.sort.sort.q10.rmdup.narrowPeak_peak_84	116	.	3.95108	13.9083	11.6655	159
chr1	12691877	12693682	SRR8861852-53_trimmed.fq.sort.sort.q10.rmdup.narrowPeak_peak_85	917	.	5.40977	94.8247	91.7402	1216
chr1	12717856	12718673	SRR8861852-53_trimmed.fq.sort.sort.q10.rmdup.narrowPeak_peak_86	182	.	4.35045	20.652	18.2905	164
chr1	12721416	12722049	SRR8861852-53_trimmed.fq.sort.sort.q10.rmdup.narrowPeak_peak_87	105	.	3.39595	12.7524	10.534	444
chr1	12744651	12745232	SRR8861852-53_trimmed.fq.sort.sort.q10.rmdup.narrowPeak_peak_88	56	.	2.85379	7.75863	5.68842	203
chr1	12748361	12748709	SRR8861852-53_trimmed.fq.sort.sort.q10.rmdup.narrowPeak_peak_89	64	.	3.00244	8.52461	6.42641	140
chr1	12776395	12776641	SRR8861852-53_trimmed.fq.sort.sort.q10.rmdup.narrowPeak_peak_90	75	.	3.36114	9.6667	7.52898	124
chr1	12791792	12792250	SRR8861852-53_trimmed.fq.sort.sort.q10.rmdup.narrowPeak_peak_91	157	.	4.19251	18.0833	15.7623	323
chr1	12835313	12835905	SRR8861852-53_trimmed.fq.sort.sort.q10.rmdup.narrowPeak_peak_92	84	.	3.13114	10.6522	8.4876	472
chr1	12836091	12836305	SRR8861852-53_trimmed.fq.sort.sort.q10.rmdup.narrowPeak_peak_93	54	.	2.66928	7.504	5.4418	131
chr1	12991923	12992649	SRR8861852-53_trimmed.fq.sort.sort.q10.rmdup.narrowPeak_peak_94	58	.	3.06457	7.97688	5.89593	380
chr1	13005024	13005503	SRR8861852-53_trimmed.fq.sort.sort.q10.rmdup.narrowPeak_peak_95	64	.	3.16343	8.52725	6.42641	178
chr1	13162103	13162363	SRR8861852-53_trimmed.fq.sort.sort.q10.rmdup.narrowPeak_peak_96	43	.	2.768	6.40795	4.39301	155
chr1	13188627	13188859	SRR8861852-53_trimmed.fq.sort.sort.q10.rmdup.narrowPeak_peak_97	53	.	2.86062	7.42948	5.37408	102
chr1	13214587	13214803	SRR8861852-53_trimmed.fq.sort.sort.q10.rmdup.narrowPeak_peak_98	43	.	2.768	6.40795	4.39301	109
chr1	13240014	13240472	SRR8861852-53_trimmed.fq.sort.sort.q10.rmdup.narrowPeak_peak_99	41	.	2.68266	6.11904	4.12079	125
chr1	13372103	13372365	SRR8861852-53_trimmed.fq.sort.sort.q10.rmdup.narrowPeak_peak_100	46	.	1.8442	6.70243	4.67693	124
chr1	13372465	13373199	SRR8861852-53_trimmed.fq.sort.sort.q10.rmdup.narrowPeak_peak_101	1292	.	6.66302	132.69	129.207	337
chr1	13373281	13374667	SRR8861852-53_trimmed.fq.sort.sort.q10.rmdup.narrowPeak_peak_102	776	.	5.11615	80.5888	77.6377	376
chr1	13384990	13385391	SRR8861852-53_trimmed.fq.sort.sort.q10.rmdup.narrowPeak_peak_103	48	.	2.86685	6.91681	4.87875	276
chr1	13426452	13427034	SRR8861852-53_trimmed.fq.sort.sort.q10.rmdup.narrowPeak_peak_104	680	.	8.79809	70.94	68.0752	216
chr1	13428065	13428371	SRR8861852-53_trimmed.fq.sort.sort.q10.rmdup.narrowPeak_peak_105	59	.	2.79439	8.03941	5.95653	194
chr1	13441697	13441915	SRR8861852-53_trimmed.fq.sort.sort.q10.rmdup.narrowPeak_peak_106	43	.	2.768	6.40795	4.39301	110
chr1	13576524	13576765	SRR8861852-53_trimmed.fq.sort.sort.q10.rmdup.narrowPeak_peak_107	34	.	2.57028	5.43486	3.47073	89
chr1	13588941	13589960	SRR8861852-53_trimmed.fq.sort.sort.q10.rmdup.narrowPeak_peak_108	1920	.	13.0662	196.462	192.051	746
chr1	13659861	13660890	SRR8861852-53_trimmed.fq.sort.sort.q10.rmdup.narrowPeak_peak_109	765	.	7.8084	79.5042	76.563	487
chr1	13771307	13771915	SRR8861852-53_trimmed.fq.sort.sort.q10.rmdup.narrowPeak_peak_110	274	.	6.12914	29.8823	27.4031	274
chr1	13772053	13772470	SRR8861852-53_trimmed.fq.sort.sort.q10.rmdup.narrowPeak_peak_111	103	.	3.81478	12.5716	10.3584	175
chr1	13861076	13862134	SRR8861852-53_trimmed.fq.sort.sort.q10.rmdup.narrowPeak_peak_112	106	.	3.4685	12.8616	10.641	199
chr1	14136193	14136740	SRR8861852-53_trimmed.fq.sort.sort.q10.rmdup.narrowPeak_peak_113	75	.	3.36114	9.6667	7.52898	160
chr1	14136951	14137458	SRR8861852-53_trimmed.fq.sort.sort.q10.rmdup.narrowPeak_peak_114	53	.	2.96571	7.43993	5.37986	244
chr1	14161797	14163006	SRR8861852-53_trimmed.fq.sort.sort.q10.rmdup.narrowPeak_peak_115	338	.	6.51332	36.3671	33.8187	896
chr1	14185430	14186294	SRR8861852-53_trimmed.fq.sort.sort.q10.rmdup.narrowPeak_peak_116	64	.	3.11697	8.56448	6.46257	533
chr1	14257404	14257772	SRR8861852-53_trimmed.fq.sort.sort.q10.rmdup.narrowPeak_peak_117	98	.	3.75657	12.0909	9.88785	164
chr1	14307349	14307662	SRR8861852-53_trimmed.fq.sort.sort.q10.rmdup.narrowPeak_peak_118	74	.	2.10161	9.56084	7.42861	106
chr1	14308414	14310364	SRR8861852-53_trimmed.fq.sort.sort.q10.rmdup.narrowPeak_peak_119	746	.	5.37168	77.5943	74.6703	1511
chr1	14422580	14423225	SRR8861852-53_trimmed.fq.sort.sort.q10.rmdup.narrowPeak_peak_120	98	.	3.75657	12.0909	9.88785	462
chr1	14464964	14465446	SRR8861852-53_trimmed.fq.sort.sort.q10.rmdup.narrowPeak_peak_121	39	.	2.66914	5.9138	3.92346	299
chr1	14503861	14504712	SRR8861852-53_trimmed.fq.sort.sort.q10.rmdup.narrowPeak_peak_122	151	.	3.52369	17.4112	15.1017	603
chr1	14506133	14506623	SRR8861852-53_trimmed.fq.sort.sort.q10.rmdup.narrowPeak_peak_123	94	.	2.90801	11.6112	9.42051	330
chr1	14506997	14507295	SRR8861852-53_trimmed.fq.sort.sort.q10.rmdup.narrowPeak_peak_124	69	.	2.60869	9.06818	6.95209	66
chr1	14708043	14708579	SRR8861852-53_trimmed.fq.sort.sort.q10.rmdup.narrowPeak_peak_125	149	.	4.28202	17.2955	14.9879	253
chr1	14716067	14716638	SRR8861852-53_trimmed.fq.sort.sort.q10.rmdup.narrowPeak_peak_126	103	.	3.74035	12.5451	10.3325	203
chr1	14753544	14753922	SRR8861852-53_trimmed.fq.sort.sort.q10.rmdup.narrowPeak_peak_127	41	.	2.32809	6.118	4.11987	173
chr1	14754247	14755951	SRR8861852-53_trimmed.fq.sort.sort.q10.rmdup.narrowPeak_peak_128	222	.	4.40764	24.6648	22.2484	1015
chr1	14840963	14841263	SRR8861852-53_trimmed.fq.sort.sort.q10.rmdup.narrowPeak_peak_129	54	.	2.94593	7.55764	5.49373	167
chr1	14841531	14842141	SRR8861852-53_trimmed.fq.sort.sort.q10.rmdup.narrowPeak_peak_130	109	.	3.89628	13.1494	10.9229	433
chr1	14842775	14843089	SRR8861852-53_trimmed.fq.sort.sort.q10.rmdup.narrowPeak_peak_131	37	.	2.56185	5.704	3.72873	186
chr1	15033946	15034580	SRR8861852-53_trimmed.fq.sort.sort.q10.rmdup.narrowPeak_peak_132	64	.	3.16343	8.52725	6.42641	98
chr1	15286951	15287300	SRR8861852-53_trimmed.fq.sort.sort.q10.rmdup.narrowPeak_peak_133	58	.	3.06457	7.97688	5.89593	156
chr1	15805063	15806562	SRR8861852-53_trimmed.fq.sort.sort.q10.rmdup.narrowPeak_peak_134	2303	.	10.4814	235.51	230.311	746
chr1	15875340	15875774	SRR8861852-53_trimmed.fq.sort.sort.q10.rmdup.narrowPeak_peak_135	53	.	2.96571	7.43993	5.37986	146
chr1	15892500	15893008	SRR8861852-53_trimmed.fq.sort.sort.q10.rmdup.narrowPeak_peak_136	111	.	3.95428	13.3707	11.1384	343
chr1	15908213	15908764	SRR8861852-53_trimmed.fq.sort.sort.q10.rmdup.narrowPeak_peak_137	62	.	3.06737	8.3822	6.28916	456
chr1	15908863	15909230	SRR8861852-53_trimmed.fq.sort.sort.q10.rmdup.narrowPeak_peak_138	118	.	3.94199	14.1464	11.8978	197
chr1	16070016	16070547	SRR8861852-53_trimmed.fq.sort.sort.q10.rmdup.narrowPeak_peak_139	43	.	2.768	6.40795	4.39301	442
chr1	16103490	16105256	SRR8861852-53_trimmed.fq.sort.sort.q10.rmdup.narrowPeak_peak_140	1554	.	5.95449	159.252	155.422	1433
chr1	16105445	16105738	SRR8861852-53_trimmed.fq.sort.sort.q10.rmdup.narrowPeak_peak_141	121	.	2.10553	14.3593	12.1066	161
chr1	16105833	16106165	SRR8861852-53_trimmed.fq.sort.sort.q10.rmdup.narrowPeak_peak_142	104	.	2.02363	12.6866	10.471	168
chr1	16115590	16116162	SRR8861852-53_trimmed.fq.sort.sort.q10.rmdup.narrowPeak_peak_143	75	.	3.36114	9.6667	7.52898	154
chr1	16135328	16135552	SRR8861852-53_trimmed.fq.sort.sort.q10.rmdup.narrowPeak_peak_144	34	.	2.57028	5.43486	3.47073	138
chr1	16212314	16212806	SRR8861852-53_trimmed.fq.sort.sort.q10.rmdup.narrowPeak_peak_145	44	.	2.75027	6.51545	4.49663	95
chr1	16213130	16213400	SRR8861852-53_trimmed.fq.sort.sort.q10.rmdup.narrowPeak_peak_146	28	.	2.38353	4.81899	2.89895	177
chr1	16227995	16228719	SRR8861852-53_trimmed.fq.sort.sort.q10.rmdup.narrowPeak_peak_147	53	.	2.96571	7.43993	5.37986	609
chr1	16248474	16250317	SRR8861852-53_trimmed.fq.sort.sort.q10.rmdup.narrowPeak_peak_148	318	.	4.90054	34.3966	31.8684	882
chr1	16268576	16269103	SRR8861852-53_trimmed.fq.sort.sort.q10.rmdup.narrowPeak_peak_149	75	.	3.36114	9.6667	7.52898	182
chr1	16519071	16520287	SRR8861852-53_trimmed.fq.sort.sort.q10.rmdup.narrowPeak_peak_150	1848	.	10.8326	189.14	184.857	488
chr1	16533362	16533576	SRR8861852-53_trimmed.fq.sort.sort.q10.rmdup.narrowPeak_peak_151	48	.	2.86685	6.91681	4.87875	123
chr1	16540284	16540652	SRR8861852-53_trimmed.fq.sort.sort.q10.rmdup.narrowPeak_peak_152	64	.	3.16343	8.52725	6.42641	157
chr1	16540805	16541296	SRR8861852-53_trimmed.fq.sort.sort.q10.rmdup.narrowPeak_peak_153	265	.	6.03028	29.0486	26.5788	231
chr1	16606625	16607404	SRR8861852-53_trimmed.fq.sort.sort.q10.rmdup.narrowPeak_peak_154	165	.	4.74477	18.8926	16.5586	492
chr1	16618329	16619361	SRR8861852-53_trimmed.fq.sort.sort.q10.rmdup.narrowPeak_peak_155	1685	.	10.8407	172.556	168.534	755
chr1	16619508	16619858	SRR8861852-53_trimmed.fq.sort.sort.q10.rmdup.narrowPeak_peak_156	216	.	3.66674	24.0459	21.6377	146
chr1	16656044	16658000	SRR8861852-53_trimmed.fq.sort.sort.q10.rmdup.narrowPeak_peak_157	1782	.	7.93224	182.45	178.279	638
chr1	16664890	16665956	SRR8861852-53_trimmed.fq.sort.sort.q10.rmdup.narrowPeak_peak_158	1759	.	11.9911	180.066	175.931	473
chr1	16687821	16689152	SRR8861852-53_trimmed.fq.sort.sort.q10.rmdup.narrowPeak_peak_159	1436	.	10.4486	147.297	143.629	725
chr1	16821777	16822066	SRR8861852-53_trimmed.fq.sort.sort.q10.rmdup.narrowPeak_peak_160	64	.	3.11697	8.56448	6.46257	183
chr1	16823988	16824241	SRR8861852-53_trimmed.fq.sort.sort.q10.rmdup.narrowPeak_peak_161	53	.	2.96548	7.43914	5.37986	116
chr1	17008605	17008884	SRR8861852-53_trimmed.fq.sort.sort.q10.rmdup.narrowPeak_peak_162	66	.	2.57895	8.75289	6.6457	142
chr1	17009048	17009578	SRR8861852-53_trimmed.fq.sort.sort.q10.rmdup.narrowPeak_peak_163	68	.	2.60895	8.91765	6.80583	209
chr1	17009728	17011193	SRR8861852-53_trimmed.fq.sort.sort.q10.rmdup.narrowPeak_peak_164	261	.	4.48828	28.6187	26.1541	235
chr1	17085175	17085553	SRR8861852-53_trimmed.fq.sort.sort.q10.rmdup.narrowPeak_peak_165	50	.	2.80884	7.0638	5.02069	187
chr1	17085877	17086484	SRR8861852-53_trimmed.fq.sort.sort.q10.rmdup.narrowPeak_peak_166	121	.	3.92584	14.3538	12.1013	398
chr1	17096540	17097848	SRR8861852-53_trimmed.fq.sort.sort.q10.rmdup.narrowPeak_peak_167	379	.	6.45633	40.5433	37.9531	1050
chr1	17450385	17450813	SRR8861852-53_trimmed.fq.sort.sort.q10.rmdup.narrowPeak_peak_168	64	.	3.16343	8.52725	6.42641	253
chr1	17657448	17657901	SRR8861852-53_trimmed.fq.sort.sort.q10.rmdup.narrowPeak_peak_169	53	.	2.96571	7.43993	5.37986	221
chr1	17726884	17728183	SRR8861852-53_trimmed.fq.sort.sort.q10.rmdup.narrowPeak_peak_170	1935	.	9.67077	197.97	193.532	705
chr1	18463403	18463669	SRR8861852-53_trimmed.fq.sort.sort.q10.rmdup.narrowPeak_peak_171	39	.	2.66914	5.9138	3.92346	91
chr1	19209251	19211083	SRR8861852-53_trimmed.fq.sort.sort.q10.rmdup.narrowPeak_peak_172	162	.	2.56082	18.5831	16.2538	1155
chr1	19211758	19212094	SRR8861852-53_trimmed.fq.sort.sort.q10.rmdup.narrowPeak_peak_173	99	.	2.15036	12.1803	9.97545	142
chr1	19213960	19214359	SRR8861852-53_trimmed.fq.sort.sort.q10.rmdup.narrowPeak_peak_174	63	.	1.89544	8.44479	6.34981	255
chr1	19231030	19231274	SRR8861852-53_trimmed.fq.sort.sort.q10.rmdup.narrowPeak_peak_175	43	.	2.768	6.40795	4.39301	67
chr1	19561796	19562086	SRR8861852-53_trimmed.fq.sort.sort.q10.rmdup.narrowPeak_peak_176	75	.	3.36114	9.6667	7.52898	104
chr1	20654161	20654965	SRR8861852-53_trimmed.fq.sort.sort.q10.rmdup.narrowPeak_peak_177	74	.	3.22436	9.59134	7.45824	468
chr1	20655356	20655910	SRR8861852-53_trimmed.fq.sort.sort.q10.rmdup.narrowPeak_peak_178	63	.	3.0336	8.45185	6.35663	194
chr1	20670091	20671602	SRR8861852-53_trimmed.fq.sort.sort.q10.rmdup.narrowPeak_peak_179	183	.	3.45587	20.7076	18.3454	1186
chr1	20801311	20801806	SRR8861852-53_trimmed.fq.sort.sort.q10.rmdup.narrowPeak_peak_180	43	.	2.63033	6.40562	4.39301	455
chr1	20819452	20820377	SRR8861852-53_trimmed.fq.sort.sort.q10.rmdup.narrowPeak_peak_181	1447	.	10.7167	148.398	144.716	590
chr1	20890122	20891379	SRR8861852-53_trimmed.fq.sort.sort.q10.rmdup.narrowPeak_peak_182	712	.	8.41574	74.1762	71.2826	586
chr1	20923630	20923907	SRR8861852-53_trimmed.fq.sort.sort.q10.rmdup.narrowPeak_peak_183	43	.	2.768	6.40795	4.39301	112
chr1	20950987	20952355	SRR8861852-53_trimmed.fq.sort.sort.q10.rmdup.narrowPeak_peak_184	1319	.	9.82113	135.504	131.987	892
chr1	21010194	21010857	SRR8861852-53_trimmed.fq.sort.sort.q10.rmdup.narrowPeak_peak_185	103	.	3.1085	12.5594	10.3464	129
chr1	21014508	21015025	SRR8861852-53_trimmed.fq.sort.sort.q10.rmdup.narrowPeak_peak_186	61	.	2.87696	8.20792	6.12002	250
chr1	21033802	21034023	SRR8861852-53_trimmed.fq.sort.sort.q10.rmdup.narrowPeak_peak_187	26	.	2.37257	4.5247	2.61861	57
chr1	21040589	21040978	SRR8861852-53_trimmed.fq.sort.sort.q10.rmdup.narrowPeak_peak_188	103	.	3.03174	12.5183	10.3062	155
chr1	21041355	21042052	SRR8861852-53_trimmed.fq.sort.sort.q10.rmdup.narrowPeak_peak_189	297	.	4.84338	32.2897	29.784	208
chr1	21052626	21052889	SRR8861852-53_trimmed.fq.sort.sort.q10.rmdup.narrowPeak_peak_190	30	.	2.37147	5.03597	3.097	172
chr1	21075737	21075977	SRR8861852-53_trimmed.fq.sort.sort.q10.rmdup.narrowPeak_peak_191	84	.	2.13393	10.5786	8.41582	115
chr1	21076103	21076463	SRR8861852-53_trimmed.fq.sort.sort.q10.rmdup.narrowPeak_peak_192	185	.	2.75193	20.946	18.5805	176
chr1	21078578	21079209	SRR8861852-53_trimmed.fq.sort.sort.q10.rmdup.narrowPeak_peak_193	591	.	4.562	61.8908	59.1065	447
chr1	21079371	21079932	SRR8861852-53_trimmed.fq.sort.sort.q10.rmdup.narrowPeak_peak_194	1319	.	7.05255	135.498	131.981	239
chr1	21089504	21090212	SRR8861852-53_trimmed.fq.sort.sort.q10.rmdup.narrowPeak_peak_195	75	.	3.36114	9.6667	7.52898	516
chr1	21101722	21102235	SRR8861852-53_trimmed.fq.sort.sort.q10.rmdup.narrowPeak_peak_196	53	.	2.96571	7.43993	5.37986	197
chr1	21124335	21125392	SRR8861852-53_trimmed.fq.sort.sort.q10.rmdup.narrowPeak_peak_197	117	.	4.05314	14.0266	11.7803	208
chr1	21146765	21147318	SRR8861852-53_trimmed.fq.sort.sort.q10.rmdup.narrowPeak_peak_198	98	.	3.75657	12.0909	9.88785	398
chr1	21147882	21148183	SRR8861852-53_trimmed.fq.sort.sort.q10.rmdup.narrowPeak_peak_199	53	.	2.95922	7.41747	5.36246	108
chr1	21166460	21166844	SRR8861852-53_trimmed.fq.sort.sort.q10.rmdup.narrowPeak_peak_200	92	.	3.65771	11.4675	9.27989	192
chr1	21218417	21219228	SRR8861852-53_trimmed.fq.sort.sort.q10.rmdup.narrowPeak_peak_201	2446	.	16.2469	250.197	244.601	312
chr1	21232645	21232919	SRR8861852-53_trimmed.fq.sort.sort.q10.rmdup.narrowPeak_peak_202	73	.	3.31876	9.5129	7.3819	92
chr1	21252749	21253021	SRR8861852-53_trimmed.fq.sort.sort.q10.rmdup.narrowPeak_peak_203	48	.	2.86685	6.91681	4.87875	173
chr1	21411521	21411884	SRR8861852-53_trimmed.fq.sort.sort.q10.rmdup.narrowPeak_peak_204	43	.	2.768	6.40795	4.39301	131
chr1	21499887	21500193	SRR8861852-53_trimmed.fq.sort.sort.q10.rmdup.narrowPeak_peak_205	69	.	3.26228	9.09065	6.97096	179
chr1	21960327	21961371	SRR8861852-53_trimmed.fq.sort.sort.q10.rmdup.narrowPeak_peak_206	224	.	4.865	24.868	22.4492	598
chr1	21961635	21962260	SRR8861852-53_trimmed.fq.sort.sort.q10.rmdup.narrowPeak_peak_207	62	.	2.85909	8.31234	6.22138	197
chr1	22202222	22202757	SRR8861852-53_trimmed.fq.sort.sort.q10.rmdup.narrowPeak_peak_208	34	.	2.57028	5.43486	3.47073	147
chr1	22268752	22269064	SRR8861852-53_trimmed.fq.sort.sort.q10.rmdup.narrowPeak_peak_209	144	.	4.44857	16.7509	14.4522	119
chr1	22320772	22321223	SRR8861852-53_trimmed.fq.sort.sort.q10.rmdup.narrowPeak_peak_210	92	.	3.65771	11.4675	9.27989	137
chr1	22805514	22805926	SRR8861852-53_trimmed.fq.sort.sort.q10.rmdup.narrowPeak_peak_211	81	.	3.46	10.2551	8.10017	203
chr1	23173727	23174162	SRR8861852-53_trimmed.fq.sort.sort.q10.rmdup.narrowPeak_peak_212	34	.	2.57028	5.43486	3.47073	46
chr1	23187623	23188070	SRR8861852-53_trimmed.fq.sort.sort.q10.rmdup.narrowPeak_peak_213	130	.	4.25085	15.369	13.0958	246
chr1	23188287	23188632	SRR8861852-53_trimmed.fq.sort.sort.q10.rmdup.narrowPeak_peak_214	137	.	4.34971	16.0552	13.769	185
chr1	23255761	23256101	SRR8861852-53_trimmed.fq.sort.sort.q10.rmdup.narrowPeak_peak_215	221	.	4.24429	24.5829	22.1676	160
chr1	23256335	23257191	SRR8861852-53_trimmed.fq.sort.sort.q10.rmdup.narrowPeak_peak_216	1133	.	10.2792	116.612	113.31	240
chr1	23382521	23383125	SRR8861852-53_trimmed.fq.sort.sort.q10.rmdup.narrowPeak_peak_217	460	.	6.87265	48.7291	46.0627	415
chr1	23383369	23383963	SRR8861852-53_trimmed.fq.sort.sort.q10.rmdup.narrowPeak_peak_218	559	.	7.68369	58.7217	55.9655	231
chr1	23855680	23855954	SRR8861852-53_trimmed.fq.sort.sort.q10.rmdup.narrowPeak_peak_219	34	.	2.57028	5.43486	3.47073	167
chr1	23892193	23892418	SRR8861852-53_trimmed.fq.sort.sort.q10.rmdup.narrowPeak_peak_220	34	.	2.57028	5.43486	3.47073	82
chr1	23921613	23922235	SRR8861852-53_trimmed.fq.sort.sort.q10.rmdup.narrowPeak_peak_221	914	.	10.5298	94.4939	91.4126	425
chr1	23922387	23922773	SRR8861852-53_trimmed.fq.sort.sort.q10.rmdup.narrowPeak_peak_222	365	.	6.26384	39.0979	36.522	187
chr1	23955264	23955768	SRR8861852-53_trimmed.fq.sort.sort.q10.rmdup.narrowPeak_peak_223	98	.	3.75657	12.0909	9.88785	192
chr1	23955906	23956210	SRR8861852-53_trimmed.fq.sort.sort.q10.rmdup.narrowPeak_peak_224	34	.	2.57028	5.43486	3.47073	127
chr1	23959262	23959480	SRR8861852-53_trimmed.fq.sort.sort.q10.rmdup.narrowPeak_peak_225	48	.	2.86685	6.91681	4.87875	117
chr1	24004917	24006007	SRR8861852-53_trimmed.fq.sort.sort.q10.rmdup.narrowPeak_peak_226	1546	.	10.914	158.471	154.651	572
chr1	24099318	24100346	SRR8861852-53_trimmed.fq.sort.sort.q10.rmdup.narrowPeak_peak_227	1433	.	8.94161	147.058	143.393	761
chr1	24100529	24101044	SRR8861852-53_trimmed.fq.sort.sort.q10.rmdup.narrowPeak_peak_228	1004	.	7.26729	103.587	100.418	196
chr1	24177640	24179172	SRR8861852-53_trimmed.fq.sort.sort.q10.rmdup.narrowPeak_peak_229	241	.	4.47433	26.6335	24.1924	400
chr1	24194699	24196223	SRR8861852-53_trimmed.fq.sort.sort.q10.rmdup.narrowPeak_peak_230	948	.	5.2825	97.9414	94.8271	912
chr1	24196296	24197364	SRR8861852-53_trimmed.fq.sort.sort.q10.rmdup.narrowPeak_peak_231	184	.	2.61714	20.7973	18.4339	504
chr1	24219156	24219728	SRR8861852-53_trimmed.fq.sort.sort.q10.rmdup.narrowPeak_peak_232	91	.	3.56761	11.3733	9.18971	284
chr1	24225855	24226238	SRR8861852-53_trimmed.fq.sort.sort.q10.rmdup.narrowPeak_peak_233	86	.	3.00147	10.8155	8.64694	195
chr1	24229790	24230045	SRR8861852-53_trimmed.fq.sort.sort.q10.rmdup.narrowPeak_peak_234	42	.	2.3653	6.28988	4.28515	186
chr1	24230934	24231149	SRR8861852-53_trimmed.fq.sort.sort.q10.rmdup.narrowPeak_peak_235	47	.	2.47405	6.78757	4.75912	76
chr1	24239529	24240055	SRR8861852-53_trimmed.fq.sort.sort.q10.rmdup.narrowPeak_peak_236	90	.	3.52511	11.2091	9.02932	408
chr1	24550179	24550798	SRR8861852-53_trimmed.fq.sort.sort.q10.rmdup.narrowPeak_peak_237	267	.	5.96463	29.1895	26.7183	315
chr1	24553779	24553993	SRR8861852-53_trimmed.fq.sort.sort.q10.rmdup.narrowPeak_peak_238	47	.	2.73977	6.8112	4.78185	141
chr1	24586786	24587117	SRR8861852-53_trimmed.fq.sort.sort.q10.rmdup.narrowPeak_peak_239	64	.	3.16343	8.52725	6.42641	149
chr1	24678093	24679155	SRR8861852-53_trimmed.fq.sort.sort.q10.rmdup.narrowPeak_peak_240	1574	.	11.623	161.356	157.496	722
chr1	24741556	24741840	SRR8861852-53_trimmed.fq.sort.sort.q10.rmdup.narrowPeak_peak_241	74	.	3.33969	9.58897	7.45594	168
chr1	24758389	24759159	SRR8861852-53_trimmed.fq.sort.sort.q10.rmdup.narrowPeak_peak_242	39	.	2.66914	5.9138	3.92346	368
chr1	25178376	25178590	SRR8861852-53_trimmed.fq.sort.sort.q10.rmdup.narrowPeak_peak_243	43	.	2.768	6.40795	4.39301	59
chr1	25178712	25179033	SRR8861852-53_trimmed.fq.sort.sort.q10.rmdup.narrowPeak_peak_244	92	.	3.65771	11.4675	9.27989	187
chr1	25188916	25189223	SRR8861852-53_trimmed.fq.sort.sort.q10.rmdup.narrowPeak_peak_245	64	.	3.16343	8.52725	6.42641	135
chr1	25189642	25189856	SRR8861852-53_trimmed.fq.sort.sort.q10.rmdup.narrowPeak_peak_246	39	.	2.66914	5.9138	3.92346	82
chr1	25542984	25543242	SRR8861852-53_trimmed.fq.sort.sort.q10.rmdup.narrowPeak_peak_247	39	.	2.66914	5.9138	3.92346	50
chr1	30537070	30537704	SRR8861852-53_trimmed.fq.sort.sort.q10.rmdup.narrowPeak_peak_250	260	.	4.4188	28.4652	26.0023	307
chr1	30541904	30542511	SRR8861852-53_trimmed.fq.sort.sort.q10.rmdup.narrowPeak_peak_251	263	.	4.89665	28.8339	26.3669	208
chr1	30656233	30656646	SRR8861852-53_trimmed.fq.sort.sort.q10.rmdup.narrowPeak_peak_252	75	.	3.36114	9.6667	7.52898	147
chr1	30778558	30778843	SRR8861852-53_trimmed.fq.sort.sort.q10.rmdup.narrowPeak_peak_253	158	.	4.64628	18.1706	15.8477	129
chr1	30872770	30874632	SRR8861852-53_trimmed.fq.sort.sort.q10.rmdup.narrowPeak_peak_254	1097	.	7.67619	113.057	109.792	1348
chr1	30948716	30949634	SRR8861852-53_trimmed.fq.sort.sort.q10.rmdup.narrowPeak_peak_255	932	.	5.13302	96.388	93.2887	392
chr1	30949765	30950861	SRR8861852-53_trimmed.fq.sort.sort.q10.rmdup.narrowPeak_peak_256	2001	.	7.76589	204.731	200.166	321
chr1	31102441	31103237	SRR8861852-53_trimmed.fq.sort.sort.q10.rmdup.narrowPeak_peak_257	81	.	3.46	10.2551	8.10017	458
chr1	31149830	31150518	SRR8861852-53_trimmed.fq.sort.sort.q10.rmdup.narrowPeak_peak_258	151	.	4.54742	17.4562	15.1452	351
chr1	32362820	32363355	SRR8861852-53_trimmed.fq.sort.sort.q10.rmdup.narrowPeak_peak_259	48	.	2.86685	6.91681	4.87875	323
chr1	33502988	33503298	SRR8861852-53_trimmed.fq.sort.sort.q10.rmdup.narrowPeak_peak_260	39	.	2.66914	5.9138	3.92346	196
chr1	33527555	33527904	SRR8861852-53_trimmed.fq.sort.sort.q10.rmdup.narrowPeak_peak_261	87	.	3.50186	10.8817	8.7095	145
chr1	33589784	33590043	SRR8861852-53_trimmed.fq.sort.sort.q10.rmdup.narrowPeak_peak_262	39	.	2.66914	5.9138	3.92346	91
chr1	33595753	33595968	SRR8861852-53_trimmed.fq.sort.sort.q10.rmdup.narrowPeak_peak_263	64	.	3.16343	8.52725	6.42641	128
chr1	33669266	33670709	SRR8861852-53_trimmed.fq.sort.sort.q10.rmdup.narrowPeak_peak_264	1011	.	8.77651	104.365	101.188	758
chr1	33719507	33720753	SRR8861852-53_trimmed.fq.sort.sort.q10.rmdup.narrowPeak_peak_265	1384	.	9.8816	142.099	138.5	520
chr1	33757162	33758085	SRR8861852-53_trimmed.fq.sort.sort.q10.rmdup.narrowPeak_peak_266	490	.	7.15318	51.7388	49.0452	457
chr1	33766761	33766997	SRR8861852-53_trimmed.fq.sort.sort.q10.rmdup.narrowPeak_peak_267	14	.	2.076	3.28753	1.48691	79
chr1	33813388	33814934	SRR8861852-53_trimmed.fq.sort.sort.q10.rmdup.narrowPeak_peak_268	1999	.	9.93506	204.521	199.96	738
chr1	34005098	34006689	SRR8861852-53_trimmed.fq.sort.sort.q10.rmdup.narrowPeak_peak_269	837	.	6.79637	86.7118	83.7041	980
chr1	34011237	34011493	SRR8861852-53_trimmed.fq.sort.sort.q10.rmdup.narrowPeak_peak_270	91	.	3.13925	11.3017	9.11982	116
chr1	34011709	34012261	SRR8861852-53_trimmed.fq.sort.sort.q10.rmdup.narrowPeak_peak_271	131	.	3.80078	15.4065	13.1325	299
chr1	34016739	34017488	SRR8861852-53_trimmed.fq.sort.sort.q10.rmdup.narrowPeak_peak_272	58	.	2.41601	7.97771	5.89675	596
chr1	34019313	34019586	SRR8861852-53_trimmed.fq.sort.sort.q10.rmdup.narrowPeak_peak_273	50	.	2.27546	7.04776	5.00523	201
chr1	34020003	34020754	SRR8861852-53_trimmed.fq.sort.sort.q10.rmdup.narrowPeak_peak_274	321	.	4.66458	34.7164	32.1849	530
chr1	34034893	34035284	SRR8861852-53_trimmed.fq.sort.sort.q10.rmdup.narrowPeak_peak_275	38	.	2.63548	5.80204	3.82286	134
chr1	34044261	34044846	SRR8861852-53_trimmed.fq.sort.sort.q10.rmdup.narrowPeak_peak_276	145	.	4.05489	16.8658	14.5651	397
chr1	34045232	34045514	SRR8861852-53_trimmed.fq.sort.sort.q10.rmdup.narrowPeak_peak_277	94	.	3.39125	11.594	9.40365	142
chr1	34052017	34052657	SRR8861852-53_trimmed.fq.sort.sort.q10.rmdup.narrowPeak_peak_278	182	.	4.28884	20.6419	18.2807	357
chr1	34074653	34075236	SRR8861852-53_trimmed.fq.sort.sort.q10.rmdup.narrowPeak_peak_279	117	.	4.05314	14.0266	11.7803	168
chr1	34121005	34122060	SRR8861852-53_trimmed.fq.sort.sort.q10.rmdup.narrowPeak_peak_280	133	.	3.85725	15.6718	13.3932	202
chr1	34133938	34134154	SRR8861852-53_trimmed.fq.sort.sort.q10.rmdup.narrowPeak_peak_281	39	.	2.66914	5.9138	3.92346	91
chr1	34143170	34143472	SRR8861852-53_trimmed.fq.sort.sort.q10.rmdup.narrowPeak_peak_282	30	.	2.31755	4.96665	3.03557	205
chr1	34143693	34144008	SRR8861852-53_trimmed.fq.sort.sort.q10.rmdup.narrowPeak_peak_283	52	.	2.73114	7.27492	5.22478	191
chr1	34150229	34150783	SRR8861852-53_trimmed.fq.sort.sort.q10.rmdup.narrowPeak_peak_284	203	.	4.78873	22.7898	20.398	347
chr1	34150882	34151400	SRR8861852-53_trimmed.fq.sort.sort.q10.rmdup.narrowPeak_peak_285	99	.	3.47801	12.2007	9.99539	374
chr1	34160303	34160861	SRR8861852-53_trimmed.fq.sort.sort.q10.rmdup.narrowPeak_peak_286	45	.	2.64319	6.60997	4.58778	155
chr1	34276242	34276507	SRR8861852-53_trimmed.fq.sort.sort.q10.rmdup.narrowPeak_peak_287	77	.	3.35333	9.8624	7.7198	81
chr1	34276655	34277090	SRR8861852-53_trimmed.fq.sort.sort.q10.rmdup.narrowPeak_peak_288	69	.	3.19207	9.0472	6.93166	130
chr1	34299018	34299326	SRR8861852-53_trimmed.fq.sort.sort.q10.rmdup.narrowPeak_peak_289	47	.	2.7192	6.73545	4.70886	153
chr1	34299638	34299852	SRR8861852-53_trimmed.fq.sort.sort.q10.rmdup.narrowPeak_peak_290	55	.	2.86772	7.63444	5.56813	70
chr1	34432745	34433481	SRR8861852-53_trimmed.fq.sort.sort.q10.rmdup.narrowPeak_peak_291	371	.	3.97573	39.7011	37.1192	292
chr1	34433910	34434469	SRR8861852-53_trimmed.fq.sort.sort.q10.rmdup.narrowPeak_peak_292	92	.	2.27916	11.3903	9.20642	499
chr1	34434880	34435606	SRR8861852-53_trimmed.fq.sort.sort.q10.rmdup.narrowPeak_peak_293	1134	.	5.86566	116.715	113.412	223
chr1	34439100	34440473	SRR8861852-53_trimmed.fq.sort.sort.q10.rmdup.narrowPeak_peak_294	1228	.	6.87527	126.269	122.86	513
chr1	34472820	34473457	SRR8861852-53_trimmed.fq.sort.sort.q10.rmdup.narrowPeak_peak_295	81	.	3.46	10.2551	8.10017	498
chr1	34686279	34686649	SRR8861852-53_trimmed.fq.sort.sort.q10.rmdup.narrowPeak_peak_296	69	.	3.26228	9.09065	6.97096	185
chr1	34686940	34687260	SRR8861852-53_trimmed.fq.sort.sort.q10.rmdup.narrowPeak_peak_297	69	.	3.26228	9.09065	6.97096	168
chr1	34801699	34802332	SRR8861852-53_trimmed.fq.sort.sort.q10.rmdup.narrowPeak_peak_298	342	.	6.91999	36.7927	34.2398	185
chr1	34829002	34829343	SRR8861852-53_trimmed.fq.sort.sort.q10.rmdup.narrowPeak_peak_299	59	.	2.83813	8.04866	5.96547	172
chr1	34829888	34830122	SRR8861852-53_trimmed.fq.sort.sort.q10.rmdup.narrowPeak_peak_300	29	.	2.30181	4.90863	2.98427	74
chr1	34841701	34842741	SRR8861852-53_trimmed.fq.sort.sort.q10.rmdup.narrowPeak_peak_301	1338	.	6.75635	137.41	133.869	809
chr1	34843071	34843789	SRR8861852-53_trimmed.fq.sort.sort.q10.rmdup.narrowPeak_peak_302	1759	.	7.91806	180.133	175.997	201
chr1	34849859	34850197	SRR8861852-53_trimmed.fq.sort.sort.q10.rmdup.narrowPeak_peak_303	130	.	4.25085	15.369	13.0958	202
chr1	35574872	35575086	SRR8861852-53_trimmed.fq.sort.sort.q10.rmdup.narrowPeak_peak_304	32	.	2.51164	5.24311	3.29496	137
chr1	35575490	35575973	SRR8861852-53_trimmed.fq.sort.sort.q10.rmdup.narrowPeak_peak_305	52	.	2.82282	7.28889	5.2383	101
chr1	35580305	35580601	SRR8861852-53_trimmed.fq.sort.sort.q10.rmdup.narrowPeak_peak_306	60	.	2.93823	8.08653	6.00224	124
chr1	35685991	35686228	SRR8861852-53_trimmed.fq.sort.sort.q10.rmdup.narrowPeak_peak_307	48	.	2.86685	6.91681	4.87875	103
chr1	35805809	35806809	SRR8861852-53_trimmed.fq.sort.sort.q10.rmdup.narrowPeak_peak_308	292	.	4.57266	31.7575	29.2575	322
chr1	35807036	35807515	SRR8861852-53_trimmed.fq.sort.sort.q10.rmdup.narrowPeak_peak_309	93	.	2.83904	11.5572	9.36763	287
chr1	35825683	35826241	SRR8861852-53_trimmed.fq.sort.sort.q10.rmdup.narrowPeak_peak_310	256	.	4.83812	28.1523	25.6933	205
chr1	35869555	35870260	SRR8861852-53_trimmed.fq.sort.sort.q10.rmdup.narrowPeak_peak_311	81	.	3.46	10.2551	8.10017	198
chr1	35870456	35870807	SRR8861852-53_trimmed.fq.sort.sort.q10.rmdup.narrowPeak_peak_312	48	.	2.79408	6.83856	4.80816	93
chr1	35874952	35875227	SRR8861852-53_trimmed.fq.sort.sort.q10.rmdup.narrowPeak_peak_313	82	.	3.15773	10.362	8.20444	112
chr1	35875662	35876369	SRR8861852-53_trimmed.fq.sort.sort.q10.rmdup.narrowPeak_peak_314	185	.	4.60118	20.9163	18.5512	167
chr1	35926820	35927138	SRR8861852-53_trimmed.fq.sort.sort.q10.rmdup.narrowPeak_peak_315	76	.	3.34646	9.83692	7.69493	177
chr1	35967899	35968263	SRR8861852-53_trimmed.fq.sort.sort.q10.rmdup.narrowPeak_peak_316	44	.	2.34899	6.46556	4.44855	177
chr1	35968778	35969420	SRR8861852-53_trimmed.fq.sort.sort.q10.rmdup.narrowPeak_peak_317	205	.	3.9038	22.9292	20.5357	188
chr1	35973357	35974544	SRR8861852-53_trimmed.fq.sort.sort.q10.rmdup.narrowPeak_peak_318	100	.	2.84433	12.2905	10.0833	195
chr1	35981999	35983104	SRR8861852-53_trimmed.fq.sort.sort.q10.rmdup.narrowPeak_peak_319	111	.	2.98251	13.3639	11.1331	559
chr1	35986306	35986520	SRR8861852-53_trimmed.fq.sort.sort.q10.rmdup.narrowPeak_peak_320	48	.	2.31401	6.90398	4.87132	144
chr1	35986866	35987398	SRR8861852-53_trimmed.fq.sort.sort.q10.rmdup.narrowPeak_peak_321	125	.	3.20375	14.7613	12.5001	153
chr1	35991915	35993547	SRR8861852-53_trimmed.fq.sort.sort.q10.rmdup.narrowPeak_peak_322	147	.	3.66756	17.0317	14.7283	319
chr1	36003697	36003919	SRR8861852-53_trimmed.fq.sort.sort.q10.rmdup.narrowPeak_peak_323	48	.	2.60545	6.92239	4.88412	128
chr1	36008663	36009131	SRR8861852-53_trimmed.fq.sort.sort.q10.rmdup.narrowPeak_peak_324	36	.	2.39356	5.63734	3.66489	375
chr1	36016981	36018248	SRR8861852-53_trimmed.fq.sort.sort.q10.rmdup.narrowPeak_peak_325	334	.	4.57635	35.9801	33.4355	568
chr1	36018779	36019011	SRR8861852-53_trimmed.fq.sort.sort.q10.rmdup.narrowPeak_peak_326	42	.	2.14491	6.29536	4.29046	117
chr1	36024534	36025014	SRR8861852-53_trimmed.fq.sort.sort.q10.rmdup.narrowPeak_peak_327	33	.	2.41244	5.31396	3.36267	374
chr1	36030043	36031241	SRR8861852-53_trimmed.fq.sort.sort.q10.rmdup.narrowPeak_peak_328	366	.	6.92994	39.1836	36.6068	818
chr1	36060088	36061108	SRR8861852-53_trimmed.fq.sort.sort.q10.rmdup.narrowPeak_peak_329	59	.	2.55499	8.03441	5.95166	395
chr1	36064615	36065001	SRR8861852-53_trimmed.fq.sort.sort.q10.rmdup.narrowPeak_peak_330	168	.	3.50201	19.169	16.8302	206
chr1	36065190	36065643	SRR8861852-53_trimmed.fq.sort.sort.q10.rmdup.narrowPeak_peak_331	100	.	2.89335	12.2464	10.0402	150
chr1	36067942	36068243	SRR8861852-53_trimmed.fq.sort.sort.q10.rmdup.narrowPeak_peak_332	124	.	3.33892	14.7025	12.4424	186
chr1	36068713	36069093	SRR8861852-53_trimmed.fq.sort.sort.q10.rmdup.narrowPeak_peak_333	80	.	2.81386	10.1964	8.04528	95
chr1	36079706	36080070	SRR8861852-53_trimmed.fq.sort.sort.q10.rmdup.narrowPeak_peak_334	42	.	2.63644	6.27268	4.26853	212
chr1	36088220	36088801	SRR8861852-53_trimmed.fq.sort.sort.q10.rmdup.narrowPeak_peak_335	92	.	3.29547	11.3963	9.21224	202
chr1	36148908	36149200	SRR8861852-53_trimmed.fq.sort.sort.q10.rmdup.narrowPeak_peak_336	39	.	2.58748	5.94352	3.952	211
chr1	36243521	36244680	SRR8861852-53_trimmed.fq.sort.sort.q10.rmdup.narrowPeak_peak_337	1109	.	9.56699	114.224	110.947	613
chr1	36254594	36255638	SRR8861852-53_trimmed.fq.sort.sort.q10.rmdup.narrowPeak_peak_338	195	.	4.9699	21.8801	19.5008	380
chr1	36264014	36264228	SRR8861852-53_trimmed.fq.sort.sort.q10.rmdup.narrowPeak_peak_339	39	.	2.66914	5.9138	3.92346	105
chr1	36307747	36308593	SRR8861852-53_trimmed.fq.sort.sort.q10.rmdup.narrowPeak_peak_340	317	.	6.15385	34.2496	31.7229	165
chr1	36324284	36324667	SRR8861852-53_trimmed.fq.sort.sort.q10.rmdup.narrowPeak_peak_341	30	.	2.39987	5.0051	3.06753	82
chr1	36332876	36333129	SRR8861852-53_trimmed.fq.sort.sort.q10.rmdup.narrowPeak_peak_342	41	.	2.65855	6.19483	4.19374	92
chr1	36368223	36369298	SRR8861852-53_trimmed.fq.sort.sort.q10.rmdup.narrowPeak_peak_343	891	.	8.72629	92.2525	89.1926	531
chr1	36430085	36430379	SRR8861852-53_trimmed.fq.sort.sort.q10.rmdup.narrowPeak_peak_344	43	.	2.768	6.40795	4.39301	141
chr1	36444654	36445336	SRR8861852-53_trimmed.fq.sort.sort.q10.rmdup.narrowPeak_peak_345	1206	.	10.3633	124.082	120.698	455
chr1	36445452	36445991	SRR8861852-53_trimmed.fq.sort.sort.q10.rmdup.narrowPeak_peak_346	267	.	4.5324	29.2309	26.7591	183
chr1	36457093	36457387	SRR8861852-53_trimmed.fq.sort.sort.q10.rmdup.narrowPeak_peak_347	34	.	2.57028	5.43486	3.47073	160
chr1	36457523	36457815	SRR8861852-53_trimmed.fq.sort.sort.q10.rmdup.narrowPeak_peak_348	48	.	2.86685	6.91681	4.87875	100
chr1	36471084	36471471	SRR8861852-53_trimmed.fq.sort.sort.q10.rmdup.narrowPeak_peak_349	264	.	3.81622	28.9077	26.4399	237
chr1	36471815	36472128	SRR8861852-53_trimmed.fq.sort.sort.q10.rmdup.narrowPeak_peak_350	119	.	2.71818	14.2259	11.9758	105
chr1	36474701	36476603	SRR8861852-53_trimmed.fq.sort.sort.q10.rmdup.narrowPeak_peak_351	222	.	3.31085	24.6176	22.2019	1148
chr1	36492300	36492622	SRR8861852-53_trimmed.fq.sort.sort.q10.rmdup.narrowPeak_peak_352	51	.	2.8419	7.18383	5.13669	162
chr1	36511468	36512236	SRR8861852-53_trimmed.fq.sort.sort.q10.rmdup.narrowPeak_peak_353	1730	.	11.3153	177.174	173.083	571
chr1	36512825	36513255	SRR8861852-53_trimmed.fq.sort.sort.q10.rmdup.narrowPeak_peak_354	213	.	3.69922	23.7984	21.3933	193
chr1	36522410	36523629	SRR8861852-53_trimmed.fq.sort.sort.q10.rmdup.narrowPeak_peak_355	287	.	3.89187	31.1973	28.7035	736
chr1	36523920	36524342	SRR8861852-53_trimmed.fq.sort.sort.q10.rmdup.narrowPeak_peak_356	150	.	2.99187	17.3987	15.0894	211
chr1	36533837	36534467	SRR8861852-53_trimmed.fq.sort.sort.q10.rmdup.narrowPeak_peak_357	35	.	2.29352	5.47852	3.5126	496
chr1	36540499	36540961	SRR8861852-53_trimmed.fq.sort.sort.q10.rmdup.narrowPeak_peak_358	121	.	3.585	14.3712	12.1184	291
chr1	36546658	36547334	SRR8861852-53_trimmed.fq.sort.sort.q10.rmdup.narrowPeak_peak_359	893	.	6.8959	92.4041	89.3429	367
chr1	36547521	36547907	SRR8861852-53_trimmed.fq.sort.sort.q10.rmdup.narrowPeak_peak_360	241	.	3.61496	26.5806	24.1405	194
chr1	36548171	36548526	SRR8861852-53_trimmed.fq.sort.sort.q10.rmdup.narrowPeak_peak_361	45	.	2.06418	6.5791	4.55802	257
chr1	36555838	36558293	SRR8861852-53_trimmed.fq.sort.sort.q10.rmdup.narrowPeak_peak_362	1162	.	4.18838	119.555	116.22	1121
chr1	36566452	36566777	SRR8861852-53_trimmed.fq.sort.sort.q10.rmdup.narrowPeak_peak_363	67	.	2.71347	8.83521	6.72571	175
chr1	36569409	36569919	SRR8861852-53_trimmed.fq.sort.sort.q10.rmdup.narrowPeak_peak_364	44	.	2.3287	6.49068	4.47279	141
chr1	36579850	36581269	SRR8861852-53_trimmed.fq.sort.sort.q10.rmdup.narrowPeak_peak_365	629	.	5.35805	65.7319	62.9138	1066
chr1	36587928	36589853	SRR8861852-53_trimmed.fq.sort.sort.q10.rmdup.narrowPeak_peak_366	442	.	4.48169	46.879	44.2293	933
chr1	36595357	36595793	SRR8861852-53_trimmed.fq.sort.sort.q10.rmdup.narrowPeak_peak_367	136	.	3.97708	15.9502	13.6667	257
chr1	36596112	36596635	SRR8861852-53_trimmed.fq.sort.sort.q10.rmdup.narrowPeak_peak_368	81	.	3.2839	10.2565	8.10153	391
chr1	36603178	36603937	SRR8861852-53_trimmed.fq.sort.sort.q10.rmdup.narrowPeak_peak_369	67	.	3.08164	8.83289	6.72344	547
chr1	36611582	36613101	SRR8861852-53_trimmed.fq.sort.sort.q10.rmdup.narrowPeak_peak_370	152	.	3.80268	17.516	15.2041	1015
chr1	36628268	36628952	SRR8861852-53_trimmed.fq.sort.sort.q10.rmdup.narrowPeak_peak_371	72	.	3.02363	9.38142	7.25394	213
chr1	36665321	36666067	SRR8861852-53_trimmed.fq.sort.sort.q10.rmdup.narrowPeak_peak_372	48	.	2.86685	6.91681	4.87875	480
chr1	36673043	36673319	SRR8861852-53_trimmed.fq.sort.sort.q10.rmdup.narrowPeak_peak_373	64	.	3.16343	8.52725	6.42641	129
chr1	36683944	36684179	SRR8861852-53_trimmed.fq.sort.sort.q10.rmdup.narrowPeak_peak_374	43	.	2.768	6.40795	4.39301	167
chr1	36690948	36692282	SRR8861852-53_trimmed.fq.sort.sort.q10.rmdup.narrowPeak_peak_375	1107	.	8.67039	114.018	110.743	790
chr1	36708905	36710072	SRR8861852-53_trimmed.fq.sort.sort.q10.rmdup.narrowPeak_peak_376	1744	.	10.2678	178.524	174.412	898
chr1	36710181	36710463	SRR8861852-53_trimmed.fq.sort.sort.q10.rmdup.narrowPeak_peak_377	92	.	2.53854	11.4172	9.23268	172
chr1	36723224	36724877	SRR8861852-53_trimmed.fq.sort.sort.q10.rmdup.narrowPeak_peak_378	336	.	5.16857	36.2117	33.6648	338
chr1	36766558	36766914	SRR8861852-53_trimmed.fq.sort.sort.q10.rmdup.narrowPeak_peak_379	53	.	2.96571	7.43993	5.37986	196
chr1	36804222	36804789	SRR8861852-53_trimmed.fq.sort.sort.q10.rmdup.narrowPeak_peak_380	49	.	2.65804	6.98238	4.94203	398
chr1	36822703	36823251	SRR8861852-53_trimmed.fq.sort.sort.q10.rmdup.narrowPeak_peak_381	232	.	5.10452	25.6931	23.264	323
chr1	36830925	36831863	SRR8861852-53_trimmed.fq.sort.sort.q10.rmdup.narrowPeak_peak_382	504	.	6.69568	53.2061	50.4993	206
chr1	36860036	36862177	SRR8861852-53_trimmed.fq.sort.sort.q10.rmdup.narrowPeak_peak_383	176	.	3.45732	20.0219	17.67	597
chr1	36874864	36875212	SRR8861852-53_trimmed.fq.sort.sort.q10.rmdup.narrowPeak_peak_384	32	.	2.47036	5.24614	3.29783	266
chr1	36905213	36905531	SRR8861852-53_trimmed.fq.sort.sort.q10.rmdup.narrowPeak_peak_385	74	.	3.3257	9.53818	7.40645	128
chr1	36910196	36910410	SRR8861852-53_trimmed.fq.sort.sort.q10.rmdup.narrowPeak_peak_386	43	.	2.768	6.40795	4.39301	166
chr1	36920146	36920502	SRR8861852-53_trimmed.fq.sort.sort.q10.rmdup.narrowPeak_peak_387	50	.	2.80884	7.0638	5.02069	177
chr1	36938762	36939036	SRR8861852-53_trimmed.fq.sort.sort.q10.rmdup.narrowPeak_peak_388	114	.	2.43725	13.7037	11.4649	161
chr1	36939270	36940431	SRR8861852-53_trimmed.fq.sort.sort.q10.rmdup.narrowPeak_peak_389	2158	.	9.63468	220.691	215.804	522
chr1	37028873	37029899	SRR8861852-53_trimmed.fq.sort.sort.q10.rmdup.narrowPeak_peak_390	382	.	6.78794	40.8494	38.2562	624
chr1	37045858	37046094	SRR8861852-53_trimmed.fq.sort.sort.q10.rmdup.narrowPeak_peak_391	34	.	2.57028	5.43486	3.47073	183
chr1	37081193	37081624	SRR8861852-53_trimmed.fq.sort.sort.q10.rmdup.narrowPeak_peak_392	130	.	4.16438	15.3241	13.0527	191
chr1	37098002	37098293	SRR8861852-53_trimmed.fq.sort.sort.q10.rmdup.narrowPeak_peak_393	39	.	2.66914	5.9138	3.92346	199
chr1	37113437	37113709	SRR8861852-53_trimmed.fq.sort.sort.q10.rmdup.narrowPeak_peak_394	38	.	2.65769	5.87584	3.89355	177
chr1	37116752	37117039	SRR8861852-53_trimmed.fq.sort.sort.q10.rmdup.narrowPeak_peak_395	37	.	2.60286	5.69322	3.7184	133
chr1	37122094	37122757	SRR8861852-53_trimmed.fq.sort.sort.q10.rmdup.narrowPeak_peak_396	125	.	3.57482	14.8079	12.5458	205
chr1	37123645	37123928	SRR8861852-53_trimmed.fq.sort.sort.q10.rmdup.narrowPeak_peak_397	24	.	2.10893	4.29036	2.40657	80
chr1	37131371	37131694	SRR8861852-53_trimmed.fq.sort.sort.q10.rmdup.narrowPeak_peak_398	69	.	3.26228	9.09065	6.97096	152
chr1	37165731	37166232	SRR8861852-53_trimmed.fq.sort.sort.q10.rmdup.narrowPeak_peak_399	71	.	3.18982	9.24798	7.12407	175
chr1	37232284	37232526	SRR8861852-53_trimmed.fq.sort.sort.q10.rmdup.narrowPeak_peak_400	26	.	2.37257	4.5247	2.61861	173
chr1	37299897	37300540	SRR8861852-53_trimmed.fq.sort.sort.q10.rmdup.narrowPeak_peak_401	610	.	9.68799	63.8323	61.0309	204
chr1	37350742	37350956	SRR8861852-53_trimmed.fq.sort.sort.q10.rmdup.narrowPeak_peak_402	44	.	2.59728	6.4336	4.4178	168
chr1	37351260	37351876	SRR8861852-53_trimmed.fq.sort.sort.q10.rmdup.narrowPeak_peak_403	77	.	3.18381	9.85066	7.70831	435
chr1	37362644	37363641	SRR8861852-53_trimmed.fq.sort.sort.q10.rmdup.narrowPeak_peak_404	102	.	3.4207	12.4103	10.2006	651
chr1	37429432	37431070	SRR8861852-53_trimmed.fq.sort.sort.q10.rmdup.narrowPeak_peak_405	1284	.	9.01644	131.954	128.48	919
chr1	37504373	37505621	SRR8861852-53_trimmed.fq.sort.sort.q10.rmdup.narrowPeak_peak_406	120	.	3.56313	14.2643	12.0135	641
chr1	37511695	37513555	SRR8861852-53_trimmed.fq.sort.sort.q10.rmdup.narrowPeak_peak_407	316	.	4.55335	34.1879	31.6618	1296
chr1	37537630	37538031	SRR8861852-53_trimmed.fq.sort.sort.q10.rmdup.narrowPeak_peak_408	68	.	3.11687	8.96885	6.85548	281
chr1	37541207	37541579	SRR8861852-53_trimmed.fq.sort.sort.q10.rmdup.narrowPeak_peak_409	172	.	4.844	19.6264	17.2803	182
chr1	37616093	37616398	SRR8861852-53_trimmed.fq.sort.sort.q10.rmdup.narrowPeak_peak_410	36	.	2.42756	5.63754	3.66505	169
chr1	37687388	37688503	SRR8861852-53_trimmed.fq.sort.sort.q10.rmdup.narrowPeak_peak_411	69	.	3.26228	9.09065	6.97096	675
chr1	37697735	37697988	SRR8861852-53_trimmed.fq.sort.sort.q10.rmdup.narrowPeak_peak_412	43	.	2.46785	6.34507	4.33824	175
chr1	37698391	37699461	SRR8861852-53_trimmed.fq.sort.sort.q10.rmdup.narrowPeak_peak_413	222	.	4.68903	24.6345	22.2186	295
chr1	37864382	37865809	SRR8861852-53_trimmed.fq.sort.sort.q10.rmdup.narrowPeak_peak_414	935	.	8.65034	96.672	93.5699	1101
chr1	37871568	37872949	SRR8861852-53_trimmed.fq.sort.sort.q10.rmdup.narrowPeak_peak_415	522	.	6.61926	54.9783	52.2557	271
chr1	37889687	37891023	SRR8861852-53_trimmed.fq.sort.sort.q10.rmdup.narrowPeak_peak_416	722	.	7.18735	75.1447	72.2425	550
chr1	37996556	37998730	SRR8861852-53_trimmed.fq.sort.sort.q10.rmdup.narrowPeak_peak_417	1950	.	8.13166	199.543	195.076	532
chr1	38128808	38129691	SRR8861852-53_trimmed.fq.sort.sort.q10.rmdup.narrowPeak_peak_418	573	.	6.51506	60.0847	57.3163	715
chr1	38130051	38130740	SRR8861852-53_trimmed.fq.sort.sort.q10.rmdup.narrowPeak_peak_419	808	.	7.9024	83.8446	80.8636	230
chr1	38191804	38192110	SRR8861852-53_trimmed.fq.sort.sort.q10.rmdup.narrowPeak_peak_420	53	.	2.96571	7.43993	5.37986	62
chr1	38217977	38218758	SRR8861852-53_trimmed.fq.sort.sort.q10.rmdup.narrowPeak_peak_421	194	.	3.98067	21.7861	19.4086	242
chr1	38230083	38230323	SRR8861852-53_trimmed.fq.sort.sort.q10.rmdup.narrowPeak_peak_422	30	.	2.47143	4.97164	3.03557	73
chr1	38237268	38237560	SRR8861852-53_trimmed.fq.sort.sort.q10.rmdup.narrowPeak_peak_423	33	.	2.28884	5.3393	3.38693	93
chr1	38238267	38238644	SRR8861852-53_trimmed.fq.sort.sort.q10.rmdup.narrowPeak_peak_424	27	.	2.18581	4.69547	2.78128	356
chr1	38241863	38242193	SRR8861852-53_trimmed.fq.sort.sort.q10.rmdup.narrowPeak_peak_425	56	.	2.64224	7.69884	5.63048	179
chr1	38248225	38248497	SRR8861852-53_trimmed.fq.sort.sort.q10.rmdup.narrowPeak_peak_426	48	.	2.53616	6.92345	4.88508	179
chr1	38251898	38252262	SRR8861852-53_trimmed.fq.sort.sort.q10.rmdup.narrowPeak_peak_427	79	.	2.9298	10.0822	7.93404	140
chr1	38257476	38258403	SRR8861852-53_trimmed.fq.sort.sort.q10.rmdup.narrowPeak_peak_428	41	.	2.06146	6.1858	4.18506	866
chr1	38262663	38263106	SRR8861852-53_trimmed.fq.sort.sort.q10.rmdup.narrowPeak_peak_429	278	.	3.82572	30.3112	27.8272	245
chr1	38263285	38263968	SRR8861852-53_trimmed.fq.sort.sort.q10.rmdup.narrowPeak_peak_430	158	.	3.03874	18.18	15.8569	182
chr1	38268237	38268566	SRR8861852-53_trimmed.fq.sort.sort.q10.rmdup.narrowPeak_peak_431	97	.	2.97311	11.9884	9.78921	147
chr1	38298038	38298285	SRR8861852-53_trimmed.fq.sort.sort.q10.rmdup.narrowPeak_peak_432	39	.	2.66914	5.9138	3.92346	59
chr1	38304541	38305194	SRR8861852-53_trimmed.fq.sort.sort.q10.rmdup.narrowPeak_peak_433	72	.	2.86342	9.39791	7.26996	454
chr1	38305871	38306231	SRR8861852-53_trimmed.fq.sort.sort.q10.rmdup.narrowPeak_peak_434	87	.	2.94411	10.8945	8.72202	170
chr1	38308216	38308434	SRR8861852-53_trimmed.fq.sort.sort.q10.rmdup.narrowPeak_peak_435	60	.	2.51782	8.12951	6.04397	95
chr1	38320351	38321220	SRR8861852-53_trimmed.fq.sort.sort.q10.rmdup.narrowPeak_peak_436	89	.	2.99025	11.1383	8.96023	179
chr1	38334256	38334527	SRR8861852-53_trimmed.fq.sort.sort.q10.rmdup.narrowPeak_peak_437	27	.	2.30348	4.672	2.75887	175
chr1	38364036	38364306	SRR8861852-53_trimmed.fq.sort.sort.q10.rmdup.narrowPeak_peak_438	64	.	2.96311	8.55789	6.45618	159
chr1	38364491	38364787	SRR8861852-53_trimmed.fq.sort.sort.q10.rmdup.narrowPeak_peak_439	41	.	2.57424	6.19529	4.1941	167
chr1	38392104	38392357	SRR8861852-53_trimmed.fq.sort.sort.q10.rmdup.narrowPeak_peak_440	36	.	2.19377	5.60044	3.62956	85
chr1	38394723	38395120	SRR8861852-53_trimmed.fq.sort.sort.q10.rmdup.narrowPeak_peak_441	41	.	2.16621	6.10233	4.1048	80
chr1	38399119	38399488	SRR8861852-53_trimmed.fq.sort.sort.q10.rmdup.narrowPeak_peak_442	51	.	2.30825	7.23509	5.18628	295
chr1	38410470	38410722	SRR8861852-53_trimmed.fq.sort.sort.q10.rmdup.narrowPeak_peak_443	51	.	2.80166	7.20987	5.16186	109
chr1	38411031	38411377	SRR8861852-53_trimmed.fq.sort.sort.q10.rmdup.narrowPeak_peak_444	48	.	2.71026	6.86556	4.83424	156
chr1	38417217	38417526	SRR8861852-53_trimmed.fq.sort.sort.q10.rmdup.narrowPeak_peak_445	60	.	2.95462	8.1497	6.06356	171
chr1	38417888	38418326	SRR8861852-53_trimmed.fq.sort.sort.q10.rmdup.narrowPeak_peak_446	48	.	2.70535	6.84696	4.81633	323
chr1	38418754	38419052	SRR8861852-53_trimmed.fq.sort.sort.q10.rmdup.narrowPeak_peak_447	28	.	2.29253	4.75418	2.8372	122
chr1	38435909	38436638	SRR8861852-53_trimmed.fq.sort.sort.q10.rmdup.narrowPeak_peak_448	230	.	3.42477	25.5096	23.0827	462
chr1	38436954	38437248	SRR8861852-53_trimmed.fq.sort.sort.q10.rmdup.narrowPeak_peak_449	90	.	2.41691	11.2718	9.09055	132
chr1	38438443	38438936	SRR8861852-53_trimmed.fq.sort.sort.q10.rmdup.narrowPeak_peak_450	49	.	2.04788	7.02232	4.98065	164
chr1	38448902	38449345	SRR8861852-53_trimmed.fq.sort.sort.q10.rmdup.narrowPeak_peak_451	129	.	3.66099	15.2411	12.9711	165
chr1	38450551	38451006	SRR8861852-53_trimmed.fq.sort.sort.q10.rmdup.narrowPeak_peak_452	99	.	3.27444	12.1686	9.964	133
chr1	38461799	38462040	SRR8861852-53_trimmed.fq.sort.sort.q10.rmdup.narrowPeak_peak_453	57	.	3.01962	7.81892	5.74681	110
chr1	38470268	38471178	SRR8861852-53_trimmed.fq.sort.sort.q10.rmdup.narrowPeak_peak_454	113	.	3.81476	13.6265	11.3892	629
chr1	38487487	38488165	SRR8861852-53_trimmed.fq.sort.sort.q10.rmdup.narrowPeak_peak_455	42	.	2.63149	6.25471	4.25127	59
chr1	38497546	38497827	SRR8861852-53_trimmed.fq.sort.sort.q10.rmdup.narrowPeak_peak_456	62	.	3.01632	8.38606	6.29285	102
chr1	38511434	38511871	SRR8861852-53_trimmed.fq.sort.sort.q10.rmdup.narrowPeak_peak_457	77	.	2.41954	9.84641	7.70416	187
chr1	38512059	38512984	SRR8861852-53_trimmed.fq.sort.sort.q10.rmdup.narrowPeak_peak_458	219	.	3.58022	24.3213	21.9093	503
chr1	38513239	38513674	SRR8861852-53_trimmed.fq.sort.sort.q10.rmdup.narrowPeak_peak_459	62	.	2.31265	8.34809	6.25609	86
chr1	38528273	38529526	SRR8861852-53_trimmed.fq.sort.sort.q10.rmdup.narrowPeak_peak_460	61	.	2.73377	8.27662	6.1867	763
chr1	38553942	38554156	SRR8861852-53_trimmed.fq.sort.sort.q10.rmdup.narrowPeak_peak_461	43	.	2.768	6.40795	4.39301	105
chr1	38560729	38561081	SRR8861852-53_trimmed.fq.sort.sort.q10.rmdup.narrowPeak_peak_462	50	.	2.74032	7.14538	5.09956	176
chr1	38565394	38565613	SRR8861852-53_trimmed.fq.sort.sort.q10.rmdup.narrowPeak_peak_463	64	.	2.97358	8.60013	6.49721	129
chr1	38584868	38585105	SRR8861852-53_trimmed.fq.sort.sort.q10.rmdup.narrowPeak_peak_464	37	.	2.61365	5.72925	3.75299	188
chr1	38594875	38595247	SRR8861852-53_trimmed.fq.sort.sort.q10.rmdup.narrowPeak_peak_465	54	.	2.88824	7.53173	5.46868	208
chr1	38601619	38602364	SRR8861852-53_trimmed.fq.sort.sort.q10.rmdup.narrowPeak_peak_466	55	.	2.3515	7.60631	5.54093	631
chr1	38606580	38607790	SRR8861852-53_trimmed.fq.sort.sort.q10.rmdup.narrowPeak_peak_467	476	.	5.40658	50.3194	47.6386	301
chr1	38626048	38627144	SRR8861852-53_trimmed.fq.sort.sort.q10.rmdup.narrowPeak_peak_468	850	.	3.81177	88.0287	85.0087	595
chr1	38627669	38628872	SRR8861852-53_trimmed.fq.sort.sort.q10.rmdup.narrowPeak_peak_469	956	.	3.98181	98.7767	95.6545	212
chr1	38629007	38629341	SRR8861852-53_trimmed.fq.sort.sort.q10.rmdup.narrowPeak_peak_470	37	.	1.52651	5.73049	3.75419	202
chr1	38636297	38636728	SRR8861852-53_trimmed.fq.sort.sort.q10.rmdup.narrowPeak_peak_471	175	.	3.99594	19.9331	17.5825	230
chr1	38642181	38643006	SRR8861852-53_trimmed.fq.sort.sort.q10.rmdup.narrowPeak_peak_472	56	.	2.93934	7.71972	5.65071	492
chr1	38652103	38652353	SRR8861852-53_trimmed.fq.sort.sort.q10.rmdup.narrowPeak_peak_473	36	.	2.41946	5.60638	3.63514	96
chr1	38657458	38658587	SRR8861852-53_trimmed.fq.sort.sort.q10.rmdup.narrowPeak_peak_474	132	.	3.37098	15.56	13.2834	273
chr1	38659227	38659528	SRR8861852-53_trimmed.fq.sort.sort.q10.rmdup.narrowPeak_peak_475	116	.	3.20628	13.9375	11.6941	118
chr1	38665734	38666122	SRR8861852-53_trimmed.fq.sort.sort.q10.rmdup.narrowPeak_peak_476	44	.	2.36763	6.42805	4.41239	54
chr1	38666237	38667278	SRR8861852-53_trimmed.fq.sort.sort.q10.rmdup.narrowPeak_peak_477	326	.	5.41614	35.1625	32.6264	480
chr1	38687982	38688808	SRR8861852-53_trimmed.fq.sort.sort.q10.rmdup.narrowPeak_peak_478	122	.	3.83346	14.4993	12.2441	139
chr1	38698810	38699543	SRR8861852-53_trimmed.fq.sort.sort.q10.rmdup.narrowPeak_peak_479	119	.	3.448	14.1597	11.9108	366
chr1	38699886	38700136	SRR8861852-53_trimmed.fq.sort.sort.q10.rmdup.narrowPeak_peak_480	62	.	2.74986	8.35018	6.25809	117
chr1	38700954	38701220	SRR8861852-53_trimmed.fq.sort.sort.q10.rmdup.narrowPeak_peak_481	32	.	2.31136	5.18804	3.24235	153
chr1	38735208	38736311	SRR8861852-53_trimmed.fq.sort.sort.q10.rmdup.narrowPeak_peak_482	408	.	5.86559	43.5024	40.884	460
chr1	38757393	38758982	SRR8861852-53_trimmed.fq.sort.sort.q10.rmdup.narrowPeak_peak_483	374	.	3.30558	40.0257	37.4406	370
chr1	38759921	38760483	SRR8861852-53_trimmed.fq.sort.sort.q10.rmdup.narrowPeak_peak_484	417	.	3.34187	44.3731	41.7465	370
chr1	38766642	38767815	SRR8861852-53_trimmed.fq.sort.sort.q10.rmdup.narrowPeak_peak_485	504	.	4.12508	53.1941	50.4874	716
chr1	38770162	38770882	SRR8861852-53_trimmed.fq.sort.sort.q10.rmdup.narrowPeak_peak_486	230	.	3.1193	25.4942	23.0674	525
chr1	38777174	38778169	SRR8861852-53_trimmed.fq.sort.sort.q10.rmdup.narrowPeak_peak_487	106	.	3.62875	12.8481	10.6277	187
chr1	38789512	38789967	SRR8861852-53_trimmed.fq.sort.sort.q10.rmdup.narrowPeak_peak_488	85	.	3.33944	10.7017	8.53588	273
chr1	38790052	38790449	SRR8861852-53_trimmed.fq.sort.sort.q10.rmdup.narrowPeak_peak_489	27	.	2.30348	4.672	2.75887	110
chr1	38816308	38817819	SRR8861852-53_trimmed.fq.sort.sort.q10.rmdup.narrowPeak_peak_490	194	.	5.14057	21.875	19.4959	518
chr1	38866416	38866757	SRR8861852-53_trimmed.fq.sort.sort.q10.rmdup.narrowPeak_peak_491	39	.	2.6447	5.9894	3.99619	62
chr1	38885957	38886296	SRR8861852-53_trimmed.fq.sort.sort.q10.rmdup.narrowPeak_peak_492	43	.	2.66652	6.38169	4.37335	247
chr1	38897540	38898195	SRR8861852-53_trimmed.fq.sort.sort.q10.rmdup.narrowPeak_peak_493	217	.	5.43714	24.1974	21.7869	487
chr1	38987164	38988767	SRR8861852-53_trimmed.fq.sort.sort.q10.rmdup.narrowPeak_peak_494	1327	.	8.38185	136.238	132.712	862
chr1	39001429	39001823	SRR8861852-53_trimmed.fq.sort.sort.q10.rmdup.narrowPeak_peak_495	92	.	3.65771	11.4675	9.27989	230
chr1	39046231	39046548	SRR8861852-53_trimmed.fq.sort.sort.q10.rmdup.narrowPeak_peak_496	124	.	4.152	14.6927	12.4328	122
chr1	39078886	39079217	SRR8861852-53_trimmed.fq.sort.sort.q10.rmdup.narrowPeak_peak_497	58	.	3.06457	7.97688	5.89593	123
chr1	39105569	39106044	SRR8861852-53_trimmed.fq.sort.sort.q10.rmdup.narrowPeak_peak_498	43	.	2.76194	6.38756	4.37905	347
chr1	39106208	39106430	SRR8861852-53_trimmed.fq.sort.sort.q10.rmdup.narrowPeak_peak_499	22	.	2.27371	4.09461	2.22077	17
chr1	39134283	39134620	SRR8861852-53_trimmed.fq.sort.sort.q10.rmdup.narrowPeak_peak_500	92	.	3.65771	11.4675	9.27989	148
chr1	39237479	39237737	SRR8861852-53_trimmed.fq.sort.sort.q10.rmdup.narrowPeak_peak_501	43	.	2.768	6.40795	4.39301	93
chr1	39238098	39238338	SRR8861852-53_trimmed.fq.sort.sort.q10.rmdup.narrowPeak_peak_502	34	.	2.57028	5.43486	3.47073	121
chr1	39312462	39313662	SRR8861852-53_trimmed.fq.sort.sort.q10.rmdup.narrowPeak_peak_503	115	.	3.61984	13.7992	11.5585	1025
chr1	39335618	39335832	SRR8861852-53_trimmed.fq.sort.sort.q10.rmdup.narrowPeak_peak_504	53	.	2.96571	7.43993	5.37986	86
chr1	39367277	39367717	SRR8861852-53_trimmed.fq.sort.sort.q10.rmdup.narrowPeak_peak_505	398	.	3.84794	42.4552	39.8466	238
chr1	39367826	39369346	SRR8861852-53_trimmed.fq.sort.sort.q10.rmdup.narrowPeak_peak_506	1471	.	7.45247	150.82	147.105	555
chr1	39395914	39396188	SRR8861852-53_trimmed.fq.sort.sort.q10.rmdup.narrowPeak_peak_507	57	.	3.01334	7.79676	5.72538	116
chr1	39417622	39418149	SRR8861852-53_trimmed.fq.sort.sort.q10.rmdup.narrowPeak_peak_508	98	.	3.75657	12.0909	9.88785	323
chr1	39449680	39450410	SRR8861852-53_trimmed.fq.sort.sort.q10.rmdup.narrowPeak_peak_509	196	.	3.97465	22.0252	19.644	543
chr1	39450697	39450956	SRR8861852-53_trimmed.fq.sort.sort.q10.rmdup.narrowPeak_peak_510	40	.	2.26091	6.03801	4.04292	132
chr1	39457749	39457987	SRR8861852-53_trimmed.fq.sort.sort.q10.rmdup.narrowPeak_peak_511	46	.	2.64787	6.62789	4.60507	198
chr1	39464287	39464903	SRR8861852-53_trimmed.fq.sort.sort.q10.rmdup.narrowPeak_peak_512	82	.	3.3721	10.3833	8.22525	195
chr1	39478111	39478373	SRR8861852-53_trimmed.fq.sort.sort.q10.rmdup.narrowPeak_peak_513	58	.	2.94438	7.92423	5.84875	98
chr1	39478451	39478720	SRR8861852-53_trimmed.fq.sort.sort.q10.rmdup.narrowPeak_peak_514	224	.	5.23421	24.8342	22.4158	156
chr1	39478842	39479258	SRR8861852-53_trimmed.fq.sort.sort.q10.rmdup.narrowPeak_peak_515	555	.	8.60539	58.2657	55.5135	170
chr1	39535207	39536333	SRR8861852-53_trimmed.fq.sort.sort.q10.rmdup.narrowPeak_peak_516	1401	.	11.4251	143.798	140.176	742
chr1	39576186	39577306	SRR8861852-53_trimmed.fq.sort.sort.q10.rmdup.narrowPeak_peak_517	849	.	6.22744	88.0184	84.9985	582
chr1	39577502	39578080	SRR8861852-53_trimmed.fq.sort.sort.q10.rmdup.narrowPeak_peak_518	1027	.	6.93238	105.952	102.759	240
chr1	39612819	39613195	SRR8861852-53_trimmed.fq.sort.sort.q10.rmdup.narrowPeak_peak_519	33	.	2.28884	5.3393	3.38693	213
chr1	39613453	39614512	SRR8861852-53_trimmed.fq.sort.sort.q10.rmdup.narrowPeak_peak_520	132	.	3.58087	15.5696	13.2928	888
chr1	39614654	39615047	SRR8861852-53_trimmed.fq.sort.sort.q10.rmdup.narrowPeak_peak_521	129	.	3.52198	15.2551	12.9849	201
chr1	39645639	39646593	SRR8861852-53_trimmed.fq.sort.sort.q10.rmdup.narrowPeak_peak_522	105	.	3.85543	12.7254	10.5076	313
chr1	39686301	39686515	SRR8861852-53_trimmed.fq.sort.sort.q10.rmdup.narrowPeak_peak_523	27	.	2.2951	4.64285	2.73113	104
chr1	39691012	39692038	SRR8861852-53_trimmed.fq.sort.sort.q10.rmdup.narrowPeak_peak_524	227	.	4.49726	25.19	22.7669	616
chr1	39701016	39702559	SRR8861852-53_trimmed.fq.sort.sort.q10.rmdup.narrowPeak_peak_525	234	.	3.7392	25.9043	23.4722	302
chr1	39702860	39703226	SRR8861852-53_trimmed.fq.sort.sort.q10.rmdup.narrowPeak_peak_526	70	.	2.3766	9.1544	7.03295	216
chr1	39713429	39714266	SRR8861852-53_trimmed.fq.sort.sort.q10.rmdup.narrowPeak_peak_527	84	.	2.93305	10.6514	8.48691	407
chr1	39719752	39719995	SRR8861852-53_trimmed.fq.sort.sort.q10.rmdup.narrowPeak_peak_528	51	.	2.42754	7.24378	5.19468	139
chr1	39720467	39721511	SRR8861852-53_trimmed.fq.sort.sort.q10.rmdup.narrowPeak_peak_529	691	.	8.07489	71.9961	69.1218	326
chr1	39734777	39734991	SRR8861852-53_trimmed.fq.sort.sort.q10.rmdup.narrowPeak_peak_530	39	.	2.34058	5.92638	3.93549	165
chr1	39735568	39736437	SRR8861852-53_trimmed.fq.sort.sort.q10.rmdup.narrowPeak_peak_531	150	.	3.63706	17.3577	15.049	681
chr1	39740835	39741211	SRR8861852-53_trimmed.fq.sort.sort.q10.rmdup.narrowPeak_peak_532	88	.	3.25622	11.0053	8.83024	163
chr1	39741294	39741644	SRR8861852-53_trimmed.fq.sort.sort.q10.rmdup.narrowPeak_peak_533	69	.	3.0939	9.08046	6.96401	189
chr1	39746354	39746926	SRR8861852-53_trimmed.fq.sort.sort.q10.rmdup.narrowPeak_peak_534	144	.	3.85996	16.7539	14.4551	291
chr1	39749512	39750093	SRR8861852-53_trimmed.fq.sort.sort.q10.rmdup.narrowPeak_peak_535	58	.	2.69698	7.94634	5.87013	141
chr1	39751320	39751536	SRR8861852-53_trimmed.fq.sort.sort.q10.rmdup.narrowPeak_peak_536	39	.	2.38507	5.99258	3.99915	62
chr1	39761327	39762574	SRR8861852-53_trimmed.fq.sort.sort.q10.rmdup.narrowPeak_peak_537	508	.	6.41033	53.5472	50.8374	559
chr1	39772161	39772510	SRR8861852-53_trimmed.fq.sort.sort.q10.rmdup.narrowPeak_peak_538	34	.	2.57028	5.43486	3.47073	66
chr1	39772681	39772913	SRR8861852-53_trimmed.fq.sort.sort.q10.rmdup.narrowPeak_peak_539	22	.	2.27371	4.09461	2.22077	153
chr1	39831026	39831263	SRR8861852-53_trimmed.fq.sort.sort.q10.rmdup.narrowPeak_peak_540	69	.	3.26228	9.09065	6.97096	107
chr1	39839304	39839800	SRR8861852-53_trimmed.fq.sort.sort.q10.rmdup.narrowPeak_peak_541	64	.	3.16343	8.52725	6.42641	149
chr1	39867540	39868462	SRR8861852-53_trimmed.fq.sort.sort.q10.rmdup.narrowPeak_peak_542	135	.	3.94284	15.7953	13.5145	596
chr1	39884966	39885261	SRR8861852-53_trimmed.fq.sort.sort.q10.rmdup.narrowPeak_peak_543	39	.	2.66914	5.9138	3.92346	88
chr1	39900178	39900792	SRR8861852-53_trimmed.fq.sort.sort.q10.rmdup.narrowPeak_peak_544	762	.	4.35949	79.154	76.216	377
chr1	39901141	39903274	SRR8861852-53_trimmed.fq.sort.sort.q10.rmdup.narrowPeak_peak_545	1226	.	5.48493	126.048	122.642	427
chr1	39922934	39923170	SRR8861852-53_trimmed.fq.sort.sort.q10.rmdup.narrowPeak_peak_546	42	.	2.4681	6.20788	4.2063	82
chr1	39923512	39923863	SRR8861852-53_trimmed.fq.sort.sort.q10.rmdup.narrowPeak_peak_547	98	.	3.38879	12.0374	9.83719	198
chr1	39947188	39947909	SRR8861852-53_trimmed.fq.sort.sort.q10.rmdup.narrowPeak_peak_548	215	.	3.93673	23.9718	21.5645	277
chr1	39962837	39963086	SRR8861852-53_trimmed.fq.sort.sort.q10.rmdup.narrowPeak_peak_549	35	.	2.50304	5.49943	3.53253	129
chr1	39977125	39977387	SRR8861852-53_trimmed.fq.sort.sort.q10.rmdup.narrowPeak_peak_550	57	.	2.81631	7.78529	5.71419	55
chr1	39982926	39983202	SRR8861852-53_trimmed.fq.sort.sort.q10.rmdup.narrowPeak_peak_551	68	.	3.11687	8.96885	6.85548	110
chr1	40002316	40002621	SRR8861852-53_trimmed.fq.sort.sort.q10.rmdup.narrowPeak_peak_552	30	.	2.30965	4.93755	3.01184	121
chr1	40101503	40101967	SRR8861852-53_trimmed.fq.sort.sort.q10.rmdup.narrowPeak_peak_553	34	.	2.57028	5.43486	3.47073	351
chr1	40106166	40106521	SRR8861852-53_trimmed.fq.sort.sort.q10.rmdup.narrowPeak_peak_554	75	.	3.29257	9.63587	7.50159	151
chr1	40139612	40139871	SRR8861852-53_trimmed.fq.sort.sort.q10.rmdup.narrowPeak_peak_555	34	.	2.57028	5.43486	3.47073	84
chr1	40179592	40179966	SRR8861852-53_trimmed.fq.sort.sort.q10.rmdup.narrowPeak_peak_556	53	.	2.96571	7.43993	5.37986	170
chr1	40224495	40224796	SRR8861852-53_trimmed.fq.sort.sort.q10.rmdup.narrowPeak_peak_557	35	.	2.42652	5.49935	3.53251	174
chr1	40225010	40225369	SRR8861852-53_trimmed.fq.sort.sort.q10.rmdup.narrowPeak_peak_558	167	.	4.41681	19.1166	16.7785	174
chr1	40233215	40233569	SRR8861852-53_trimmed.fq.sort.sort.q10.rmdup.narrowPeak_peak_559	70	.	2.81923	9.18581	7.06359	165
chr1	40233832	40234175	SRR8861852-53_trimmed.fq.sort.sort.q10.rmdup.narrowPeak_peak_560	55	.	2.6308	7.64685	5.58014	145
chr1	40234468	40234790	SRR8861852-53_trimmed.fq.sort.sort.q10.rmdup.narrowPeak_peak_561	46	.	2.52313	6.72222	4.69606	189
chr1	40243307	40243846	SRR8861852-53_trimmed.fq.sort.sort.q10.rmdup.narrowPeak_peak_562	194	.	5.14057	21.875	19.4959	231
chr1	40266320	40267122	SRR8861852-53_trimmed.fq.sort.sort.q10.rmdup.narrowPeak_peak_563	656	.	8.86372	68.4953	65.6523	412
chr1	40274569	40274851	SRR8861852-53_trimmed.fq.sort.sort.q10.rmdup.narrowPeak_peak_564	24	.	2.29942	4.29451	2.41046	69
chr1	40281668	40281965	SRR8861852-53_trimmed.fq.sort.sort.q10.rmdup.narrowPeak_peak_565	38	.	2.60262	5.84484	3.86382	165
chr1	40324513	40324853	SRR8861852-53_trimmed.fq.sort.sort.q10.rmdup.narrowPeak_peak_566	92	.	3.65771	11.4675	9.27989	147
chr1	40353213	40353570	SRR8861852-53_trimmed.fq.sort.sort.q10.rmdup.narrowPeak_peak_567	124	.	4.152	14.6927	12.4328	200
chr1	40436155	40436851	SRR8861852-53_trimmed.fq.sort.sort.q10.rmdup.narrowPeak_peak_568	48	.	2.86685	6.91681	4.87875	163
chr1	40634698	40635459	SRR8861852-53_trimmed.fq.sort.sort.q10.rmdup.narrowPeak_peak_569	107	.	3.78837	12.9943	10.7709	180
chr1	40636233	40636447	SRR8861852-53_trimmed.fq.sort.sort.q10.rmdup.narrowPeak_peak_570	42	.	2.66902	6.23165	4.22913	77
chr1	40790142	40791169	SRR8861852-53_trimmed.fq.sort.sort.q10.rmdup.narrowPeak_peak_571	372	.	6.77825	39.8788	37.2952	382
chr1	40815037	40815841	SRR8861852-53_trimmed.fq.sort.sort.q10.rmdup.narrowPeak_peak_572	86	.	3.55885	10.8554	8.6839	334
chr1	40841324	40841669	SRR8861852-53_trimmed.fq.sort.sort.q10.rmdup.narrowPeak_peak_573	26	.	2.37257	4.5247	2.61861	101
chr1	40879471	40879688	SRR8861852-53_trimmed.fq.sort.sort.q10.rmdup.narrowPeak_peak_574	48	.	2.86685	6.91681	4.87875	102
chr1	40924186	40925199	SRR8861852-53_trimmed.fq.sort.sort.q10.rmdup.narrowPeak_peak_575	117	.	4.05314	14.0266	11.7803	524
chr1	41001726	41002269	SRR8861852-53_trimmed.fq.sort.sort.q10.rmdup.narrowPeak_peak_576	101	.	3.40409	12.3345	10.1263	326
chr1	41002541	41003138	SRR8861852-53_trimmed.fq.sort.sort.q10.rmdup.narrowPeak_peak_577	128	.	3.68497	15.1079	12.8403	120
chr1	41007028	41007286	SRR8861852-53_trimmed.fq.sort.sort.q10.rmdup.narrowPeak_peak_578	30	.	2.34596	4.9452	3.01913	59
chr1	41034798	41036130	SRR8861852-53_trimmed.fq.sort.sort.q10.rmdup.narrowPeak_peak_579	204	.	4.52404	22.7918	20.4	268
chr1	41235369	41235798	SRR8861852-53_trimmed.fq.sort.sort.q10.rmdup.narrowPeak_peak_580	64	.	3.16343	8.52725	6.42641	325
chr1	41390368	41390720	SRR8861852-53_trimmed.fq.sort.sort.q10.rmdup.narrowPeak_peak_581	105	.	3.85543	12.7254	10.5076	189
chr1	41652584	41652918	SRR8861852-53_trimmed.fq.sort.sort.q10.rmdup.narrowPeak_peak_582	75	.	3.36114	9.6667	7.52898	128
chr1	41891119	41891364	SRR8861852-53_trimmed.fq.sort.sort.q10.rmdup.narrowPeak_peak_583	48	.	2.86685	6.91681	4.87875	176
chr1	42098060	42098316	SRR8861852-53_trimmed.fq.sort.sort.q10.rmdup.narrowPeak_peak_584	48	.	2.86685	6.91681	4.87875	175
chr1	42125508	42125768	SRR8861852-53_trimmed.fq.sort.sort.q10.rmdup.narrowPeak_peak_585	69	.	3.26228	9.09065	6.97096	178
chr1	42242507	42242802	SRR8861852-53_trimmed.fq.sort.sort.q10.rmdup.narrowPeak_peak_586	39	.	2.66914	5.9138	3.92346	206
chr1	42257789	42258005	SRR8861852-53_trimmed.fq.sort.sort.q10.rmdup.narrowPeak_peak_587	49	.	2.83935	6.99868	4.9578	111
chr1	42261747	42262186	SRR8861852-53_trimmed.fq.sort.sort.q10.rmdup.narrowPeak_peak_588	244	.	5.5378	26.9386	24.494	268
chr1	42295828	42296260	SRR8861852-53_trimmed.fq.sort.sort.q10.rmdup.narrowPeak_peak_589	158	.	4.64628	18.1706	15.8477	219
chr1	42325687	42326202	SRR8861852-53_trimmed.fq.sort.sort.q10.rmdup.narrowPeak_peak_590	98	.	3.75657	12.0909	9.88785	335
chr1	42351950	42353062	SRR8861852-53_trimmed.fq.sort.sort.q10.rmdup.narrowPeak_peak_591	91	.	3.444	11.3567	9.17352	406
chr1	42362035	42362424	SRR8861852-53_trimmed.fq.sort.sort.q10.rmdup.narrowPeak_peak_592	127	.	3.728	15.0612	12.7945	208
chr1	42362692	42363475	SRR8861852-53_trimmed.fq.sort.sort.q10.rmdup.narrowPeak_peak_593	116	.	3.5961	13.9351	11.6917	350
chr1	42539636	42540079	SRR8861852-53_trimmed.fq.sort.sort.q10.rmdup.narrowPeak_peak_594	75	.	3.36114	9.6667	7.52898	246
chr1	42540358	42540808	SRR8861852-53_trimmed.fq.sort.sort.q10.rmdup.narrowPeak_peak_595	43	.	2.768	6.40795	4.39301	61
chr1	42623523	42623971	SRR8861852-53_trimmed.fq.sort.sort.q10.rmdup.narrowPeak_peak_596	53	.	2.96571	7.43993	5.37986	111
chr1	42624858	42625226	SRR8861852-53_trimmed.fq.sort.sort.q10.rmdup.narrowPeak_peak_597	45	.	2.60162	6.60244	4.58057	271
chr1	42629613	42630504	SRR8861852-53_trimmed.fq.sort.sort.q10.rmdup.narrowPeak_peak_598	540	.	7.44037	56.8118	54.0728	551
chr1	42634995	42635788	SRR8861852-53_trimmed.fq.sort.sort.q10.rmdup.narrowPeak_peak_599	95	.	3.41486	11.6957	9.50307	174
chr1	42649625	42650127	SRR8861852-53_trimmed.fq.sort.sort.q10.rmdup.narrowPeak_peak_600	79	.	3.23603	10.0632	7.91542	197
chr1	42651378	42651752	SRR8861852-53_trimmed.fq.sort.sort.q10.rmdup.narrowPeak_peak_601	115	.	3.72356	13.7598	11.5199	184
chr1	42651974	42652317	SRR8861852-53_trimmed.fq.sort.sort.q10.rmdup.narrowPeak_peak_602	39	.	2.52049	5.99219	3.99879	153
chr1	42685997	42687250	SRR8861852-53_trimmed.fq.sort.sort.q10.rmdup.narrowPeak_peak_603	358	.	6.96552	38.4004	35.8315	946
chr1	42694981	42695352	SRR8861852-53_trimmed.fq.sort.sort.q10.rmdup.narrowPeak_peak_604	86	.	3.55885	10.8554	8.6839	130
chr1	42771830	42772532	SRR8861852-53_trimmed.fq.sort.sort.q10.rmdup.narrowPeak_peak_605	117	.	4.05314	14.0266	11.7803	171
chr1	42821760	42822373	SRR8861852-53_trimmed.fq.sort.sort.q10.rmdup.narrowPeak_peak_606	64	.	3.16343	8.52725	6.42641	108
chr1	42851152	42851953	SRR8861852-53_trimmed.fq.sort.sort.q10.rmdup.narrowPeak_peak_607	1744	.	13.8327	178.53	174.418	296
chr1	42889601	42889861	SRR8861852-53_trimmed.fq.sort.sort.q10.rmdup.narrowPeak_peak_608	75	.	3.36114	9.6667	7.52898	101
chr1	42918405	42918742	SRR8861852-53_trimmed.fq.sort.sort.q10.rmdup.narrowPeak_peak_609	151	.	4.54742	17.4562	15.1452	150
chr1	42952652	42953346	SRR8861852-53_trimmed.fq.sort.sort.q10.rmdup.narrowPeak_peak_610	513	.	7.6614	54.0269	51.3128	481
chr1	42953455	42953840	SRR8861852-53_trimmed.fq.sort.sort.q10.rmdup.narrowPeak_peak_611	240	.	5.1244	26.5121	24.0728	144
chr1	43009812	43010366	SRR8861852-53_trimmed.fq.sort.sort.q10.rmdup.narrowPeak_peak_612	54	.	2.7408	7.47936	5.41795	213
chr1	43010591	43011259	SRR8861852-53_trimmed.fq.sort.sort.q10.rmdup.narrowPeak_peak_613	76	.	3.12205	9.79983	7.65876	103
chr1	43091980	43092363	SRR8861852-53_trimmed.fq.sort.sort.q10.rmdup.narrowPeak_peak_614	134	.	3.99301	15.7437	13.4639	265
chr1	43092572	43093104	SRR8861852-53_trimmed.fq.sort.sort.q10.rmdup.narrowPeak_peak_615	562	.	8.12021	59.0551	56.2959	203
chr1	43097940	43099284	SRR8861852-53_trimmed.fq.sort.sort.q10.rmdup.narrowPeak_peak_616	2089	.	8.93082	213.693	208.951	581
chr1	43163377	43164354	SRR8861852-53_trimmed.fq.sort.sort.q10.rmdup.narrowPeak_peak_617	558	.	8.24059	58.6208	55.8656	399
chr1	43215875	43216445	SRR8861852-53_trimmed.fq.sort.sort.q10.rmdup.narrowPeak_peak_618	280	.	5.2654	30.541	28.0545	283
chr1	43225281	43226196	SRR8861852-53_trimmed.fq.sort.sort.q10.rmdup.narrowPeak_peak_619	187	.	5.04171	21.1171	18.7487	594
chr1	43264619	43264900	SRR8861852-53_trimmed.fq.sort.sort.q10.rmdup.narrowPeak_peak_620	124	.	4.152	14.6927	12.4328	157
chr1	43305784	43306352	SRR8861852-53_trimmed.fq.sort.sort.q10.rmdup.narrowPeak_peak_621	137	.	3.82224	16.0361	13.7511	251
chr1	43310823	43311948	SRR8861852-53_trimmed.fq.sort.sort.q10.rmdup.narrowPeak_peak_622	198	.	4.59834	22.2022	19.8186	519
chr1	43337142	43337356	SRR8861852-53_trimmed.fq.sort.sort.q10.rmdup.narrowPeak_peak_623	26	.	2.37257	4.5247	2.61861	86
chr1	43358402	43358676	SRR8861852-53_trimmed.fq.sort.sort.q10.rmdup.narrowPeak_peak_624	64	.	3.16343	8.52725	6.42641	95
chr1	43360277	43360520	SRR8861852-53_trimmed.fq.sort.sort.q10.rmdup.narrowPeak_peak_625	39	.	2.66914	5.9138	3.92346	36
chr1	43396361	43396660	SRR8861852-53_trimmed.fq.sort.sort.q10.rmdup.narrowPeak_peak_626	28	.	2.3333	4.77546	2.85732	125
chr1	43398472	43398976	SRR8861852-53_trimmed.fq.sort.sort.q10.rmdup.narrowPeak_peak_627	89	.	3.33936	11.1466	8.96838	369
chr1	43409313	43409679	SRR8861852-53_trimmed.fq.sort.sort.q10.rmdup.narrowPeak_peak_628	39	.	2.66914	5.9138	3.92346	251
chr1	43444867	43445710	SRR8861852-53_trimmed.fq.sort.sort.q10.rmdup.narrowPeak_peak_629	1051	.	6.06734	108.405	105.188	661
chr1	43445817	43446911	SRR8861852-53_trimmed.fq.sort.sort.q10.rmdup.narrowPeak_peak_630	1295	.	6.77326	133.073	129.586	519
chr1	43474589	43475247	SRR8861852-53_trimmed.fq.sort.sort.q10.rmdup.narrowPeak_peak_631	69	.	3.00595	9.11382	6.9935	167
chr1	43482797	43483071	SRR8861852-53_trimmed.fq.sort.sort.q10.rmdup.narrowPeak_peak_632	58	.	2.80969	7.93142	5.85565	69
chr1	43548549	43548786	SRR8861852-53_trimmed.fq.sort.sort.q10.rmdup.narrowPeak_peak_633	35	.	2.38755	5.4835	3.51731	52
chr1	43554798	43555363	SRR8861852-53_trimmed.fq.sort.sort.q10.rmdup.narrowPeak_peak_634	39	.	2.43331	5.92913	3.93816	472
chr1	43555440	43555858	SRR8861852-53_trimmed.fq.sort.sort.q10.rmdup.narrowPeak_peak_635	41	.	2.45665	6.16055	4.16076	187
chr1	43568988	43569453	SRR8861852-53_trimmed.fq.sort.sort.q10.rmdup.narrowPeak_peak_636	50	.	2.8684	7.10085	5.05657	97
chr1	43583679	43584220	SRR8861852-53_trimmed.fq.sort.sort.q10.rmdup.narrowPeak_peak_637	86	.	3.55885	10.8554	8.6839	339
chr1	43590308	43591231	SRR8861852-53_trimmed.fq.sort.sort.q10.rmdup.narrowPeak_peak_638	260	.	5.80916	28.5223	26.0589	342
chr1	43595568	43595788	SRR8861852-53_trimmed.fq.sort.sort.q10.rmdup.narrowPeak_peak_639	64	.	3.16343	8.52725	6.42641	135
chr1	43672885	43673175	SRR8861852-53_trimmed.fq.sort.sort.q10.rmdup.narrowPeak_peak_640	22	.	2.27371	4.09461	2.22077	261
chr1	43694434	43695735	SRR8861852-53_trimmed.fq.sort.sort.q10.rmdup.narrowPeak_peak_641	333	.	4.37428	35.8517	33.3086	503
chr1	43698337	43698681	SRR8861852-53_trimmed.fq.sort.sort.q10.rmdup.narrowPeak_peak_642	90	.	2.66466	11.2683	9.08718	183
chr1	43698775	43699196	SRR8861852-53_trimmed.fq.sort.sort.q10.rmdup.narrowPeak_peak_643	222	.	3.80555	24.6183	22.2025	255
chr1	43730129	43731045	SRR8861852-53_trimmed.fq.sort.sort.q10.rmdup.narrowPeak_peak_644	86	.	3.55885	10.8554	8.6839	446
chr1	43762205	43762648	SRR8861852-53_trimmed.fq.sort.sort.q10.rmdup.narrowPeak_peak_645	67	.	3.03255	8.83665	6.72703	172
chr1	43781308	43781906	SRR8861852-53_trimmed.fq.sort.sort.q10.rmdup.narrowPeak_peak_646	39	.	2.66914	5.9138	3.92346	450
chr1	43826810	43827756	SRR8861852-53_trimmed.fq.sort.sort.q10.rmdup.narrowPeak_peak_647	1428	.	9.42614	146.539	142.881	746
chr1	43827999	43828625	SRR8861852-53_trimmed.fq.sort.sort.q10.rmdup.narrowPeak_peak_648	478	.	5.18003	50.5337	47.851	165
chr1	43933129	43934731	SRR8861852-53_trimmed.fq.sort.sort.q10.rmdup.narrowPeak_peak_649	1469	.	7.74874	150.688	146.975	633
chr1	44041932	44042662	SRR8861852-53_trimmed.fq.sort.sort.q10.rmdup.narrowPeak_peak_650	461	.	7.73292	48.7867	46.1197	411
chr1	44101846	44103332	SRR8861852-53_trimmed.fq.sort.sort.q10.rmdup.narrowPeak_peak_651	1074	.	8.61257	110.725	107.484	355
chr1	44118066	44120396	SRR8861852-53_trimmed.fq.sort.sort.q10.rmdup.narrowPeak_peak_652	1278	.	5.90346	131.349	127.882	497
chr1	44147109	44148577	SRR8861852-53_trimmed.fq.sort.sort.q10.rmdup.narrowPeak_peak_653	1493	.	8.07089	153.146	149.4	990
chr1	44551164	44553622	SRR8861852-53_trimmed.fq.sort.sort.q10.rmdup.narrowPeak_peak_654	1425	.	5.70813	146.244	142.59	988
chr1	44584617	44585900	SRR8861852-53_trimmed.fq.sort.sort.q10.rmdup.narrowPeak_peak_655	439	.	6.50398	46.598	43.9509	337
chr1	44591167	44592191	SRR8861852-53_trimmed.fq.sort.sort.q10.rmdup.narrowPeak_peak_656	98	.	3.49389	12.0333	9.83315	746
chr1	44618170	44618964	SRR8861852-53_trimmed.fq.sort.sort.q10.rmdup.narrowPeak_peak_657	115	.	3.99369	13.7983	11.5576	425
chr1	44619087	44619574	SRR8861852-53_trimmed.fq.sort.sort.q10.rmdup.narrowPeak_peak_658	195	.	5.0675	21.9362	19.5562	184
chr1	44625999	44626516	SRR8861852-53_trimmed.fq.sort.sort.q10.rmdup.narrowPeak_peak_659	53	.	2.96571	7.43993	5.37986	134
chr1	44678147	44679541	SRR8861852-53_trimmed.fq.sort.sort.q10.rmdup.narrowPeak_peak_660	229	.	3.48427	25.3786	22.9532	1042
chr1	44679723	44680396	SRR8861852-53_trimmed.fq.sort.sort.q10.rmdup.narrowPeak_peak_661	255	.	3.6899	28.0149	25.5575	177
chr1	44720698	44721529	SRR8861852-53_trimmed.fq.sort.sort.q10.rmdup.narrowPeak_peak_662	117	.	4.05314	14.0266	11.7803	335
chr1	44750507	44751732	SRR8861852-53_trimmed.fq.sort.sort.q10.rmdup.narrowPeak_peak_663	118	.	3.68668	14.1047	11.8569	1126
chr1	44773056	44773325	SRR8861852-53_trimmed.fq.sort.sort.q10.rmdup.narrowPeak_peak_664	30	.	2.47143	4.97164	3.03557	166
chr1	44778849	44779147	SRR8861852-53_trimmed.fq.sort.sort.q10.rmdup.narrowPeak_peak_665	34	.	2.57028	5.43486	3.47073	135
chr1	44878220	44878490	SRR8861852-53_trimmed.fq.sort.sort.q10.rmdup.narrowPeak_peak_666	26	.	2.37257	4.5247	2.61861	226
chr1	44878873	44879119	SRR8861852-53_trimmed.fq.sort.sort.q10.rmdup.narrowPeak_peak_667	34	.	2.57028	5.43486	3.47073	54
chr1	45020334	45020790	SRR8861852-53_trimmed.fq.sort.sort.q10.rmdup.narrowPeak_peak_668	180	.	3.76964	20.4529	18.0943	192
chr1	45021152	45022006	SRR8861852-53_trimmed.fq.sort.sort.q10.rmdup.narrowPeak_peak_669	90	.	2.87403	11.2345	9.05421	79
chr1	45022542	45023152	SRR8861852-53_trimmed.fq.sort.sort.q10.rmdup.narrowPeak_peak_670	68	.	2.61503	8.95098	6.83816	166
chr1	45030919	45031667	SRR8861852-53_trimmed.fq.sort.sort.q10.rmdup.narrowPeak_peak_671	282	.	5.05018	30.782	28.2926	348
chr1	45033332	45033621	SRR8861852-53_trimmed.fq.sort.sort.q10.rmdup.narrowPeak_peak_672	74	.	2.89227	9.53561	7.40402	172
chr1	45042377	45044144	SRR8861852-53_trimmed.fq.sort.sort.q10.rmdup.narrowPeak_peak_673	147	.	3.4665	17.0576	14.7538	1506
chr1	45055620	45055908	SRR8861852-53_trimmed.fq.sort.sort.q10.rmdup.narrowPeak_peak_674	39	.	2.66914	5.9138	3.92346	30
chr1	45311380	45312940	SRR8861852-53_trimmed.fq.sort.sort.q10.rmdup.narrowPeak_peak_675	1183	.	4.66166	121.701	118.344	427
chr1	45313206	45314094	SRR8861852-53_trimmed.fq.sort.sort.q10.rmdup.narrowPeak_peak_676	399	.	2.88456	42.6077	39.9976	512
chr1	45331481	45331695	SRR8861852-53_trimmed.fq.sort.sort.q10.rmdup.narrowPeak_peak_677	41	.	2.68817	6.13781	4.1389	130
chr1	45385323	45385841	SRR8861852-53_trimmed.fq.sort.sort.q10.rmdup.narrowPeak_peak_678	64	.	3.16343	8.52725	6.42641	312
chr1	45394052	45394499	SRR8861852-53_trimmed.fq.sort.sort.q10.rmdup.narrowPeak_peak_679	56	.	3.00085	7.75265	5.68262	345
chr1	45501315	45503554	SRR8861852-53_trimmed.fq.sort.sort.q10.rmdup.narrowPeak_peak_680	1381	.	5.83098	141.721	138.126	868
chr1	45541770	45541986	SRR8861852-53_trimmed.fq.sort.sort.q10.rmdup.narrowPeak_peak_681	58	.	3.06457	7.97688	5.89593	65
chr1	45575078	45575389	SRR8861852-53_trimmed.fq.sort.sort.q10.rmdup.narrowPeak_peak_682	58	.	3.06457	7.97688	5.89593	141
chr1	45587404	45588286	SRR8861852-53_trimmed.fq.sort.sort.q10.rmdup.narrowPeak_peak_683	69	.	3.26228	9.09065	6.97096	683
chr1	45596981	45598203	SRR8861852-53_trimmed.fq.sort.sort.q10.rmdup.narrowPeak_peak_684	206	.	4.70585	23.0607	20.6655	703
chr1	45671904	45672385	SRR8861852-53_trimmed.fq.sort.sort.q10.rmdup.narrowPeak_peak_685	52	.	2.46644	7.30389	5.25281	205
chr1	45672852	45673365	SRR8861852-53_trimmed.fq.sort.sort.q10.rmdup.narrowPeak_peak_686	169	.	3.74409	19.2589	16.9188	363
chr1	45673767	45674019	SRR8861852-53_trimmed.fq.sort.sort.q10.rmdup.narrowPeak_peak_687	64	.	2.59064	8.51678	6.41965	131
chr1	45675702	45675942	SRR8861852-53_trimmed.fq.sort.sort.q10.rmdup.narrowPeak_peak_688	68	.	2.54415	8.99672	6.8826	103
chr1	45699577	45699791	SRR8861852-53_trimmed.fq.sort.sort.q10.rmdup.narrowPeak_peak_689	34	.	2.52473	5.43059	3.47073	67
chr1	45701190	45701608	SRR8861852-53_trimmed.fq.sort.sort.q10.rmdup.narrowPeak_peak_690	37	.	2.57192	5.73887	3.76223	167
chr1	45703199	45703434	SRR8861852-53_trimmed.fq.sort.sort.q10.rmdup.narrowPeak_peak_691	49	.	2.78187	6.96546	4.92565	61
chr1	45760231	45761882	SRR8861852-53_trimmed.fq.sort.sort.q10.rmdup.narrowPeak_peak_692	431	.	3.97482	45.7532	43.1137	1277
chr1	45765877	45766266	SRR8861852-53_trimmed.fq.sort.sort.q10.rmdup.narrowPeak_peak_693	130	.	2.39839	15.3677	13.0954	180
chr1	45766438	45768234	SRR8861852-53_trimmed.fq.sort.sort.q10.rmdup.narrowPeak_peak_694	587	.	4.97139	61.5482	58.7669	1392
chr1	45794812	45796256	SRR8861852-53_trimmed.fq.sort.sort.q10.rmdup.narrowPeak_peak_695	2168	.	11.0303	221.73	216.821	438
chr1	45864471	45865032	SRR8861852-53_trimmed.fq.sort.sort.q10.rmdup.narrowPeak_peak_696	200	.	4.51467	22.4244	20.0379	318
chr1	45865386	45865678	SRR8861852-53_trimmed.fq.sort.sort.q10.rmdup.narrowPeak_peak_697	79	.	3.09649	10.0923	7.94385	190
chr1	45894463	45894976	SRR8861852-53_trimmed.fq.sort.sort.q10.rmdup.narrowPeak_peak_698	34	.	2.57028	5.43486	3.47073	83
chr1	45905238	45905590	SRR8861852-53_trimmed.fq.sort.sort.q10.rmdup.narrowPeak_peak_699	53	.	2.96571	7.43993	5.37986	202
chr1	45925200	45925512	SRR8861852-53_trimmed.fq.sort.sort.q10.rmdup.narrowPeak_peak_700	58	.	3.06457	7.97688	5.89593	117
chr1	45925700	45925964	SRR8861852-53_trimmed.fq.sort.sort.q10.rmdup.narrowPeak_peak_701	34	.	2.57028	5.43486	3.47073	111
chr1	46066393	46067419	SRR8861852-53_trimmed.fq.sort.sort.q10.rmdup.narrowPeak_peak_702	2441	.	13.8615	249.685	244.102	569
chr1	46419364	46419602	SRR8861852-53_trimmed.fq.sort.sort.q10.rmdup.narrowPeak_peak_703	64	.	3.16343	8.52725	6.42641	78
chr1	46419981	46420241	SRR8861852-53_trimmed.fq.sort.sort.q10.rmdup.narrowPeak_peak_704	58	.	3.06457	7.97688	5.89593	149
chr1	46425313	46425740	SRR8861852-53_trimmed.fq.sort.sort.q10.rmdup.narrowPeak_peak_705	180	.	4.94285	20.3675	18.0101	251
chr1	46852356	46853575	SRR8861852-53_trimmed.fq.sort.sort.q10.rmdup.narrowPeak_peak_706	1405	.	6.0043	144.143	140.517	665
chr1	46853772	46854740	SRR8861852-53_trimmed.fq.sort.sort.q10.rmdup.narrowPeak_peak_707	1062	.	5.19066	109.478	106.25	251
chr1	46887085	46887300	SRR8861852-53_trimmed.fq.sort.sort.q10.rmdup.narrowPeak_peak_708	61	.	2.59367	8.23155	6.14297	57
chr1	46887476	46889085	SRR8861852-53_trimmed.fq.sort.sort.q10.rmdup.narrowPeak_peak_709	154	.	3.62227	17.7662	15.4503	533
chr1	46894447	46895298	SRR8861852-53_trimmed.fq.sort.sort.q10.rmdup.narrowPeak_peak_710	327	.	6.67932	35.3004	32.7628	209
chr1	46901706	46901930	SRR8861852-53_trimmed.fq.sort.sort.q10.rmdup.narrowPeak_peak_711	48	.	2.86685	6.91681	4.87875	97
chr1	46908812	46909081	SRR8861852-53_trimmed.fq.sort.sort.q10.rmdup.narrowPeak_peak_712	51	.	2.90405	7.22565	5.1771	167
chr1	47039444	47039909	SRR8861852-53_trimmed.fq.sort.sort.q10.rmdup.narrowPeak_peak_713	69	.	3.26228	9.09065	6.97096	311
chr1	47073467	47073681	SRR8861852-53_trimmed.fq.sort.sort.q10.rmdup.narrowPeak_peak_714	43	.	2.768	6.40795	4.39301	152
chr1	47163697	47164114	SRR8861852-53_trimmed.fq.sort.sort.q10.rmdup.narrowPeak_peak_715	64	.	3.16343	8.52725	6.42641	167
chr1	50927584	50928003	SRR8861852-53_trimmed.fq.sort.sort.q10.rmdup.narrowPeak_peak_716	64	.	3.16343	8.52725	6.42641	161
chr1	50962509	50962881	SRR8861852-53_trimmed.fq.sort.sort.q10.rmdup.narrowPeak_peak_717	69	.	3.26228	9.09065	6.97096	196
chr1	51104735	51105189	SRR8861852-53_trimmed.fq.sort.sort.q10.rmdup.narrowPeak_peak_718	39	.	2.66914	5.9138	3.92346	85
chr1	51136031	51136580	SRR8861852-53_trimmed.fq.sort.sort.q10.rmdup.narrowPeak_peak_719	48	.	2.86685	6.91681	4.87875	466
chr1	51137497	51137759	SRR8861852-53_trimmed.fq.sort.sort.q10.rmdup.narrowPeak_peak_720	53	.	2.96571	7.43993	5.37986	124
chr1	51265260	51265587	SRR8861852-53_trimmed.fq.sort.sort.q10.rmdup.narrowPeak_peak_721	48	.	2.76593	6.90717	4.87434	183
chr1	51267117	51267690	SRR8861852-53_trimmed.fq.sort.sort.q10.rmdup.narrowPeak_peak_722	90	.	3.4188	11.2531	9.07236	423
chr1	51288498	51290181	SRR8861852-53_trimmed.fq.sort.sort.q10.rmdup.narrowPeak_peak_723	528	.	6.44934	55.5917	52.8637	894
chr1	51333619	51334092	SRR8861852-53_trimmed.fq.sort.sort.q10.rmdup.narrowPeak_peak_724	172	.	4.844	19.6264	17.2803	282
chr1	51334335	51334722	SRR8861852-53_trimmed.fq.sort.sort.q10.rmdup.narrowPeak_peak_725	124	.	4.152	14.6927	12.4328	179
chr1	51403909	51404229	SRR8861852-53_trimmed.fq.sort.sort.q10.rmdup.narrowPeak_peak_726	26	.	2.37257	4.5247	2.61861	139
chr1	51410690	51410914	SRR8861852-53_trimmed.fq.sort.sort.q10.rmdup.narrowPeak_peak_727	26	.	2.37257	4.5247	2.61861	41
chr1	51445569	51445884	SRR8861852-53_trimmed.fq.sort.sort.q10.rmdup.narrowPeak_peak_728	58	.	3.06457	7.97688	5.89593	137
chr1	51477867	51479049	SRR8861852-53_trimmed.fq.sort.sort.q10.rmdup.narrowPeak_peak_729	1313	.	11.3798	134.866	131.357	884
chr1	51486401	51486825	SRR8861852-53_trimmed.fq.sort.sort.q10.rmdup.narrowPeak_peak_730	30	.	2.47143	4.97164	3.03557	77
chr1	51509076	51509401	SRR8861852-53_trimmed.fq.sort.sort.q10.rmdup.narrowPeak_peak_731	81	.	3.46	10.2551	8.10017	189
chr1	51529865	51530603	SRR8861852-53_trimmed.fq.sort.sort.q10.rmdup.narrowPeak_peak_732	75	.	3.36114	9.6667	7.52898	296
chr1	51584467	51584681	SRR8861852-53_trimmed.fq.sort.sort.q10.rmdup.narrowPeak_peak_733	43	.	2.768	6.40795	4.39301	111
chr1	51585136	51585523	SRR8861852-53_trimmed.fq.sort.sort.q10.rmdup.narrowPeak_peak_734	81	.	3.46	10.2551	8.10017	260
chr1	51594140	51594582	SRR8861852-53_trimmed.fq.sort.sort.q10.rmdup.narrowPeak_peak_735	34	.	2.57028	5.43486	3.47073	125
chr1	51617073	51617292	SRR8861852-53_trimmed.fq.sort.sort.q10.rmdup.narrowPeak_peak_736	64	.	2.91206	8.53383	6.43286	53
chr1	51617464	51618582	SRR8861852-53_trimmed.fq.sort.sort.q10.rmdup.narrowPeak_peak_737	264	.	5.31423	28.9331	26.4649	305
chr1	51671086	51671670	SRR8861852-53_trimmed.fq.sort.sort.q10.rmdup.narrowPeak_peak_738	43	.	2.768	6.40795	4.39301	142
chr1	51687656	51688043	SRR8861852-53_trimmed.fq.sort.sort.q10.rmdup.narrowPeak_peak_739	130	.	4.25085	15.369	13.0958	178
chr1	51697012	51697882	SRR8861852-53_trimmed.fq.sort.sort.q10.rmdup.narrowPeak_peak_740	307	.	5.70117	33.2409	30.725	652
chr1	51705870	51706965	SRR8861852-53_trimmed.fq.sort.sort.q10.rmdup.narrowPeak_peak_741	91	.	3.56045	11.3457	9.16285	611
chr1	51719989	51720361	SRR8861852-53_trimmed.fq.sort.sort.q10.rmdup.narrowPeak_peak_742	117	.	4.05314	14.0266	11.7803	198
chr1	51747469	51748000	SRR8861852-53_trimmed.fq.sort.sort.q10.rmdup.narrowPeak_peak_743	75	.	3.36114	9.6667	7.52898	358
chr1	51779474	51780278	SRR8861852-53_trimmed.fq.sort.sort.q10.rmdup.narrowPeak_peak_744	118	.	3.79069	14.0504	11.8036	616
chr1	51781059	51781356	SRR8861852-53_trimmed.fq.sort.sort.q10.rmdup.narrowPeak_peak_745	46	.	2.61486	6.65472	4.63094	202
chr1	51789270	51789647	SRR8861852-53_trimmed.fq.sort.sort.q10.rmdup.narrowPeak_peak_746	82	.	3.44913	10.4479	8.28833	199
chr1	51804497	51804843	SRR8861852-53_trimmed.fq.sort.sort.q10.rmdup.narrowPeak_peak_747	84	.	3.48486	10.5813	8.4185	200
chr1	51821356	51822774	SRR8861852-53_trimmed.fq.sort.sort.q10.rmdup.narrowPeak_peak_748	240	.	4.50629	26.5139	24.0746	1096
chr1	51862794	51863283	SRR8861852-53_trimmed.fq.sort.sort.q10.rmdup.narrowPeak_peak_749	59	.	2.9328	8.0656	5.98193	291
chr1	51870307	51870933	SRR8861852-53_trimmed.fq.sort.sort.q10.rmdup.narrowPeak_peak_750	85	.	3.41003	10.759	8.59184	429
chr1	51879282	51879798	SRR8861852-53_trimmed.fq.sort.sort.q10.rmdup.narrowPeak_peak_751	53	.	2.81536	7.43459	5.37901	234
chr1	51893078	51893859	SRR8861852-53_trimmed.fq.sort.sort.q10.rmdup.narrowPeak_peak_752	259	.	4.3724	28.4563	25.9936	520
chr1	51914807	51915992	SRR8861852-53_trimmed.fq.sort.sort.q10.rmdup.narrowPeak_peak_753	2190	.	9.89551	223.973	219.018	617
chr1	51930302	51931026	SRR8861852-53_trimmed.fq.sort.sort.q10.rmdup.narrowPeak_peak_754	73	.	3.31876	9.5129	7.3819	624
chr1	51996276	51997335	SRR8861852-53_trimmed.fq.sort.sort.q10.rmdup.narrowPeak_peak_755	218	.	4.74158	24.2418	21.8308	703
chr1	51997651	51998003	SRR8861852-53_trimmed.fq.sort.sort.q10.rmdup.narrowPeak_peak_756	47	.	2.61861	6.8233	4.79349	207
chr1	52076407	52076824	SRR8861852-53_trimmed.fq.sort.sort.q10.rmdup.narrowPeak_peak_757	26	.	2.37257	4.5247	2.61861	343
chr1	52113200	52113865	SRR8861852-53_trimmed.fq.sort.sort.q10.rmdup.narrowPeak_peak_758	1840	.	15.3607	188.293	184.025	386
chr1	52118890	52120010	SRR8861852-53_trimmed.fq.sort.sort.q10.rmdup.narrowPeak_peak_759	732	.	8.22035	76.14	73.2289	718
chr1	52176687	52177192	SRR8861852-53_trimmed.fq.sort.sort.q10.rmdup.narrowPeak_peak_760	39	.	2.66914	5.9138	3.92346	177
chr1	52231982	52233803	SRR8861852-53_trimmed.fq.sort.sort.q10.rmdup.narrowPeak_peak_761	1018	.	8.65946	105.053	101.87	658
chr1	52253988	52254287	SRR8861852-53_trimmed.fq.sort.sort.q10.rmdup.narrowPeak_peak_762	81	.	3.40033	10.2644	8.10924	142
chr1	52254617	52254957	SRR8861852-53_trimmed.fq.sort.sort.q10.rmdup.narrowPeak_peak_763	57	.	2.92761	7.86112	5.78769	171
chr1	52255257	52255475	SRR8861852-53_trimmed.fq.sort.sort.q10.rmdup.narrowPeak_peak_764	55	.	2.87306	7.65475	5.5878	63
chr1	52266473	52266784	SRR8861852-53_trimmed.fq.sort.sort.q10.rmdup.narrowPeak_peak_765	58	.	3.06457	7.97688	5.89593	150
chr1	52499762	52500131	SRR8861852-53_trimmed.fq.sort.sort.q10.rmdup.narrowPeak_peak_766	225	.	5.536	24.9873	22.5667	184
chr1	52500754	52500968	SRR8861852-53_trimmed.fq.sort.sort.q10.rmdup.narrowPeak_peak_767	64	.	3.16343	8.52725	6.42641	68
chr1	52577845	52579320	SRR8861852-53_trimmed.fq.sort.sort.q10.rmdup.narrowPeak_peak_768	423	.	5.71925	44.9449	42.3129	665
chr1	52630557	52631478	SRR8861852-53_trimmed.fq.sort.sort.q10.rmdup.narrowPeak_peak_769	2196	.	12.9435	224.579	219.613	304
chr1	52648756	52648996	SRR8861852-53_trimmed.fq.sort.sort.q10.rmdup.narrowPeak_peak_770	51	.	2.58933	7.15667	5.11053	72
chr1	52652585	52653050	SRR8861852-53_trimmed.fq.sort.sort.q10.rmdup.narrowPeak_peak_771	150	.	3.91944	17.3226	15.0145	209
chr1	52653209	52653552	SRR8861852-53_trimmed.fq.sort.sort.q10.rmdup.narrowPeak_peak_772	84	.	3.08846	10.6551	8.49039	203
chr1	52799310	52799567	SRR8861852-53_trimmed.fq.sort.sort.q10.rmdup.narrowPeak_peak_773	79	.	3.36631	10.1357	7.98609	97
chr1	52800061	52800369	SRR8861852-53_trimmed.fq.sort.sort.q10.rmdup.narrowPeak_peak_774	26	.	2.37257	4.5247	2.61861	251
chr1	52816992	52818026	SRR8861852-53_trimmed.fq.sort.sort.q10.rmdup.narrowPeak_peak_775	1491	.	10.8669	152.907	149.164	454
chr1	52844284	52844790	SRR8861852-53_trimmed.fq.sort.sort.q10.rmdup.narrowPeak_peak_776	378	.	5.24561	40.4189	37.8299	253
chr1	52845014	52845911	SRR8861852-53_trimmed.fq.sort.sort.q10.rmdup.narrowPeak_peak_777	1122	.	9.7404	115.591	112.3	273
chr1	53062212	53062426	SRR8861852-53_trimmed.fq.sort.sort.q10.rmdup.narrowPeak_peak_778	32	.	2.51164	5.24311	3.29496	49
chr1	53062597	53063286	SRR8861852-53_trimmed.fq.sort.sort.q10.rmdup.narrowPeak_peak_779	102	.	3.77526	12.4212	10.2112	311
chr1	53124007	53124262	SRR8861852-53_trimmed.fq.sort.sort.q10.rmdup.narrowPeak_peak_780	43	.	2.768	6.40795	4.39301	134
chr1	53191621	53191874	SRR8861852-53_trimmed.fq.sort.sort.q10.rmdup.narrowPeak_peak_781	75	.	3.36114	9.6667	7.52898	107
chr1	53296538	53297568	SRR8861852-53_trimmed.fq.sort.sort.q10.rmdup.narrowPeak_peak_782	1564	.	11.737	160.289	156.445	322
chr1	53313086	53314175	SRR8861852-53_trimmed.fq.sort.sort.q10.rmdup.narrowPeak_peak_783	1695	.	11.3501	173.55	169.513	765
chr1	53351990	53353011	SRR8861852-53_trimmed.fq.sort.sort.q10.rmdup.narrowPeak_peak_784	1847	.	14.7914	189.08	184.798	554
chr1	53393909	53395065	SRR8861852-53_trimmed.fq.sort.sort.q10.rmdup.narrowPeak_peak_785	225	.	5.536	24.9873	22.5667	497
chr1	53706500	53707265	SRR8861852-53_trimmed.fq.sort.sort.q10.rmdup.narrowPeak_peak_786	743	.	10.4714	77.2239	74.3032	197
chr1	53715140	53715539	SRR8861852-53_trimmed.fq.sort.sort.q10.rmdup.narrowPeak_peak_787	81	.	3.46	10.2551	8.10017	187
chr1	53784314	53785235	SRR8861852-53_trimmed.fq.sort.sort.q10.rmdup.narrowPeak_peak_788	592	.	8.69213	62.0115	59.2261	619
chr1	53823530	53824344	SRR8861852-53_trimmed.fq.sort.sort.q10.rmdup.narrowPeak_peak_789	165	.	4.74514	18.8941	16.5594	274
chr1	53909816	53910511	SRR8861852-53_trimmed.fq.sort.sort.q10.rmdup.narrowPeak_peak_790	63	.	2.88774	8.43237	6.33772	208
chr1	53977504	53977864	SRR8861852-53_trimmed.fq.sort.sort.q10.rmdup.narrowPeak_peak_791	77	.	3.18381	9.85066	7.70831	176
chr1	53978030	53978519	SRR8861852-53_trimmed.fq.sort.sort.q10.rmdup.narrowPeak_peak_792	238	.	5.23151	26.2979	23.8612	286
chr1	54118551	54118774	SRR8861852-53_trimmed.fq.sort.sort.q10.rmdup.narrowPeak_peak_793	48	.	2.86685	6.91681	4.87875	114
chr1	54194054	54194530	SRR8861852-53_trimmed.fq.sort.sort.q10.rmdup.narrowPeak_peak_794	225	.	5.536	24.9873	22.5667	308
chr1	54194645	54195381	SRR8861852-53_trimmed.fq.sort.sort.q10.rmdup.narrowPeak_peak_795	210	.	5.33828	23.4153	21.0151	448
chr1	54250149	54250614	SRR8861852-53_trimmed.fq.sort.sort.q10.rmdup.narrowPeak_peak_796	367	.	5.72403	39.3695	36.7909	199
chr1	54250734	54251403	SRR8861852-53_trimmed.fq.sort.sort.q10.rmdup.narrowPeak_peak_797	1485	.	12.8803	152.282	148.547	244
chr1	54438317	54439386	SRR8861852-53_trimmed.fq.sort.sort.q10.rmdup.narrowPeak_peak_798	1663	.	11.807	170.313	166.323	428
chr1	54557156	54558367	SRR8861852-53_trimmed.fq.sort.sort.q10.rmdup.narrowPeak_peak_799	457	.	7.35595	48.4425	45.7786	366
chr1	54689134	54689433	SRR8861852-53_trimmed.fq.sort.sort.q10.rmdup.narrowPeak_peak_800	64	.	3.16343	8.52725	6.42641	174
chr1	54710335	54710620	SRR8861852-53_trimmed.fq.sort.sort.q10.rmdup.narrowPeak_peak_801	69	.	3.26228	9.09065	6.97096	110
chr1	54829947	54830253	SRR8861852-53_trimmed.fq.sort.sort.q10.rmdup.narrowPeak_peak_802	43	.	2.768	6.40795	4.39301	108
chr1	54830398	54830774	SRR8861852-53_trimmed.fq.sort.sort.q10.rmdup.narrowPeak_peak_803	64	.	3.16343	8.52725	6.42641	200
chr1	54843094	54843325	SRR8861852-53_trimmed.fq.sort.sort.q10.rmdup.narrowPeak_peak_804	30	.	2.46602	4.95435	3.02778	195
chr1	54864768	54865297	SRR8861852-53_trimmed.fq.sort.sort.q10.rmdup.narrowPeak_peak_805	48	.	2.44421	6.92265	4.88436	221
chr1	54867316	54867814	SRR8861852-53_trimmed.fq.sort.sort.q10.rmdup.narrowPeak_peak_806	57	.	2.57315	7.82989	5.75742	126
chr1	54882932	54883146	SRR8861852-53_trimmed.fq.sort.sort.q10.rmdup.narrowPeak_peak_807	43	.	2.71175	6.3813	4.37307	87
chr1	54888350	54889106	SRR8861852-53_trimmed.fq.sort.sort.q10.rmdup.narrowPeak_peak_808	137	.	4.34971	16.0552	13.769	228
chr1	54897320	54897543	SRR8861852-53_trimmed.fq.sort.sort.q10.rmdup.narrowPeak_peak_809	43	.	2.768	6.40795	4.39301	110
chr1	54906297	54907756	SRR8861852-53_trimmed.fq.sort.sort.q10.rmdup.narrowPeak_peak_810	1574	.	9.2314	161.277	157.419	717
chr1	54913513	54914127	SRR8861852-53_trimmed.fq.sort.sort.q10.rmdup.narrowPeak_peak_811	117	.	3.33457	14.0124	11.7676	309
chr1	54925286	54926419	SRR8861852-53_trimmed.fq.sort.sort.q10.rmdup.narrowPeak_peak_812	961	.	7.36984	99.2846	96.1576	539
chr1	54926505	54926854	SRR8861852-53_trimmed.fq.sort.sort.q10.rmdup.narrowPeak_peak_813	162	.	3.10845	18.574	16.2448	142
chr1	54960605	54961251	SRR8861852-53_trimmed.fq.sort.sort.q10.rmdup.narrowPeak_peak_814	54	.	2.93995	7.53631	5.47306	456
chr1	54965072	54965594	SRR8861852-53_trimmed.fq.sort.sort.q10.rmdup.narrowPeak_peak_815	61	.	2.8403	8.23336	6.14472	186
chr1	54966033	54966352	SRR8861852-53_trimmed.fq.sort.sort.q10.rmdup.narrowPeak_peak_816	78	.	3.1271	10.0243	7.87759	147
chr1	54971441	54971865	SRR8861852-53_trimmed.fq.sort.sort.q10.rmdup.narrowPeak_peak_817	85	.	3.28655	10.7029	8.53712	232
chr1	54971957	54972675	SRR8861852-53_trimmed.fq.sort.sort.q10.rmdup.narrowPeak_peak_818	209	.	4.89936	23.309	20.9105	526
chr1	55026254	55027933	SRR8861852-53_trimmed.fq.sort.sort.q10.rmdup.narrowPeak_peak_819	2081	.	8.81038	212.829	208.105	927
chr1	55052144	55053429	SRR8861852-53_trimmed.fq.sort.sort.q10.rmdup.narrowPeak_peak_820	913	.	9.26483	94.3929	91.3126	859
chr1	55086880	55087855	SRR8861852-53_trimmed.fq.sort.sort.q10.rmdup.narrowPeak_peak_821	1165	.	6.31176	119.935	116.597	713
chr1	55087982	55089133	SRR8861852-53_trimmed.fq.sort.sort.q10.rmdup.narrowPeak_peak_822	968	.	5.68687	100.034	96.8993	513
chr1	55130577	55132144	SRR8861852-53_trimmed.fq.sort.sort.q10.rmdup.narrowPeak_peak_823	1321	.	7.85658	135.695	132.176	803
chr1	55181754	55182056	SRR8861852-53_trimmed.fq.sort.sort.q10.rmdup.narrowPeak_peak_824	86	.	3.55885	10.8554	8.6839	121
chr1	55192064	55192334	SRR8861852-53_trimmed.fq.sort.sort.q10.rmdup.narrowPeak_peak_825	79	.	2.82233	10.0688	7.92093	167
chr1	55193071	55193508	SRR8861852-53_trimmed.fq.sort.sort.q10.rmdup.narrowPeak_peak_826	98	.	3.06138	12.1005	9.89733	257
chr1	55201515	55202738	SRR8861852-53_trimmed.fq.sort.sort.q10.rmdup.narrowPeak_peak_827	191	.	4.28688	21.5358	19.1617	364
chr1	55210441	55211141	SRR8861852-53_trimmed.fq.sort.sort.q10.rmdup.narrowPeak_peak_828	106	.	3.69796	12.8863	10.6652	392
chr1	55224600	55227037	SRR8861852-53_trimmed.fq.sort.sort.q10.rmdup.narrowPeak_peak_829	1122	.	5.57934	115.524	112.233	2085
chr1	55236689	55237874	SRR8861852-53_trimmed.fq.sort.sort.q10.rmdup.narrowPeak_peak_830	271	.	5.09473	29.6035	27.1276	744
chr1	55405962	55406919	SRR8861852-53_trimmed.fq.sort.sort.q10.rmdup.narrowPeak_peak_831	282	.	6.22799	30.723	28.2343	199
chr1	55862797	55863959	SRR8861852-53_trimmed.fq.sort.sort.q10.rmdup.narrowPeak_peak_832	188	.	4.23143	21.2358	18.8657	953
chr1	56972550	56973810	SRR8861852-53_trimmed.fq.sort.sort.q10.rmdup.narrowPeak_peak_833	947	.	7.27813	97.8479	94.7345	349
chr1	57095662	57096166	SRR8861852-53_trimmed.fq.sort.sort.q10.rmdup.narrowPeak_peak_834	115	.	3.60795	13.7445	11.5049	207
chr1	57096294	57097226	SRR8861852-53_trimmed.fq.sort.sort.q10.rmdup.narrowPeak_peak_835	298	.	5.60691	32.3548	29.8484	338
chr1	57148967	57149343	SRR8861852-53_trimmed.fq.sort.sort.q10.rmdup.narrowPeak_peak_836	39	.	2.66914	5.9138	3.92346	168
chr1	57149496	57149987	SRR8861852-53_trimmed.fq.sort.sort.q10.rmdup.narrowPeak_peak_837	98	.	3.75657	12.0909	9.88785	158
chr1	57359245	57359549	SRR8861852-53_trimmed.fq.sort.sort.q10.rmdup.narrowPeak_peak_838	92	.	3.65771	11.4675	9.27989	175
chr1	57377094	57378248	SRR8861852-53_trimmed.fq.sort.sort.q10.rmdup.narrowPeak_peak_839	1342	.	11.5118	137.813	134.267	768
chr1	57405865	57407402	SRR8861852-53_trimmed.fq.sort.sort.q10.rmdup.narrowPeak_peak_840	1994	.	8.6798	203.983	199.432	728
chr1	57428611	57429078	SRR8861852-53_trimmed.fq.sort.sort.q10.rmdup.narrowPeak_peak_841	283	.	4.67439	30.8303	28.3404	262
chr1	57429650	57430553	SRR8861852-53_trimmed.fq.sort.sort.q10.rmdup.narrowPeak_peak_842	115	.	3.18329	13.8032	11.5624	390
chr1	57436149	57437789	SRR8861852-53_trimmed.fq.sort.sort.q10.rmdup.narrowPeak_peak_843	276	.	3.957	30.1567	27.6744	1202
chr1	57454854	57455317	SRR8861852-53_trimmed.fq.sort.sort.q10.rmdup.narrowPeak_peak_844	30	.	2.47143	4.97164	3.03557	289
chr1	57477051	57477804	SRR8861852-53_trimmed.fq.sort.sort.q10.rmdup.narrowPeak_peak_845	151	.	3.38497	17.4519	15.1417	167
chr1	57477931	57478301	SRR8861852-53_trimmed.fq.sort.sort.q10.rmdup.narrowPeak_peak_846	73	.	2.59403	9.43744	7.30852	181
chr1	57478972	57479306	SRR8861852-53_trimmed.fq.sort.sort.q10.rmdup.narrowPeak_peak_847	46	.	2.27643	6.70136	4.67599	132
chr1	57479655	57480263	SRR8861852-53_trimmed.fq.sort.sort.q10.rmdup.narrowPeak_peak_848	76	.	2.66224	9.83807	7.69605	485
chr1	57510547	57510806	SRR8861852-53_trimmed.fq.sort.sort.q10.rmdup.narrowPeak_peak_849	169	.	4.68481	19.3154	16.9744	140
chr1	57511120	57511582	SRR8861852-53_trimmed.fq.sort.sort.q10.rmdup.narrowPeak_peak_850	56	.	2.95094	7.7622	5.69182	75
chr1	57528434	57528855	SRR8861852-53_trimmed.fq.sort.sort.q10.rmdup.narrowPeak_peak_851	29	.	2.43011	4.83919	2.9181	358
chr1	57529394	57529608	SRR8861852-53_trimmed.fq.sort.sort.q10.rmdup.narrowPeak_peak_852	43	.	2.768	6.40795	4.39301	156
chr1	57543869	57544381	SRR8861852-53_trimmed.fq.sort.sort.q10.rmdup.narrowPeak_peak_853	146	.	4.41628	16.9355	14.6337	298
chr1	57572030	57572261	SRR8861852-53_trimmed.fq.sort.sort.q10.rmdup.narrowPeak_peak_854	34	.	2.39338	5.37526	3.42133	116
chr1	57573352	57574422	SRR8861852-53_trimmed.fq.sort.sort.q10.rmdup.narrowPeak_peak_855	75	.	2.77752	9.66101	7.52603	847
chr1	57578444	57579148	SRR8861852-53_trimmed.fq.sort.sort.q10.rmdup.narrowPeak_peak_856	440	.	6.03348	46.6792	44.0312	484
chr1	57593950	57594550	SRR8861852-53_trimmed.fq.sort.sort.q10.rmdup.narrowPeak_peak_857	150	.	4.29004	17.3301	15.0219	418
chr1	57600134	57600412	SRR8861852-53_trimmed.fq.sort.sort.q10.rmdup.narrowPeak_peak_858	64	.	3.16343	8.52725	6.42641	140
chr1	57605524	57606618	SRR8861852-53_trimmed.fq.sort.sort.q10.rmdup.narrowPeak_peak_859	132	.	4.00245	15.5064	13.2307	807
chr1	57673689	57674028	SRR8861852-53_trimmed.fq.sort.sort.q10.rmdup.narrowPeak_peak_860	85	.	3.14093	10.697	8.53136	205
chr1	57674102	57674687	SRR8861852-53_trimmed.fq.sort.sort.q10.rmdup.narrowPeak_peak_861	79	.	3.05357	10.098	7.94936	302
chr1	57684426	57684882	SRR8861852-53_trimmed.fq.sort.sort.q10.rmdup.narrowPeak_peak_862	194	.	5.03659	21.8078	19.43	174
chr1	57704832	57705158	SRR8861852-53_trimmed.fq.sort.sort.q10.rmdup.narrowPeak_peak_863	48	.	2.86685	6.91681	4.87875	177
chr1	57707170	57707467	SRR8861852-53_trimmed.fq.sort.sort.q10.rmdup.narrowPeak_peak_864	20	.	2.20814	3.89296	2.0424	101
chr1	57713076	57713442	SRR8861852-53_trimmed.fq.sort.sort.q10.rmdup.narrowPeak_peak_865	163	.	4.60033	18.6381	16.3079	228
chr1	57727435	57727719	SRR8861852-53_trimmed.fq.sort.sort.q10.rmdup.narrowPeak_peak_866	69	.	3.26228	9.09065	6.97096	135
chr1	57745839	57746459	SRR8861852-53_trimmed.fq.sort.sort.q10.rmdup.narrowPeak_peak_867	178	.	4.59856	20.2546	17.8993	308
chr1	57774051	57776086	SRR8861852-53_trimmed.fq.sort.sort.q10.rmdup.narrowPeak_peak_868	1264	.	6.51797	129.882	126.432	1015
chr1	57807615	57808136	SRR8861852-53_trimmed.fq.sort.sort.q10.rmdup.narrowPeak_peak_869	45	.	2.58418	6.53341	4.51392	417
chr1	57816218	57816934	SRR8861852-53_trimmed.fq.sort.sort.q10.rmdup.narrowPeak_peak_870	63	.	2.77435	8.46183	6.36628	336
chr1	57817006	57817249	SRR8861852-53_trimmed.fq.sort.sort.q10.rmdup.narrowPeak_peak_871	30	.	2.20379	4.9874	3.05063	51
chr1	57846415	57846940	SRR8861852-53_trimmed.fq.sort.sort.q10.rmdup.narrowPeak_peak_872	97	.	3.5301	11.9471	9.74889	372
chr1	57867411	57867638	SRR8861852-53_trimmed.fq.sort.sort.q10.rmdup.narrowPeak_peak_873	43	.	2.60666	6.31708	4.31124	137
chr1	57890321	57890693	SRR8861852-53_trimmed.fq.sort.sort.q10.rmdup.narrowPeak_peak_874	26	.	2.37257	4.5247	2.61861	305
chr1	57905535	57906018	SRR8861852-53_trimmed.fq.sort.sort.q10.rmdup.narrowPeak_peak_875	76	.	3.07565	9.80169	7.66057	156
chr1	57906388	57907059	SRR8861852-53_trimmed.fq.sort.sort.q10.rmdup.narrowPeak_peak_876	96	.	3.40724	11.8916	9.69459	164
chr1	57947380	57947924	SRR8861852-53_trimmed.fq.sort.sort.q10.rmdup.narrowPeak_peak_877	72	.	2.9397	9.39016	7.26244	388
chr1	57948478	57948762	SRR8861852-53_trimmed.fq.sort.sort.q10.rmdup.narrowPeak_peak_878	42	.	2.44205	6.23564	4.23295	163
chr1	57948966	57949186	SRR8861852-53_trimmed.fq.sort.sort.q10.rmdup.narrowPeak_peak_879	48	.	2.53244	6.90709	4.8743	135
chr1	57956286	57956805	SRR8861852-53_trimmed.fq.sort.sort.q10.rmdup.narrowPeak_peak_880	83	.	3.19459	10.523	8.36164	281
chr1	57969336	57970156	SRR8861852-53_trimmed.fq.sort.sort.q10.rmdup.narrowPeak_peak_881	1922	.	12.6039	196.634	192.22	526
chr1	57995475	57996849	SRR8861852-53_trimmed.fq.sort.sort.q10.rmdup.narrowPeak_peak_882	1236	.	8.58954	127.044	123.627	264
chr1	58030477	58030766	SRR8861852-53_trimmed.fq.sort.sort.q10.rmdup.narrowPeak_peak_883	69	.	3.26228	9.09065	6.97096	115
chr1	58213741	58213968	SRR8861852-53_trimmed.fq.sort.sort.q10.rmdup.narrowPeak_peak_884	48	.	2.48792	6.85051	4.81971	105
chr1	58214316	58214708	SRR8861852-53_trimmed.fq.sort.sort.q10.rmdup.narrowPeak_peak_885	68	.	2.8169	9.00139	6.88715	211
chr1	58237975	58238704	SRR8861852-53_trimmed.fq.sort.sort.q10.rmdup.narrowPeak_peak_886	74	.	3.34672	9.61449	7.48079	172
chr1	58240142	58240445	SRR8861852-53_trimmed.fq.sort.sort.q10.rmdup.narrowPeak_peak_887	81	.	3.46	10.2551	8.10017	161
chr1	58277929	58278803	SRR8861852-53_trimmed.fq.sort.sort.q10.rmdup.narrowPeak_peak_888	78	.	3.03	9.99058	7.8447	541
chr1	58279105	58279604	SRR8861852-53_trimmed.fq.sort.sort.q10.rmdup.narrowPeak_peak_889	85	.	3.15078	10.7421	8.57542	169
chr1	58291737	58292648	SRR8861852-53_trimmed.fq.sort.sort.q10.rmdup.narrowPeak_peak_890	78	.	3.31981	9.95865	7.8136	317
chr1	58303707	58304155	SRR8861852-53_trimmed.fq.sort.sort.q10.rmdup.narrowPeak_peak_891	22	.	2.27371	4.09461	2.22077	189
chr1	58391922	58393356	SRR8861852-53_trimmed.fq.sort.sort.q10.rmdup.narrowPeak_peak_892	1980	.	8.76294	202.544	198.022	1022
chr1	58393618	58393991	SRR8861852-53_trimmed.fq.sort.sort.q10.rmdup.narrowPeak_peak_893	363	.	3.65628	38.9096	36.3356	155
chr1	58423016	58424409	SRR8861852-53_trimmed.fq.sort.sort.q10.rmdup.narrowPeak_peak_894	2564	.	10.5945	262.392	256.475	828
chr1	58444773	58446340	SRR8861852-53_trimmed.fq.sort.sort.q10.rmdup.narrowPeak_peak_895	1508	.	7.80719	154.615	150.849	550
chr1	58504147	58505481	SRR8861852-53_trimmed.fq.sort.sort.q10.rmdup.narrowPeak_peak_896	1337	.	11.0955	137.334	133.795	575
chr1	58585728	58587092	SRR8861852-53_trimmed.fq.sort.sort.q10.rmdup.narrowPeak_peak_897	2735	.	13.7293	279.974	273.59	752
chr1	58652409	58653074	SRR8861852-53_trimmed.fq.sort.sort.q10.rmdup.narrowPeak_peak_898	433	.	7.90856	45.9789	43.3373	375
chr1	58711024	58712298	SRR8861852-53_trimmed.fq.sort.sort.q10.rmdup.narrowPeak_peak_899	1438	.	5.81914	147.553	143.881	584
chr1	58713238	58714024	SRR8861852-53_trimmed.fq.sort.sort.q10.rmdup.narrowPeak_peak_900	809	.	4.3386	83.9093	80.9276	179
chr1	58723312	58724459	SRR8861852-53_trimmed.fq.sort.sort.q10.rmdup.narrowPeak_peak_901	264	.	4.86008	28.9655	26.497	945
chr1	58742707	58743097	SRR8861852-53_trimmed.fq.sort.sort.q10.rmdup.narrowPeak_peak_902	48	.	2.75018	6.84941	4.81868	183
chr1	58795050	58796227	SRR8861852-53_trimmed.fq.sort.sort.q10.rmdup.narrowPeak_peak_903	559	.	7.2616	58.6841	55.9282	630
chr1	58826173	58826418	SRR8861852-53_trimmed.fq.sort.sort.q10.rmdup.narrowPeak_peak_904	39	.	2.66914	5.9138	3.92346	199
chr1	58902104	58902327	SRR8861852-53_trimmed.fq.sort.sort.q10.rmdup.narrowPeak_peak_905	58	.	3.06457	7.97688	5.89593	28
chr1	58950828	58951220	SRR8861852-53_trimmed.fq.sort.sort.q10.rmdup.narrowPeak_peak_906	95	.	3.36727	11.7155	9.52241	239
chr1	58952797	58953120	SRR8861852-53_trimmed.fq.sort.sort.q10.rmdup.narrowPeak_peak_907	40	.	2.45656	6.02309	4.02857	196
chr1	58964077	58964471	SRR8861852-53_trimmed.fq.sort.sort.q10.rmdup.narrowPeak_peak_908	88	.	3.47	10.9945	8.81975	207
chr1	58972817	58974147	SRR8861852-53_trimmed.fq.sort.sort.q10.rmdup.narrowPeak_peak_909	1251	.	8.04538	128.606	125.171	441
chr1	59119795	59120818	SRR8861852-53_trimmed.fq.sort.sort.q10.rmdup.narrowPeak_peak_910	1891	.	10.8257	193.55	189.191	493
chr1	59202581	59202819	SRR8861852-53_trimmed.fq.sort.sort.q10.rmdup.narrowPeak_peak_911	43	.	2.768	6.40795	4.39301	76
chr1	59236723	59238114	SRR8861852-53_trimmed.fq.sort.sort.q10.rmdup.narrowPeak_peak_912	917	.	8.28345	94.8204	91.736	824
chr1	59269620	59271023	SRR8861852-53_trimmed.fq.sort.sort.q10.rmdup.narrowPeak_peak_913	537	.	7.21241	56.4362	53.7006	940
chr1	59287787	59288142	SRR8861852-53_trimmed.fq.sort.sort.q10.rmdup.narrowPeak_peak_914	65	.	3.12962	8.61076	6.50755	183
chr1	59316316	59316579	SRR8861852-53_trimmed.fq.sort.sort.q10.rmdup.narrowPeak_peak_915	26	.	2.37257	4.5247	2.61861	164
chr1	59321551	59323295	SRR8861852-53_trimmed.fq.sort.sort.q10.rmdup.narrowPeak_peak_916	441	.	5.65024	46.836	44.1867	641
chr1	59334014	59335308	SRR8861852-53_trimmed.fq.sort.sort.q10.rmdup.narrowPeak_peak_917	171	.	3.86525	19.4572	17.1141	505
chr1	59340876	59341099	SRR8861852-53_trimmed.fq.sort.sort.q10.rmdup.narrowPeak_peak_918	34	.	2.57028	5.43486	3.47073	174
chr1	59367837	59368476	SRR8861852-53_trimmed.fq.sort.sort.q10.rmdup.narrowPeak_peak_919	52	.	2.77483	7.2788	5.22847	251
chr1	59369179	59369512	SRR8861852-53_trimmed.fq.sort.sort.q10.rmdup.narrowPeak_peak_920	63	.	2.97513	8.41744	6.32327	170
chr1	59376148	59376452	SRR8861852-53_trimmed.fq.sort.sort.q10.rmdup.narrowPeak_peak_921	81	.	3.46	10.2551	8.10017	168
chr1	59383352	59383611	SRR8861852-53_trimmed.fq.sort.sort.q10.rmdup.narrowPeak_peak_922	43	.	2.768	6.40795	4.39301	156
chr1	59394740	59395541	SRR8861852-53_trimmed.fq.sort.sort.q10.rmdup.narrowPeak_peak_923	312	.	5.72134	33.7461	31.2248	359
chr1	59409625	59410297	SRR8861852-53_trimmed.fq.sort.sort.q10.rmdup.narrowPeak_peak_924	75	.	3.36114	9.6667	7.52898	347
chr1	59422725	59423267	SRR8861852-53_trimmed.fq.sort.sort.q10.rmdup.narrowPeak_peak_925	58	.	3.06457	7.97688	5.89593	367
chr1	59437503	59437751	SRR8861852-53_trimmed.fq.sort.sort.q10.rmdup.narrowPeak_peak_926	42	.	2.59732	6.28203	4.27759	98
chr1	59437901	59438159	SRR8861852-53_trimmed.fq.sort.sort.q10.rmdup.narrowPeak_peak_927	71	.	3.08894	9.26054	7.13631	114
chr1	59438429	59438753	SRR8861852-53_trimmed.fq.sort.sort.q10.rmdup.narrowPeak_peak_928	52	.	2.74057	7.3124	5.26096	193
chr1	59448109	59450066	SRR8861852-53_trimmed.fq.sort.sort.q10.rmdup.narrowPeak_peak_929	318	.	4.62649	34.427	31.8985	1109
chr1	59458773	59459228	SRR8861852-53_trimmed.fq.sort.sort.q10.rmdup.narrowPeak_peak_930	290	.	6.02399	31.5347	29.0372	213
chr1	59465463	59465817	SRR8861852-53_trimmed.fq.sort.sort.q10.rmdup.narrowPeak_peak_931	111	.	3.95428	13.3707	11.1384	155
chr1	59472467	59472690	SRR8861852-53_trimmed.fq.sort.sort.q10.rmdup.narrowPeak_peak_932	48	.	2.86685	6.91681	4.87875	125
chr1	59480641	59481884	SRR8861852-53_trimmed.fq.sort.sort.q10.rmdup.narrowPeak_peak_933	674	.	3.39583	70.3511	67.4915	403
chr1	59482133	59482771	SRR8861852-53_trimmed.fq.sort.sort.q10.rmdup.narrowPeak_peak_934	830	.	3.69669	86.0377	83.0362	288
chr1	59482888	59483486	SRR8861852-53_trimmed.fq.sort.sort.q10.rmdup.narrowPeak_peak_935	226	.	2.26619	25.0698	22.6481	174
chr1	59484697	59484926	SRR8861852-53_trimmed.fq.sort.sort.q10.rmdup.narrowPeak_peak_936	30	.	1.46576	5.01835	3.08026	140
chr1	59503638	59503853	SRR8861852-53_trimmed.fq.sort.sort.q10.rmdup.narrowPeak_peak_937	53	.	2.96571	7.43993	5.37986	105
chr1	59515447	59517028	SRR8861852-53_trimmed.fq.sort.sort.q10.rmdup.narrowPeak_peak_938	1723	.	9.33482	176.478	172.397	767
chr1	59524150	59524473	SRR8861852-53_trimmed.fq.sort.sort.q10.rmdup.narrowPeak_peak_939	182	.	4.84307	20.6495	18.2881	169
chr1	59534846	59535828	SRR8861852-53_trimmed.fq.sort.sort.q10.rmdup.narrowPeak_peak_940	158	.	4.63611	18.1304	15.8087	544
chr1	59548568	59549822	SRR8861852-53_trimmed.fq.sort.sort.q10.rmdup.narrowPeak_peak_941	284	.	5.07832	30.9467	28.4556	979
chr1	59566212	59567053	SRR8861852-53_trimmed.fq.sort.sort.q10.rmdup.narrowPeak_peak_942	59	.	2.9328	8.0656	5.98193	165
chr1	59574491	59574973	SRR8861852-53_trimmed.fq.sort.sort.q10.rmdup.narrowPeak_peak_943	53	.	2.96571	7.43993	5.37986	141
chr1	59632955	59634212	SRR8861852-53_trimmed.fq.sort.sort.q10.rmdup.narrowPeak_peak_944	254	.	5.19441	27.9547	25.498	179
chr1	59669923	59671588	SRR8861852-53_trimmed.fq.sort.sort.q10.rmdup.narrowPeak_peak_945	1720	.	7.7393	176.106	172.031	1057
chr1	59684363	59684752	SRR8861852-53_trimmed.fq.sort.sort.q10.rmdup.narrowPeak_peak_946	508	.	4.78542	53.5249	50.8153	195
chr1	59684877	59686091	SRR8861852-53_trimmed.fq.sort.sort.q10.rmdup.narrowPeak_peak_947	1757	.	9.46221	179.847	175.715	306
chr1	59719725	59719939	SRR8861852-53_trimmed.fq.sort.sort.q10.rmdup.narrowPeak_peak_948	53	.	2.96571	7.43993	5.37986	161
chr1	59725649	59726031	SRR8861852-53_trimmed.fq.sort.sort.q10.rmdup.narrowPeak_peak_949	34	.	2.57028	5.43486	3.47073	245
chr1	59762204	59763332	SRR8861852-53_trimmed.fq.sort.sort.q10.rmdup.narrowPeak_peak_950	1357	.	5.38192	139.352	135.788	838
chr1	59763450	59764207	SRR8861852-53_trimmed.fq.sort.sort.q10.rmdup.narrowPeak_peak_951	1116	.	4.87051	114.893	111.609	272
chr1	59764360	59764948	SRR8861852-53_trimmed.fq.sort.sort.q10.rmdup.narrowPeak_peak_952	514	.	3.40932	54.1882	51.4726	271
chr1	59833684	59834258	SRR8861852-53_trimmed.fq.sort.sort.q10.rmdup.narrowPeak_peak_953	137	.	4.34971	16.0552	13.769	146
chr1	59898872	59899129	SRR8861852-53_trimmed.fq.sort.sort.q10.rmdup.narrowPeak_peak_954	64	.	3.16343	8.52725	6.42641	153
chr1	59899408	59899814	SRR8861852-53_trimmed.fq.sort.sort.q10.rmdup.narrowPeak_peak_955	30	.	2.47143	4.97164	3.03557	335
chr1	59912288	59913381	SRR8861852-53_trimmed.fq.sort.sort.q10.rmdup.narrowPeak_peak_956	1027	.	7.98906	105.974	102.781	863
chr1	59913512	59913792	SRR8861852-53_trimmed.fq.sort.sort.q10.rmdup.narrowPeak_peak_957	285	.	4.08924	31.0193	28.5274	118
chr1	59943988	59944248	SRR8861852-53_trimmed.fq.sort.sort.q10.rmdup.narrowPeak_peak_958	64	.	3.16343	8.52725	6.42641	114
chr1	60097392	60098860	SRR8861852-53_trimmed.fq.sort.sort.q10.rmdup.narrowPeak_peak_959	1405	.	7.94766	144.144	140.518	1067
chr1	60158229	60158591	SRR8861852-53_trimmed.fq.sort.sort.q10.rmdup.narrowPeak_peak_960	69	.	3.26228	9.09065	6.97096	190
chr1	60179580	60181385	SRR8861852-53_trimmed.fq.sort.sort.q10.rmdup.narrowPeak_peak_961	1263	.	7.55776	129.828	126.379	542
chr1	60342762	60344275	SRR8861852-53_trimmed.fq.sort.sort.q10.rmdup.narrowPeak_peak_962	1373	.	8.46092	140.963	137.378	578
chr1	60408897	60409506	SRR8861852-53_trimmed.fq.sort.sort.q10.rmdup.narrowPeak_peak_963	1513	.	8.54306	155.096	151.323	364
chr1	60409581	60410533	SRR8861852-53_trimmed.fq.sort.sort.q10.rmdup.narrowPeak_peak_964	1217	.	7.54436	125.141	121.745	210
chr1	60460759	60460992	SRR8861852-53_trimmed.fq.sort.sort.q10.rmdup.narrowPeak_peak_965	48	.	2.86685	6.91681	4.87875	94
chr1	60489437	60489865	SRR8861852-53_trimmed.fq.sort.sort.q10.rmdup.narrowPeak_peak_966	29	.	2.43518	4.85547	2.93361	293
chr1	60565571	60566782	SRR8861852-53_trimmed.fq.sort.sort.q10.rmdup.narrowPeak_peak_967	1137	.	9.00983	117.088	113.78	883
chr1	60567035	60567498	SRR8861852-53_trimmed.fq.sort.sort.q10.rmdup.narrowPeak_peak_968	543	.	5.92817	57.1268	54.3849	168
chr1	60667857	60668779	SRR8861852-53_trimmed.fq.sort.sort.q10.rmdup.narrowPeak_peak_969	155	.	4.273	17.8573	15.54	533
chr1	60714971	60716018	SRR8861852-53_trimmed.fq.sort.sort.q10.rmdup.narrowPeak_peak_970	158	.	4.64628	18.1706	15.8477	727
chr1	60735016	60735907	SRR8861852-53_trimmed.fq.sort.sort.q10.rmdup.narrowPeak_peak_971	86	.	3.55885	10.8554	8.6839	597
chr1	60745461	60746443	SRR8861852-53_trimmed.fq.sort.sort.q10.rmdup.narrowPeak_peak_972	172	.	4.844	19.6264	17.2803	194
chr1	60825836	60826125	SRR8861852-53_trimmed.fq.sort.sort.q10.rmdup.narrowPeak_peak_973	53	.	2.96571	7.43993	5.37986	131
chr1	60862556	60863975	SRR8861852-53_trimmed.fq.sort.sort.q10.rmdup.narrowPeak_peak_974	154	.	3.80419	17.7868	15.4706	757
chr1	60908462	60908690	SRR8861852-53_trimmed.fq.sort.sort.q10.rmdup.narrowPeak_peak_975	18	.	2.17486	3.682	1.84318	73
chr1	60909023	60909332	SRR8861852-53_trimmed.fq.sort.sort.q10.rmdup.narrowPeak_peak_976	81	.	3.46	10.2551	8.10017	165
chr1	61054279	61054544	SRR8861852-53_trimmed.fq.sort.sort.q10.rmdup.narrowPeak_peak_977	53	.	2.96571	7.43993	5.37986	145
chr1	61112190	61112500	SRR8861852-53_trimmed.fq.sort.sort.q10.rmdup.narrowPeak_peak_978	30	.	2.47143	4.97164	3.03557	110
chr1	61139296	61139751	SRR8861852-53_trimmed.fq.sort.sort.q10.rmdup.narrowPeak_peak_979	44	.	2.27887	6.47913	4.46162	101
chr1	61141609	61142933	SRR8861852-53_trimmed.fq.sort.sort.q10.rmdup.narrowPeak_peak_980	78	.	2.69173	10.01	7.86366	378
chr1	61143151	61143568	SRR8861852-53_trimmed.fq.sort.sort.q10.rmdup.narrowPeak_peak_981	37	.	2.16551	5.67605	3.70196	111
chr1	61151259	61151754	SRR8861852-53_trimmed.fq.sort.sort.q10.rmdup.narrowPeak_peak_982	39	.	2.66914	5.9138	3.92346	340
chr1	61152128	61152443	SRR8861852-53_trimmed.fq.sort.sort.q10.rmdup.narrowPeak_peak_983	75	.	3.36114	9.6667	7.52898	175
chr1	61180686	61181054	SRR8861852-53_trimmed.fq.sort.sort.q10.rmdup.narrowPeak_peak_984	99	.	3.51265	12.1128	9.90936	183
chr1	61181380	61182122	SRR8861852-53_trimmed.fq.sort.sort.q10.rmdup.narrowPeak_peak_985	186	.	4.70085	21.0429	18.676	201
chr1	61202966	61203519	SRR8861852-53_trimmed.fq.sort.sort.q10.rmdup.narrowPeak_peak_986	151	.	4.45734	17.4138	15.1042	228
chr1	61203679	61204012	SRR8861852-53_trimmed.fq.sort.sort.q10.rmdup.narrowPeak_peak_987	161	.	4.64648	18.4996	16.1715	138
chr1	61233689	61234141	SRR8861852-53_trimmed.fq.sort.sort.q10.rmdup.narrowPeak_peak_988	86	.	3.55885	10.8554	8.6839	283
chr1	61298354	61298914	SRR8861852-53_trimmed.fq.sort.sort.q10.rmdup.narrowPeak_peak_989	202	.	4.12109	22.6493	20.2594	172
chr1	61301311	61301569	SRR8861852-53_trimmed.fq.sort.sort.q10.rmdup.narrowPeak_peak_990	49	.	2.4603	6.99931	4.95841	118
chr1	61301789	61302150	SRR8861852-53_trimmed.fq.sort.sort.q10.rmdup.narrowPeak_peak_991	58	.	2.60043	7.96308	5.88639	273
chr1	61321628	61322671	SRR8861852-53_trimmed.fq.sort.sort.q10.rmdup.narrowPeak_peak_992	444	.	6.58997	47.1031	44.4513	446
chr1	61531455	61531699	SRR8861852-53_trimmed.fq.sort.sort.q10.rmdup.narrowPeak_peak_993	26	.	2.37257	4.5247	2.61861	57
chr1	61638565	61639475	SRR8861852-53_trimmed.fq.sort.sort.q10.rmdup.narrowPeak_peak_994	529	.	8.89713	55.7043	52.9752	581
chr1	61836762	61837180	SRR8861852-53_trimmed.fq.sort.sort.q10.rmdup.narrowPeak_peak_995	81	.	3.46	10.2551	8.10017	209
chr1	61927511	61928111	SRR8861852-53_trimmed.fq.sort.sort.q10.rmdup.narrowPeak_peak_996	86	.	3.53614	10.7716	8.60418	142
chr1	61934507	61935436	SRR8861852-53_trimmed.fq.sort.sort.q10.rmdup.narrowPeak_peak_997	75	.	3.36114	9.6667	7.52898	210
chr1	62016531	62017109	SRR8861852-53_trimmed.fq.sort.sort.q10.rmdup.narrowPeak_peak_998	105	.	3.85543	12.7254	10.5076	203
chr1	62233846	62234123	SRR8861852-53_trimmed.fq.sort.sort.q10.rmdup.narrowPeak_peak_999	64	.	3.16343	8.52725	6.42641	69
chr1	62244618	62244925	SRR8861852-53_trimmed.fq.sort.sort.q10.rmdup.narrowPeak_peak_1000	105	.	3.85543	12.7254	10.5076	161
chr1	62373123	62373345	SRR8861852-53_trimmed.fq.sort.sort.q10.rmdup.narrowPeak_peak_1001	22	.	2.27371	4.09461	2.22077	32
chr1	62373451	62374114	SRR8861852-53_trimmed.fq.sort.sort.q10.rmdup.narrowPeak_peak_1002	69	.	3.26228	9.09065	6.97096	428
chr1	62382856	62383736	SRR8861852-53_trimmed.fq.sort.sort.q10.rmdup.narrowPeak_peak_1003	105	.	3.74395	12.8171	10.5974	696
chr1	62392841	62393276	SRR8861852-53_trimmed.fq.sort.sort.q10.rmdup.narrowPeak_peak_1004	30	.	2.47143	4.97164	3.03557	95
chr1	62435636	62436314	SRR8861852-53_trimmed.fq.sort.sort.q10.rmdup.narrowPeak_peak_1005	182	.	4.82384	20.5686	18.2084	290
chr1	62527900	62528347	SRR8861852-53_trimmed.fq.sort.sort.q10.rmdup.narrowPeak_peak_1006	144	.	4.44857	16.7509	14.4522	240
chr1	62551215	62551481	SRR8861852-53_trimmed.fq.sort.sort.q10.rmdup.narrowPeak_peak_1007	86	.	3.53614	10.7716	8.60418	94
chr1	62563418	62563678	SRR8861852-53_trimmed.fq.sort.sort.q10.rmdup.narrowPeak_peak_1008	92	.	3.65771	11.4675	9.27989	148
chr1	62580311	62580659	SRR8861852-53_trimmed.fq.sort.sort.q10.rmdup.narrowPeak_peak_1009	48	.	2.86685	6.91681	4.87875	151
chr1	62635313	62635593	SRR8861852-53_trimmed.fq.sort.sort.q10.rmdup.narrowPeak_peak_1010	53	.	2.96571	7.43993	5.37986	76
chr1	62665076	62665964	SRR8861852-53_trimmed.fq.sort.sort.q10.rmdup.narrowPeak_peak_1011	53	.	2.96571	7.43993	5.37986	461
chr1	62702846	62703168	SRR8861852-53_trimmed.fq.sort.sort.q10.rmdup.narrowPeak_peak_1012	241	.	2.63608	26.5527	24.1129	206
chr1	62703419	62704530	SRR8861852-53_trimmed.fq.sort.sort.q10.rmdup.narrowPeak_peak_1013	171	.	2.34631	19.5354	17.1911	254
chr1	62704692	62707128	SRR8861852-53_trimmed.fq.sort.sort.q10.rmdup.narrowPeak_peak_1014	261	.	2.6736	28.6007	26.1363	1722
chr1	62743140	62743628	SRR8861852-53_trimmed.fq.sort.sort.q10.rmdup.narrowPeak_peak_1015	62	.	2.95898	8.35386	6.26159	288
chr1	62751276	62752138	SRR8861852-53_trimmed.fq.sort.sort.q10.rmdup.narrowPeak_peak_1016	83	.	3.18927	10.4998	8.33902	182
chr1	62760122	62760517	SRR8861852-53_trimmed.fq.sort.sort.q10.rmdup.narrowPeak_peak_1017	51	.	2.85309	7.22433	5.17587	149
chr1	62766705	62767297	SRR8861852-53_trimmed.fq.sort.sort.q10.rmdup.narrowPeak_peak_1018	104	.	3.24629	12.6736	10.4583	426
chr1	62791800	62792093	SRR8861852-53_trimmed.fq.sort.sort.q10.rmdup.narrowPeak_peak_1019	43	.	2.43194	6.32704	4.32089	51
chr1	62795807	62796087	SRR8861852-53_trimmed.fq.sort.sort.q10.rmdup.narrowPeak_peak_1020	28	.	2.21252	4.8008	2.88158	197
chr1	62798706	62798968	SRR8861852-53_trimmed.fq.sort.sort.q10.rmdup.narrowPeak_peak_1021	56	.	2.83343	7.67895	5.61123	114
chr1	62859000	62860156	SRR8861852-53_trimmed.fq.sort.sort.q10.rmdup.narrowPeak_peak_1022	272	.	5.11735	29.729	27.2517	955
chr1	62860474	62861017	SRR8861852-53_trimmed.fq.sort.sort.q10.rmdup.narrowPeak_peak_1023	160	.	4.01907	18.3817	16.0555	336
chr1	62887383	62888621	SRR8861852-53_trimmed.fq.sort.sort.q10.rmdup.narrowPeak_peak_1024	133	.	3.69245	15.6511	13.3728	187
chr1	62965271	62965499	SRR8861852-53_trimmed.fq.sort.sort.q10.rmdup.narrowPeak_peak_1025	30	.	2.47143	4.97164	3.03557	160
chr1	62984674	62984960	SRR8861852-53_trimmed.fq.sort.sort.q10.rmdup.narrowPeak_peak_1026	124	.	4.152	14.6927	12.4328	160
chr1	63112827	63113950	SRR8861852-53_trimmed.fq.sort.sort.q10.rmdup.narrowPeak_peak_1027	830	.	4.56756	86.0707	83.0689	653
chr1	63114190	63115388	SRR8861852-53_trimmed.fq.sort.sort.q10.rmdup.narrowPeak_peak_1028	1184	.	5.42928	121.82	118.461	657
chr1	63129621	63129909	SRR8861852-53_trimmed.fq.sort.sort.q10.rmdup.narrowPeak_peak_1029	89	.	3.44031	11.1099	8.93245	164
chr1	63130072	63130580	SRR8861852-53_trimmed.fq.sort.sort.q10.rmdup.narrowPeak_peak_1030	321	.	6.24523	34.6808	32.1497	148
chr1	63175991	63177866	SRR8861852-53_trimmed.fq.sort.sort.q10.rmdup.narrowPeak_peak_1031	1667	.	6.90348	170.697	166.702	901
chr1	63183014	63183348	SRR8861852-53_trimmed.fq.sort.sort.q10.rmdup.narrowPeak_peak_1032	81	.	3.46	10.2551	8.10017	254
chr1	63191154	63191718	SRR8861852-53_trimmed.fq.sort.sort.q10.rmdup.narrowPeak_peak_1033	242	.	5.39788	26.6953	24.2536	280
chr1	63239348	63239912	SRR8861852-53_trimmed.fq.sort.sort.q10.rmdup.narrowPeak_peak_1034	111	.	3.95428	13.3707	11.1384	316
chr1	63246978	63247320	SRR8861852-53_trimmed.fq.sort.sort.q10.rmdup.narrowPeak_peak_1035	217	.	5.43714	24.1974	21.7869	170
chr1	63272441	63273568	SRR8861852-53_trimmed.fq.sort.sort.q10.rmdup.narrowPeak_peak_1036	680	.	8.41182	70.8945	68.03	507
chr1	63273741	63274259	SRR8861852-53_trimmed.fq.sort.sort.q10.rmdup.narrowPeak_peak_1037	328	.	5.66006	35.4067	32.8681	168
chr1	63395037	63395510	SRR8861852-53_trimmed.fq.sort.sort.q10.rmdup.narrowPeak_peak_1038	48	.	2.86685	6.91681	4.87875	335
chr1	63458370	63458916	SRR8861852-53_trimmed.fq.sort.sort.q10.rmdup.narrowPeak_peak_1039	111	.	3.95428	13.3707	11.1384	226
chr1	63551920	63552314	SRR8861852-53_trimmed.fq.sort.sort.q10.rmdup.narrowPeak_peak_1040	51	.	2.8122	7.24926	5.19991	197
chr1	63552677	63553356	SRR8861852-53_trimmed.fq.sort.sort.q10.rmdup.narrowPeak_peak_1041	65	.	3.04719	8.69926	6.59358	440
chr1	63628626	63628840	SRR8861852-53_trimmed.fq.sort.sort.q10.rmdup.narrowPeak_peak_1042	53	.	2.96571	7.43993	5.37986	92
chr1	63706162	63706403	SRR8861852-53_trimmed.fq.sort.sort.q10.rmdup.narrowPeak_peak_1044	53	.	2.96571	7.43993	5.37986	185
chr1	63730108	63731185	SRR8861852-53_trimmed.fq.sort.sort.q10.rmdup.narrowPeak_peak_1045	1295	.	11.0384	133.006	129.519	653
chr1	63763441	63763809	SRR8861852-53_trimmed.fq.sort.sort.q10.rmdup.narrowPeak_peak_1046	70	.	2.69239	9.21165	7.08872	159
chr1	63767747	63768136	SRR8861852-53_trimmed.fq.sort.sort.q10.rmdup.narrowPeak_peak_1047	156	.	3.29991	17.973	15.6538	200
chr1	63768339	63769208	SRR8861852-53_trimmed.fq.sort.sort.q10.rmdup.narrowPeak_peak_1048	265	.	4.36943	29.0504	26.5807	519
chr1	63776743	63777001	SRR8861852-53_trimmed.fq.sort.sort.q10.rmdup.narrowPeak_peak_1049	43	.	2.768	6.40795	4.39301	84
chr1	63820035	63820543	SRR8861852-53_trimmed.fq.sort.sort.q10.rmdup.narrowPeak_peak_1050	48	.	2.86685	6.91681	4.87875	358
chr1	63820705	63821083	SRR8861852-53_trimmed.fq.sort.sort.q10.rmdup.narrowPeak_peak_1051	86	.	3.55885	10.8554	8.6839	200
chr1	63987318	63988116	SRR8861852-53_trimmed.fq.sort.sort.q10.rmdup.narrowPeak_peak_1052	81	.	3.46	10.2551	8.10017	401
chr1	63994781	63995096	SRR8861852-53_trimmed.fq.sort.sort.q10.rmdup.narrowPeak_peak_1053	58	.	3.06457	7.97688	5.89593	106
chr1	64003881	64004095	SRR8861852-53_trimmed.fq.sort.sort.q10.rmdup.narrowPeak_peak_1054	39	.	2.66914	5.9138	3.92346	143
chr1	64018344	64019265	SRR8861852-53_trimmed.fq.sort.sort.q10.rmdup.narrowPeak_peak_1055	62	.	3.05522	8.33732	6.24557	477
chr1	64020553	64021016	SRR8861852-53_trimmed.fq.sort.sort.q10.rmdup.narrowPeak_peak_1056	120	.	4.04889	14.2931	12.0417	306
chr1	64087743	64088954	SRR8861852-53_trimmed.fq.sort.sort.q10.rmdup.narrowPeak_peak_1057	209	.	5.15398	23.3837	20.9843	991
chr1	64120029	64121460	SRR8861852-53_trimmed.fq.sort.sort.q10.rmdup.narrowPeak_peak_1058	865	.	4.59619	89.5435	86.5093	1250
chr1	64121690	64122730	SRR8861852-53_trimmed.fq.sort.sort.q10.rmdup.narrowPeak_peak_1059	1987	.	7.12507	203.302	198.765	381
chr1	64223523	64223743	SRR8861852-53_trimmed.fq.sort.sort.q10.rmdup.narrowPeak_peak_1060	34	.	2.57028	5.43486	3.47073	45
chr1	64223938	64224161	SRR8861852-53_trimmed.fq.sort.sort.q10.rmdup.narrowPeak_peak_1061	43	.	2.768	6.40795	4.39301	131
chr1	64226204	64226423	SRR8861852-53_trimmed.fq.sort.sort.q10.rmdup.narrowPeak_peak_1062	48	.	2.86685	6.91681	4.87875	28
chr1	64305102	64305994	SRR8861852-53_trimmed.fq.sort.sort.q10.rmdup.narrowPeak_peak_1063	101	.	3.40961	12.3597	10.151	374
chr1	64448453	64448882	SRR8861852-53_trimmed.fq.sort.sort.q10.rmdup.narrowPeak_peak_1064	130	.	4.25085	15.369	13.0958	174
chr1	64521915	64522402	SRR8861852-53_trimmed.fq.sort.sort.q10.rmdup.narrowPeak_peak_1065	124	.	4.152	14.6927	12.4328	161
chr1	64531952	64533285	SRR8861852-53_trimmed.fq.sort.sort.q10.rmdup.narrowPeak_peak_1066	1666	.	6.80869	170.681	166.686	1128
chr1	64533465	64534105	SRR8861852-53_trimmed.fq.sort.sort.q10.rmdup.narrowPeak_peak_1067	1121	.	5.47606	115.49	112.199	181
chr1	64579157	64579441	SRR8861852-53_trimmed.fq.sort.sort.q10.rmdup.narrowPeak_peak_1068	69	.	3.26228	9.09065	6.97096	149
chr1	64609336	64609847	SRR8861852-53_trimmed.fq.sort.sort.q10.rmdup.narrowPeak_peak_1069	50	.	2.88018	7.14218	5.09652	418
chr1	64616599	64618214	SRR8861852-53_trimmed.fq.sort.sort.q10.rmdup.narrowPeak_peak_1070	1445	.	6.40302	148.252	144.571	903
chr1	64623056	64623375	SRR8861852-53_trimmed.fq.sort.sort.q10.rmdup.narrowPeak_peak_1071	55	.	2.58625	7.5938	5.52879	140
chr1	64649637	64650123	SRR8861852-53_trimmed.fq.sort.sort.q10.rmdup.narrowPeak_peak_1072	48	.	2.86685	6.91681	4.87875	139
chr1	64658708	64659448	SRR8861852-53_trimmed.fq.sort.sort.q10.rmdup.narrowPeak_peak_1073	39	.	2.66914	5.9138	3.92346	187
chr1	64676060	64676388	SRR8861852-53_trimmed.fq.sort.sort.q10.rmdup.narrowPeak_peak_1074	48	.	2.64037	6.9112	4.87822	172
chr1	64676870	64677564	SRR8861852-53_trimmed.fq.sort.sort.q10.rmdup.narrowPeak_peak_1075	107	.	3.54766	12.9838	10.7606	415
chr1	64689914	64690665	SRR8861852-53_trimmed.fq.sort.sort.q10.rmdup.narrowPeak_peak_1076	500	.	6.4216	52.7411	50.0385	473
chr1	64691063	64691840	SRR8861852-53_trimmed.fq.sort.sort.q10.rmdup.narrowPeak_peak_1077	458	.	6.1172	48.5073	45.8428	188
chr1	64736932	64737703	SRR8861852-53_trimmed.fq.sort.sort.q10.rmdup.narrowPeak_peak_1078	299	.	6.42571	32.4247	29.9174	494
chr1	64738083	64738382	SRR8861852-53_trimmed.fq.sort.sort.q10.rmdup.narrowPeak_peak_1079	53	.	2.96548	7.43914	5.37986	106
chr1	64756452	64756787	SRR8861852-53_trimmed.fq.sort.sort.q10.rmdup.narrowPeak_peak_1080	22	.	2.27371	4.09461	2.22077	64
chr1	64791199	64792958	SRR8861852-53_trimmed.fq.sort.sort.q10.rmdup.narrowPeak_peak_1081	168	.	3.08283	19.1495	16.811	766
chr1	64793177	64793486	SRR8861852-53_trimmed.fq.sort.sort.q10.rmdup.narrowPeak_peak_1082	64	.	2.2551	8.53581	6.4348	164
chr1	64795324	64795751	SRR8861852-53_trimmed.fq.sort.sort.q10.rmdup.narrowPeak_peak_1083	34	.	1.9622	5.39574	3.4409	178
chr1	64802180	64802591	SRR8861852-53_trimmed.fq.sort.sort.q10.rmdup.narrowPeak_peak_1084	88	.	3.54494	11.045	8.86907	226
chr1	64808587	64809546	SRR8861852-53_trimmed.fq.sort.sort.q10.rmdup.narrowPeak_peak_1085	195	.	4.61247	21.946	19.5658	361
chr1	64809847	64810190	SRR8861852-53_trimmed.fq.sort.sort.q10.rmdup.narrowPeak_peak_1086	61	.	2.87696	8.20792	6.12002	156
chr1	64823662	64823921	SRR8861852-53_trimmed.fq.sort.sort.q10.rmdup.narrowPeak_peak_1087	48	.	2.86685	6.91681	4.87875	148
chr1	64847868	64848766	SRR8861852-53_trimmed.fq.sort.sort.q10.rmdup.narrowPeak_peak_1088	221	.	4.2495	24.6157	22.2	480
chr1	64875710	64876084	SRR8861852-53_trimmed.fq.sort.sort.q10.rmdup.narrowPeak_peak_1089	22	.	2.27371	4.09461	2.22077	134
chr1	64884001	64884413	SRR8861852-53_trimmed.fq.sort.sort.q10.rmdup.narrowPeak_peak_1090	86	.	3.55885	10.8554	8.6839	248
chr1	64918200	64918484	SRR8861852-53_trimmed.fq.sort.sort.q10.rmdup.narrowPeak_peak_1091	55	.	2.6673	7.65395	5.58706	125
chr1	64918628	64919040	SRR8861852-53_trimmed.fq.sort.sort.q10.rmdup.narrowPeak_peak_1092	201	.	4.41928	22.5538	20.1656	201
chr1	64919232	64919498	SRR8861852-53_trimmed.fq.sort.sort.q10.rmdup.narrowPeak_peak_1093	45	.	2.48218	6.54535	4.52549	124
chr1	64924462	64924755	SRR8861852-53_trimmed.fq.sort.sort.q10.rmdup.narrowPeak_peak_1094	62	.	3.12354	8.3855	6.29234	81
chr1	64939046	64939276	SRR8861852-53_trimmed.fq.sort.sort.q10.rmdup.narrowPeak_peak_1095	39	.	2.66914	5.9138	3.92346	136
chr1	64956268	64957210	SRR8861852-53_trimmed.fq.sort.sort.q10.rmdup.narrowPeak_peak_1096	1055	.	11.9044	108.767	105.546	374
chr1	65166015	65166664	SRR8861852-53_trimmed.fq.sort.sort.q10.rmdup.narrowPeak_peak_1097	109	.	3.60236	13.2273	10.9993	164
chr1	65178076	65179880	SRR8861852-53_trimmed.fq.sort.sort.q10.rmdup.narrowPeak_peak_1098	1503	.	8.02889	154.143	150.383	835
chr1	65185929	65186502	SRR8861852-53_trimmed.fq.sort.sort.q10.rmdup.narrowPeak_peak_1099	513	.	6.42804	54.1123	51.3975	395
chr1	65186623	65187386	SRR8861852-53_trimmed.fq.sort.sort.q10.rmdup.narrowPeak_peak_1100	794	.	8.20271	82.4217	79.4538	209
chr1	66003797	66004114	SRR8861852-53_trimmed.fq.sort.sort.q10.rmdup.narrowPeak_peak_1101	30	.	2.47143	4.97164	3.03557	156
chr1	66174900	66175119	SRR8861852-53_trimmed.fq.sort.sort.q10.rmdup.narrowPeak_peak_1102	67	.	2.85486	8.82596	6.71666	172
chr1	66175332	66175942	SRR8861852-53_trimmed.fq.sort.sort.q10.rmdup.narrowPeak_peak_1103	578	.	7.83936	60.6399	57.8666	234
chr1	66176099	66176596	SRR8861852-53_trimmed.fq.sort.sort.q10.rmdup.narrowPeak_peak_1104	121	.	3.59604	14.425	12.1712	173
chr1	66245098	66245335	SRR8861852-53_trimmed.fq.sort.sort.q10.rmdup.narrowPeak_peak_1105	26	.	2.37257	4.5247	2.61861	68
chr1	66251461	66252757	SRR8861852-53_trimmed.fq.sort.sort.q10.rmdup.narrowPeak_peak_1106	442	.	6.26621	46.9079	44.2579	707
chr1	66253188	66253402	SRR8861852-53_trimmed.fq.sort.sort.q10.rmdup.narrowPeak_peak_1107	36	.	2.27721	5.64584	3.67301	38
chr1	66320405	66320629	SRR8861852-53_trimmed.fq.sort.sort.q10.rmdup.narrowPeak_peak_1108	24	.	2.16363	4.28868	2.40508	18
chr1	66321604	66322641	SRR8861852-53_trimmed.fq.sort.sort.q10.rmdup.narrowPeak_peak_1109	386	.	6.58793	41.2227	38.626	430
chr1	66328641	66329063	SRR8861852-53_trimmed.fq.sort.sort.q10.rmdup.narrowPeak_peak_1110	117	.	4.05314	14.0266	11.7803	249
chr1	66348462	66348782	SRR8861852-53_trimmed.fq.sort.sort.q10.rmdup.narrowPeak_peak_1111	86	.	3.55885	10.8554	8.6839	156
chr1	66363371	66363602	SRR8861852-53_trimmed.fq.sort.sort.q10.rmdup.narrowPeak_peak_1112	39	.	2.66914	5.9138	3.92346	91
chr1	66386500	66387373	SRR8861852-53_trimmed.fq.sort.sort.q10.rmdup.narrowPeak_peak_1113	92	.	3.65771	11.4675	9.27989	683
chr1	66394951	66395748	SRR8861852-53_trimmed.fq.sort.sort.q10.rmdup.narrowPeak_peak_1114	92	.	3.65771	11.4675	9.27989	210
chr1	66562742	66563050	SRR8861852-53_trimmed.fq.sort.sort.q10.rmdup.narrowPeak_peak_1115	92	.	3.65771	11.4675	9.27989	121
chr1	66596892	66597162	SRR8861852-53_trimmed.fq.sort.sort.q10.rmdup.narrowPeak_peak_1116	61	.	2.96565	8.19212	6.10471	140
chr1	66597715	66598559	SRR8861852-53_trimmed.fq.sort.sort.q10.rmdup.narrowPeak_peak_1117	218	.	5.11762	24.3108	21.8989	568
chr1	66648445	66648868	SRR8861852-53_trimmed.fq.sort.sort.q10.rmdup.narrowPeak_peak_1118	64	.	3.16343	8.52725	6.42641	186
chr1	66654636	66655748	SRR8861852-53_trimmed.fq.sort.sort.q10.rmdup.narrowPeak_peak_1119	180	.	4.94285	20.3675	18.0101	918
chr1	66700363	66701636	SRR8861852-53_trimmed.fq.sort.sort.q10.rmdup.narrowPeak_peak_1120	1014	.	9.47214	104.64	101.46	653
chr1	66815802	66816950	SRR8861852-53_trimmed.fq.sort.sort.q10.rmdup.narrowPeak_peak_1121	1485	.	7.7536	152.294	148.559	780
chr1	66817092	66817604	SRR8861852-53_trimmed.fq.sort.sort.q10.rmdup.narrowPeak_peak_1122	815	.	5.57085	84.5273	81.5399	223
chr1	66817751	66818032	SRR8861852-53_trimmed.fq.sort.sort.q10.rmdup.narrowPeak_peak_1123	188	.	2.89256	21.21	18.8404	93
chr1	66862737	66863642	SRR8861852-53_trimmed.fq.sort.sort.q10.rmdup.narrowPeak_peak_1124	954	.	11.5017	98.5421	95.4222	347
chr1	66895607	66896863	SRR8861852-53_trimmed.fq.sort.sort.q10.rmdup.narrowPeak_peak_1125	343	.	6.00312	36.8696	34.316	841
chr1	66897331	66897803	SRR8861852-53_trimmed.fq.sort.sort.q10.rmdup.narrowPeak_peak_1126	52	.	2.66292	7.31839	5.26676	278
chr1	66921059	66921512	SRR8861852-53_trimmed.fq.sort.sort.q10.rmdup.narrowPeak_peak_1127	28	.	2.39523	4.72684	2.81106	275
chr1	66921623	66921881	SRR8861852-53_trimmed.fq.sort.sort.q10.rmdup.narrowPeak_peak_1128	31	.	2.46077	5.07554	3.13477	142
chr1	66941243	66941568	SRR8861852-53_trimmed.fq.sort.sort.q10.rmdup.narrowPeak_peak_1129	110	.	3.46821	13.3282	11.0981	152
chr1	66959816	66960866	SRR8861852-53_trimmed.fq.sort.sort.q10.rmdup.narrowPeak_peak_1130	104	.	3.4658	12.6153	10.4013	838
chr1	66961176	66961445	SRR8861852-53_trimmed.fq.sort.sort.q10.rmdup.narrowPeak_peak_1131	69	.	3.00087	9.09247	6.97271	129
chr1	66985037	66985429	SRR8861852-53_trimmed.fq.sort.sort.q10.rmdup.narrowPeak_peak_1132	111	.	3.95428	13.3707	11.1384	182
chr1	66993039	66993275	SRR8861852-53_trimmed.fq.sort.sort.q10.rmdup.narrowPeak_peak_1133	75	.	3.36114	9.6667	7.52898	144
chr1	67011063	67011480	SRR8861852-53_trimmed.fq.sort.sort.q10.rmdup.narrowPeak_peak_1134	143	.	4.20249	16.6556	14.3592	181
chr1	67038257	67039331	SRR8861852-53_trimmed.fq.sort.sort.q10.rmdup.narrowPeak_peak_1135	892	.	8.24278	92.3452	89.2844	435
chr1	67044662	67044893	SRR8861852-53_trimmed.fq.sort.sort.q10.rmdup.narrowPeak_peak_1136	46	.	2.58874	6.70221	4.67671	98
chr1	67045029	67045380	SRR8861852-53_trimmed.fq.sort.sort.q10.rmdup.narrowPeak_peak_1137	36	.	2.38592	5.60706	3.63577	207
chr1	67046781	67047059	SRR8861852-53_trimmed.fq.sort.sort.q10.rmdup.narrowPeak_peak_1138	69	.	2.95499	9.08581	6.96919	172
chr1	67397957	67398541	SRR8861852-53_trimmed.fq.sort.sort.q10.rmdup.narrowPeak_peak_1139	124	.	4.152	14.6927	12.4328	246
chr1	67465890	67466168	SRR8861852-53_trimmed.fq.sort.sort.q10.rmdup.narrowPeak_peak_1140	43	.	2.768	6.40795	4.39301	86
chr1	67797981	67798265	SRR8861852-53_trimmed.fq.sort.sort.q10.rmdup.narrowPeak_peak_1141	98	.	3.75657	12.0909	9.88785	109
chr1	69105024	69105285	SRR8861852-53_trimmed.fq.sort.sort.q10.rmdup.narrowPeak_peak_1142	39	.	2.66914	5.9138	3.92346	49
chr1	69106371	69106695	SRR8861852-53_trimmed.fq.sort.sort.q10.rmdup.narrowPeak_peak_1143	34	.	2.57028	5.43486	3.47073	274
chr1	69591404	69592201	SRR8861852-53_trimmed.fq.sort.sort.q10.rmdup.narrowPeak_peak_1144	299	.	6.42571	32.4247	29.9174	290
chr1	69638236	69638580	SRR8861852-53_trimmed.fq.sort.sort.q10.rmdup.narrowPeak_peak_1145	81	.	3.46	10.2551	8.10017	136
chr1	69685508	69685845	SRR8861852-53_trimmed.fq.sort.sort.q10.rmdup.narrowPeak_peak_1146	71	.	2.83915	9.28158	7.15681	228
chr1	69686778	69687298	SRR8861852-53_trimmed.fq.sort.sort.q10.rmdup.narrowPeak_peak_1147	527	.	7.05117	55.4479	52.7212	317
chr1	69687614	69688028	SRR8861852-53_trimmed.fq.sort.sort.q10.rmdup.narrowPeak_peak_1148	653	.	7.97636	68.2161	65.3755	178
chr1	69826873	69827262	SRR8861852-53_trimmed.fq.sort.sort.q10.rmdup.narrowPeak_peak_1149	124	.	4.152	14.6927	12.4328	209
chr1	70917999	70918295	SRR8861852-53_trimmed.fq.sort.sort.q10.rmdup.narrowPeak_peak_1150	34	.	2.57028	5.43486	3.47073	165
chr1	71102175	71103598	SRR8861852-53_trimmed.fq.sort.sort.q10.rmdup.narrowPeak_peak_1151	874	.	7.48717	90.508	87.4648	556
chr1	71364944	71365414	SRR8861852-53_trimmed.fq.sort.sort.q10.rmdup.narrowPeak_peak_1152	58	.	3.06457	7.97688	5.89593	171
chr1	71414608	71414960	SRR8861852-53_trimmed.fq.sort.sort.q10.rmdup.narrowPeak_peak_1153	69	.	3.26228	9.09065	6.97096	169
chr1	71529327	71529593	SRR8861852-53_trimmed.fq.sort.sort.q10.rmdup.narrowPeak_peak_1154	53	.	2.96571	7.43993	5.37986	101
chr1	71556621	71557959	SRR8861852-53_trimmed.fq.sort.sort.q10.rmdup.narrowPeak_peak_1155	1327	.	9.97958	136.318	132.791	742
chr1	71652259	71654311	SRR8861852-53_trimmed.fq.sort.sort.q10.rmdup.narrowPeak_peak_1156	1379	.	5.44317	141.586	137.994	731
chr1	71673095	71673888	SRR8861852-53_trimmed.fq.sort.sort.q10.rmdup.narrowPeak_peak_1157	314	.	6.37555	33.9701	31.4465	409
chr1	71681915	71682522	SRR8861852-53_trimmed.fq.sort.sort.q10.rmdup.narrowPeak_peak_1158	58	.	3.03862	7.88583	5.81153	310
chr1	71683075	71683313	SRR8861852-53_trimmed.fq.sort.sort.q10.rmdup.narrowPeak_peak_1159	41	.	2.67717	6.10034	4.10286	119
chr1	71691930	71692355	SRR8861852-53_trimmed.fq.sort.sort.q10.rmdup.narrowPeak_peak_1160	39	.	2.66914	5.9138	3.92346	180
chr1	71764093	71764395	SRR8861852-53_trimmed.fq.sort.sort.q10.rmdup.narrowPeak_peak_1161	34	.	2.57008	5.43421	3.47073	213
chr1	71775979	71776290	SRR8861852-53_trimmed.fq.sort.sort.q10.rmdup.narrowPeak_peak_1162	86	.	3.55885	10.8554	8.6839	127
chr1	71800304	71800818	SRR8861852-53_trimmed.fq.sort.sort.q10.rmdup.narrowPeak_peak_1163	82	.	3.11166	10.361	8.20355	409
chr1	71802026	71802240	SRR8861852-53_trimmed.fq.sort.sort.q10.rmdup.narrowPeak_peak_1164	48	.	2.52874	6.89078	4.85855	141
chr1	71806884	71807307	SRR8861852-53_trimmed.fq.sort.sort.q10.rmdup.narrowPeak_peak_1165	83	.	3.4053	10.5118	8.35059	210
chr1	71836973	71838238	SRR8861852-53_trimmed.fq.sort.sort.q10.rmdup.narrowPeak_peak_1166	163	.	4.44848	18.6324	16.3023	1048
chr1	71844644	71845653	SRR8861852-53_trimmed.fq.sort.sort.q10.rmdup.narrowPeak_peak_1167	314	.	5.7678	33.9891	31.4653	671
chr1	71865256	71866265	SRR8861852-53_trimmed.fq.sort.sort.q10.rmdup.narrowPeak_peak_1168	98	.	3.75657	12.0909	9.88785	336
chr1	71877110	71877794	SRR8861852-53_trimmed.fq.sort.sort.q10.rmdup.narrowPeak_peak_1169	184	.	4.45236	20.8471	18.483	229
chr1	71893497	71893851	SRR8861852-53_trimmed.fq.sort.sort.q10.rmdup.narrowPeak_peak_1170	35	.	2.14666	5.47736	3.51149	208
chr1	71896250	71896902	SRR8861852-53_trimmed.fq.sort.sort.q10.rmdup.narrowPeak_peak_1171	244	.	4.23527	26.9031	24.459	468
chr1	71897223	71897723	SRR8861852-53_trimmed.fq.sort.sort.q10.rmdup.narrowPeak_peak_1172	124	.	3.20015	14.739	12.4782	220
chr1	71936300	71936772	SRR8861852-53_trimmed.fq.sort.sort.q10.rmdup.narrowPeak_peak_1173	30	.	2.47143	4.97164	3.03557	110
chr1	71980836	71981173	SRR8861852-53_trimmed.fq.sort.sort.q10.rmdup.narrowPeak_peak_1174	83	.	3.35209	10.5294	8.36782	176
chr1	71994305	71994592	SRR8861852-53_trimmed.fq.sort.sort.q10.rmdup.narrowPeak_peak_1175	52	.	2.92831	7.31021	5.25885	163
chr1	71996248	71996529	SRR8861852-53_trimmed.fq.sort.sort.q10.rmdup.narrowPeak_peak_1176	44	.	2.73363	6.45758	4.4408	121
chr1	72002000	72003028	SRR8861852-53_trimmed.fq.sort.sort.q10.rmdup.narrowPeak_peak_1177	121	.	4.01284	14.4318	12.1778	312
chr1	72017534	72017927	SRR8861852-53_trimmed.fq.sort.sort.q10.rmdup.narrowPeak_peak_1178	74	.	2.8198	9.53538	7.4038	204
chr1	72018851	72019445	SRR8861852-53_trimmed.fq.sort.sort.q10.rmdup.narrowPeak_peak_1179	211	.	4.32949	23.5921	21.1896	385
chr1	72038137	72038640	SRR8861852-53_trimmed.fq.sort.sort.q10.rmdup.narrowPeak_peak_1180	124	.	4.152	14.6927	12.4328	162
chr1	72052397	72052639	SRR8861852-53_trimmed.fq.sort.sort.q10.rmdup.narrowPeak_peak_1181	34	.	2.57028	5.43486	3.47073	107
chr1	72059849	72060999	SRR8861852-53_trimmed.fq.sort.sort.q10.rmdup.narrowPeak_peak_1182	398	.	4.78861	42.4098	39.8016	415
chr1	72061199	72061429	SRR8861852-53_trimmed.fq.sort.sort.q10.rmdup.narrowPeak_peak_1183	39	.	2.04261	5.97573	3.983	137
chr1	72090948	72091214	SRR8861852-53_trimmed.fq.sort.sort.q10.rmdup.narrowPeak_peak_1184	73	.	3.30495	9.46258	7.33297	81
chr1	72091630	72091864	SRR8861852-53_trimmed.fq.sort.sort.q10.rmdup.narrowPeak_peak_1185	38	.	2.64654	5.83881	3.85814	157
chr1	72103087	72103433	SRR8861852-53_trimmed.fq.sort.sort.q10.rmdup.narrowPeak_peak_1186	69	.	3.26228	9.09065	6.97096	159
chr1	72108142	72109387	SRR8861852-53_trimmed.fq.sort.sort.q10.rmdup.narrowPeak_peak_1187	145	.	4.18039	16.8538	14.5533	268
chr1	72123550	72123764	SRR8861852-53_trimmed.fq.sort.sort.q10.rmdup.narrowPeak_peak_1188	105	.	3.85543	12.7254	10.5076	106
chr1	72142017	72142390	SRR8861852-53_trimmed.fq.sort.sort.q10.rmdup.narrowPeak_peak_1189	351	.	7.01885	37.6851	35.1232	194
chr1	72198147	72198465	SRR8861852-53_trimmed.fq.sort.sort.q10.rmdup.narrowPeak_peak_1190	81	.	3.46	10.2551	8.10017	166
chr1	72225770	72226395	SRR8861852-53_trimmed.fq.sort.sort.q10.rmdup.narrowPeak_peak_1191	569	.	9.29256	59.7316	56.9663	247
chr1	72236150	72236879	SRR8861852-53_trimmed.fq.sort.sort.q10.rmdup.narrowPeak_peak_1192	958	.	10.982	98.9817	95.8575	517
chr1	72243574	72244449	SRR8861852-53_trimmed.fq.sort.sort.q10.rmdup.narrowPeak_peak_1193	3088	.	17.624	316.882	308.878	513
chr1	72254602	72256183	SRR8861852-53_trimmed.fq.sort.sort.q10.rmdup.narrowPeak_peak_1194	1681	.	11.49	172.191	168.174	282
chr1	72283759	72284899	SRR8861852-53_trimmed.fq.sort.sort.q10.rmdup.narrowPeak_peak_1195	1043	.	8.88932	107.549	104.34	359
chr1	72306766	72308167	SRR8861852-53_trimmed.fq.sort.sort.q10.rmdup.narrowPeak_peak_1196	1188	.	5.7261	122.256	118.892	905
chr1	72310161	72310787	SRR8861852-53_trimmed.fq.sort.sort.q10.rmdup.narrowPeak_peak_1197	58	.	1.84007	7.96959	5.89267	484
chr1	72364621	72364902	SRR8861852-53_trimmed.fq.sort.sort.q10.rmdup.narrowPeak_peak_1198	75	.	3.36114	9.6667	7.52898	184
chr1	72384720	72384984	SRR8861852-53_trimmed.fq.sort.sort.q10.rmdup.narrowPeak_peak_1199	92	.	3.59651	11.4844	9.29643	183
chr1	72389921	72390210	SRR8861852-53_trimmed.fq.sort.sort.q10.rmdup.narrowPeak_peak_1200	34	.	2.53488	5.46485	3.49948	147
chr1	72566845	72567287	SRR8861852-53_trimmed.fq.sort.sort.q10.rmdup.narrowPeak_peak_1201	92	.	3.65771	11.4675	9.27989	248
chr1	72582694	72584330	SRR8861852-53_trimmed.fq.sort.sort.q10.rmdup.narrowPeak_peak_1202	1860	.	10.8881	190.385	186.08	725
chr1	72599963	72600223	SRR8861852-53_trimmed.fq.sort.sort.q10.rmdup.narrowPeak_peak_1203	17	.	2.04332	3.568	1.75058	143
chr1	72640790	72641436	SRR8861852-53_trimmed.fq.sort.sort.q10.rmdup.narrowPeak_peak_1204	105	.	3.85543	12.7254	10.5076	513
chr1	72710785	72712333	SRR8861852-53_trimmed.fq.sort.sort.q10.rmdup.narrowPeak_peak_1205	1385	.	7.99732	142.183	138.583	741
chr1	72730441	72730984	SRR8861852-53_trimmed.fq.sort.sort.q10.rmdup.narrowPeak_peak_1206	96	.	3.56214	11.8369	9.64121	311
chr1	72746592	72746806	SRR8861852-53_trimmed.fq.sort.sort.q10.rmdup.narrowPeak_peak_1207	30	.	2.47143	4.97164	3.03557	94
chr1	72761033	72761300	SRR8861852-53_trimmed.fq.sort.sort.q10.rmdup.narrowPeak_peak_1208	67	.	3.20775	8.89453	6.78332	161
chr1	72779889	72780196	SRR8861852-53_trimmed.fq.sort.sort.q10.rmdup.narrowPeak_peak_1209	43	.	2.768	6.40795	4.39301	171
chr1	72805646	72806910	SRR8861852-53_trimmed.fq.sort.sort.q10.rmdup.narrowPeak_peak_1210	236	.	4.64848	26.0608	23.6268	804
chr1	72813634	72813886	SRR8861852-53_trimmed.fq.sort.sort.q10.rmdup.narrowPeak_peak_1211	117	.	3.9113	14.0219	11.7769	145
chr1	72815564	72815799	SRR8861852-53_trimmed.fq.sort.sort.q10.rmdup.narrowPeak_peak_1212	63	.	3.08578	8.45003	6.3549	95
chr1	72823901	72824278	SRR8861852-53_trimmed.fq.sort.sort.q10.rmdup.narrowPeak_peak_1213	157	.	2.95941	18.0529	15.7325	266
chr1	72824626	72826453	SRR8861852-53_trimmed.fq.sort.sort.q10.rmdup.narrowPeak_peak_1214	270	.	3.68986	29.5272	27.0522	451
chr1	72826743	72827096	SRR8861852-53_trimmed.fq.sort.sort.q10.rmdup.narrowPeak_peak_1215	178	.	3.10905	20.1799	17.8256	202
chr1	72873298	72874933	SRR8861852-53_trimmed.fq.sort.sort.q10.rmdup.narrowPeak_peak_1216	844	.	4.79423	87.4202	84.4059	651
chr1	72875018	72875307	SRR8861852-53_trimmed.fq.sort.sort.q10.rmdup.narrowPeak_peak_1217	92	.	2.05819	11.4432	9.25808	89
chr1	72885832	72886203	SRR8861852-53_trimmed.fq.sort.sort.q10.rmdup.narrowPeak_peak_1218	34	.	2.57028	5.43486	3.47073	68
chr1	72944755	72945401	SRR8861852-53_trimmed.fq.sort.sort.q10.rmdup.narrowPeak_peak_1219	103	.	3.55807	12.5464	10.3337	462
chr1	72945537	72945990	SRR8861852-53_trimmed.fq.sort.sort.q10.rmdup.narrowPeak_peak_1220	142	.	4.05121	16.5658	14.271	172
chr1	72951569	72951923	SRR8861852-53_trimmed.fq.sort.sort.q10.rmdup.narrowPeak_peak_1221	81	.	3.2021	10.3456	8.18847	145
chr1	72952910	72953410	SRR8861852-53_trimmed.fq.sort.sort.q10.rmdup.narrowPeak_peak_1222	88	.	3.26706	11.053	8.87689	317
chr1	72953508	72953746	SRR8861852-53_trimmed.fq.sort.sort.q10.rmdup.narrowPeak_peak_1223	69	.	2.99581	9.07118	6.95495	155
chr1	72963131	72964094	SRR8861852-53_trimmed.fq.sort.sort.q10.rmdup.narrowPeak_peak_1224	480	.	6.81309	50.7098	48.0254	245
chr1	72968795	72969431	SRR8861852-53_trimmed.fq.sort.sort.q10.rmdup.narrowPeak_peak_1225	165	.	4.35468	18.8337	16.5006	470
chr1	73045986	73046486	SRR8861852-53_trimmed.fq.sort.sort.q10.rmdup.narrowPeak_peak_1226	124	.	4.09461	14.7574	12.4963	181
chr1	73061105	73061635	SRR8861852-53_trimmed.fq.sort.sort.q10.rmdup.narrowPeak_peak_1227	66	.	3.1682	8.75132	6.64415	340
chr1	73061824	73062266	SRR8861852-53_trimmed.fq.sort.sort.q10.rmdup.narrowPeak_peak_1228	100	.	3.73656	12.2731	10.0663	149
chr1	73088518	73088881	SRR8861852-53_trimmed.fq.sort.sort.q10.rmdup.narrowPeak_peak_1229	88	.	3.35739	10.9991	8.82416	200
chr1	73089436	73090308	SRR8861852-53_trimmed.fq.sort.sort.q10.rmdup.narrowPeak_peak_1230	100	.	3.55721	12.3008	10.0935	197
chr1	73116923	73117161	SRR8861852-53_trimmed.fq.sort.sort.q10.rmdup.narrowPeak_peak_1231	45	.	2.63387	6.57429	4.55333	59
chr1	73122699	73123336	SRR8861852-53_trimmed.fq.sort.sort.q10.rmdup.narrowPeak_peak_1232	83	.	3.22977	10.4632	8.3032	427
chr1	73123516	73123808	SRR8861852-53_trimmed.fq.sort.sort.q10.rmdup.narrowPeak_peak_1233	40	.	2.52488	6.00884	4.01474	91
chr1	73130056	73130529	SRR8861852-53_trimmed.fq.sort.sort.q10.rmdup.narrowPeak_peak_1234	58	.	3.06457	7.97688	5.89593	160
chr1	73153355	73153753	SRR8861852-53_trimmed.fq.sort.sort.q10.rmdup.narrowPeak_peak_1235	34	.	2.57028	5.43486	3.47073	102
chr1	73169360	73169741	SRR8861852-53_trimmed.fq.sort.sort.q10.rmdup.narrowPeak_peak_1236	62	.	3.04917	8.31499	6.22392	283
chr1	73169989	73170638	SRR8861852-53_trimmed.fq.sort.sort.q10.rmdup.narrowPeak_peak_1237	90	.	3.53916	11.2635	9.08251	259
chr1	73190785	73191535	SRR8861852-53_trimmed.fq.sort.sort.q10.rmdup.narrowPeak_peak_1238	47	.	2.70047	6.82841	4.79845	180
chr1	73199916	73200242	SRR8861852-53_trimmed.fq.sort.sort.q10.rmdup.narrowPeak_peak_1239	34	.	2.57028	5.43486	3.47073	93
chr1	73219294	73219608	SRR8861852-53_trimmed.fq.sort.sort.q10.rmdup.narrowPeak_peak_1240	48	.	2.86685	6.91681	4.87875	184
chr1	73241759	73242104	SRR8861852-53_trimmed.fq.sort.sort.q10.rmdup.narrowPeak_peak_1241	81	.	3.30222	10.3301	8.17333	161
chr1	73242266	73242604	SRR8861852-53_trimmed.fq.sort.sort.q10.rmdup.narrowPeak_peak_1242	105	.	3.67718	12.8006	10.5812	173
chr1	73251603	73252787	SRR8861852-53_trimmed.fq.sort.sort.q10.rmdup.narrowPeak_peak_1243	209	.	5.05678	23.3202	20.9216	310
chr1	73268842	73269297	SRR8861852-53_trimmed.fq.sort.sort.q10.rmdup.narrowPeak_peak_1244	43	.	2.768	6.40795	4.39301	83
chr1	73312437	73313087	SRR8861852-53_trimmed.fq.sort.sort.q10.rmdup.narrowPeak_peak_1245	74	.	3.22436	9.59134	7.45824	517
chr1	73313522	73313859	SRR8861852-53_trimmed.fq.sort.sort.q10.rmdup.narrowPeak_peak_1246	32	.	2.50646	5.22609	3.27867	165
chr1	73362822	73364151	SRR8861852-53_trimmed.fq.sort.sort.q10.rmdup.narrowPeak_peak_1247	717	.	5.98672	74.6922	71.794	576
chr1	73364427	73364891	SRR8861852-53_trimmed.fq.sort.sort.q10.rmdup.narrowPeak_peak_1248	178	.	3.13213	20.1882	17.8338	109
chr1	73380838	73381320	SRR8861852-53_trimmed.fq.sort.sort.q10.rmdup.narrowPeak_peak_1249	45	.	2.67897	6.58667	4.56538	381
chr1	73381569	73382196	SRR8861852-53_trimmed.fq.sort.sort.q10.rmdup.narrowPeak_peak_1250	66	.	3.05288	8.72137	6.61501	203
chr1	73395389	73395655	SRR8861852-53_trimmed.fq.sort.sort.q10.rmdup.narrowPeak_peak_1251	50	.	2.67594	7.05432	5.01162	123
chr1	73399420	73399642	SRR8861852-53_trimmed.fq.sort.sort.q10.rmdup.narrowPeak_peak_1252	25	.	2.30088	4.42046	2.52992	118
chr1	73464580	73464978	SRR8861852-53_trimmed.fq.sort.sort.q10.rmdup.narrowPeak_peak_1253	48	.	2.86685	6.91681	4.87875	261
chr1	73479414	73480314	SRR8861852-53_trimmed.fq.sort.sort.q10.rmdup.narrowPeak_peak_1254	124	.	4.152	14.6927	12.4328	417
chr1	73506915	73507266	SRR8861852-53_trimmed.fq.sort.sort.q10.rmdup.narrowPeak_peak_1255	137	.	4.34971	16.0552	13.769	188
chr1	73513863	73514358	SRR8861852-53_trimmed.fq.sort.sort.q10.rmdup.narrowPeak_peak_1256	93	.	3.60381	11.5124	9.32379	342
chr1	73514761	73515052	SRR8861852-53_trimmed.fq.sort.sort.q10.rmdup.narrowPeak_peak_1257	61	.	3.07852	8.2245	6.13614	130
chr1	73537968	73539235	SRR8861852-53_trimmed.fq.sort.sort.q10.rmdup.narrowPeak_peak_1258	160	.	4.02514	18.4129	16.0862	693
chr1	73640625	73641443	SRR8861852-53_trimmed.fq.sort.sort.q10.rmdup.narrowPeak_peak_1259	104	.	3.3699	12.6282	10.4138	238
chr1	73643819	73644038	SRR8861852-53_trimmed.fq.sort.sort.q10.rmdup.narrowPeak_peak_1260	23	.	2.18765	4.2668	2.38416	69
chr1	73644466	73644898	SRR8861852-53_trimmed.fq.sort.sort.q10.rmdup.narrowPeak_peak_1261	135	.	4.02165	15.8701	13.5879	209
chr1	73702921	73703481	SRR8861852-53_trimmed.fq.sort.sort.q10.rmdup.narrowPeak_peak_1262	64	.	3.16343	8.52725	6.42641	172
chr1	73743608	73745251	SRR8861852-53_trimmed.fq.sort.sort.q10.rmdup.narrowPeak_peak_1263	521	.	5.70443	54.8239	52.1027	348
chr1	73755559	73755955	SRR8861852-53_trimmed.fq.sort.sort.q10.rmdup.narrowPeak_peak_1264	26	.	2.13092	4.58082	2.67204	151
chr1	73758422	73759096	SRR8861852-53_trimmed.fq.sort.sort.q10.rmdup.narrowPeak_peak_1265	184	.	4.26252	20.8054	18.4419	368
chr1	73764920	73765163	SRR8861852-53_trimmed.fq.sort.sort.q10.rmdup.narrowPeak_peak_1266	35	.	2.50784	5.51618	3.54869	78
chr1	73765257	73765733	SRR8861852-53_trimmed.fq.sort.sort.q10.rmdup.narrowPeak_peak_1267	156	.	4.43977	17.9684	15.6493	221
chr1	73772196	73772601	SRR8861852-53_trimmed.fq.sort.sort.q10.rmdup.narrowPeak_peak_1268	48	.	2.86685	6.91681	4.87875	234
chr1	73787450	73788055	SRR8861852-53_trimmed.fq.sort.sort.q10.rmdup.narrowPeak_peak_1269	86	.	3.55885	10.8554	8.6839	466
chr1	73797451	73797808	SRR8861852-53_trimmed.fq.sort.sort.q10.rmdup.narrowPeak_peak_1270	68	.	3.01883	8.97486	6.86135	249
chr1	73798245	73798497	SRR8861852-53_trimmed.fq.sort.sort.q10.rmdup.narrowPeak_peak_1271	92	.	3.34501	11.3938	9.2098	88
chr1	73820382	73820871	SRR8861852-53_trimmed.fq.sort.sort.q10.rmdup.narrowPeak_peak_1272	44	.	2.7447	6.4961	4.47796	362
chr1	73825886	73826445	SRR8861852-53_trimmed.fq.sort.sort.q10.rmdup.narrowPeak_peak_1273	87	.	3.28215	10.9019	8.72924	400
chr1	73827431	73827689	SRR8861852-53_trimmed.fq.sort.sort.q10.rmdup.narrowPeak_peak_1274	26	.	2.23382	4.54294	2.63586	103
chr1	73902538	73903451	SRR8861852-53_trimmed.fq.sort.sort.q10.rmdup.narrowPeak_peak_1278	533	.	7.15109	56.0624	53.3301	176
chr1	73914441	73914931	SRR8861852-53_trimmed.fq.sort.sort.q10.rmdup.narrowPeak_peak_1279	66	.	2.69215	8.72857	6.62203	289
chr1	73923267	73923542	SRR8861852-53_trimmed.fq.sort.sort.q10.rmdup.narrowPeak_peak_1280	32	.	2.27347	5.15807	3.21378	112
chr1	73932831	73933063	SRR8861852-53_trimmed.fq.sort.sort.q10.rmdup.narrowPeak_peak_1281	47	.	2.51403	6.8259	4.79602	171
chr1	73941911	73943740	SRR8861852-53_trimmed.fq.sort.sort.q10.rmdup.narrowPeak_peak_1282	202	.	3.24291	22.6644	20.2744	852
chr1	73943826	73944393	SRR8861852-53_trimmed.fq.sort.sort.q10.rmdup.narrowPeak_peak_1283	73	.	2.28647	9.46788	7.33809	417
chr1	73954887	73955184	SRR8861852-53_trimmed.fq.sort.sort.q10.rmdup.narrowPeak_peak_1284	40	.	2.19666	6.05066	4.05504	145
chr1	73955759	73956108	SRR8861852-53_trimmed.fq.sort.sort.q10.rmdup.narrowPeak_peak_1285	123	.	3.14663	14.6096	12.3523	158
chr1	73962445	73962996	SRR8861852-53_trimmed.fq.sort.sort.q10.rmdup.narrowPeak_peak_1286	314	.	3.92587	33.9615	31.438	339
chr1	73963183	73964321	SRR8861852-53_trimmed.fq.sort.sort.q10.rmdup.narrowPeak_peak_1287	613	.	5.45623	64.1619	61.3577	200
chr1	73970535	73970868	SRR8861852-53_trimmed.fq.sort.sort.q10.rmdup.narrowPeak_peak_1288	66	.	2.69922	8.76397	6.65648	198
chr1	73986202	73986674	SRR8861852-53_trimmed.fq.sort.sort.q10.rmdup.narrowPeak_peak_1289	27	.	2.12191	4.64573	2.7339	85
chr1	73998181	73999568	SRR8861852-53_trimmed.fq.sort.sort.q10.rmdup.narrowPeak_peak_1290	132	.	2.70123	15.5275	13.2514	566
chr1	73999800	74000184	SRR8861852-53_trimmed.fq.sort.sort.q10.rmdup.narrowPeak_peak_1291	153	.	2.90052	17.702	15.3871	217
chr1	74007660	74008726	SRR8861852-53_trimmed.fq.sort.sort.q10.rmdup.narrowPeak_peak_1292	99	.	2.96186	12.1104	9.90696	884
chr1	74008949	74009217	SRR8861852-53_trimmed.fq.sort.sort.q10.rmdup.narrowPeak_peak_1293	26	.	2.01576	4.55907	2.65127	136
chr1	74015184	74016491	SRR8861852-53_trimmed.fq.sort.sort.q10.rmdup.narrowPeak_peak_1294	262	.	4.15685	28.6845	26.2192	419
chr1	74024945	74025375	SRR8861852-53_trimmed.fq.sort.sort.q10.rmdup.narrowPeak_peak_1295	122	.	2.9057	14.4966	12.2414	217
chr1	74027446	74028200	SRR8861852-53_trimmed.fq.sort.sort.q10.rmdup.narrowPeak_peak_1296	121	.	2.61381	14.4113	12.1577	569
chr1	74030880	74031745	SRR8861852-53_trimmed.fq.sort.sort.q10.rmdup.narrowPeak_peak_1297	130	.	2.73765	15.3716	13.0983	670
chr1	74040748	74042867	SRR8861852-53_trimmed.fq.sort.sort.q10.rmdup.narrowPeak_peak_1298	469	.	4.6129	49.6102	46.9359	1341
chr1	74053070	74053877	SRR8861852-53_trimmed.fq.sort.sort.q10.rmdup.narrowPeak_peak_1299	139	.	2.83365	16.219	13.93	609
chr1	74054248	74054899	SRR8861852-53_trimmed.fq.sort.sort.q10.rmdup.narrowPeak_peak_1300	253	.	3.56677	27.8309	25.3756	234
chr1	74059377	74059646	SRR8861852-53_trimmed.fq.sort.sort.q10.rmdup.narrowPeak_peak_1301	43	.	2.16353	6.40324	4.39301	121
chr1	74059987	74060633	SRR8861852-53_trimmed.fq.sort.sort.q10.rmdup.narrowPeak_peak_1302	151	.	3.4547	17.4488	15.1387	229
chr1	74068068	74069733	SRR8861852-53_trimmed.fq.sort.sort.q10.rmdup.narrowPeak_peak_1303	699	.	6.30867	72.8733	69.9912	315
chr1	74074724	74075055	SRR8861852-53_trimmed.fq.sort.sort.q10.rmdup.narrowPeak_peak_1304	29	.	2.20964	4.90063	2.9766	180
chr1	74081503	74081829	SRR8861852-53_trimmed.fq.sort.sort.q10.rmdup.narrowPeak_peak_1305	60	.	2.52373	8.16109	6.07464	152
chr1	74084212	74084736	SRR8861852-53_trimmed.fq.sort.sort.q10.rmdup.narrowPeak_peak_1306	45	.	2.31242	6.5315	4.51216	422
chr1	74090336	74091982	SRR8861852-53_trimmed.fq.sort.sort.q10.rmdup.narrowPeak_peak_1307	1386	.	5.99475	142.278	138.676	1339
chr1	74092193	74092714	SRR8861852-53_trimmed.fq.sort.sort.q10.rmdup.narrowPeak_peak_1308	214	.	2.62025	23.8643	21.4583	309
chr1	74098265	74099290	SRR8861852-53_trimmed.fq.sort.sort.q10.rmdup.narrowPeak_peak_1309	261	.	4.58842	28.6323	26.1676	342
chr1	74111088	74112148	SRR8861852-53_trimmed.fq.sort.sort.q10.rmdup.narrowPeak_peak_1310	262	.	4.55082	28.7118	26.2461	213
chr1	74112248	74112688	SRR8861852-53_trimmed.fq.sort.sort.q10.rmdup.narrowPeak_peak_1311	50	.	2.44458	7.05983	5.01688	123
chr1	74176651	74177039	SRR8861852-53_trimmed.fq.sort.sort.q10.rmdup.narrowPeak_peak_1312	116	.	3.59034	13.908	11.6652	199
chr1	74177418	74178329	SRR8861852-53_trimmed.fq.sort.sort.q10.rmdup.narrowPeak_peak_1313	257	.	5.16939	28.1922	25.7328	212
chr1	74179897	74180148	SRR8861852-53_trimmed.fq.sort.sort.q10.rmdup.narrowPeak_peak_1314	27	.	2.2191	4.71448	2.79935	102
chr1	74200815	74201192	SRR8861852-53_trimmed.fq.sort.sort.q10.rmdup.narrowPeak_peak_1315	92	.	3.65771	11.4675	9.27989	134
chr1	74236042	74236335	SRR8861852-53_trimmed.fq.sort.sort.q10.rmdup.narrowPeak_peak_1316	174	.	2.89751	19.8296	17.4805	143
chr1	74236476	74237557	SRR8861852-53_trimmed.fq.sort.sort.q10.rmdup.narrowPeak_peak_1317	1450	.	7.97734	148.718	145.031	458
chr1	74248820	74249962	SRR8861852-53_trimmed.fq.sort.sort.q10.rmdup.narrowPeak_peak_1318	139	.	3.91501	16.2127	13.9237	667
chr1	74283883	74284777	SRR8861852-53_trimmed.fq.sort.sort.q10.rmdup.narrowPeak_peak_1319	742	.	6.05868	77.1484	74.2283	614
chr1	74284983	74285589	SRR8861852-53_trimmed.fq.sort.sort.q10.rmdup.narrowPeak_peak_1320	452	.	4.63685	47.9143	45.2551	299
chr1	74295157	74296975	SRR8861852-53_trimmed.fq.sort.sort.q10.rmdup.narrowPeak_peak_1321	504	.	4.77962	53.1225	50.4165	925
chr1	74303454	74304503	SRR8861852-53_trimmed.fq.sort.sort.q10.rmdup.narrowPeak_peak_1322	897	.	7.79777	92.7919	89.727	487
chr1	74309993	74310259	SRR8861852-53_trimmed.fq.sort.sort.q10.rmdup.narrowPeak_peak_1323	48	.	2.86685	6.91681	4.87875	208
chr1	74316303	74316595	SRR8861852-53_trimmed.fq.sort.sort.q10.rmdup.narrowPeak_peak_1324	29	.	2.44026	4.8718	2.94912	164
chr1	74331987	74332459	SRR8861852-53_trimmed.fq.sort.sort.q10.rmdup.narrowPeak_peak_1325	75	.	2.61599	9.7194	7.58034	263
chr1	74332561	74333437	SRR8861852-53_trimmed.fq.sort.sort.q10.rmdup.narrowPeak_peak_1326	712	.	7.06901	74.1783	71.2847	296
chr1	74355962	74356218	SRR8861852-53_trimmed.fq.sort.sort.q10.rmdup.narrowPeak_peak_1327	67	.	3.04904	8.9024	6.79098	153
chr1	74362065	74362747	SRR8861852-53_trimmed.fq.sort.sort.q10.rmdup.narrowPeak_peak_1328	194	.	4.53145	21.8709	19.4922	312
chr1	74368349	74368635	SRR8861852-53_trimmed.fq.sort.sort.q10.rmdup.narrowPeak_peak_1329	26	.	2.37257	4.5247	2.61861	132
chr1	74375307	74375527	SRR8861852-53_trimmed.fq.sort.sort.q10.rmdup.narrowPeak_peak_1330	43	.	2.768	6.40795	4.39301	131
chr1	74386513	74387504	SRR8861852-53_trimmed.fq.sort.sort.q10.rmdup.narrowPeak_peak_1331	1497	.	6.23118	153.523	149.771	599
chr1	74391271	74391632	SRR8861852-53_trimmed.fq.sort.sort.q10.rmdup.narrowPeak_peak_1332	162	.	2.18112	18.5331	16.2045	186
chr1	74391829	74392987	SRR8861852-53_trimmed.fq.sort.sort.q10.rmdup.narrowPeak_peak_1333	1035	.	4.89278	106.801	103.599	395
chr1	74396896	74398327	SRR8861852-53_trimmed.fq.sort.sort.q10.rmdup.narrowPeak_peak_1334	683	.	5.5022	71.2225	68.3551	781
chr1	74408641	74408887	SRR8861852-53_trimmed.fq.sort.sort.q10.rmdup.narrowPeak_peak_1335	53	.	2.96571	7.43993	5.37986	131
chr1	74505241	74505855	SRR8861852-53_trimmed.fq.sort.sort.q10.rmdup.narrowPeak_peak_1336	265	.	3.02692	29.017	26.5479	453
chr1	74505930	74507238	SRR8861852-53_trimmed.fq.sort.sort.q10.rmdup.narrowPeak_peak_1337	1520	.	6.96373	155.845	152.062	290
chr1	74571047	74571304	SRR8861852-53_trimmed.fq.sort.sort.q10.rmdup.narrowPeak_peak_1338	48	.	2.86685	6.91681	4.87875	143
chr1	74587167	74588175	SRR8861852-53_trimmed.fq.sort.sort.q10.rmdup.narrowPeak_peak_1339	1103	.	7.77157	113.587	110.316	558
chr1	74588272	74588660	SRR8861852-53_trimmed.fq.sort.sort.q10.rmdup.narrowPeak_peak_1340	393	.	4.52312	41.9194	39.3159	213
chr1	74600710	74601963	SRR8861852-53_trimmed.fq.sort.sort.q10.rmdup.narrowPeak_peak_1341	1279	.	10.1984	131.453	127.984	513
chr1	74661667	74662689	SRR8861852-53_trimmed.fq.sort.sort.q10.rmdup.narrowPeak_peak_1342	1588	.	10.8825	162.685	158.806	333
chr1	74712894	74713961	SRR8861852-53_trimmed.fq.sort.sort.q10.rmdup.narrowPeak_peak_1343	305	.	4.95689	33.0331	30.5194	815
chr1	74715737	74716207	SRR8861852-53_trimmed.fq.sort.sort.q10.rmdup.narrowPeak_peak_1344	167	.	3.66725	19.0373	16.7005	154
chr1	74772079	74772875	SRR8861852-53_trimmed.fq.sort.sort.q10.rmdup.narrowPeak_peak_1345	247	.	4.62523	27.2346	24.7866	174
chr1	74784022	74784458	SRR8861852-53_trimmed.fq.sort.sort.q10.rmdup.narrowPeak_peak_1346	34	.	2.57028	5.43486	3.47073	323
chr1	74791845	74792357	SRR8861852-53_trimmed.fq.sort.sort.q10.rmdup.narrowPeak_peak_1347	75	.	3.35378	9.64008	7.50565	317
chr1	74800511	74800798	SRR8861852-53_trimmed.fq.sort.sort.q10.rmdup.narrowPeak_peak_1348	58	.	3.06457	7.97688	5.89593	163
chr1	74808411	74808700	SRR8861852-53_trimmed.fq.sort.sort.q10.rmdup.narrowPeak_peak_1349	234	.	5.48409	25.9299	23.4975	134
chr1	74816637	74817565	SRR8861852-53_trimmed.fq.sort.sort.q10.rmdup.narrowPeak_peak_1350	1510	.	11.7256	154.819	151.05	550
chr1	74950374	74950652	SRR8861852-53_trimmed.fq.sort.sort.q10.rmdup.narrowPeak_peak_1351	22	.	2.27371	4.09461	2.22077	136
chr1	74964294	74964516	SRR8861852-53_trimmed.fq.sort.sort.q10.rmdup.narrowPeak_peak_1352	42	.	2.6414	6.29071	4.28586	146
chr1	74964744	74965702	SRR8861852-53_trimmed.fq.sort.sort.q10.rmdup.narrowPeak_peak_1353	239	.	5.32838	26.3772	23.9396	492
chr1	74977942	74979232	SRR8861852-53_trimmed.fq.sort.sort.q10.rmdup.narrowPeak_peak_1354	193	.	4.78632	21.7634	19.3862	513
chr1	75014346	75014609	SRR8861852-53_trimmed.fq.sort.sort.q10.rmdup.narrowPeak_peak_1355	30	.	2.31755	4.96665	3.03557	136
chr1	75015548	75016233	SRR8861852-53_trimmed.fq.sort.sort.q10.rmdup.narrowPeak_peak_1356	115	.	3.68242	13.8327	11.5914	165
chr1	75040225	75040643	SRR8861852-53_trimmed.fq.sort.sort.q10.rmdup.narrowPeak_peak_1357	75	.	3.36114	9.6667	7.52898	349
chr1	75124297	75125612	SRR8861852-53_trimmed.fq.sort.sort.q10.rmdup.narrowPeak_peak_1358	2005	.	10.8313	205.149	200.576	838
chr1	75141304	75143493	SRR8861852-53_trimmed.fq.sort.sort.q10.rmdup.narrowPeak_peak_1359	1019	.	6.71581	105.133	101.948	1256
chr1	75168109	75169463	SRR8861852-53_trimmed.fq.sort.sort.q10.rmdup.narrowPeak_peak_1360	805	.	7.73222	83.5257	80.5476	791
chr1	75179538	75180392	SRR8861852-53_trimmed.fq.sort.sort.q10.rmdup.narrowPeak_peak_1361	471	.	6.82599	49.8577	47.181	570
chr1	75191327	75193022	SRR8861852-53_trimmed.fq.sort.sort.q10.rmdup.narrowPeak_peak_1362	1177	.	7.22955	121.14	117.788	1073
chr1	75209010	75209419	SRR8861852-53_trimmed.fq.sort.sort.q10.rmdup.narrowPeak_peak_1363	202	.	3.55678	22.6777	20.2874	197
chr1	75210414	75211523	SRR8861852-53_trimmed.fq.sort.sort.q10.rmdup.narrowPeak_peak_1364	1509	.	10.1811	154.741	150.973	582
chr1	75218776	75219203	SRR8861852-53_trimmed.fq.sort.sort.q10.rmdup.narrowPeak_peak_1365	75	.	3.36114	9.6667	7.52898	314
chr1	75235902	75236343	SRR8861852-53_trimmed.fq.sort.sort.q10.rmdup.narrowPeak_peak_1366	647	.	5.98328	67.579	64.7443	245
chr1	75236426	75237247	SRR8861852-53_trimmed.fq.sort.sort.q10.rmdup.narrowPeak_peak_1367	939	.	7.34922	97.1049	93.9987	248
chr1	75239436	75239786	SRR8861852-53_trimmed.fq.sort.sort.q10.rmdup.narrowPeak_peak_1368	60	.	2.24379	8.11437	6.02927	234
chr1	75247967	75248494	SRR8861852-53_trimmed.fq.sort.sort.q10.rmdup.narrowPeak_peak_1369	26	.	2.37257	4.5247	2.61861	447
chr1	75292476	75293133	SRR8861852-53_trimmed.fq.sort.sort.q10.rmdup.narrowPeak_peak_1370	117	.	4.05314	14.0266	11.7803	384
chr1	75316303	75317564	SRR8861852-53_trimmed.fq.sort.sort.q10.rmdup.narrowPeak_peak_1371	1181	.	7.49205	121.492	118.136	921
chr1	75317991	75318464	SRR8861852-53_trimmed.fq.sort.sort.q10.rmdup.narrowPeak_peak_1372	491	.	4.72845	51.8814	49.1864	221
chr1	75337640	75339664	SRR8861852-53_trimmed.fq.sort.sort.q10.rmdup.narrowPeak_peak_1373	466	.	5.20253	49.2752	46.6038	920
chr1	75343936	75344329	SRR8861852-53_trimmed.fq.sort.sort.q10.rmdup.narrowPeak_peak_1374	58	.	2.37993	7.89854	5.8239	133
chr1	75344439	75345908	SRR8861852-53_trimmed.fq.sort.sort.q10.rmdup.narrowPeak_peak_1375	173	.	3.69874	19.7414	17.3935	165
chr1	75359136	75360099	SRR8861852-53_trimmed.fq.sort.sort.q10.rmdup.narrowPeak_peak_1376	51	.	2.786	7.15121	5.10523	890
chr1	75360358	75360840	SRR8861852-53_trimmed.fq.sort.sort.q10.rmdup.narrowPeak_peak_1377	237	.	5.36075	26.1483	23.7133	162
chr1	75374702	75375052	SRR8861852-53_trimmed.fq.sort.sort.q10.rmdup.narrowPeak_peak_1378	97	.	3.42466	11.968	9.76936	190
chr1	75375163	75375796	SRR8861852-53_trimmed.fq.sort.sort.q10.rmdup.narrowPeak_peak_1379	188	.	4.40335	21.2274	18.8575	426
chr1	75381609	75382016	SRR8861852-53_trimmed.fq.sort.sort.q10.rmdup.narrowPeak_peak_1380	614	.	6.48002	64.272	61.4668	207
chr1	75382203	75382977	SRR8861852-53_trimmed.fq.sort.sort.q10.rmdup.narrowPeak_peak_1381	417	.	5.27271	44.3301	41.7038	333
chr1	75393095	75393439	SRR8861852-53_trimmed.fq.sort.sort.q10.rmdup.narrowPeak_peak_1382	75	.	3.36114	9.6667	7.52898	199
chr1	75399027	75400784	SRR8861852-53_trimmed.fq.sort.sort.q10.rmdup.narrowPeak_peak_1383	588	.	6.06796	61.6604	58.878	1181
chr1	75410632	75410853	SRR8861852-53_trimmed.fq.sort.sort.q10.rmdup.narrowPeak_peak_1384	40	.	2.583	6.07794	4.08133	130
chr1	75435443	75437166	SRR8861852-53_trimmed.fq.sort.sort.q10.rmdup.narrowPeak_peak_1385	748	.	6.68306	77.7848	74.8591	659
chr1	75458486	75458724	SRR8861852-53_trimmed.fq.sort.sort.q10.rmdup.narrowPeak_peak_1386	48	.	2.86685	6.91681	4.87875	144
chr1	75467345	75467696	SRR8861852-53_trimmed.fq.sort.sort.q10.rmdup.narrowPeak_peak_1387	58	.	3.04501	7.90827	5.83327	205
chr1	75473526	75474295	SRR8861852-53_trimmed.fq.sort.sort.q10.rmdup.narrowPeak_peak_1388	76	.	3.03277	9.80904	7.66773	173
chr1	75478800	75479547	SRR8861852-53_trimmed.fq.sort.sort.q10.rmdup.narrowPeak_peak_1389	587	.	7.99941	61.5521	58.7707	477
chr1	75505188	75507236	SRR8861852-53_trimmed.fq.sort.sort.q10.rmdup.narrowPeak_peak_1390	1545	.	6.44416	158.34	154.523	1034
chr1	75511525	75512200	SRR8861852-53_trimmed.fq.sort.sort.q10.rmdup.narrowPeak_peak_1391	93	.	2.78626	11.5739	9.38395	311
chr1	75518149	75518409	SRR8861852-53_trimmed.fq.sort.sort.q10.rmdup.narrowPeak_peak_1392	77	.	2.267	9.89145	7.74804	158
chr1	75520905	75522035	SRR8861852-53_trimmed.fq.sort.sort.q10.rmdup.narrowPeak_peak_1393	1125	.	6.96645	115.799	112.505	772
chr1	75534210	75534424	SRR8861852-53_trimmed.fq.sort.sort.q10.rmdup.narrowPeak_peak_1394	46	.	2.75563	6.70174	4.67631	153
chr1	75545899	75546947	SRR8861852-53_trimmed.fq.sort.sort.q10.rmdup.narrowPeak_peak_1395	1008	.	8.16872	103.976	100.803	746
chr1	75558756	75559617	SRR8861852-53_trimmed.fq.sort.sort.q10.rmdup.narrowPeak_peak_1396	762	.	7.2089	79.1969	76.2585	624
chr1	75559806	75560163	SRR8861852-53_trimmed.fq.sort.sort.q10.rmdup.narrowPeak_peak_1397	146	.	3.27763	16.9475	14.6455	162
chr1	75581507	75583076	SRR8861852-53_trimmed.fq.sort.sort.q10.rmdup.narrowPeak_peak_1398	181	.	4.10172	20.5241	18.1645	1165
chr1	75608454	75609763	SRR8861852-53_trimmed.fq.sort.sort.q10.rmdup.narrowPeak_peak_1399	97	.	3.26811	11.9219	9.72428	381
chr1	75611003	75611230	SRR8861852-53_trimmed.fq.sort.sort.q10.rmdup.narrowPeak_peak_1400	27	.	2.19478	4.62125	2.71053	150
chr1	75657166	75657606	SRR8861852-53_trimmed.fq.sort.sort.q10.rmdup.narrowPeak_peak_1401	128	.	3.80523	15.1646	12.896	235
chr1	75662681	75663097	SRR8861852-53_trimmed.fq.sort.sort.q10.rmdup.narrowPeak_peak_1402	69	.	3.26228	9.09065	6.97096	229
chr1	75693388	75693653	SRR8861852-53_trimmed.fq.sort.sort.q10.rmdup.narrowPeak_peak_1403	43	.	2.768	6.40795	4.39301	110
chr1	75693733	75694146	SRR8861852-53_trimmed.fq.sort.sort.q10.rmdup.narrowPeak_peak_1404	58	.	3.06457	7.97688	5.89593	194
chr1	75704390	75706007	SRR8861852-53_trimmed.fq.sort.sort.q10.rmdup.narrowPeak_peak_1405	182	.	4.84307	20.6495	18.2881	445
chr1	75749455	75750515	SRR8861852-53_trimmed.fq.sort.sort.q10.rmdup.narrowPeak_peak_1406	178	.	4.72994	20.1706	17.8165	385
chr1	75771262	75771496	SRR8861852-53_trimmed.fq.sort.sort.q10.rmdup.narrowPeak_peak_1407	69	.	2.90364	9.04443	6.92897	97
chr1	75771737	75772118	SRR8861852-53_trimmed.fq.sort.sort.q10.rmdup.narrowPeak_peak_1408	61	.	2.77079	8.27687	6.18691	137
chr1	75772375	75773381	SRR8861852-53_trimmed.fq.sort.sort.q10.rmdup.narrowPeak_peak_1409	88	.	3.12578	11.0333	8.85769	368
chr1	75778641	75779692	SRR8861852-53_trimmed.fq.sort.sort.q10.rmdup.narrowPeak_peak_1410	77	.	3.19526	9.89743	7.7539	649
chr1	75798629	75798939	SRR8861852-53_trimmed.fq.sort.sort.q10.rmdup.narrowPeak_peak_1411	69	.	3.26228	9.09065	6.97096	192
chr1	75803852	75804130	SRR8861852-53_trimmed.fq.sort.sort.q10.rmdup.narrowPeak_peak_1412	30	.	2.47143	4.97164	3.03557	111
chr1	75829616	75830009	SRR8861852-53_trimmed.fq.sort.sort.q10.rmdup.narrowPeak_peak_1413	28	.	1.8757	4.79573	2.87675	305
chr1	75832829	75834210	SRR8861852-53_trimmed.fq.sort.sort.q10.rmdup.narrowPeak_peak_1414	417	.	4.70781	44.3462	41.7198	1022
chr1	75839856	75840218	SRR8861852-53_trimmed.fq.sort.sort.q10.rmdup.narrowPeak_peak_1415	39	.	2.28907	5.93699	3.94577	179
chr1	75844815	75845373	SRR8861852-53_trimmed.fq.sort.sort.q10.rmdup.narrowPeak_peak_1416	233	.	4.38781	25.7833	23.3531	203
chr1	75885547	75885796	SRR8861852-53_trimmed.fq.sort.sort.q10.rmdup.narrowPeak_peak_1417	97	.	2.91169	11.9967	9.79738	111
chr1	75888943	75889266	SRR8861852-53_trimmed.fq.sort.sort.q10.rmdup.narrowPeak_peak_1418	100	.	2.83283	12.216	10.0104	196
chr1	75889920	75890420	SRR8861852-53_trimmed.fq.sort.sort.q10.rmdup.narrowPeak_peak_1419	65	.	2.51034	8.65702	6.55248	271
chr1	75910428	75910721	SRR8861852-53_trimmed.fq.sort.sort.q10.rmdup.narrowPeak_peak_1420	30	.	2.47143	4.97164	3.03557	146
chr1	75925252	75925746	SRR8861852-53_trimmed.fq.sort.sort.q10.rmdup.narrowPeak_peak_1421	48	.	2.86685	6.91681	4.87875	382
chr1	75925984	75926473	SRR8861852-53_trimmed.fq.sort.sort.q10.rmdup.narrowPeak_peak_1422	39	.	2.62876	5.93475	3.94357	353
chr1	75936523	75937061	SRR8861852-53_trimmed.fq.sort.sort.q10.rmdup.narrowPeak_peak_1423	65	.	2.98944	8.66393	6.55919	109
chr1	75974814	75975845	SRR8861852-53_trimmed.fq.sort.sort.q10.rmdup.narrowPeak_peak_1424	180	.	4.94285	20.3675	18.0101	398
chr1	75981356	75981702	SRR8861852-53_trimmed.fq.sort.sort.q10.rmdup.narrowPeak_peak_1425	122	.	3.83346	14.4993	12.2441	210
chr1	75981892	75982330	SRR8861852-53_trimmed.fq.sort.sort.q10.rmdup.narrowPeak_peak_1426	114	.	3.71698	13.7311	11.4918	134
chr1	75988196	75988417	SRR8861852-53_trimmed.fq.sort.sort.q10.rmdup.narrowPeak_peak_1427	48	.	2.86685	6.91681	4.87875	91
chr1	76009532	76009784	SRR8861852-53_trimmed.fq.sort.sort.q10.rmdup.narrowPeak_peak_1428	34	.	2.57028	5.43486	3.47073	176
chr1	76024412	76024908	SRR8861852-53_trimmed.fq.sort.sort.q10.rmdup.narrowPeak_peak_1429	87	.	2.88266	10.9256	8.7524	227
chr1	76025231	76025716	SRR8861852-53_trimmed.fq.sort.sort.q10.rmdup.narrowPeak_peak_1430	196	.	3.93632	22.0562	19.6746	205
chr1	76029077	76029300	SRR8861852-53_trimmed.fq.sort.sort.q10.rmdup.narrowPeak_peak_1431	32	.	2.19612	5.17453	3.22946	66
chr1	76050130	76050583	SRR8861852-53_trimmed.fq.sort.sort.q10.rmdup.narrowPeak_peak_1432	61	.	2.84966	8.27275	6.1829	242
chr1	76065126	76065658	SRR8861852-53_trimmed.fq.sort.sort.q10.rmdup.narrowPeak_peak_1433	140	.	3.87712	16.3022	14.0118	140
chr1	76066059	76066740	SRR8861852-53_trimmed.fq.sort.sort.q10.rmdup.narrowPeak_peak_1434	138	.	3.8343	16.0947	13.8078	296
chr1	76080400	76081017	SRR8861852-53_trimmed.fq.sort.sort.q10.rmdup.narrowPeak_peak_1435	72	.	3.07359	9.39644	7.26853	202
chr1	76090313	76090559	SRR8861852-53_trimmed.fq.sort.sort.q10.rmdup.narrowPeak_peak_1436	34	.	2.57028	5.43486	3.47073	186
chr1	76110468	76110880	SRR8861852-53_trimmed.fq.sort.sort.q10.rmdup.narrowPeak_peak_1437	75	.	3.36114	9.6667	7.52898	201
chr1	76187970	76188435	SRR8861852-53_trimmed.fq.sort.sort.q10.rmdup.narrowPeak_peak_1438	39	.	2.66914	5.9138	3.92346	259
chr1	76221723	76222490	SRR8861852-53_trimmed.fq.sort.sort.q10.rmdup.narrowPeak_peak_1439	157	.	4.39406	18.0846	15.7636	534
chr1	76283008	76283335	SRR8861852-53_trimmed.fq.sort.sort.q10.rmdup.narrowPeak_peak_1440	86	.	3.55885	10.8554	8.6839	93
chr1	76322304	76323002	SRR8861852-53_trimmed.fq.sort.sort.q10.rmdup.narrowPeak_peak_1441	107	.	3.77345	12.9349	10.7127	345
chr1	76323276	76323802	SRR8861852-53_trimmed.fq.sort.sort.q10.rmdup.narrowPeak_peak_1442	147	.	4.29915	17.067	14.763	325
chr1	76529513	76530145	SRR8861852-53_trimmed.fq.sort.sort.q10.rmdup.narrowPeak_peak_1443	61	.	3.09125	8.27014	6.1804	403
chr1	76530547	76530948	SRR8861852-53_trimmed.fq.sort.sort.q10.rmdup.narrowPeak_peak_1444	64	.	3.06284	8.56279	6.46097	122
chr1	76866457	76866883	SRR8861852-53_trimmed.fq.sort.sort.q10.rmdup.narrowPeak_peak_1445	158	.	4.64628	18.1706	15.8477	177
chr1	76873581	76873950	SRR8861852-53_trimmed.fq.sort.sort.q10.rmdup.narrowPeak_peak_1446	34	.	2.57028	5.43486	3.47073	184
chr1	76895598	76896736	SRR8861852-53_trimmed.fq.sort.sort.q10.rmdup.narrowPeak_peak_1447	379	.	6.54189	40.5374	37.9472	644
chr1	76980706	76981036	SRR8861852-53_trimmed.fq.sort.sort.q10.rmdup.narrowPeak_peak_1448	26	.	2.37257	4.5247	2.61861	250
chr1	77038005	77038686	SRR8861852-53_trimmed.fq.sort.sort.q10.rmdup.narrowPeak_peak_1449	39	.	2.66914	5.9138	3.92346	475
chr1	77081198	77081412	SRR8861852-53_trimmed.fq.sort.sort.q10.rmdup.narrowPeak_peak_1450	26	.	2.37257	4.5247	2.61861	151
chr1	77140560	77141151	SRR8861852-53_trimmed.fq.sort.sort.q10.rmdup.narrowPeak_peak_1451	130	.	4.25085	15.369	13.0958	240
chr1	77219765	77220052	SRR8861852-53_trimmed.fq.sort.sort.q10.rmdup.narrowPeak_peak_1452	22	.	2.27371	4.09461	2.22077	115
chr1	77227082	77227421	SRR8861852-53_trimmed.fq.sort.sort.q10.rmdup.narrowPeak_peak_1453	81	.	3.46	10.2551	8.10017	235
chr1	77338281	77338542	SRR8861852-53_trimmed.fq.sort.sort.q10.rmdup.narrowPeak_peak_1454	48	.	2.86685	6.91681	4.87875	124
chr1	77384981	77385230	SRR8861852-53_trimmed.fq.sort.sort.q10.rmdup.narrowPeak_peak_1455	47	.	2.60572	6.77113	4.74329	154
chr1	77385503	77385762	SRR8861852-53_trimmed.fq.sort.sort.q10.rmdup.narrowPeak_peak_1456	75	.	3.04062	9.64913	7.51447	156
chr1	77386484	77386763	SRR8861852-53_trimmed.fq.sort.sort.q10.rmdup.narrowPeak_peak_1457	36	.	2.41542	5.59087	3.62028	213
chr1	77403909	77404249	SRR8861852-53_trimmed.fq.sort.sort.q10.rmdup.narrowPeak_peak_1458	39	.	2.66914	5.9138	3.92346	162
chr1	77404661	77404875	SRR8861852-53_trimmed.fq.sort.sort.q10.rmdup.narrowPeak_peak_1459	39	.	2.66914	5.9138	3.92346	77
chr1	77461893	77462209	SRR8861852-53_trimmed.fq.sort.sort.q10.rmdup.narrowPeak_peak_1460	48	.	2.86685	6.91681	4.87875	148
chr1	77512514	77513125	SRR8861852-53_trimmed.fq.sort.sort.q10.rmdup.narrowPeak_peak_1461	192	.	2.44166	21.5903	19.2155	447
chr1	77513417	77515043	SRR8861852-53_trimmed.fq.sort.sort.q10.rmdup.narrowPeak_peak_1462	651	.	3.93115	67.9918	65.1533	730
chr1	77515293	77516222	SRR8861852-53_trimmed.fq.sort.sort.q10.rmdup.narrowPeak_peak_1463	368	.	3.09157	39.4045	36.8256	149
chr1	77773322	77773798	SRR8861852-53_trimmed.fq.sort.sort.q10.rmdup.narrowPeak_peak_1464	92	.	3.65771	11.4675	9.27989	274
chr1	77846415	77846809	SRR8861852-53_trimmed.fq.sort.sort.q10.rmdup.narrowPeak_peak_1465	64	.	3.16343	8.52725	6.42641	124
chr1	78016763	78017202	SRR8861852-53_trimmed.fq.sort.sort.q10.rmdup.narrowPeak_peak_1466	194	.	5.14057	21.875	19.4959	226
chr1	78021971	78022358	SRR8861852-53_trimmed.fq.sort.sort.q10.rmdup.narrowPeak_peak_1467	75	.	3.36114	9.6667	7.52898	174
chr1	78157586	78158093	SRR8861852-53_trimmed.fq.sort.sort.q10.rmdup.narrowPeak_peak_1468	138	.	4.20875	16.0916	13.8048	321
chr1	78158294	78158770	SRR8861852-53_trimmed.fq.sort.sort.q10.rmdup.narrowPeak_peak_1469	192	.	4.91186	21.6314	19.256	201
chr1	78196457	78196868	SRR8861852-53_trimmed.fq.sort.sort.q10.rmdup.narrowPeak_peak_1470	81	.	3.46	10.2551	8.10017	188
chr1	78231574	78232022	SRR8861852-53_trimmed.fq.sort.sort.q10.rmdup.narrowPeak_peak_1471	172	.	4.844	19.6264	17.2803	177
chr1	78232149	78232671	SRR8861852-53_trimmed.fq.sort.sort.q10.rmdup.narrowPeak_peak_1472	111	.	3.95398	13.3695	11.1384	309
chr1	78396212	78396628	SRR8861852-53_trimmed.fq.sort.sort.q10.rmdup.narrowPeak_peak_1473	58	.	3.06457	7.97688	5.89593	235
chr1	78442156	78442628	SRR8861852-53_trimmed.fq.sort.sort.q10.rmdup.narrowPeak_peak_1474	54	.	2.63563	7.51358	5.45114	346
chr1	78442888	78443686	SRR8861852-53_trimmed.fq.sort.sort.q10.rmdup.narrowPeak_peak_1475	140	.	3.72624	16.3336	14.0426	182
chr1	78461372	78461735	SRR8861852-53_trimmed.fq.sort.sort.q10.rmdup.narrowPeak_peak_1476	72	.	3.16968	9.37847	7.25105	188
chr1	78488237	78489682	SRR8861852-53_trimmed.fq.sort.sort.q10.rmdup.narrowPeak_peak_1477	2364	.	11.1736	241.783	236.424	772
chr1	78511836	78512083	SRR8861852-53_trimmed.fq.sort.sort.q10.rmdup.narrowPeak_peak_1478	53	.	2.96571	7.43993	5.37986	172
chr1	78531964	78532249	SRR8861852-53_trimmed.fq.sort.sort.q10.rmdup.narrowPeak_peak_1479	53	.	2.96571	7.43993	5.37986	160
chr1	78537653	78538261	SRR8861852-53_trimmed.fq.sort.sort.q10.rmdup.narrowPeak_peak_1480	173	.	4.41044	19.7094	17.362	307
chr1	78539391	78539741	SRR8861852-53_trimmed.fq.sort.sort.q10.rmdup.narrowPeak_peak_1481	122	.	3.7754	14.5053	12.25	152
chr1	78567091	78568806	SRR8861852-53_trimmed.fq.sort.sort.q10.rmdup.narrowPeak_peak_1482	273	.	5.20217	29.8292	27.3507	473
chr1	78609327	78609738	SRR8861852-53_trimmed.fq.sort.sort.q10.rmdup.narrowPeak_peak_1483	58	.	3.06457	7.97688	5.89593	133
chr1	78649313	78649987	SRR8861852-53_trimmed.fq.sort.sort.q10.rmdup.narrowPeak_peak_1484	96	.	3.50427	11.8401	9.64427	381
chr1	78657293	78659094	SRR8861852-53_trimmed.fq.sort.sort.q10.rmdup.narrowPeak_peak_1485	1827	.	7.95202	186.953	182.708	812
chr1	78745378	78745700	SRR8861852-53_trimmed.fq.sort.sort.q10.rmdup.narrowPeak_peak_1486	64	.	3.16343	8.52725	6.42641	122
chr1	78781544	78781875	SRR8861852-53_trimmed.fq.sort.sort.q10.rmdup.narrowPeak_peak_1487	43	.	2.768	6.40795	4.39301	243
chr1	78819122	78819582	SRR8861852-53_trimmed.fq.sort.sort.q10.rmdup.narrowPeak_peak_1488	83	.	3.00947	10.4724	8.31224	315
chr1	78819987	78820716	SRR8861852-53_trimmed.fq.sort.sort.q10.rmdup.narrowPeak_peak_1489	116	.	3.47826	13.846	11.6044	239
chr1	79317238	79317459	SRR8861852-53_trimmed.fq.sort.sort.q10.rmdup.narrowPeak_peak_1490	30	.	2.47143	4.97164	3.03557	146
chr1	79655433	79655807	SRR8861852-53_trimmed.fq.sort.sort.q10.rmdup.narrowPeak_peak_1491	69	.	3.26228	9.09065	6.97096	207
chr1	79656142	79656368	SRR8861852-53_trimmed.fq.sort.sort.q10.rmdup.narrowPeak_peak_1492	39	.	2.66914	5.9138	3.92346	138
chr1	79656539	79656847	SRR8861852-53_trimmed.fq.sort.sort.q10.rmdup.narrowPeak_peak_1493	39	.	2.66914	5.9138	3.92346	134
chr1	79671716	79672502	SRR8861852-53_trimmed.fq.sort.sort.q10.rmdup.narrowPeak_peak_1494	151	.	4.54742	17.4562	15.1452	409
chr1	79697437	79698253	SRR8861852-53_trimmed.fq.sort.sort.q10.rmdup.narrowPeak_peak_1495	92	.	3.65771	11.4675	9.27989	617
chr1	79710308	79710627	SRR8861852-53_trimmed.fq.sort.sort.q10.rmdup.narrowPeak_peak_1496	75	.	3.24301	9.66353	7.52848	199
chr1	79710866	79711121	SRR8861852-53_trimmed.fq.sort.sort.q10.rmdup.narrowPeak_peak_1497	56	.	2.92783	7.6775	5.60985	112
chr1	79711237	79711687	SRR8861852-53_trimmed.fq.sort.sort.q10.rmdup.narrowPeak_peak_1498	109	.	3.83385	13.1745	10.9475	238
chr1	79730430	79730771	SRR8861852-53_trimmed.fq.sort.sort.q10.rmdup.narrowPeak_peak_1499	43	.	2.768	6.40795	4.39301	153
chr1	79761116	79762090	SRR8861852-53_trimmed.fq.sort.sort.q10.rmdup.narrowPeak_peak_1500	592	.	7.7229	62.009	59.2236	463
chr1	79775617	79776616	SRR8861852-53_trimmed.fq.sort.sort.q10.rmdup.narrowPeak_peak_1501	1754	.	12.3266	179.564	175.437	645
chr1	79823873	79824102	SRR8861852-53_trimmed.fq.sort.sort.q10.rmdup.narrowPeak_peak_1502	39	.	2.66914	5.9138	3.92346	89
chr1	79824879	79825159	SRR8861852-53_trimmed.fq.sort.sort.q10.rmdup.narrowPeak_peak_1503	26	.	2.37257	4.5247	2.61861	187
chr1	79858077	79858644	SRR8861852-53_trimmed.fq.sort.sort.q10.rmdup.narrowPeak_peak_1504	528	.	6.84534	55.5574	52.8297	355
chr1	79858747	79859142	SRR8861852-53_trimmed.fq.sort.sort.q10.rmdup.narrowPeak_peak_1505	375	.	5.7189	40.1388	37.5526	187
chr1	79862069	79862316	SRR8861852-53_trimmed.fq.sort.sort.q10.rmdup.narrowPeak_peak_1506	22	.	2.04394	4.1316	2.25595	76
chr1	79978633	79979050	SRR8861852-53_trimmed.fq.sort.sort.q10.rmdup.narrowPeak_peak_1507	69	.	3.26228	9.09065	6.97096	117
chr1	80014332	80014596	SRR8861852-53_trimmed.fq.sort.sort.q10.rmdup.narrowPeak_peak_1508	57	.	2.97442	7.84796	5.7749	190
chr1	80014787	80015261	SRR8861852-53_trimmed.fq.sort.sort.q10.rmdup.narrowPeak_peak_1509	110	.	3.85701	13.2658	11.037	188
chr1	80055868	80056140	SRR8861852-53_trimmed.fq.sort.sort.q10.rmdup.narrowPeak_peak_1510	58	.	3.06457	7.97688	5.89593	187
chr1	80056294	80057254	SRR8861852-53_trimmed.fq.sort.sort.q10.rmdup.narrowPeak_peak_1511	164	.	4.48194	18.7781	16.4458	573
chr1	80061176	80062018	SRR8861852-53_trimmed.fq.sort.sort.q10.rmdup.narrowPeak_peak_1512	48	.	2.75018	6.84941	4.81868	647
chr1	80062097	80062442	SRR8861852-53_trimmed.fq.sort.sort.q10.rmdup.narrowPeak_peak_1513	111	.	3.95428	13.3707	11.1384	171
chr1	80212935	80213775	SRR8861852-53_trimmed.fq.sort.sort.q10.rmdup.narrowPeak_peak_1514	48	.	2.86663	6.91605	4.87875	641
chr1	80218035	80218427	SRR8861852-53_trimmed.fq.sort.sort.q10.rmdup.narrowPeak_peak_1515	51	.	2.89805	7.20468	5.15683	76
chr1	80339269	80340755	SRR8861852-53_trimmed.fq.sort.sort.q10.rmdup.narrowPeak_peak_1516	878	.	6.59392	90.9406	87.8932	1018
chr1	80340985	80341581	SRR8861852-53_trimmed.fq.sort.sort.q10.rmdup.narrowPeak_peak_1517	733	.	6.01959	76.3015	73.389	299
chr1	80384229	80384660	SRR8861852-53_trimmed.fq.sort.sort.q10.rmdup.narrowPeak_peak_1518	92	.	3.65771	11.4675	9.27989	134
chr1	80630036	80631134	SRR8861852-53_trimmed.fq.sort.sort.q10.rmdup.narrowPeak_peak_1519	157	.	4.18542	18.0501	15.7297	829
chr1	80631439	80631763	SRR8861852-53_trimmed.fq.sort.sort.q10.rmdup.narrowPeak_peak_1520	60	.	2.81716	8.13576	6.05004	147
chr1	80636791	80638368	SRR8861852-53_trimmed.fq.sort.sort.q10.rmdup.narrowPeak_peak_1521	388	.	6.38162	41.4725	38.8732	710
chr1	80758123	80758887	SRR8861852-53_trimmed.fq.sort.sort.q10.rmdup.narrowPeak_peak_1522	75	.	3.36114	9.6667	7.52898	587
chr1	81280740	81281025	SRR8861852-53_trimmed.fq.sort.sort.q10.rmdup.narrowPeak_peak_1523	34	.	2.57028	5.43486	3.47073	195
chr1	81281099	81281451	SRR8861852-53_trimmed.fq.sort.sort.q10.rmdup.narrowPeak_peak_1524	81	.	3.46	10.2551	8.10017	205
chr1	81520881	81521558	SRR8861852-53_trimmed.fq.sort.sort.q10.rmdup.narrowPeak_peak_1525	64	.	3.16343	8.52725	6.42641	192
chr1	81521710	81522099	SRR8861852-53_trimmed.fq.sort.sort.q10.rmdup.narrowPeak_peak_1526	48	.	2.86685	6.91681	4.87875	89
chr1	81581284	81581994	SRR8861852-53_trimmed.fq.sort.sort.q10.rmdup.narrowPeak_peak_1527	64	.	3.16343	8.52725	6.42641	582
chr1	81593340	81594425	SRR8861852-53_trimmed.fq.sort.sort.q10.rmdup.narrowPeak_peak_1528	910	.	9.94916	94.1229	91.0453	646
chr1	81717154	81717454	SRR8861852-53_trimmed.fq.sort.sort.q10.rmdup.narrowPeak_peak_1529	54	.	2.88824	7.53173	5.46868	178
chr1	81718420	81718939	SRR8861852-53_trimmed.fq.sort.sort.q10.rmdup.narrowPeak_peak_1530	205	.	5.1327	22.9299	20.5363	351
chr1	81744243	81744540	SRR8861852-53_trimmed.fq.sort.sort.q10.rmdup.narrowPeak_peak_1531	67	.	2.38514	8.82862	6.71929	160
chr1	81744731	81745966	SRR8861852-53_trimmed.fq.sort.sort.q10.rmdup.narrowPeak_peak_1532	421	.	4.9795	44.783	42.1526	232
chr1	81770001	81770247	SRR8861852-53_trimmed.fq.sort.sort.q10.rmdup.narrowPeak_peak_1533	58	.	3.06457	7.97688	5.89593	142
chr1	81903218	81905167	SRR8861852-53_trimmed.fq.sort.sort.q10.rmdup.narrowPeak_peak_1534	105	.	3.55274	12.765	10.5463	1310
chr1	81917530	81917770	SRR8861852-53_trimmed.fq.sort.sort.q10.rmdup.narrowPeak_peak_1535	57	.	2.78181	7.81601	5.74399	176
chr1	81952026	81952440	SRR8861852-53_trimmed.fq.sort.sort.q10.rmdup.narrowPeak_peak_1536	53	.	2.96571	7.43993	5.37986	160
chr1	81953148	81953544	SRR8861852-53_trimmed.fq.sort.sort.q10.rmdup.narrowPeak_peak_1537	117	.	4.05314	14.0266	11.7803	251
chr1	81962499	81962749	SRR8861852-53_trimmed.fq.sort.sort.q10.rmdup.narrowPeak_peak_1538	64	.	3.16343	8.52725	6.42641	148
chr1	81977985	81978299	SRR8861852-53_trimmed.fq.sort.sort.q10.rmdup.narrowPeak_peak_1539	69	.	3.26228	9.09065	6.97096	136
chr1	82129795	82130056	SRR8861852-53_trimmed.fq.sort.sort.q10.rmdup.narrowPeak_peak_1540	30	.	2.47143	4.97164	3.03557	93
chr1	82136457	82136813	SRR8861852-53_trimmed.fq.sort.sort.q10.rmdup.narrowPeak_peak_1541	86	.	3.55885	10.8554	8.6839	169
chr1	82150177	82151343	SRR8861852-53_trimmed.fq.sort.sort.q10.rmdup.narrowPeak_peak_1542	124	.	4.152	14.6927	12.4328	941
chr1	82189590	82190005	SRR8861852-53_trimmed.fq.sort.sort.q10.rmdup.narrowPeak_peak_1543	39	.	2.66914	5.9138	3.92346	66
chr1	82199523	82200132	SRR8861852-53_trimmed.fq.sort.sort.q10.rmdup.narrowPeak_peak_1544	62	.	3.06128	8.35973	6.26732	129
chr1	82235883	82236279	SRR8861852-53_trimmed.fq.sort.sort.q10.rmdup.narrowPeak_peak_1545	48	.	2.86685	6.91681	4.87875	95
chr1	82244930	82245146	SRR8861852-53_trimmed.fq.sort.sort.q10.rmdup.narrowPeak_peak_1546	61	.	3.0722	8.2018	6.11413	67
chr1	82253364	82253629	SRR8861852-53_trimmed.fq.sort.sort.q10.rmdup.narrowPeak_peak_1547	99	.	3.71372	12.1852	9.98025	149
chr1	82258619	82258954	SRR8861852-53_trimmed.fq.sort.sort.q10.rmdup.narrowPeak_peak_1548	44	.	2.63992	6.4414	4.4252	257
chr1	82274549	82274824	SRR8861852-53_trimmed.fq.sort.sort.q10.rmdup.narrowPeak_peak_1549	76	.	3.22131	9.7915	7.6506	179
chr1	82282805	82284725	SRR8861852-53_trimmed.fq.sort.sort.q10.rmdup.narrowPeak_peak_1550	942	.	4.92317	97.4005	94.2915	806
chr1	82289755	82291917	SRR8861852-53_trimmed.fq.sort.sort.q10.rmdup.narrowPeak_peak_1551	1025	.	4.69444	105.732	102.542	1445
chr1	82316053	82317292	SRR8861852-53_trimmed.fq.sort.sort.q10.rmdup.narrowPeak_peak_1552	1931	.	9.82161	197.576	193.146	791
chr1	82344998	82345229	SRR8861852-53_trimmed.fq.sort.sort.q10.rmdup.narrowPeak_peak_1553	50	.	2.87428	7.12148	5.07656	123
chr1	82348601	82348818	SRR8861852-53_trimmed.fq.sort.sort.q10.rmdup.narrowPeak_peak_1554	37	.	2.55684	5.68665	3.71215	50
chr1	82349339	82349673	SRR8861852-53_trimmed.fq.sort.sort.q10.rmdup.narrowPeak_peak_1555	37	.	2.58207	5.77397	3.79588	180
chr1	82360607	82361361	SRR8861852-53_trimmed.fq.sort.sort.q10.rmdup.narrowPeak_peak_1556	179	.	4.169	20.3107	17.9546	369
chr1	82361808	82362272	SRR8861852-53_trimmed.fq.sort.sort.q10.rmdup.narrowPeak_peak_1557	171	.	4.07681	19.5312	17.187	174
chr1	82374357	82374615	SRR8861852-53_trimmed.fq.sort.sort.q10.rmdup.narrowPeak_peak_1558	39	.	2.61824	5.89861	3.91538	74
chr1	82374724	82375132	SRR8861852-53_trimmed.fq.sort.sort.q10.rmdup.narrowPeak_peak_1559	62	.	3.06737	8.3822	6.28916	160
chr1	82411862	82412240	SRR8861852-53_trimmed.fq.sort.sort.q10.rmdup.narrowPeak_peak_1560	28	.	2.39523	4.72684	2.81106	304
chr1	82432867	82433491	SRR8861852-53_trimmed.fq.sort.sort.q10.rmdup.narrowPeak_peak_1561	96	.	3.45696	11.876	9.67943	460
chr1	82459163	82459463	SRR8861852-53_trimmed.fq.sort.sort.q10.rmdup.narrowPeak_peak_1562	30	.	2.47143	4.97164	3.03557	183
chr1	82475952	82477336	SRR8861852-53_trimmed.fq.sort.sort.q10.rmdup.narrowPeak_peak_1563	432	.	5.85006	45.8518	43.2115	1136
chr1	82496992	82497346	SRR8861852-53_trimmed.fq.sort.sort.q10.rmdup.narrowPeak_peak_1564	58	.	3.06457	7.97688	5.89593	141
chr1	82544749	82545037	SRR8861852-53_trimmed.fq.sort.sort.q10.rmdup.narrowPeak_peak_1565	53	.	2.96571	7.43993	5.37986	149
chr1	82724740	82725806	SRR8861852-53_trimmed.fq.sort.sort.q10.rmdup.narrowPeak_peak_1566	2006	.	13.0915	205.273	200.698	345
chr1	82739809	82740023	SRR8861852-53_trimmed.fq.sort.sort.q10.rmdup.narrowPeak_peak_1567	69	.	3.26228	9.09065	6.97096	116
chr1	82787618	82788222	SRR8861852-53_trimmed.fq.sort.sort.q10.rmdup.narrowPeak_peak_1568	111	.	3.95428	13.3707	11.1384	446
chr1	82795425	82796545	SRR8861852-53_trimmed.fq.sort.sort.q10.rmdup.narrowPeak_peak_1569	145	.	4.25834	16.894	14.5929	917
chr1	82808771	82809426	SRR8861852-53_trimmed.fq.sort.sort.q10.rmdup.narrowPeak_peak_1570	180	.	4.94285	20.3675	18.0101	264
chr1	82819398	82819797	SRR8861852-53_trimmed.fq.sort.sort.q10.rmdup.narrowPeak_peak_1571	43	.	2.768	6.40795	4.39301	209
chr1	82839330	82840034	SRR8861852-53_trimmed.fq.sort.sort.q10.rmdup.narrowPeak_peak_1572	911	.	9.41107	94.2246	91.146	514
chr1	82840113	82840375	SRR8861852-53_trimmed.fq.sort.sort.q10.rmdup.narrowPeak_peak_1573	50	.	2.48648	7.12374	5.07869	132
chr1	83037763	83038704	SRR8861852-53_trimmed.fq.sort.sort.q10.rmdup.narrowPeak_peak_1574	411	.	7.19273	43.7377	41.117	635
chr1	83159611	83160259	SRR8861852-53_trimmed.fq.sort.sort.q10.rmdup.narrowPeak_peak_1575	1120	.	12.1062	115.349	112.06	255
chr1	83169313	83169759	SRR8861852-53_trimmed.fq.sort.sort.q10.rmdup.narrowPeak_peak_1576	69	.	3.26228	9.09065	6.97096	303
chr1	83870928	83871362	SRR8861852-53_trimmed.fq.sort.sort.q10.rmdup.narrowPeak_peak_1577	48	.	2.86685	6.91681	4.87875	56
chr1	84012788	84013052	SRR8861852-53_trimmed.fq.sort.sort.q10.rmdup.narrowPeak_peak_1578	64	.	3.16343	8.52725	6.42641	97
chr1	84013251	84013705	SRR8861852-53_trimmed.fq.sort.sort.q10.rmdup.narrowPeak_peak_1579	64	.	3.16343	8.52725	6.42641	118
chr1	84089155	84089521	SRR8861852-53_trimmed.fq.sort.sort.q10.rmdup.narrowPeak_peak_1580	58	.	3.06457	7.97688	5.89593	277
chr1	84097419	84098112	SRR8861852-53_trimmed.fq.sort.sort.q10.rmdup.narrowPeak_peak_1581	39	.	2.66914	5.9138	3.92346	95
chr1	84182504	84182718	SRR8861852-53_trimmed.fq.sort.sort.q10.rmdup.narrowPeak_peak_1582	39	.	2.66914	5.9138	3.92346	143
chr1	84283484	84283716	SRR8861852-53_trimmed.fq.sort.sort.q10.rmdup.narrowPeak_peak_1583	48	.	2.86685	6.91681	4.87875	146
chr1	84284091	84284563	SRR8861852-53_trimmed.fq.sort.sort.q10.rmdup.narrowPeak_peak_1584	290	.	6.32685	31.5705	29.0724	301
chr1	84324885	84325410	SRR8861852-53_trimmed.fq.sort.sort.q10.rmdup.narrowPeak_peak_1585	75	.	3.36114	9.6667	7.52898	327
chr1	84550230	84550564	SRR8861852-53_trimmed.fq.sort.sort.q10.rmdup.narrowPeak_peak_1586	39	.	2.66914	5.9138	3.92346	273
chr1	84695013	84695503	SRR8861852-53_trimmed.fq.sort.sort.q10.rmdup.narrowPeak_peak_1587	86	.	3.55885	10.8554	8.6839	198
chr1	84838222	84840651	SRR8861852-53_trimmed.fq.sort.sort.q10.rmdup.narrowPeak_peak_1588	1297	.	6.29893	133.202	129.713	1305
chr1	85703421	85703679	SRR8861852-53_trimmed.fq.sort.sort.q10.rmdup.narrowPeak_peak_1589	53	.	2.96571	7.43993	5.37986	84
chr1	85736394	85736608	SRR8861852-53_trimmed.fq.sort.sort.q10.rmdup.narrowPeak_peak_1590	69	.	3.26228	9.09065	6.97096	100
chr1	85751442	85752521	SRR8861852-53_trimmed.fq.sort.sort.q10.rmdup.narrowPeak_peak_1591	98	.	3.68369	12.0693	9.86839	115
chr1	85758468	85758945	SRR8861852-53_trimmed.fq.sort.sort.q10.rmdup.narrowPeak_peak_1592	92	.	3.65771	11.4675	9.27989	341
chr1	85793049	85794741	SRR8861852-53_trimmed.fq.sort.sort.q10.rmdup.narrowPeak_peak_1593	589	.	6.49896	61.7482	58.9652	1039
chr1	85814207	85814421	SRR8861852-53_trimmed.fq.sort.sort.q10.rmdup.narrowPeak_peak_1594	26	.	2.37257	4.5247	2.61861	85
chr1	85827032	85827479	SRR8861852-53_trimmed.fq.sort.sort.q10.rmdup.narrowPeak_peak_1595	48	.	2.86685	6.91681	4.87875	334
chr1	85894197	85896072	SRR8861852-53_trimmed.fq.sort.sort.q10.rmdup.narrowPeak_peak_1596	1275	.	6.06187	131.035	127.572	830
chr1	85901068	85901289	SRR8861852-53_trimmed.fq.sort.sort.q10.rmdup.narrowPeak_peak_1597	47	.	2.17895	6.81254	4.78316	56
chr1	85927958	85929440	SRR8861852-53_trimmed.fq.sort.sort.q10.rmdup.narrowPeak_peak_1598	166	.	4.24999	18.9484	16.6129	1027
chr1	85933408	85933671	SRR8861852-53_trimmed.fq.sort.sort.q10.rmdup.narrowPeak_peak_1599	45	.	2.55955	6.58335	4.56219	131
chr1	85933975	85934421	SRR8861852-53_trimmed.fq.sort.sort.q10.rmdup.narrowPeak_peak_1600	165	.	4.49886	18.8514	16.518	162
chr1	85968783	85969629	SRR8861852-53_trimmed.fq.sort.sort.q10.rmdup.narrowPeak_peak_1601	225	.	4.68879	24.9645	22.5445	460
chr1	85970083	85970505	SRR8861852-53_trimmed.fq.sort.sort.q10.rmdup.narrowPeak_peak_1602	55	.	2.65534	7.601	5.53571	226
chr1	86059077	86059613	SRR8861852-53_trimmed.fq.sort.sort.q10.rmdup.narrowPeak_peak_1603	276	.	5.33428	30.1618	27.6795	353
chr1	86064233	86065479	SRR8861852-53_trimmed.fq.sort.sort.q10.rmdup.narrowPeak_peak_1604	2148	.	10.4783	219.769	214.899	296
chr1	86153910	86155379	SRR8861852-53_trimmed.fq.sort.sort.q10.rmdup.narrowPeak_peak_1605	1496	.	9.10171	153.436	149.686	575
chr1	86233810	86234244	SRR8861852-53_trimmed.fq.sort.sort.q10.rmdup.narrowPeak_peak_1606	35	.	2.40739	5.55998	3.59072	84
chr1	86239126	86240223	SRR8861852-53_trimmed.fq.sort.sort.q10.rmdup.narrowPeak_peak_1607	179	.	3.82504	20.2789	17.9233	648
chr1	86277102	86277392	SRR8861852-53_trimmed.fq.sort.sort.q10.rmdup.narrowPeak_peak_1608	43	.	2.768	6.40795	4.39301	176
chr1	86294320	86295101	SRR8861852-53_trimmed.fq.sort.sort.q10.rmdup.narrowPeak_peak_1609	48	.	2.86685	6.91681	4.87875	595
chr1	86300504	86300724	SRR8861852-53_trimmed.fq.sort.sort.q10.rmdup.narrowPeak_peak_1610	28	.	2.38353	4.81899	2.89895	114
chr1	86303184	86303755	SRR8861852-53_trimmed.fq.sort.sort.q10.rmdup.narrowPeak_peak_1611	185	.	4.75453	20.9474	18.5819	362
chr1	86358530	86359486	SRR8861852-53_trimmed.fq.sort.sort.q10.rmdup.narrowPeak_peak_1612	1701	.	7.03569	174.22	170.172	665
chr1	86359606	86360548	SRR8861852-53_trimmed.fq.sort.sort.q10.rmdup.narrowPeak_peak_1613	1351	.	6.19844	138.695	135.139	285
chr1	86379268	86379952	SRR8861852-53_trimmed.fq.sort.sort.q10.rmdup.narrowPeak_peak_1614	95	.	3.43277	11.7726	9.57826	270
chr1	86397481	86398373	SRR8861852-53_trimmed.fq.sort.sort.q10.rmdup.narrowPeak_peak_1615	94	.	3.45374	11.6294	9.43825	652
chr1	86406862	86407090	SRR8861852-53_trimmed.fq.sort.sort.q10.rmdup.narrowPeak_peak_1616	30	.	2.47143	4.97164	3.03557	99
chr1	86420985	86421685	SRR8861852-53_trimmed.fq.sort.sort.q10.rmdup.narrowPeak_peak_1617	244	.	4.80327	26.9327	24.4882	439
chr1	86433836	86434374	SRR8861852-53_trimmed.fq.sort.sort.q10.rmdup.narrowPeak_peak_1618	1243	.	5.99779	127.756	124.33	329
chr1	86434508	86435961	SRR8861852-53_trimmed.fq.sort.sort.q10.rmdup.narrowPeak_peak_1619	1443	.	6.50656	147.998	144.321	385
chr1	86441097	86443437	SRR8861852-53_trimmed.fq.sort.sort.q10.rmdup.narrowPeak_peak_1620	1221	.	4.50262	125.581	122.181	1765
chr1	86447996	86448624	SRR8861852-53_trimmed.fq.sort.sort.q10.rmdup.narrowPeak_peak_1621	70	.	2.34263	9.16611	7.04444	88
chr1	86456780	86457168	SRR8861852-53_trimmed.fq.sort.sort.q10.rmdup.narrowPeak_peak_1622	182	.	4.75609	20.6181	18.2572	199
chr1	86463917	86465563	SRR8861852-53_trimmed.fq.sort.sort.q10.rmdup.narrowPeak_peak_1623	906	.	7.73125	93.7363	90.6623	1080
chr1	86471897	86473186	SRR8861852-53_trimmed.fq.sort.sort.q10.rmdup.narrowPeak_peak_1624	938	.	7.29104	97.0036	93.8983	731
chr1	86481027	86481967	SRR8861852-53_trimmed.fq.sort.sort.q10.rmdup.narrowPeak_peak_1625	101	.	3.13688	12.309	10.1015	314
chr1	86486898	86487552	SRR8861852-53_trimmed.fq.sort.sort.q10.rmdup.narrowPeak_peak_1626	1646	.	6.4276	168.608	164.643	357
chr1	86487647	86488672	SRR8861852-53_trimmed.fq.sort.sort.q10.rmdup.narrowPeak_peak_1627	1911	.	6.96799	195.539	191.144	314
chr1	86503053	86505229	SRR8861852-53_trimmed.fq.sort.sort.q10.rmdup.narrowPeak_peak_1628	1159	.	4.44785	119.274	115.943	1312
chr1	86509520	86509992	SRR8861852-53_trimmed.fq.sort.sort.q10.rmdup.narrowPeak_peak_1629	217	.	3.14658	24.1833	21.7734	189
chr1	86516027	86516567	SRR8861852-53_trimmed.fq.sort.sort.q10.rmdup.narrowPeak_peak_1630	35	.	2.34096	5.5533	3.58425	303
chr1	86524723	86526262	SRR8861852-53_trimmed.fq.sort.sort.q10.rmdup.narrowPeak_peak_1631	806	.	3.07791	83.5936	80.6148	1260
chr1	86526782	86528390	SRR8861852-53_trimmed.fq.sort.sort.q10.rmdup.narrowPeak_peak_1632	606	.	2.7532	63.4907	60.6923	215
chr1	86581689	86581971	SRR8861852-53_trimmed.fq.sort.sort.q10.rmdup.narrowPeak_peak_1633	135	.	2.80772	15.8204	13.5392	161
chr1	86582110	86583228	SRR8861852-53_trimmed.fq.sort.sort.q10.rmdup.narrowPeak_peak_1634	1413	.	7.77998	144.98	141.343	267
chr1	86586748	86587706	SRR8861852-53_trimmed.fq.sort.sort.q10.rmdup.narrowPeak_peak_1635	482	.	4.61758	50.9638	48.2771	544
chr1	86607904	86608118	SRR8861852-53_trimmed.fq.sort.sort.q10.rmdup.narrowPeak_peak_1636	34	.	2.57028	5.43486	3.47073	92
chr1	86642638	86643223	SRR8861852-53_trimmed.fq.sort.sort.q10.rmdup.narrowPeak_peak_1637	123	.	3.80813	14.6518	12.3936	345
chr1	86643298	86644189	SRR8861852-53_trimmed.fq.sort.sort.q10.rmdup.narrowPeak_peak_1638	212	.	4.8954	23.6366	21.2335	393
chr1	86674065	86674422	SRR8861852-53_trimmed.fq.sort.sort.q10.rmdup.narrowPeak_peak_1639	46	.	2.79567	6.67253	4.64813	62
chr1	86674642	86675067	SRR8861852-53_trimmed.fq.sort.sort.q10.rmdup.narrowPeak_peak_1640	59	.	3.03479	8.06703	5.98328	310
chr1	86703244	86704507	SRR8861852-53_trimmed.fq.sort.sort.q10.rmdup.narrowPeak_peak_1641	1130	.	8.86469	116.35	113.05	854
chr1	86753581	86753813	SRR8861852-53_trimmed.fq.sort.sort.q10.rmdup.narrowPeak_peak_1642	30	.	2.47143	4.97164	3.03557	62
chr1	86859562	86859795	SRR8861852-53_trimmed.fq.sort.sort.q10.rmdup.narrowPeak_peak_1643	47	.	2.83663	6.81341	4.78396	102
chr1	86914187	86914582	SRR8861852-53_trimmed.fq.sort.sort.q10.rmdup.narrowPeak_peak_1644	75	.	3.36114	9.6667	7.52898	210
chr1	86985892	86986482	SRR8861852-53_trimmed.fq.sort.sort.q10.rmdup.narrowPeak_peak_1645	64	.	3.16343	8.52725	6.42641	161
chr1	87011164	87011483	SRR8861852-53_trimmed.fq.sort.sort.q10.rmdup.narrowPeak_peak_1646	44	.	2.50566	6.50479	4.48633	144
chr1	87035431	87036984	SRR8861852-53_trimmed.fq.sort.sort.q10.rmdup.narrowPeak_peak_1647	889	.	5.47181	91.9874	88.9301	864
chr1	87190671	87191485	SRR8861852-53_trimmed.fq.sort.sort.q10.rmdup.narrowPeak_peak_1648	227	.	5.39114	25.147	22.7244	171
chr1	87204586	87205583	SRR8861852-53_trimmed.fq.sort.sort.q10.rmdup.narrowPeak_peak_1649	154	.	3.90133	17.7726	15.4566	812
chr1	87205788	87206475	SRR8861852-53_trimmed.fq.sort.sort.q10.rmdup.narrowPeak_peak_1650	136	.	3.69059	15.8948	13.6122	478
chr1	87213332	87215132	SRR8861852-53_trimmed.fq.sort.sort.q10.rmdup.narrowPeak_peak_1651	1079	.	6.52135	111.15	107.905	1132
chr1	87270280	87271138	SRR8861852-53_trimmed.fq.sort.sort.q10.rmdup.narrowPeak_peak_1652	291	.	5.54012	31.6173	29.1187	622
chr1	87326493	87328065	SRR8861852-53_trimmed.fq.sort.sort.q10.rmdup.narrowPeak_peak_1653	1444	.	9.75802	148.134	144.455	911
chr1	87394501	87394715	SRR8861852-53_trimmed.fq.sort.sort.q10.rmdup.narrowPeak_peak_1654	49	.	2.84511	7.01898	4.97738	94
chr1	87396742	87397202	SRR8861852-53_trimmed.fq.sort.sort.q10.rmdup.narrowPeak_peak_1655	172	.	4.68457	19.6454	17.299	252
chr1	87471117	87472119	SRR8861852-53_trimmed.fq.sort.sort.q10.rmdup.narrowPeak_peak_1656	66	.	3.11692	8.76667	6.65909	816
chr1	87472283	87472893	SRR8861852-53_trimmed.fq.sort.sort.q10.rmdup.narrowPeak_peak_1657	95	.	3.61071	11.7853	9.59073	439
chr1	87546236	87546557	SRR8861852-53_trimmed.fq.sort.sort.q10.rmdup.narrowPeak_peak_1658	39	.	2.66914	5.9138	3.92346	130
chr1	87575003	87575271	SRR8861852-53_trimmed.fq.sort.sort.q10.rmdup.narrowPeak_peak_1659	69	.	3.26228	9.09065	6.97096	156
chr1	87620144	87621102	SRR8861852-53_trimmed.fq.sort.sort.q10.rmdup.narrowPeak_peak_1660	111	.	3.81291	13.3553	11.1246	530
chr1	87639730	87640568	SRR8861852-53_trimmed.fq.sort.sort.q10.rmdup.narrowPeak_peak_1661	169	.	4.26381	19.3143	16.9733	411
chr1	87687259	87687474	SRR8861852-53_trimmed.fq.sort.sort.q10.rmdup.narrowPeak_peak_1662	26	.	2.37257	4.5247	2.61861	56
chr1	87755457	87757054	SRR8861852-53_trimmed.fq.sort.sort.q10.rmdup.narrowPeak_peak_1663	1358	.	9.78706	139.404	135.839	772
chr1	87785488	87785874	SRR8861852-53_trimmed.fq.sort.sort.q10.rmdup.narrowPeak_peak_1664	58	.	2.95567	7.96662	5.88973	254
chr1	87786045	87786318	SRR8861852-53_trimmed.fq.sort.sort.q10.rmdup.narrowPeak_peak_1665	41	.	2.61188	6.18336	4.18266	118
chr1	87802158	87802637	SRR8861852-53_trimmed.fq.sort.sort.q10.rmdup.narrowPeak_peak_1666	30	.	2.3136	4.95208	3.02567	265
chr1	87802827	87803215	SRR8861852-53_trimmed.fq.sort.sort.q10.rmdup.narrowPeak_peak_1667	29	.	2.32926	4.88562	2.96236	371
chr1	87829476	87830404	SRR8861852-53_trimmed.fq.sort.sort.q10.rmdup.narrowPeak_peak_1668	146	.	4.14463	16.9872	14.6846	472
chr1	87836438	87836727	SRR8861852-53_trimmed.fq.sort.sort.q10.rmdup.narrowPeak_peak_1669	63	.	2.81792	8.486	6.38972	168
chr1	87836934	87837671	SRR8861852-53_trimmed.fq.sort.sort.q10.rmdup.narrowPeak_peak_1670	253	.	5.08782	27.7686	25.3141	353
chr1	87846421	87848055	SRR8861852-53_trimmed.fq.sort.sort.q10.rmdup.narrowPeak_peak_1671	554	.	6.62252	58.1739	55.4226	518
chr1	87852672	87853116	SRR8861852-53_trimmed.fq.sort.sort.q10.rmdup.narrowPeak_peak_1672	186	.	3.76877	20.966	18.6003	230
chr1	87853297	87854367	SRR8861852-53_trimmed.fq.sort.sort.q10.rmdup.narrowPeak_peak_1673	292	.	4.76866	31.7938	29.2934	109
chr1	87877573	87878004	SRR8861852-53_trimmed.fq.sort.sort.q10.rmdup.narrowPeak_peak_1674	63	.	2.73804	8.46163	6.3661	253
chr1	87879693	87880444	SRR8861852-53_trimmed.fq.sort.sort.q10.rmdup.narrowPeak_peak_1675	127	.	3.61201	14.9956	12.7301	448
chr1	87900921	87901684	SRR8861852-53_trimmed.fq.sort.sort.q10.rmdup.narrowPeak_peak_1676	130	.	4.25085	15.369	13.0958	502
chr1	87960067	87960444	SRR8861852-53_trimmed.fq.sort.sort.q10.rmdup.narrowPeak_peak_1677	43	.	2.768	6.40795	4.39301	208
chr1	87961289	87961665	SRR8861852-53_trimmed.fq.sort.sort.q10.rmdup.narrowPeak_peak_1678	58	.	3.06457	7.97688	5.89593	175
chr1	88007699	88009083	SRR8861852-53_trimmed.fq.sort.sort.q10.rmdup.narrowPeak_peak_1679	1897	.	10.0291	194.168	189.798	742
chr1	88094698	88095703	SRR8861852-53_trimmed.fq.sort.sort.q10.rmdup.narrowPeak_peak_1680	775	.	9.89262	80.4569	77.5071	484
chr1	88133923	88134300	SRR8861852-53_trimmed.fq.sort.sort.q10.rmdup.narrowPeak_peak_1681	81	.	3.46	10.2551	8.10017	182
chr1	88205261	88205766	SRR8861852-53_trimmed.fq.sort.sort.q10.rmdup.narrowPeak_peak_1682	442	.	8.00742	46.9283	44.2781	298
chr1	88357661	88358377	SRR8861852-53_trimmed.fq.sort.sort.q10.rmdup.narrowPeak_peak_1690	226	.	5.28437	25.057	22.6355	181
chr1	88369709	88370011	SRR8861852-53_trimmed.fq.sort.sort.q10.rmdup.narrowPeak_peak_1691	43	.	2.768	6.40795	4.39301	130
chr1	88437075	88437747	SRR8861852-53_trimmed.fq.sort.sort.q10.rmdup.narrowPeak_peak_1692	75	.	3.36114	9.6667	7.52898	400
chr1	88462122	88462466	SRR8861852-53_trimmed.fq.sort.sort.q10.rmdup.narrowPeak_peak_1693	49	.	2.61796	6.97433	4.93427	172
chr1	88462665	88463626	SRR8861852-53_trimmed.fq.sort.sort.q10.rmdup.narrowPeak_peak_1694	111	.	3.48979	13.4315	11.198	658
chr1	88474442	88474693	SRR8861852-53_trimmed.fq.sort.sort.q10.rmdup.narrowPeak_peak_1695	37	.	2.46055	5.76394	3.78631	175
chr1	88486070	88486505	SRR8861852-53_trimmed.fq.sort.sort.q10.rmdup.narrowPeak_peak_1696	51	.	2.60887	7.2419	5.19286	264
chr1	88491542	88491850	SRR8861852-53_trimmed.fq.sort.sort.q10.rmdup.narrowPeak_peak_1697	47	.	2.61861	6.8233	4.79349	131
chr1	88559320	88559663	SRR8861852-53_trimmed.fq.sort.sort.q10.rmdup.narrowPeak_peak_1698	53	.	2.96571	7.43993	5.37986	203
chr1	88606033	88606395	SRR8861852-53_trimmed.fq.sort.sort.q10.rmdup.narrowPeak_peak_1699	45	.	2.72881	6.60585	4.58377	159
chr1	88612508	88612766	SRR8861852-53_trimmed.fq.sort.sort.q10.rmdup.narrowPeak_peak_1700	43	.	2.768	6.40795	4.39301	174
chr1	88639285	88640177	SRR8861852-53_trimmed.fq.sort.sort.q10.rmdup.narrowPeak_peak_1701	86	.	3.55885	10.8554	8.6839	732
chr1	88700145	88700486	SRR8861852-53_trimmed.fq.sort.sort.q10.rmdup.narrowPeak_peak_1702	45	.	2.14174	6.58505	4.56388	198
chr1	88701007	88702588	SRR8861852-53_trimmed.fq.sort.sort.q10.rmdup.narrowPeak_peak_1703	825	.	7.00896	85.5384	82.5417	983
chr1	88757503	88758124	SRR8861852-53_trimmed.fq.sort.sort.q10.rmdup.narrowPeak_peak_1704	33	.	2.53258	5.31176	3.36069	98
chr1	88820606	88820962	SRR8861852-53_trimmed.fq.sort.sort.q10.rmdup.narrowPeak_peak_1705	53	.	2.96548	7.43914	5.37986	159
chr1	88821434	88821648	SRR8861852-53_trimmed.fq.sort.sort.q10.rmdup.narrowPeak_peak_1706	38	.	2.6521	5.85729	3.87575	148
chr1	88821749	88822205	SRR8861852-53_trimmed.fq.sort.sort.q10.rmdup.narrowPeak_peak_1707	72	.	3.27093	9.33814	7.21182	148
chr1	88840198	88840680	SRR8861852-53_trimmed.fq.sort.sort.q10.rmdup.narrowPeak_peak_1708	105	.	3.85543	12.7254	10.5076	339
chr1	88861173	88861393	SRR8861852-53_trimmed.fq.sort.sort.q10.rmdup.narrowPeak_peak_1709	69	.	3.26228	9.09065	6.97096	117
chr1	88865440	88865738	SRR8861852-53_trimmed.fq.sort.sort.q10.rmdup.narrowPeak_peak_1710	58	.	2.80034	7.89275	5.81823	145
chr1	88865964	88866224	SRR8861852-53_trimmed.fq.sort.sort.q10.rmdup.narrowPeak_peak_1711	38	.	2.47315	5.81208	3.83247	60
chr1	88866603	88866899	SRR8861852-53_trimmed.fq.sort.sort.q10.rmdup.narrowPeak_peak_1712	41	.	2.57424	6.19529	4.1941	145
chr1	88973532	88973941	SRR8861852-53_trimmed.fq.sort.sort.q10.rmdup.narrowPeak_peak_1713	34	.	2.57028	5.43486	3.47073	390
chr1	88994548	88995098	SRR8861852-53_trimmed.fq.sort.sort.q10.rmdup.narrowPeak_peak_1714	177	.	4.70248	20.0532	17.7008	235
chr1	88995369	88995877	SRR8861852-53_trimmed.fq.sort.sort.q10.rmdup.narrowPeak_peak_1715	58	.	2.94438	7.92423	5.84875	122
chr1	89024642	89024923	SRR8861852-53_trimmed.fq.sort.sort.q10.rmdup.narrowPeak_peak_1716	53	.	2.96571	7.43993	5.37986	163
chr1	89032699	89034276	SRR8861852-53_trimmed.fq.sort.sort.q10.rmdup.narrowPeak_peak_1717	423	.	5.97001	45.0077	42.3751	970
chr1	89069480	89070046	SRR8861852-53_trimmed.fq.sort.sort.q10.rmdup.narrowPeak_peak_1718	872	.	6.06667	90.2911	87.2498	348
chr1	89070428	89071433	SRR8861852-53_trimmed.fq.sort.sort.q10.rmdup.narrowPeak_peak_1719	1166	.	7.03069	119.964	116.626	231
chr1	89091768	89093474	SRR8861852-53_trimmed.fq.sort.sort.q10.rmdup.narrowPeak_peak_1720	735	.	6.3202	76.4737	73.5596	804
chr1	89102310	89102804	SRR8861852-53_trimmed.fq.sort.sort.q10.rmdup.narrowPeak_peak_1721	96	.	3.44483	11.8242	9.62873	246
chr1	89108109	89109121	SRR8861852-53_trimmed.fq.sort.sort.q10.rmdup.narrowPeak_peak_1722	272	.	3.76752	29.7629	27.2852	645
chr1	89109247	89109886	SRR8861852-53_trimmed.fq.sort.sort.q10.rmdup.narrowPeak_peak_1723	120	.	2.76235	14.2587	12.008	438
chr1	89117822	89118086	SRR8861852-53_trimmed.fq.sort.sort.q10.rmdup.narrowPeak_peak_1724	33	.	2.04674	5.26094	3.31204	163
chr1	89121244	89122135	SRR8861852-53_trimmed.fq.sort.sort.q10.rmdup.narrowPeak_peak_1725	92	.	2.88144	11.4562	9.27077	699
chr1	89138254	89138558	SRR8861852-53_trimmed.fq.sort.sort.q10.rmdup.narrowPeak_peak_1726	72	.	3.02363	9.38142	7.25394	172
chr1	89164476	89164749	SRR8861852-53_trimmed.fq.sort.sort.q10.rmdup.narrowPeak_peak_1727	30	.	2.47143	4.97164	3.03557	140
chr1	89183185	89183696	SRR8861852-53_trimmed.fq.sort.sort.q10.rmdup.narrowPeak_peak_1728	92	.	3.65771	11.4675	9.27989	326
chr1	89245501	89246008	SRR8861852-53_trimmed.fq.sort.sort.q10.rmdup.narrowPeak_peak_1729	81	.	3.46	10.2551	8.10017	156
chr1	89366140	89367666	SRR8861852-53_trimmed.fq.sort.sort.q10.rmdup.narrowPeak_peak_1730	452	.	5.43615	47.8976	45.2386	675
chr1	89394710	89394941	SRR8861852-53_trimmed.fq.sort.sort.q10.rmdup.narrowPeak_peak_1731	64	.	3.16343	8.52725	6.42641	110
chr1	89441386	89441600	SRR8861852-53_trimmed.fq.sort.sort.q10.rmdup.narrowPeak_peak_1732	34	.	2.57028	5.43486	3.47073	87
chr1	89453816	89454714	SRR8861852-53_trimmed.fq.sort.sort.q10.rmdup.narrowPeak_peak_1733	699	.	7.25854	72.7963	69.9149	427
chr1	89454850	89455295	SRR8861852-53_trimmed.fq.sort.sort.q10.rmdup.narrowPeak_peak_1734	203	.	3.91702	22.7472	20.356	270
chr1	89455460	89455990	SRR8861852-53_trimmed.fq.sort.sort.q10.rmdup.narrowPeak_peak_1735	140	.	3.32053	16.3602	14.0688	176
chr1	89462954	89463256	SRR8861852-53_trimmed.fq.sort.sort.q10.rmdup.narrowPeak_peak_1736	43	.	2.47158	6.36086	4.35344	202
chr1	89471132	89472184	SRR8861852-53_trimmed.fq.sort.sort.q10.rmdup.narrowPeak_peak_1737	226	.	4.01499	25.0749	22.6532	372
chr1	89486697	89486980	SRR8861852-53_trimmed.fq.sort.sort.q10.rmdup.narrowPeak_peak_1738	50	.	2.54497	7.10825	5.0637	125
chr1	89498072	89498345	SRR8861852-53_trimmed.fq.sort.sort.q10.rmdup.narrowPeak_peak_1739	47	.	2.6956	6.80992	4.78063	102
chr1	89517628	89517887	SRR8861852-53_trimmed.fq.sort.sort.q10.rmdup.narrowPeak_peak_1740	34	.	2.24126	5.37155	3.41775	179
chr1	89518057	89518389	SRR8861852-53_trimmed.fq.sort.sort.q10.rmdup.narrowPeak_peak_1741	101	.	3.17569	12.3081	10.1005	165
chr1	89547570	89547848	SRR8861852-53_trimmed.fq.sort.sort.q10.rmdup.narrowPeak_peak_1742	41	.	2.64816	6.15824	4.15857	151
chr1	89547984	89548333	SRR8861852-53_trimmed.fq.sort.sort.q10.rmdup.narrowPeak_peak_1743	48	.	2.74497	6.83027	4.80025	199
chr1	89568764	89569290	SRR8861852-53_trimmed.fq.sort.sort.q10.rmdup.narrowPeak_peak_1744	50	.	2.69867	7.14536	5.09956	376
chr1	89576737	89577385	SRR8861852-53_trimmed.fq.sort.sort.q10.rmdup.narrowPeak_peak_1745	1045	.	10.9424	107.783	104.572	404
chr1	89600920	89601160	SRR8861852-53_trimmed.fq.sort.sort.q10.rmdup.narrowPeak_peak_1746	44	.	2.59728	6.4336	4.4178	145
chr1	89627080	89627294	SRR8861852-53_trimmed.fq.sort.sort.q10.rmdup.narrowPeak_peak_1747	33	.	2.48986	5.31244	3.36127	163
chr1	89656861	89657256	SRR8861852-53_trimmed.fq.sort.sort.q10.rmdup.narrowPeak_peak_1748	53	.	2.96571	7.43993	5.37986	107
chr1	89709070	89709319	SRR8861852-53_trimmed.fq.sort.sort.q10.rmdup.narrowPeak_peak_1749	43	.	2.73881	6.30955	4.30403	97
chr1	89711521	89711759	SRR8861852-53_trimmed.fq.sort.sort.q10.rmdup.narrowPeak_peak_1750	69	.	3.26228	9.09065	6.97096	115
chr1	89763547	89764107	SRR8861852-53_trimmed.fq.sort.sort.q10.rmdup.narrowPeak_peak_1751	75	.	3.36088	9.66576	7.52898	140
chr1	89764301	89764807	SRR8861852-53_trimmed.fq.sort.sort.q10.rmdup.narrowPeak_peak_1752	69	.	3.19849	9.07104	6.95484	308
chr1	89776461	89776690	SRR8861852-53_trimmed.fq.sort.sort.q10.rmdup.narrowPeak_peak_1753	39	.	2.66914	5.9138	3.92346	83
chr1	89816605	89816959	SRR8861852-53_trimmed.fq.sort.sort.q10.rmdup.narrowPeak_peak_1754	75	.	3.36114	9.6667	7.52898	172
chr1	89859694	89861226	SRR8861852-53_trimmed.fq.sort.sort.q10.rmdup.narrowPeak_peak_1755	211	.	4.61002	23.5621	21.1601	1166
chr1	90050423	90050708	SRR8861852-53_trimmed.fq.sort.sort.q10.rmdup.narrowPeak_peak_1756	27	.	2.23721	4.6695	2.75649	95
chr1	90052135	90052630	SRR8861852-53_trimmed.fq.sort.sort.q10.rmdup.narrowPeak_peak_1757	65	.	2.81615	8.65144	6.54709	296
chr1	90100853	90101165	SRR8861852-53_trimmed.fq.sort.sort.q10.rmdup.narrowPeak_peak_1758	48	.	2.86685	6.91681	4.87875	109
chr1	90139082	90139644	SRR8861852-53_trimmed.fq.sort.sort.q10.rmdup.narrowPeak_peak_1759	43	.	2.768	6.40795	4.39301	191
chr1	90152534	90154262	SRR8861852-53_trimmed.fq.sort.sort.q10.rmdup.narrowPeak_peak_1760	398	.	5.37157	42.458	39.8493	1325
chr1	90161976	90162228	SRR8861852-53_trimmed.fq.sort.sort.q10.rmdup.narrowPeak_peak_1761	94	.	3.02154	11.6883	9.49583	103
chr1	90162897	90163758	SRR8861852-53_trimmed.fq.sort.sort.q10.rmdup.narrowPeak_peak_1762	172	.	3.88533	19.5741	17.2293	188
chr1	90163970	90164564	SRR8861852-53_trimmed.fq.sort.sort.q10.rmdup.narrowPeak_peak_1763	96	.	3.0525	11.8561	9.6599	402
chr1	90175297	90175536	SRR8861852-53_trimmed.fq.sort.sort.q10.rmdup.narrowPeak_peak_1764	47	.	2.70047	6.82841	4.79845	169
chr1	90176044	90176921	SRR8861852-53_trimmed.fq.sort.sort.q10.rmdup.narrowPeak_peak_1765	157	.	4.31166	18.0297	15.7097	344
chr1	90203973	90206047	SRR8861852-53_trimmed.fq.sort.sort.q10.rmdup.narrowPeak_peak_1766	893	.	5.45284	92.4596	89.3979	223
chr1	90228127	90228690	SRR8861852-53_trimmed.fq.sort.sort.q10.rmdup.narrowPeak_peak_1767	30	.	2.32551	4.99591	3.05867	39
chr1	90231851	90232233	SRR8861852-53_trimmed.fq.sort.sort.q10.rmdup.narrowPeak_peak_1768	34	.	2.25051	5.41181	3.45625	77
chr1	90234275	90234782	SRR8861852-53_trimmed.fq.sort.sort.q10.rmdup.narrowPeak_peak_1769	205	.	4.42942	22.9203	20.5268	300
chr1	90235012	90235358	SRR8861852-53_trimmed.fq.sort.sort.q10.rmdup.narrowPeak_peak_1770	64	.	2.75378	8.53514	6.43414	190
chr1	90258854	90259112	SRR8861852-53_trimmed.fq.sort.sort.q10.rmdup.narrowPeak_peak_1771	86	.	3.55885	10.8554	8.6839	154
chr1	90273377	90273933	SRR8861852-53_trimmed.fq.sort.sort.q10.rmdup.narrowPeak_peak_1772	99	.	3.00497	12.1715	9.96684	402
chr1	90278708	90279112	SRR8861852-53_trimmed.fq.sort.sort.q10.rmdup.narrowPeak_peak_1773	171	.	3.7901	19.5391	17.1948	192
chr1	90289626	90290515	SRR8861852-53_trimmed.fq.sort.sort.q10.rmdup.narrowPeak_peak_1774	62	.	2.95898	8.35386	6.26159	653
chr1	90304587	90304926	SRR8861852-53_trimmed.fq.sort.sort.q10.rmdup.narrowPeak_peak_1775	75	.	3.36114	9.6667	7.52898	180
chr1	90335208	90335772	SRR8861852-53_trimmed.fq.sort.sort.q10.rmdup.narrowPeak_peak_1776	87	.	3.34538	10.9491	8.77536	158
chr1	90337682	90338061	SRR8861852-53_trimmed.fq.sort.sort.q10.rmdup.narrowPeak_peak_1777	52	.	2.74057	7.3124	5.26096	179
chr1	90356880	90357367	SRR8861852-53_trimmed.fq.sort.sort.q10.rmdup.narrowPeak_peak_1778	71	.	2.72877	9.24017	7.11643	116
chr1	90357736	90358106	SRR8861852-53_trimmed.fq.sort.sort.q10.rmdup.narrowPeak_peak_1779	76	.	2.82934	9.7575	7.6175	199
chr1	90363987	90365249	SRR8861852-53_trimmed.fq.sort.sort.q10.rmdup.narrowPeak_peak_1780	238	.	4.58048	26.3183	23.8813	523
chr1	90374247	90374631	SRR8861852-53_trimmed.fq.sort.sort.q10.rmdup.narrowPeak_peak_1781	39	.	2.62349	5.91665	3.92617	205
chr1	90374969	90375418	SRR8861852-53_trimmed.fq.sort.sort.q10.rmdup.narrowPeak_peak_1782	32	.	2.50646	5.22609	3.27867	391
chr1	90397009	90397251	SRR8861852-53_trimmed.fq.sort.sort.q10.rmdup.narrowPeak_peak_1783	33	.	2.4423	5.28645	3.33639	61
chr1	90397525	90398041	SRR8861852-53_trimmed.fq.sort.sort.q10.rmdup.narrowPeak_peak_1784	128	.	3.98261	15.1428	12.8747	210
chr1	90433763	90434106	SRR8861852-53_trimmed.fq.sort.sort.q10.rmdup.narrowPeak_peak_1785	94	.	3.02154	11.6883	9.49583	122
chr1	90434671	90435635	SRR8861852-53_trimmed.fq.sort.sort.q10.rmdup.narrowPeak_peak_1786	94	.	2.98247	11.6644	9.47254	776
chr1	90440481	90440725	SRR8861852-53_trimmed.fq.sort.sort.q10.rmdup.narrowPeak_peak_1787	31	.	2.05187	5.10132	3.15943	102
chr1	90441260	90441583	SRR8861852-53_trimmed.fq.sort.sort.q10.rmdup.narrowPeak_peak_1788	54	.	2.40782	7.5372	5.47392	187
chr1	90441902	90442169	SRR8861852-53_trimmed.fq.sort.sort.q10.rmdup.narrowPeak_peak_1789	79	.	2.74329	10.1434	7.99358	165
chr1	90442439	90443657	SRR8861852-53_trimmed.fq.sort.sort.q10.rmdup.narrowPeak_peak_1790	62	.	2.5659	8.38567	6.2925	480
chr1	90452174	90452595	SRR8861852-53_trimmed.fq.sort.sort.q10.rmdup.narrowPeak_peak_1791	42	.	2.50444	6.21558	4.21363	129
chr1	90453999	90454213	SRR8861852-53_trimmed.fq.sort.sort.q10.rmdup.narrowPeak_peak_1792	31	.	2.20136	5.08741	3.14618	68
chr1	90457268	90457627	SRR8861852-53_trimmed.fq.sort.sort.q10.rmdup.narrowPeak_peak_1793	54	.	2.59336	7.47618	5.41487	148
chr1	90471052	90471282	SRR8861852-53_trimmed.fq.sort.sort.q10.rmdup.narrowPeak_peak_1794	41	.	2.41679	6.12811	4.1296	111
chr1	90480734	90481404	SRR8861852-53_trimmed.fq.sort.sort.q10.rmdup.narrowPeak_peak_1795	247	.	3.71187	27.2013	24.7536	462
chr1	90481530	90482681	SRR8861852-53_trimmed.fq.sort.sort.q10.rmdup.narrowPeak_peak_1796	550	.	5.43392	57.8108	55.0628	208
chr1	90488117	90488601	SRR8861852-53_trimmed.fq.sort.sort.q10.rmdup.narrowPeak_peak_1797	39	.	2.66914	5.9138	3.92346	164
chr1	90518512	90519670	SRR8861852-53_trimmed.fq.sort.sort.q10.rmdup.narrowPeak_peak_1798	133	.	3.54713	15.6305	13.3526	1015
chr1	90519957	90520509	SRR8861852-53_trimmed.fq.sort.sort.q10.rmdup.narrowPeak_peak_1799	88	.	3.00375	11.0182	8.84291	250
chr1	90533085	90533416	SRR8861852-53_trimmed.fq.sort.sort.q10.rmdup.narrowPeak_peak_1800	39	.	2.43331	5.92913	3.93816	140
chr1	90533681	90534504	SRR8861852-53_trimmed.fq.sort.sort.q10.rmdup.narrowPeak_peak_1801	134	.	3.82085	15.7652	13.4849	198
chr1	90536204	90536436	SRR8861852-53_trimmed.fq.sort.sort.q10.rmdup.narrowPeak_peak_1802	68	.	2.96084	8.92369	6.81164	137
chr1	90551561	90551853	SRR8861852-53_trimmed.fq.sort.sort.q10.rmdup.narrowPeak_peak_1803	61	.	3.01932	8.20431	6.11652	137
chr1	90553015	90553389	SRR8861852-53_trimmed.fq.sort.sort.q10.rmdup.narrowPeak_peak_1804	55	.	2.90508	7.59382	5.52879	177
chr1	90567214	90567475	SRR8861852-53_trimmed.fq.sort.sort.q10.rmdup.narrowPeak_peak_1805	57	.	3.01962	7.81892	5.74681	79
chr1	90587987	90588467	SRR8861852-53_trimmed.fq.sort.sort.q10.rmdup.narrowPeak_peak_1806	163	.	4.60033	18.6381	16.3079	200
chr1	90602725	90604103	SRR8861852-53_trimmed.fq.sort.sort.q10.rmdup.narrowPeak_peak_1807	1356	.	9.16695	139.209	135.646	503
chr1	90650804	90651925	SRR8861852-53_trimmed.fq.sort.sort.q10.rmdup.narrowPeak_peak_1808	1020	.	7.11012	105.203	102.018	327
chr1	90661888	90663361	SRR8861852-53_trimmed.fq.sort.sort.q10.rmdup.narrowPeak_peak_1809	301	.	5.386	32.7073	30.197	974
chr1	90676151	90677216	SRR8861852-53_trimmed.fq.sort.sort.q10.rmdup.narrowPeak_peak_1810	155	.	3.91279	17.8323	15.5154	812
chr1	90690532	90691597	SRR8861852-53_trimmed.fq.sort.sort.q10.rmdup.narrowPeak_peak_1811	102	.	3.60292	12.4924	10.2808	859
chr1	90720720	90721209	SRR8861852-53_trimmed.fq.sort.sort.q10.rmdup.narrowPeak_peak_1812	79	.	3.41637	10.0952	7.94666	330
chr1	90734181	90734677	SRR8861852-53_trimmed.fq.sort.sort.q10.rmdup.narrowPeak_peak_1813	78	.	3.38105	9.96509	7.81981	265
chr1	90743642	90744713	SRR8861852-53_trimmed.fq.sort.sort.q10.rmdup.narrowPeak_peak_1814	714	.	7.21027	74.3608	71.4656	583
chr1	90749902	90750876	SRR8861852-53_trimmed.fq.sort.sort.q10.rmdup.narrowPeak_peak_1815	113	.	3.42222	13.5667	11.3306	804
chr1	90775238	90776291	SRR8861852-53_trimmed.fq.sort.sort.q10.rmdup.narrowPeak_peak_1816	521	.	6.81064	54.8682	52.1466	335
chr1	90794489	90794962	SRR8861852-53_trimmed.fq.sort.sort.q10.rmdup.narrowPeak_peak_1817	34	.	2.56466	5.41653	3.46066	322
chr1	90837771	90838035	SRR8861852-53_trimmed.fq.sort.sort.q10.rmdup.narrowPeak_peak_1818	56	.	2.27591	7.75246	5.68248	108
chr1	90838176	90838948	SRR8861852-53_trimmed.fq.sort.sort.q10.rmdup.narrowPeak_peak_1819	142	.	2.81474	16.5679	14.2731	403
chr1	90843011	90844494	SRR8861852-53_trimmed.fq.sort.sort.q10.rmdup.narrowPeak_peak_1820	873	.	5.9483	90.4228	87.3803	761
chr1	90876027	90876727	SRR8861852-53_trimmed.fq.sort.sort.q10.rmdup.narrowPeak_peak_1821	256	.	5.38494	28.1525	25.6935	299
chr1	90884509	90886510	SRR8861852-53_trimmed.fq.sort.sort.q10.rmdup.narrowPeak_peak_1822	417	.	5.63307	44.339	41.7126	1157
chr1	90896309	90897978	SRR8861852-53_trimmed.fq.sort.sort.q10.rmdup.narrowPeak_peak_1823	608	.	5.11521	63.6344	60.8348	1253
chr1	90903931	90904178	SRR8861852-53_trimmed.fq.sort.sort.q10.rmdup.narrowPeak_peak_1824	31	.	2.12475	5.06464	3.12442	156
chr1	90914816	90915370	SRR8861852-53_trimmed.fq.sort.sort.q10.rmdup.narrowPeak_peak_1825	117	.	4.05314	14.0266	11.7803	281
chr1	90928717	90928971	SRR8861852-53_trimmed.fq.sort.sort.q10.rmdup.narrowPeak_peak_1826	69	.	3.26228	9.09065	6.97096	128
chr1	90969241	90969718	SRR8861852-53_trimmed.fq.sort.sort.q10.rmdup.narrowPeak_peak_1827	55	.	2.80839	7.58061	5.51595	102
chr1	90973500	90973826	SRR8861852-53_trimmed.fq.sort.sort.q10.rmdup.narrowPeak_peak_1828	101	.	3.40409	12.3345	10.1263	149
chr1	90998296	90999437	SRR8861852-53_trimmed.fq.sort.sort.q10.rmdup.narrowPeak_peak_1829	339	.	6.45465	36.5397	33.9895	235
chr1	91017130	91017514	SRR8861852-53_trimmed.fq.sort.sort.q10.rmdup.narrowPeak_peak_1830	57	.	2.91103	7.79857	5.72704	133
chr1	91052595	91053338	SRR8861852-53_trimmed.fq.sort.sort.q10.rmdup.narrowPeak_peak_1831	154	.	3.70803	17.7659	15.4501	560
chr1	91053512	91053923	SRR8861852-53_trimmed.fq.sort.sort.q10.rmdup.narrowPeak_peak_1832	119	.	3.33463	14.2345	11.9842	135
chr1	91061276	91062473	SRR8861852-53_trimmed.fq.sort.sort.q10.rmdup.narrowPeak_peak_1833	58	.	2.43875	7.97354	5.89593	437
chr1	91076449	91076797	SRR8861852-53_trimmed.fq.sort.sort.q10.rmdup.narrowPeak_peak_1834	98	.	3.33922	12.0363	9.83609	169
chr1	91077245	91077677	SRR8861852-53_trimmed.fq.sort.sort.q10.rmdup.narrowPeak_peak_1835	99	.	3.41694	12.1637	9.95921	208
chr1	91085309	91085523	SRR8861852-53_trimmed.fq.sort.sort.q10.rmdup.narrowPeak_peak_1836	47	.	2.49229	6.72974	4.70334	160
chr1	91086004	91086353	SRR8861852-53_trimmed.fq.sort.sort.q10.rmdup.narrowPeak_peak_1837	54	.	2.63172	7.49623	5.43427	78
chr1	91088571	91088824	SRR8861852-53_trimmed.fq.sort.sort.q10.rmdup.narrowPeak_peak_1838	55	.	2.62322	7.6124	5.54679	128
chr1	91095809	91096170	SRR8861852-53_trimmed.fq.sort.sort.q10.rmdup.narrowPeak_peak_1839	44	.	2.6018	6.45101	4.4345	216
chr1	91098751	91099049	SRR8861852-53_trimmed.fq.sort.sort.q10.rmdup.narrowPeak_peak_1840	156	.	4.16431	17.9509	15.6321	119
chr1	91120619	91121397	SRR8861852-53_trimmed.fq.sort.sort.q10.rmdup.narrowPeak_peak_1841	54	.	2.78378	7.48362	5.42207	162
chr1	91209790	91210173	SRR8861852-53_trimmed.fq.sort.sort.q10.rmdup.narrowPeak_peak_1842	55	.	2.81835	7.61978	5.55392	202
chr1	91226783	91228507	SRR8861852-53_trimmed.fq.sort.sort.q10.rmdup.narrowPeak_peak_1843	263	.	4.62246	28.8499	26.3827	631
chr1	91249543	91250118	SRR8861852-53_trimmed.fq.sort.sort.q10.rmdup.narrowPeak_peak_1844	885	.	6.99576	91.5666	88.5132	220
chr1	91250228	91251143	SRR8861852-53_trimmed.fq.sort.sort.q10.rmdup.narrowPeak_peak_1845	683	.	6.09477	71.1989	68.3317	195
chr1	91298018	91298738	SRR8861852-53_trimmed.fq.sort.sort.q10.rmdup.narrowPeak_peak_1846	638	.	8.64024	66.7257	63.8986	468
chr1	91312882	91314130	SRR8861852-53_trimmed.fq.sort.sort.q10.rmdup.narrowPeak_peak_1847	186	.	4.04352	21.0465	18.6797	568
chr1	91366577	91366886	SRR8861852-53_trimmed.fq.sort.sort.q10.rmdup.narrowPeak_peak_1848	75	.	3.36114	9.6667	7.52898	209
chr1	91380137	91380537	SRR8861852-53_trimmed.fq.sort.sort.q10.rmdup.narrowPeak_peak_1849	62	.	3.12354	8.3855	6.29234	272
chr1	91397706	91399282	SRR8861852-53_trimmed.fq.sort.sort.q10.rmdup.narrowPeak_peak_1850	1401	.	8.70037	143.749	140.128	814
chr1	91412711	91413265	SRR8861852-53_trimmed.fq.sort.sort.q10.rmdup.narrowPeak_peak_1851	709	.	4.58387	73.8142	70.9239	358
chr1	91413359	91414813	SRR8861852-53_trimmed.fq.sort.sort.q10.rmdup.narrowPeak_peak_1852	762	.	4.72922	79.223	76.2843	239
chr1	91415076	91415382	SRR8861852-53_trimmed.fq.sort.sort.q10.rmdup.narrowPeak_peak_1853	67	.	1.94471	8.91062	6.79893	157
chr1	91423730	91424407	SRR8861852-53_trimmed.fq.sort.sort.q10.rmdup.narrowPeak_peak_1854	155	.	3.92432	17.8924	15.5745	480
chr1	91435865	91437074	SRR8861852-53_trimmed.fq.sort.sort.q10.rmdup.narrowPeak_peak_1855	280	.	4.58897	30.579	28.092	440
chr1	91443635	91443872	SRR8861852-53_trimmed.fq.sort.sort.q10.rmdup.narrowPeak_peak_1856	25	.	2.24208	4.45783	2.56544	196
chr1	91455761	91456653	SRR8861852-53_trimmed.fq.sort.sort.q10.rmdup.narrowPeak_peak_1857	134	.	3.25167	15.6995	13.4204	486
chr1	91459528	91460060	SRR8861852-53_trimmed.fq.sort.sort.q10.rmdup.narrowPeak_peak_1858	289	.	4.66898	31.4535	28.9569	200
chr1	91494697	91495446	SRR8861852-53_trimmed.fq.sort.sort.q10.rmdup.narrowPeak_peak_1859	408	.	6.501	43.4544	40.8363	184
chr1	91504209	91504752	SRR8861852-53_trimmed.fq.sort.sort.q10.rmdup.narrowPeak_peak_1860	60	.	2.81258	8.11639	6.03121	369
chr1	91515952	91516319	SRR8861852-53_trimmed.fq.sort.sort.q10.rmdup.narrowPeak_peak_1861	33	.	2.3337	5.27497	3.32547	170
chr1	91527291	91527686	SRR8861852-53_trimmed.fq.sort.sort.q10.rmdup.narrowPeak_peak_1862	79	.	2.98099	10.1443	7.99453	268
chr1	91532711	91533245	SRR8861852-53_trimmed.fq.sort.sort.q10.rmdup.narrowPeak_peak_1863	169	.	4.13955	19.2838	16.9433	300
chr1	91533338	91533648	SRR8861852-53_trimmed.fq.sort.sort.q10.rmdup.narrowPeak_peak_1864	52	.	2.65451	7.28289	5.23247	183
chr1	91539984	91541131	SRR8861852-53_trimmed.fq.sort.sort.q10.rmdup.narrowPeak_peak_1865	228	.	5.01752	25.2729	22.8488	892
chr1	91554451	91554905	SRR8861852-53_trimmed.fq.sort.sort.q10.rmdup.narrowPeak_peak_1866	37	.	2.52953	5.73671	3.76017	123
chr1	91564415	91565391	SRR8861852-53_trimmed.fq.sort.sort.q10.rmdup.narrowPeak_peak_1867	236	.	4.71514	26.1054	23.6709	624
chr1	91575309	91575640	SRR8861852-53_trimmed.fq.sort.sort.q10.rmdup.narrowPeak_peak_1868	47	.	2.63721	6.74282	4.71588	212
chr1	91585236	91586332	SRR8861852-53_trimmed.fq.sort.sort.q10.rmdup.narrowPeak_peak_1869	225	.	4.30238	24.9461	22.5263	191
chr1	91599974	91601876	SRR8861852-53_trimmed.fq.sort.sort.q10.rmdup.narrowPeak_peak_1870	597	.	4.96579	62.531	59.741	823
chr1	91605311	91605677	SRR8861852-53_trimmed.fq.sort.sort.q10.rmdup.narrowPeak_peak_1871	59	.	2.03202	7.98602	5.90473	201
chr1	91606015	91606589	SRR8861852-53_trimmed.fq.sort.sort.q10.rmdup.narrowPeak_peak_1872	65	.	2.15948	8.67191	6.56697	165
chr1	91610878	91612270	SRR8861852-53_trimmed.fq.sort.sort.q10.rmdup.narrowPeak_peak_1873	233	.	2.95386	25.7689	23.3388	585
chr1	91613258	91613552	SRR8861852-53_trimmed.fq.sort.sort.q10.rmdup.narrowPeak_peak_1874	83	.	2.13179	10.5562	8.39398	149
chr1	91613641	91614067	SRR8861852-53_trimmed.fq.sort.sort.q10.rmdup.narrowPeak_peak_1875	80	.	2.0872	10.1848	8.03394	254
chr1	91618697	91619152	SRR8861852-53_trimmed.fq.sort.sort.q10.rmdup.narrowPeak_peak_1876	112	.	2.81518	13.4788	11.2444	160
chr1	91624115	91624471	SRR8861852-53_trimmed.fq.sort.sort.q10.rmdup.narrowPeak_peak_1877	126	.	3.3813	14.9436	12.6791	171
chr1	91624619	91626100	SRR8861852-53_trimmed.fq.sort.sort.q10.rmdup.narrowPeak_peak_1878	107	.	3.21531	12.9357	10.7135	155
chr1	91632551	91632831	SRR8861852-53_trimmed.fq.sort.sort.q10.rmdup.narrowPeak_peak_1879	87	.	2.94033	10.8744	8.70247	131
chr1	91633114	91633730	SRR8861852-53_trimmed.fq.sort.sort.q10.rmdup.narrowPeak_peak_1880	224	.	4.39383	24.8927	22.4735	181
chr1	91644334	91644577	SRR8861852-53_trimmed.fq.sort.sort.q10.rmdup.narrowPeak_peak_1881	41	.	2.69926	6.17553	4.17522	137
chr1	91652135	91652615	SRR8861852-53_trimmed.fq.sort.sort.q10.rmdup.narrowPeak_peak_1882	64	.	3.16343	8.52725	6.42641	155
chr1	91659293	91659958	SRR8861852-53_trimmed.fq.sort.sort.q10.rmdup.narrowPeak_peak_1883	103	.	3.49834	12.5256	10.3134	264
chr1	91668445	91668731	SRR8861852-53_trimmed.fq.sort.sort.q10.rmdup.narrowPeak_peak_1884	51	.	2.786	7.15121	5.10523	177
chr1	91670962	91671229	SRR8861852-53_trimmed.fq.sort.sort.q10.rmdup.narrowPeak_peak_1885	42	.	2.63149	6.25471	4.25127	110
chr1	91684916	91685607	SRR8861852-53_trimmed.fq.sort.sort.q10.rmdup.narrowPeak_peak_1886	162	.	4.24288	18.6163	16.2865	480
chr1	91686028	91686659	SRR8861852-53_trimmed.fq.sort.sort.q10.rmdup.narrowPeak_peak_1887	95	.	3.37859	11.7655	9.57132	140
chr1	91708534	91708792	SRR8861852-53_trimmed.fq.sort.sort.q10.rmdup.narrowPeak_peak_1888	62	.	2.96434	8.375	6.28212	127
chr1	91709269	91709549	SRR8861852-53_trimmed.fq.sort.sort.q10.rmdup.narrowPeak_peak_1889	77	.	3.14902	9.91339	7.76945	190
chr1	91714161	91714406	SRR8861852-53_trimmed.fq.sort.sort.q10.rmdup.narrowPeak_peak_1890	50	.	2.60116	7.05645	5.01363	99
chr1	91731340	91731951	SRR8861852-53_trimmed.fq.sort.sort.q10.rmdup.narrowPeak_peak_1891	81	.	2.96701	10.265	8.10985	300
chr1	91732283	91732858	SRR8861852-53_trimmed.fq.sort.sort.q10.rmdup.narrowPeak_peak_1892	69	.	2.78407	9.01604	6.90139	273
chr1	91738510	91738875	SRR8861852-53_trimmed.fq.sort.sort.q10.rmdup.narrowPeak_peak_1893	125	.	4.1198	14.857	12.594	179
chr1	91738963	91739206	SRR8861852-53_trimmed.fq.sort.sort.q10.rmdup.narrowPeak_peak_1894	20	.	2.22644	3.94938	2.09577	36
chr1	91754744	91755006	SRR8861852-53_trimmed.fq.sort.sort.q10.rmdup.narrowPeak_peak_1895	104	.	3.13606	12.7118	10.4957	121
chr1	91757219	91757756	SRR8861852-53_trimmed.fq.sort.sort.q10.rmdup.narrowPeak_peak_1896	173	.	3.41143	19.682	17.335	297
chr1	91760412	91761077	SRR8861852-53_trimmed.fq.sort.sort.q10.rmdup.narrowPeak_peak_1897	144	.	3.28353	16.7712	14.4721	285
chr1	91762485	91762841	SRR8861852-53_trimmed.fq.sort.sort.q10.rmdup.narrowPeak_peak_1898	37	.	2.20973	5.67707	3.70295	126
chr1	91770290	91770504	SRR8861852-53_trimmed.fq.sort.sort.q10.rmdup.narrowPeak_peak_1899	30	.	2.47143	4.97164	3.03557	136
chr1	91800089	91801277	SRR8861852-53_trimmed.fq.sort.sort.q10.rmdup.narrowPeak_peak_1900	808	.	4.1828	83.7998	80.8192	987
chr1	91801598	91803176	SRR8861852-53_trimmed.fq.sort.sort.q10.rmdup.narrowPeak_peak_1901	432	.	3.17516	45.8638	43.2233	234
chr1	91823530	91823824	SRR8861852-53_trimmed.fq.sort.sort.q10.rmdup.narrowPeak_peak_1902	43	.	2.56608	6.31308	4.30743	103
chr1	91829057	91829313	SRR8861852-53_trimmed.fq.sort.sort.q10.rmdup.narrowPeak_peak_1903	80	.	3.06789	10.1631	8.01274	143
chr1	91844335	91845016	SRR8861852-53_trimmed.fq.sort.sort.q10.rmdup.narrowPeak_peak_1904	51	.	2.80166	7.20987	5.16186	520
chr1	91871986	91872425	SRR8861852-53_trimmed.fq.sort.sort.q10.rmdup.narrowPeak_peak_1905	45	.	2.64319	6.60997	4.58778	349
chr1	91872574	91873085	SRR8861852-53_trimmed.fq.sort.sort.q10.rmdup.narrowPeak_peak_1906	123	.	3.80154	14.6223	12.3648	114
chr1	91903749	91904063	SRR8861852-53_trimmed.fq.sort.sort.q10.rmdup.narrowPeak_peak_1907	86	.	3.55885	10.8554	8.6839	127
chr1	91912161	91913032	SRR8861852-53_trimmed.fq.sort.sort.q10.rmdup.narrowPeak_peak_1908	39	.	2.66914	5.9138	3.92346	183
chr1	91920370	91920598	SRR8861852-53_trimmed.fq.sort.sort.q10.rmdup.narrowPeak_peak_1909	48	.	2.86685	6.91681	4.87875	67
chr1	91953558	91953772	SRR8861852-53_trimmed.fq.sort.sort.q10.rmdup.narrowPeak_peak_1910	30	.	2.22609	4.96713	3.03557	109
chr1	91962664	91963093	SRR8861852-53_trimmed.fq.sort.sort.q10.rmdup.narrowPeak_peak_1911	109	.	2.53836	13.1417	10.9154	256
chr1	91963351	91963747	SRR8861852-53_trimmed.fq.sort.sort.q10.rmdup.narrowPeak_peak_1912	127	.	2.66087	14.9971	12.7316	143
chr1	91964033	91964496	SRR8861852-53_trimmed.fq.sort.sort.q10.rmdup.narrowPeak_peak_1913	91	.	2.36567	11.3446	9.16177	137
chr1	91964744	91965629	SRR8861852-53_trimmed.fq.sort.sort.q10.rmdup.narrowPeak_peak_1914	317	.	3.75594	34.2906	31.7635	174
chr1	92005479	92005773	SRR8861852-53_trimmed.fq.sort.sort.q10.rmdup.narrowPeak_peak_1915	76	.	3.28096	9.8098	7.66845	165
chr1	92035404	92035626	SRR8861852-53_trimmed.fq.sort.sort.q10.rmdup.narrowPeak_peak_1916	33	.	2.48495	5.29579	3.34538	166
chr1	92041242	92041501	SRR8861852-53_trimmed.fq.sort.sort.q10.rmdup.narrowPeak_peak_1917	32	.	2.38275	5.20572	3.25928	124
chr1	92044614	92044828	SRR8861852-53_trimmed.fq.sort.sort.q10.rmdup.narrowPeak_peak_1918	39	.	2.51611	5.97558	3.98286	71
chr1	92079850	92080550	SRR8861852-53_trimmed.fq.sort.sort.q10.rmdup.narrowPeak_peak_1919	64	.	2.71181	8.50152	6.40481	277
chr1	92083467	92084013	SRR8861852-53_trimmed.fq.sort.sort.q10.rmdup.narrowPeak_peak_1920	175	.	3.94687	19.93	17.5794	167
chr1	92097145	92097486	SRR8861852-53_trimmed.fq.sort.sort.q10.rmdup.narrowPeak_peak_1921	58	.	3.06457	7.97688	5.89593	203
chr1	92099449	92099737	SRR8861852-53_trimmed.fq.sort.sort.q10.rmdup.narrowPeak_peak_1922	42	.	2.67429	6.25015	4.24694	106
chr1	92100266	92100653	SRR8861852-53_trimmed.fq.sort.sort.q10.rmdup.narrowPeak_peak_1923	67	.	3.04352	8.88042	6.76963	205
chr1	92129957	92131145	SRR8861852-53_trimmed.fq.sort.sort.q10.rmdup.narrowPeak_peak_1924	196	.	4.2206	22.0653	19.6836	959
chr1	92144694	92145400	SRR8861852-53_trimmed.fq.sort.sort.q10.rmdup.narrowPeak_peak_1925	82	.	3.06897	10.3656	8.20798	161
chr1	92159242	92159456	SRR8861852-53_trimmed.fq.sort.sort.q10.rmdup.narrowPeak_peak_1926	44	.	2.75027	6.51545	4.49663	126
chr1	92179061	92179704	SRR8861852-53_trimmed.fq.sort.sort.q10.rmdup.narrowPeak_peak_1927	227	.	3.09283	25.1871	22.764	307
chr1	92180493	92181423	SRR8861852-53_trimmed.fq.sort.sort.q10.rmdup.narrowPeak_peak_1928	1951	.	9.16292	199.611	195.143	255
chr1	92202747	92203483	SRR8861852-53_trimmed.fq.sort.sort.q10.rmdup.narrowPeak_peak_1929	146	.	4.41628	16.9355	14.6337	437
chr1	92212093	92212439	SRR8861852-53_trimmed.fq.sort.sort.q10.rmdup.narrowPeak_peak_1930	108	.	3.33431	13.1236	10.8976	176
chr1	92215168	92216061	SRR8861852-53_trimmed.fq.sort.sort.q10.rmdup.narrowPeak_peak_1931	109	.	3.4416	13.2004	10.973	632
chr1	92216470	92216999	SRR8861852-53_trimmed.fq.sort.sort.q10.rmdup.narrowPeak_peak_1932	66	.	2.88483	8.78036	6.6724	305
chr1	92371231	92371792	SRR8861852-53_trimmed.fq.sort.sort.q10.rmdup.narrowPeak_peak_1933	181	.	4.44126	20.4797	18.1208	369
chr1	92371948	92372515	SRR8861852-53_trimmed.fq.sort.sort.q10.rmdup.narrowPeak_peak_1934	143	.	3.93999	16.6043	14.3088	187
chr1	92378726	92380078	SRR8861852-53_trimmed.fq.sort.sort.q10.rmdup.narrowPeak_peak_1935	470	.	5.77379	49.7652	47.0894	1036
chr1	92437423	92438066	SRR8861852-53_trimmed.fq.sort.sort.q10.rmdup.narrowPeak_peak_1936	75	.	3.15552	9.73482	7.59544	381
chr1	92453221	92453830	SRR8861852-53_trimmed.fq.sort.sort.q10.rmdup.narrowPeak_peak_1937	93	.	3.61114	11.5404	9.35125	288
chr1	92473024	92474369	SRR8861852-53_trimmed.fq.sort.sort.q10.rmdup.narrowPeak_peak_1938	1613	.	10.7499	165.273	161.358	519
chr1	92634800	92636002	SRR8861852-53_trimmed.fq.sort.sort.q10.rmdup.narrowPeak_peak_1939	153	.	4.15561	17.6188	15.3053	740
chr1	92641226	92642522	SRR8861852-53_trimmed.fq.sort.sort.q10.rmdup.narrowPeak_peak_1940	1189	.	7.81815	122.331	118.966	632
chr1	92673235	92673634	SRR8861852-53_trimmed.fq.sort.sort.q10.rmdup.narrowPeak_peak_1941	39	.	2.6447	5.9894	3.99619	33
chr1	92676338	92676621	SRR8861852-53_trimmed.fq.sort.sort.q10.rmdup.narrowPeak_peak_1942	43	.	2.76194	6.38756	4.37905	120
chr1	92698875	92699190	SRR8861852-53_trimmed.fq.sort.sort.q10.rmdup.narrowPeak_peak_1943	101	.	3.57015	12.3552	10.1467	140
chr1	92708203	92709550	SRR8861852-53_trimmed.fq.sort.sort.q10.rmdup.narrowPeak_peak_1944	155	.	4.09153	17.893	15.5751	754
chr1	92714925	92715410	SRR8861852-53_trimmed.fq.sort.sort.q10.rmdup.narrowPeak_peak_1945	90	.	3.4188	11.2531	9.07236	234
chr1	92751682	92752600	SRR8861852-53_trimmed.fq.sort.sort.q10.rmdup.narrowPeak_peak_1946	144	.	4.02748	16.7389	14.4411	581
chr1	92772579	92773213	SRR8861852-53_trimmed.fq.sort.sort.q10.rmdup.narrowPeak_peak_1947	210	.	4.5888	23.4513	21.0506	213
chr1	92774810	92775078	SRR8861852-53_trimmed.fq.sort.sort.q10.rmdup.narrowPeak_peak_1948	78	.	2.9913	10.0036	7.85737	180
chr1	92790542	92791993	SRR8861852-53_trimmed.fq.sort.sort.q10.rmdup.narrowPeak_peak_1949	588	.	5.58471	61.6224	58.8404	509
chr1	92814445	92815145	SRR8861852-53_trimmed.fq.sort.sort.q10.rmdup.narrowPeak_peak_1950	196	.	4.56093	22.0173	19.6362	517
chr1	92815390	92815913	SRR8861852-53_trimmed.fq.sort.sort.q10.rmdup.narrowPeak_peak_1951	162	.	4.18086	18.615	16.2852	276
chr1	92830987	92831209	SRR8861852-53_trimmed.fq.sort.sort.q10.rmdup.narrowPeak_peak_1952	93	.	2.20966	11.5851	9.39494	119
chr1	92831706	92833175	SRR8861852-53_trimmed.fq.sort.sort.q10.rmdup.narrowPeak_peak_1953	1131	.	6.17215	116.411	113.111	584
chr1	92838149	92838363	SRR8861852-53_trimmed.fq.sort.sort.q10.rmdup.narrowPeak_peak_1954	21	.	1.98128	3.96715	2.11257	102
chr1	92848037	92848353	SRR8861852-53_trimmed.fq.sort.sort.q10.rmdup.narrowPeak_peak_1955	68	.	2.61199	8.9343	6.82194	220
chr1	92848527	92849092	SRR8861852-53_trimmed.fq.sort.sort.q10.rmdup.narrowPeak_peak_1956	204	.	4.0192	22.865	20.4723	188
chr1	92878050	92878274	SRR8861852-53_trimmed.fq.sort.sort.q10.rmdup.narrowPeak_peak_1957	37	.	2.61907	5.74735	3.77036	156
chr1	92906731	92907840	SRR8861852-53_trimmed.fq.sort.sort.q10.rmdup.narrowPeak_peak_1958	1010	.	7.91367	104.201	101.026	542
chr1	92910436	92910668	SRR8861852-53_trimmed.fq.sort.sort.q10.rmdup.narrowPeak_peak_1959	81	.	2.48699	10.3301	8.17333	137
chr1	92911208	92911514	SRR8861852-53_trimmed.fq.sort.sort.q10.rmdup.narrowPeak_peak_1960	110	.	2.73788	13.2401	11.0119	166
chr1	92933813	92935272	SRR8861852-53_trimmed.fq.sort.sort.q10.rmdup.narrowPeak_peak_1961	1977	.	9.22285	202.226	197.709	712
chr1	92981131	92981446	SRR8861852-53_trimmed.fq.sort.sort.q10.rmdup.narrowPeak_peak_1962	43	.	2.768	6.40795	4.39301	163
chr1	93034598	93035041	SRR8861852-53_trimmed.fq.sort.sort.q10.rmdup.narrowPeak_peak_1963	109	.	3.83385	13.1745	10.9475	264
chr1	93051267	93051560	SRR8861852-53_trimmed.fq.sort.sort.q10.rmdup.narrowPeak_peak_1964	26	.	2.36738	4.50843	2.61338	89
chr1	93063871	93064303	SRR8861852-53_trimmed.fq.sort.sort.q10.rmdup.narrowPeak_peak_1965	79	.	3.36631	10.1357	7.98609	298
chr1	93071389	93071709	SRR8861852-53_trimmed.fq.sort.sort.q10.rmdup.narrowPeak_peak_1966	48	.	2.86685	6.91681	4.87875	112
chr1	93079292	93080358	SRR8861852-53_trimmed.fq.sort.sort.q10.rmdup.narrowPeak_peak_1967	98	.	3.34986	12.0854	9.88421	486
chr1	93085429	93085724	SRR8861852-53_trimmed.fq.sort.sort.q10.rmdup.narrowPeak_peak_1968	43	.	2.74456	6.32895	4.32267	171
chr1	93101360	93101780	SRR8861852-53_trimmed.fq.sort.sort.q10.rmdup.narrowPeak_peak_1969	69	.	3.26228	9.09065	6.97096	198
chr1	93114793	93115012	SRR8861852-53_trimmed.fq.sort.sort.q10.rmdup.narrowPeak_peak_1970	43	.	2.768	6.40795	4.39301	162
chr1	93115145	93115831	SRR8861852-53_trimmed.fq.sort.sort.q10.rmdup.narrowPeak_peak_1971	225	.	5.536	24.9873	22.5667	263
chr1	93123195	93124348	SRR8861852-53_trimmed.fq.sort.sort.q10.rmdup.narrowPeak_peak_1972	317	.	5.7503	34.3	31.7728	679
chr1	93129282	93129538	SRR8861852-53_trimmed.fq.sort.sort.q10.rmdup.narrowPeak_peak_1973	31	.	2.43695	5.13219	3.1889	199
chr1	93176412	93177740	SRR8861852-53_trimmed.fq.sort.sort.q10.rmdup.narrowPeak_peak_1974	933	.	6.63963	96.4482	93.3482	717
chr1	93209715	93210592	SRR8861852-53_trimmed.fq.sort.sort.q10.rmdup.narrowPeak_peak_1975	213	.	3.03866	23.7825	21.3776	371
chr1	93214067	93214655	SRR8861852-53_trimmed.fq.sort.sort.q10.rmdup.narrowPeak_peak_1976	90	.	2.16623	11.2277	9.04751	205
chr1	93214996	93215607	SRR8861852-53_trimmed.fq.sort.sort.q10.rmdup.narrowPeak_peak_1977	77	.	2.12208	9.85903	7.71652	155
chr1	93220251	93220767	SRR8861852-53_trimmed.fq.sort.sort.q10.rmdup.narrowPeak_peak_1978	82	.	2.31963	10.4534	8.29369	117
chr1	93220975	93221501	SRR8861852-53_trimmed.fq.sort.sort.q10.rmdup.narrowPeak_peak_1979	289	.	3.54595	31.4595	28.9629	344
chr1	93225641	93226262	SRR8861852-53_trimmed.fq.sort.sort.q10.rmdup.narrowPeak_peak_1980	322	.	4.00417	34.7435	32.2117	234
chr1	93227540	93227893	SRR8861852-53_trimmed.fq.sort.sort.q10.rmdup.narrowPeak_peak_1981	42	.	2.10353	6.25216	4.24881	286
chr1	93232905	93233240	SRR8861852-53_trimmed.fq.sort.sort.q10.rmdup.narrowPeak_peak_1982	61	.	2.23089	8.2486	6.15949	156
chr1	93233571	93234003	SRR8861852-53_trimmed.fq.sort.sort.q10.rmdup.narrowPeak_peak_1983	99	.	2.59661	12.157	9.95261	149
chr1	93235212	93235536	SRR8861852-53_trimmed.fq.sort.sort.q10.rmdup.narrowPeak_peak_1984	64	.	2.28927	8.54656	6.44517	243
chr1	93235857	93236705	SRR8861852-53_trimmed.fq.sort.sort.q10.rmdup.narrowPeak_peak_1985	557	.	5.50102	58.4651	55.7112	422
chr1	93245879	93246149	SRR8861852-53_trimmed.fq.sort.sort.q10.rmdup.narrowPeak_peak_1986	39	.	2.66914	5.9138	3.92346	184
chr1	93252326	93252540	SRR8861852-53_trimmed.fq.sort.sort.q10.rmdup.narrowPeak_peak_1987	48	.	2.86685	6.91681	4.87875	89
chr1	93266693	93267038	SRR8861852-53_trimmed.fq.sort.sort.q10.rmdup.narrowPeak_peak_1988	39	.	2.66914	5.9138	3.92346	170
chr1	93289712	93289926	SRR8861852-53_trimmed.fq.sort.sort.q10.rmdup.narrowPeak_peak_1989	64	.	3.16343	8.52725	6.42641	89
chr1	93305351	93306294	SRR8861852-53_trimmed.fq.sort.sort.q10.rmdup.narrowPeak_peak_1990	1111	.	10.3157	114.391	111.112	361
chr1	93342404	93344209	SRR8861852-53_trimmed.fq.sort.sort.q10.rmdup.narrowPeak_peak_1991	1123	.	7.54609	115.631	112.338	1429
chr1	93349966	93350241	SRR8861852-53_trimmed.fq.sort.sort.q10.rmdup.narrowPeak_peak_1992	26	.	2.37257	4.5247	2.61861	90
chr1	93444164	93446179	SRR8861852-53_trimmed.fq.sort.sort.q10.rmdup.narrowPeak_peak_1993	1009	.	6.77943	104.086	100.912	892
chr1	93465873	93466095	SRR8861852-53_trimmed.fq.sort.sort.q10.rmdup.narrowPeak_peak_1994	43	.	2.768	6.40795	4.39301	134
chr1	93477758	93480027	SRR8861852-53_trimmed.fq.sort.sort.q10.rmdup.narrowPeak_peak_1995	1456	.	5.97577	149.364	145.668	899
chr1	93511279	93511974	SRR8861852-53_trimmed.fq.sort.sort.q10.rmdup.narrowPeak_peak_1996	665	.	7.32266	69.3664	66.5156	441
chr1	93512160	93512742	SRR8861852-53_trimmed.fq.sort.sort.q10.rmdup.narrowPeak_peak_1997	600	.	6.88051	62.7967	60.0044	221
chr1	93567549	93568030	SRR8861852-53_trimmed.fq.sort.sort.q10.rmdup.narrowPeak_peak_1998	107	.	3.77345	12.9349	10.7127	286
chr1	93617599	93617833	SRR8861852-53_trimmed.fq.sort.sort.q10.rmdup.narrowPeak_peak_1999	38	.	2.29694	5.8535	3.87226	93
chr1	93617907	93618157	SRR8861852-53_trimmed.fq.sort.sort.q10.rmdup.narrowPeak_peak_2000	42	.	2.34965	6.2177	4.21569	207
chr1	93618238	93619090	SRR8861852-53_trimmed.fq.sort.sort.q10.rmdup.narrowPeak_peak_2001	291	.	5.02176	31.6792	29.18	527
chr1	93634857	93636540	SRR8861852-53_trimmed.fq.sort.sort.q10.rmdup.narrowPeak_peak_2002	1055	.	7.17265	108.818	105.597	637
chr1	93668387	93669303	SRR8861852-53_trimmed.fq.sort.sort.q10.rmdup.narrowPeak_peak_2003	620	.	9.0405	64.879	62.0684	714
chr1	93685892	93686655	SRR8861852-53_trimmed.fq.sort.sort.q10.rmdup.narrowPeak_peak_2004	111	.	3.95428	13.3707	11.1384	552
chr1	93753659	93755517	SRR8861852-53_trimmed.fq.sort.sort.q10.rmdup.narrowPeak_peak_2005	816	.	6.72618	84.615	81.6268	445
chr1	93801333	93802569	SRR8861852-53_trimmed.fq.sort.sort.q10.rmdup.narrowPeak_peak_2006	1056	.	5.93501	108.836	105.614	428
chr1	93803372	93803876	SRR8861852-53_trimmed.fq.sort.sort.q10.rmdup.narrowPeak_peak_2007	946	.	5.64129	97.7339	94.6216	244
chr1	93803953	93804319	SRR8861852-53_trimmed.fq.sort.sort.q10.rmdup.narrowPeak_peak_2008	347	.	3.49928	37.2842	34.7264	196
chr1	93824561	93826124	SRR8861852-53_trimmed.fq.sort.sort.q10.rmdup.narrowPeak_peak_2009	1847	.	9.19176	189.075	184.793	803
chr1	94034984	94035634	SRR8861852-53_trimmed.fq.sort.sort.q10.rmdup.narrowPeak_peak_2010	442	.	7.77678	46.9431	44.2927	230
chr1	94053097	94054278	SRR8861852-53_trimmed.fq.sort.sort.q10.rmdup.narrowPeak_peak_2011	151	.	4.46641	17.4506	15.1404	225
chr1	95268399	95268690	SRR8861852-53_trimmed.fq.sort.sort.q10.rmdup.narrowPeak_peak_2012	39	.	2.66914	5.9138	3.92346	171
chr1	95313148	95314472	SRR8861852-53_trimmed.fq.sort.sort.q10.rmdup.narrowPeak_peak_2013	615	.	7.38722	64.4024	61.596	843
chr1	95665083	95665773	SRR8861852-53_trimmed.fq.sort.sort.q10.rmdup.narrowPeak_peak_2014	75	.	3.24301	9.66353	7.52848	565
chr1	95666091	95666349	SRR8861852-53_trimmed.fq.sort.sort.q10.rmdup.narrowPeak_peak_2015	40	.	2.62762	6.08576	4.08882	99
chr1	95667281	95667601	SRR8861852-53_trimmed.fq.sort.sort.q10.rmdup.narrowPeak_peak_2016	55	.	2.90508	7.59382	5.52879	185
chr1	95667774	95668278	SRR8861852-53_trimmed.fq.sort.sort.q10.rmdup.narrowPeak_peak_2017	87	.	3.44978	10.9153	8.7424	176
chr1	97649333	97649728	SRR8861852-53_trimmed.fq.sort.sort.q10.rmdup.narrowPeak_peak_2018	43	.	2.76194	6.38756	4.37905	213
chr1	97660700	97661240	SRR8861852-53_trimmed.fq.sort.sort.q10.rmdup.narrowPeak_peak_2019	178	.	4.09944	20.2248	17.8699	313
chr1	97661442	97662005	SRR8861852-53_trimmed.fq.sort.sort.q10.rmdup.narrowPeak_peak_2020	728	.	8.76951	75.807	72.8989	352
chr1	97662082	97662359	SRR8861852-53_trimmed.fq.sort.sort.q10.rmdup.narrowPeak_peak_2021	151	.	3.90146	17.5025	15.1908	156
chr1	97769161	97770878	SRR8861852-53_trimmed.fq.sort.sort.q10.rmdup.narrowPeak_peak_2022	1473	.	7.95939	151.083	147.364	1228
chr1	97833146	97834010	SRR8861852-53_trimmed.fq.sort.sort.q10.rmdup.narrowPeak_peak_2023	84	.	3.38403	10.6562	8.4915	420
chr1	97834196	97834426	SRR8861852-53_trimmed.fq.sort.sort.q10.rmdup.narrowPeak_peak_2024	31	.	2.43226	5.11613	3.17359	47
chr1	97834750	97834964	SRR8861852-53_trimmed.fq.sort.sort.q10.rmdup.narrowPeak_peak_2025	20	.	2.17037	3.88372	2.03373	54
chr1	97916160	97916385	SRR8861852-53_trimmed.fq.sort.sort.q10.rmdup.narrowPeak_peak_2026	43	.	2.768	6.40795	4.39301	108
chr1	97923735	97924133	SRR8861852-53_trimmed.fq.sort.sort.q10.rmdup.narrowPeak_peak_2027	75	.	3.29257	9.63587	7.50159	130
chr1	97976437	97977474	SRR8861852-53_trimmed.fq.sort.sort.q10.rmdup.narrowPeak_peak_2028	454	.	6.60119	48.073	45.4124	481
chr1	98073083	98073590	SRR8861852-53_trimmed.fq.sort.sort.q10.rmdup.narrowPeak_peak_2029	159	.	4.36696	18.2748	15.9502	326
chr1	98074058	98074407	SRR8861852-53_trimmed.fq.sort.sort.q10.rmdup.narrowPeak_peak_2030	28	.	2.32899	4.76054	2.84315	151
chr1	98079287	98079885	SRR8861852-53_trimmed.fq.sort.sort.q10.rmdup.narrowPeak_peak_2031	78	.	3.33958	10.0341	7.88706	206
chr1	98094613	98096060	SRR8861852-53_trimmed.fq.sort.sort.q10.rmdup.narrowPeak_peak_2032	477	.	6.55201	50.4764	47.7941	595
chr1	98174352	98174962	SRR8861852-53_trimmed.fq.sort.sort.q10.rmdup.narrowPeak_peak_2033	124	.	4.152	14.6927	12.4328	343
chr1	105178423	105178976	SRR8861852-53_trimmed.fq.sort.sort.q10.rmdup.narrowPeak_peak_2034	39	.	2.66914	5.9138	3.92346	279
chr1	105179966	105180231	SRR8861852-53_trimmed.fq.sort.sort.q10.rmdup.narrowPeak_peak_2035	41	.	2.70484	6.19448	4.19346	138
chr1	105223468	105224169	SRR8861852-53_trimmed.fq.sort.sort.q10.rmdup.narrowPeak_peak_2036	75	.	3.36114	9.6667	7.52898	166
chr1	105312234	105312999	SRR8861852-53_trimmed.fq.sort.sort.q10.rmdup.narrowPeak_peak_2037	92	.	3.65771	11.4675	9.27989	455
chr1	105355184	105356798	SRR8861852-53_trimmed.fq.sort.sort.q10.rmdup.narrowPeak_peak_2038	243	.	5.59931	26.8163	24.3732	1151
chr1	105662971	105663727	SRR8861852-53_trimmed.fq.sort.sort.q10.rmdup.narrowPeak_peak_2039	1274	.	8.29574	130.939	127.477	449
chr1	105663821	105664674	SRR8861852-53_trimmed.fq.sort.sort.q10.rmdup.narrowPeak_peak_2040	1217	.	8.02227	125.189	121.792	242
chr1	105818865	105820098	SRR8861852-53_trimmed.fq.sort.sort.q10.rmdup.narrowPeak_peak_2041	105	.	3.85543	12.7254	10.5076	1092
chr1	105880767	105881212	SRR8861852-53_trimmed.fq.sort.sort.q10.rmdup.narrowPeak_peak_2042	43	.	2.768	6.40795	4.39301	145
chr1	105989800	105990835	SRR8861852-53_trimmed.fq.sort.sort.q10.rmdup.narrowPeak_peak_2043	828	.	7.76595	85.8471	82.8475	683
chr1	105991111	105991694	SRR8861852-53_trimmed.fq.sort.sort.q10.rmdup.narrowPeak_peak_2044	274	.	4.32351	29.9396	27.4597	213
chr1	105993684	105993994	SRR8861852-53_trimmed.fq.sort.sort.q10.rmdup.narrowPeak_peak_2045	124	.	3.04836	14.7596	12.4984	146
chr1	106066117	106066468	SRR8861852-53_trimmed.fq.sort.sort.q10.rmdup.narrowPeak_peak_2046	62	.	3.04917	8.31499	6.22392	180
chr1	106170743	106171439	SRR8861852-53_trimmed.fq.sort.sort.q10.rmdup.narrowPeak_peak_2047	927	.	7.97245	95.8853	92.7907	418
chr1	106171625	106172102	SRR8861852-53_trimmed.fq.sort.sort.q10.rmdup.narrowPeak_peak_2048	588	.	6.16568	61.6526	58.8703	281
chr1	106172367	106172735	SRR8861852-53_trimmed.fq.sort.sort.q10.rmdup.narrowPeak_peak_2049	75	.	2.54127	9.70403	7.56537	77
chr1	106199936	106200261	SRR8861852-53_trimmed.fq.sort.sort.q10.rmdup.narrowPeak_peak_2050	43	.	2.49523	6.31977	4.31386	157
chr1	106226354	106226619	SRR8861852-53_trimmed.fq.sort.sort.q10.rmdup.narrowPeak_peak_2051	48	.	2.86685	6.91681	4.87875	115
chr1	106241516	106242019	SRR8861852-53_trimmed.fq.sort.sort.q10.rmdup.narrowPeak_peak_2052	58	.	3.0043	7.95664	5.88012	335
chr1	106242415	106242672	SRR8861852-53_trimmed.fq.sort.sort.q10.rmdup.narrowPeak_peak_2053	29	.	2.44537	4.8882	2.96475	73
chr1	106277127	106277793	SRR8861852-53_trimmed.fq.sort.sort.q10.rmdup.narrowPeak_peak_2054	56	.	2.79227	7.68827	5.62024	162
chr1	106316879	106317239	SRR8861852-53_trimmed.fq.sort.sort.q10.rmdup.narrowPeak_peak_2055	34	.	2.57028	5.43486	3.47073	106
chr1	106354153	106354926	SRR8861852-53_trimmed.fq.sort.sort.q10.rmdup.narrowPeak_peak_2056	138	.	4.21701	16.1257	13.8383	438
chr1	106395103	106395360	SRR8861852-53_trimmed.fq.sort.sort.q10.rmdup.narrowPeak_peak_2057	25	.	2.29636	4.40569	2.51596	144
chr1	106540866	106541292	SRR8861852-53_trimmed.fq.sort.sort.q10.rmdup.narrowPeak_peak_2058	86	.	3.47372	10.7744	8.6069	212
chr1	106549318	106549703	SRR8861852-53_trimmed.fq.sort.sort.q10.rmdup.narrowPeak_peak_2059	74	.	2.89644	9.55546	7.4233	203
chr1	106572878	106573288	SRR8861852-53_trimmed.fq.sort.sort.q10.rmdup.narrowPeak_peak_2060	79	.	3.29498	10.0823	7.93415	212
chr1	106590041	106590295	SRR8861852-53_trimmed.fq.sort.sort.q10.rmdup.narrowPeak_peak_2061	25	.	2.19264	4.39398	2.50487	156
chr1	106597186	106597914	SRR8861852-53_trimmed.fq.sort.sort.q10.rmdup.narrowPeak_peak_2062	129	.	3.56544	15.2451	12.9751	401
chr1	106598677	106599040	SRR8861852-53_trimmed.fq.sort.sort.q10.rmdup.narrowPeak_peak_2063	101	.	2.97458	12.373	10.1641	189
chr1	106603014	106603948	SRR8861852-53_trimmed.fq.sort.sort.q10.rmdup.narrowPeak_peak_2064	105	.	3.07896	12.7913	10.5721	522
chr1	106608634	106609033	SRR8861852-53_trimmed.fq.sort.sort.q10.rmdup.narrowPeak_peak_2065	102	.	3.2018	12.4437	10.2332	195
chr1	106612158	106612494	SRR8861852-53_trimmed.fq.sort.sort.q10.rmdup.narrowPeak_peak_2066	53	.	2.67138	7.35408	5.30121	187
chr1	106617843	106618178	SRR8861852-53_trimmed.fq.sort.sort.q10.rmdup.narrowPeak_peak_2067	22	.	2.27371	4.09461	2.22077	193
chr1	106629144	106630591	SRR8861852-53_trimmed.fq.sort.sort.q10.rmdup.narrowPeak_peak_2068	86	.	3.20307	10.7701	8.60276	435
chr1	106630709	106631002	SRR8861852-53_trimmed.fq.sort.sort.q10.rmdup.narrowPeak_peak_2069	32	.	2.31136	5.18804	3.24235	153
chr1	106636919	106637362	SRR8861852-53_trimmed.fq.sort.sort.q10.rmdup.narrowPeak_peak_2070	105	.	3.85543	12.7254	10.5076	179
chr1	106680924	106681241	SRR8861852-53_trimmed.fq.sort.sort.q10.rmdup.narrowPeak_peak_2071	50	.	2.87428	7.12148	5.07656	169
chr1	106712506	106712752	SRR8861852-53_trimmed.fq.sort.sort.q10.rmdup.narrowPeak_peak_2072	54	.	2.05338	7.52511	5.46226	54
chr1	106713390	106714312	SRR8861852-53_trimmed.fq.sort.sort.q10.rmdup.narrowPeak_peak_2073	902	.	6.30509	93.2919	90.2222	434
chr1	106714530	106714966	SRR8861852-53_trimmed.fq.sort.sort.q10.rmdup.narrowPeak_peak_2074	516	.	4.71632	54.407	51.6895	191
chr1	106758989	106759714	SRR8861852-53_trimmed.fq.sort.sort.q10.rmdup.narrowPeak_peak_2075	534	.	5.23766	56.2313	53.4975	497
chr1	106759796	106760528	SRR8861852-53_trimmed.fq.sort.sort.q10.rmdup.narrowPeak_peak_2076	1597	.	9.64509	163.679	159.787	312
chr1	106795607	106797113	SRR8861852-53_trimmed.fq.sort.sort.q10.rmdup.narrowPeak_peak_2077	1828	.	10.5327	187.103	182.856	842
chr1	107860558	107860773	SRR8861852-53_trimmed.fq.sort.sort.q10.rmdup.narrowPeak_peak_2078	34	.	2.57028	5.43486	3.47073	75
chr1	111020441	111021040	SRR8861852-53_trimmed.fq.sort.sort.q10.rmdup.narrowPeak_peak_2079	53	.	2.96571	7.43993	5.37986	416
chr1	111285829	111286379	SRR8861852-53_trimmed.fq.sort.sort.q10.rmdup.narrowPeak_peak_2080	165	.	4.74514	18.8941	16.5594	181
chr1	111286715	111287128	SRR8861852-53_trimmed.fq.sort.sort.q10.rmdup.narrowPeak_peak_2081	165	.	4.74514	18.8941	16.5594	203
chr1	111699080	111699298	SRR8861852-53_trimmed.fq.sort.sort.q10.rmdup.narrowPeak_peak_2082	43	.	2.768	6.40795	4.39301	40
chr1	111864062	111865553	SRR8861852-53_trimmed.fq.sort.sort.q10.rmdup.narrowPeak_peak_2083	2029	.	10.216	207.608	202.989	644
chr1	115962879	115963207	SRR8861852-53_trimmed.fq.sort.sort.q10.rmdup.narrowPeak_peak_2084	69	.	3.26228	9.09065	6.97096	129
chr1	116489443	116489834	SRR8861852-53_trimmed.fq.sort.sort.q10.rmdup.narrowPeak_peak_2085	105	.	3.85543	12.7254	10.5076	210
chr1	118310456	118311755	SRR8861852-53_trimmed.fq.sort.sort.q10.rmdup.narrowPeak_peak_2086	1578	.	10.3867	161.728	157.863	595
chr1	118321396	118322572	SRR8861852-53_trimmed.fq.sort.sort.q10.rmdup.narrowPeak_peak_2087	1074	.	9.88277	110.649	107.409	598
chr1	118342959	118343636	SRR8861852-53_trimmed.fq.sort.sort.q10.rmdup.narrowPeak_peak_2088	286	.	5.44289	31.1108	28.6179	507
chr1	118343797	118344424	SRR8861852-53_trimmed.fq.sort.sort.q10.rmdup.narrowPeak_peak_2089	237	.	4.99266	26.2103	23.7745	337
chr1	118388267	118390396	SRR8861852-53_trimmed.fq.sort.sort.q10.rmdup.narrowPeak_peak_2090	1139	.	5.60733	117.227	113.918	1720
chr1	118398728	118399399	SRR8861852-53_trimmed.fq.sort.sort.q10.rmdup.narrowPeak_peak_2091	56	.	2.98847	7.70883	5.64016	500
chr1	118399692	118399960	SRR8861852-53_trimmed.fq.sort.sort.q10.rmdup.narrowPeak_peak_2092	103	.	3.82278	12.6019	10.3881	116
chr1	118434903	118435233	SRR8861852-53_trimmed.fq.sort.sort.q10.rmdup.narrowPeak_peak_2093	34	.	2.57028	5.43486	3.47073	76
chr1	118445092	118445765	SRR8861852-53_trimmed.fq.sort.sort.q10.rmdup.narrowPeak_peak_2094	42	.	2.7274	6.27094	4.26688	538
chr1	118458975	118459892	SRR8861852-53_trimmed.fq.sort.sort.q10.rmdup.narrowPeak_peak_2095	1684	.	11.9042	172.506	168.484	395
chr1	118481469	118482678	SRR8861852-53_trimmed.fq.sort.sort.q10.rmdup.narrowPeak_peak_2096	119	.	3.448	14.1597	11.9108	176
chr1	118494543	118495233	SRR8861852-53_trimmed.fq.sort.sort.q10.rmdup.narrowPeak_peak_2097	101	.	3.70329	12.3994	10.1899	410
chr1	118495385	118495729	SRR8861852-53_trimmed.fq.sort.sort.q10.rmdup.narrowPeak_peak_2098	67	.	3.09329	8.87795	6.76721	147
chr1	118601957	118602225	SRR8861852-53_trimmed.fq.sort.sort.q10.rmdup.narrowPeak_peak_2099	65	.	3.02465	8.61144	6.5082	160
chr1	118759441	118759692	SRR8861852-53_trimmed.fq.sort.sort.q10.rmdup.narrowPeak_peak_2100	92	.	3.65771	11.4675	9.27989	126
chr1	118765052	118765278	SRR8861852-53_trimmed.fq.sort.sort.q10.rmdup.narrowPeak_peak_2101	48	.	2.86685	6.91681	4.87875	170
chr1	118766702	118767166	SRR8861852-53_trimmed.fq.sort.sort.q10.rmdup.narrowPeak_peak_2102	37	.	2.60824	5.7112	3.7357	188
chr1	118776810	118777326	SRR8861852-53_trimmed.fq.sort.sort.q10.rmdup.narrowPeak_peak_2103	93	.	3.49553	11.5672	9.37743	313
chr1	118788173	118788923	SRR8861852-53_trimmed.fq.sort.sort.q10.rmdup.narrowPeak_peak_2104	66	.	2.7653	8.75696	6.6497	419
chr1	118789810	118790055	SRR8861852-53_trimmed.fq.sort.sort.q10.rmdup.narrowPeak_peak_2105	46	.	2.44006	6.63274	4.60981	145
chr1	118798842	118800524	SRR8861852-53_trimmed.fq.sort.sort.q10.rmdup.narrowPeak_peak_2106	218	.	4.28199	24.2174	21.8067	1209
chr1	118805325	118805606	SRR8861852-53_trimmed.fq.sort.sort.q10.rmdup.narrowPeak_peak_2107	32	.	2.46072	5.21332	3.26648	195
chr1	118824223	118825363	SRR8861852-53_trimmed.fq.sort.sort.q10.rmdup.narrowPeak_peak_2108	141	.	2.44466	16.4485	14.1556	1022
chr1	118825794	118826800	SRR8861852-53_trimmed.fq.sort.sort.q10.rmdup.narrowPeak_peak_2109	514	.	4.05716	54.1771	51.4617	701
chr1	118827121	118827382	SRR8861852-53_trimmed.fq.sort.sort.q10.rmdup.narrowPeak_peak_2110	58	.	1.91482	7.89217	5.81771	149
chr1	118840108	118840334	SRR8861852-53_trimmed.fq.sort.sort.q10.rmdup.narrowPeak_peak_2111	29	.	2.24335	4.92206	2.99705	77
chr1	118840479	118840748	SRR8861852-53_trimmed.fq.sort.sort.q10.rmdup.narrowPeak_peak_2112	29	.	2.22612	4.85433	2.93257	139
chr1	118850029	118850290	SRR8861852-53_trimmed.fq.sort.sort.q10.rmdup.narrowPeak_peak_2113	40	.	2.45266	6.00733	4.01344	122
chr1	118864424	118864651	SRR8861852-53_trimmed.fq.sort.sort.q10.rmdup.narrowPeak_peak_2114	43	.	2.57936	6.36444	4.35679	150
chr1	118878163	118879126	SRR8861852-53_trimmed.fq.sort.sort.q10.rmdup.narrowPeak_peak_2115	62	.	2.71476	8.3526	6.26038	680
chr1	118895473	118895916	SRR8861852-53_trimmed.fq.sort.sort.q10.rmdup.narrowPeak_peak_2116	63	.	2.67653	8.49107	6.39469	114
chr1	118901792	118902038	SRR8861852-53_trimmed.fq.sort.sort.q10.rmdup.narrowPeak_peak_2117	81	.	2.79905	10.2873	8.13156	154
chr1	118902317	118902635	SRR8861852-53_trimmed.fq.sort.sort.q10.rmdup.narrowPeak_peak_2118	99	.	3.0014	12.151	9.9468	147
chr1	118904965	118905197	SRR8861852-53_trimmed.fq.sort.sort.q10.rmdup.narrowPeak_peak_2119	68	.	2.4697	8.97186	6.85843	134
chr1	118916259	118917631	SRR8861852-53_trimmed.fq.sort.sort.q10.rmdup.narrowPeak_peak_2120	95	.	2.99349	11.7257	9.53242	1166
chr1	118927758	118928434	SRR8861852-53_trimmed.fq.sort.sort.q10.rmdup.narrowPeak_peak_2121	66	.	2.97724	8.80395	6.69531	282
chr1	118936044	118936625	SRR8861852-53_trimmed.fq.sort.sort.q10.rmdup.narrowPeak_peak_2122	203	.	4.00505	22.774	20.3825	235
chr1	118940590	118940842	SRR8861852-53_trimmed.fq.sort.sort.q10.rmdup.narrowPeak_peak_2123	54	.	2.39976	7.49344	5.43165	107
chr1	118954555	118954930	SRR8861852-53_trimmed.fq.sort.sort.q10.rmdup.narrowPeak_peak_2124	83	.	2.89894	10.473	8.31279	189
chr1	118955113	118955531	SRR8861852-53_trimmed.fq.sort.sort.q10.rmdup.narrowPeak_peak_2125	53	.	2.50532	7.35473	5.30183	107
chr1	118976417	118977091	SRR8861852-53_trimmed.fq.sort.sort.q10.rmdup.narrowPeak_peak_2126	120	.	3.31357	14.3377	12.0856	494
chr1	118981595	118983662	SRR8861852-53_trimmed.fq.sort.sort.q10.rmdup.narrowPeak_peak_2127	560	.	4.92132	58.8562	56.0988	1391
chr1	119025499	119027124	SRR8861852-53_trimmed.fq.sort.sort.q10.rmdup.narrowPeak_peak_2128	461	.	5.1128	48.826	46.1587	345
chr1	119033142	119035060	SRR8861852-53_trimmed.fq.sort.sort.q10.rmdup.narrowPeak_peak_2129	868	.	5.64232	89.8513	86.8142	727
chr1	119047602	119048107	SRR8861852-53_trimmed.fq.sort.sort.q10.rmdup.narrowPeak_peak_2130	423	.	3.07434	44.9573	42.3252	356
chr1	119051811	119054726	SRR8861852-53_trimmed.fq.sort.sort.q10.rmdup.narrowPeak_peak_2131	689	.	3.14776	71.82	68.9473	2068
chr1	119064896	119065457	SRR8861852-53_trimmed.fq.sort.sort.q10.rmdup.narrowPeak_peak_2132	105	.	3.85543	12.7254	10.5076	431
chr1	119083280	119083855	SRR8861852-53_trimmed.fq.sort.sort.q10.rmdup.narrowPeak_peak_2133	369	.	7.21657	39.4878	36.9079	347
chr1	119143516	119143962	SRR8861852-53_trimmed.fq.sort.sort.q10.rmdup.narrowPeak_peak_2134	86	.	3.43643	10.8629	8.6912	211
chr1	119144077	119144644	SRR8861852-53_trimmed.fq.sort.sort.q10.rmdup.narrowPeak_peak_2135	212	.	5.12489	23.6201	21.2173	171
chr1	119152572	119153282	SRR8861852-53_trimmed.fq.sort.sort.q10.rmdup.narrowPeak_peak_2136	199	.	4.92135	22.3678	19.982	229
chr1	119153449	119153794	SRR8861852-53_trimmed.fq.sort.sort.q10.rmdup.narrowPeak_peak_2137	112	.	3.7718	13.4486	11.2148	176
chr1	119328489	119329990	SRR8861852-53_trimmed.fq.sort.sort.q10.rmdup.narrowPeak_peak_2138	252	.	5.30163	27.7483	25.294	900
chr1	119348236	119349458	SRR8861852-53_trimmed.fq.sort.sort.q10.rmdup.narrowPeak_peak_2139	323	.	6.194	34.8686	32.3355	779
chr1	119456459	119456721	SRR8861852-53_trimmed.fq.sort.sort.q10.rmdup.narrowPeak_peak_2140	81	.	3.01155	10.2905	8.13466	102
chr1	119457275	119458302	SRR8861852-53_trimmed.fq.sort.sort.q10.rmdup.narrowPeak_peak_2141	310	.	5.41213	33.6152	31.0953	398
chr1	119487350	119487922	SRR8861852-53_trimmed.fq.sort.sort.q10.rmdup.narrowPeak_peak_2142	119	.	3.17361	14.1603	11.9114	376
chr1	119492125	119492507	SRR8861852-53_trimmed.fq.sort.sort.q10.rmdup.narrowPeak_peak_2143	66	.	2.57304	8.72031	6.61405	203
chr1	119504027	119504837	SRR8861852-53_trimmed.fq.sort.sort.q10.rmdup.narrowPeak_peak_2144	632	.	6.64971	66.1005	63.2789	501
chr1	119504914	119505165	SRR8861852-53_trimmed.fq.sort.sort.q10.rmdup.narrowPeak_peak_2145	40	.	2.1529	6.02958	4.03478	187
chr1	119510579	119510842	SRR8861852-53_trimmed.fq.sort.sort.q10.rmdup.narrowPeak_peak_2146	70	.	2.86209	9.21388	7.09092	122
chr1	119525493	119526769	SRR8861852-53_trimmed.fq.sort.sort.q10.rmdup.narrowPeak_peak_2147	1209	.	9.05358	124.33	120.943	816
chr1	119533293	119533924	SRR8861852-53_trimmed.fq.sort.sort.q10.rmdup.narrowPeak_peak_2148	37	.	2.60286	5.69322	3.7184	211
chr1	119540985	119541238	SRR8861852-53_trimmed.fq.sort.sort.q10.rmdup.narrowPeak_peak_2149	68	.	2.96578	8.94459	6.83191	142
chr1	119541855	119542069	SRR8861852-53_trimmed.fq.sort.sort.q10.rmdup.narrowPeak_peak_2150	27	.	2.24834	4.71084	2.79603	183
chr1	119648329	119649272	SRR8861852-53_trimmed.fq.sort.sort.q10.rmdup.narrowPeak_peak_2151	588	.	8.73392	61.6646	58.8823	495
chr1	119820400	119820614	SRR8861852-53_trimmed.fq.sort.sort.q10.rmdup.narrowPeak_peak_2152	43	.	2.768	6.40795	4.39301	137
chr1	119836329	119837602	SRR8861852-53_trimmed.fq.sort.sort.q10.rmdup.narrowPeak_peak_2153	1632	.	11.7594	167.207	163.263	975
chr1	119837723	119838036	SRR8861852-53_trimmed.fq.sort.sort.q10.rmdup.narrowPeak_peak_2154	147	.	3.32129	17.0259	14.7226	142
chr1	119876388	119876602	SRR8861852-53_trimmed.fq.sort.sort.q10.rmdup.narrowPeak_peak_2155	30	.	2.47143	4.97164	3.03557	127
chr1	119899531	119899869	SRR8861852-53_trimmed.fq.sort.sort.q10.rmdup.narrowPeak_peak_2156	53	.	2.65698	7.4508	5.39031	225
chr1	119902627	119903118	SRR8861852-53_trimmed.fq.sort.sort.q10.rmdup.narrowPeak_peak_2157	90	.	3.20896	11.2176	9.03767	150
chr1	119912783	119913603	SRR8861852-53_trimmed.fq.sort.sort.q10.rmdup.narrowPeak_peak_2158	558	.	7.58076	58.6315	55.8762	240
chr1	120055801	120056033	SRR8861852-53_trimmed.fq.sort.sort.q10.rmdup.narrowPeak_peak_2159	40	.	2.65006	6.00774	4.01376	62
chr1	120056420	120056643	SRR8861852-53_trimmed.fq.sort.sort.q10.rmdup.narrowPeak_peak_2160	37	.	2.58207	5.77397	3.79588	126
chr1	120057087	120057362	SRR8861852-53_trimmed.fq.sort.sort.q10.rmdup.narrowPeak_peak_2161	50	.	2.81429	7.08365	5.03992	137
chr1	120115025	120115777	SRR8861852-53_trimmed.fq.sort.sort.q10.rmdup.narrowPeak_peak_2162	315	.	4.10647	34.0315	31.5072	483
chr1	120115977	120116218	SRR8861852-53_trimmed.fq.sort.sort.q10.rmdup.narrowPeak_peak_2163	57	.	2.00757	7.86118	5.78774	168
chr1	120120197	120121987	SRR8861852-53_trimmed.fq.sort.sort.q10.rmdup.narrowPeak_peak_2164	952	.	5.65632	98.3639	95.2457	1262
chr1	120159631	120160447	SRR8861852-53_trimmed.fq.sort.sort.q10.rmdup.narrowPeak_peak_2165	121	.	3.88165	14.4396	12.1855	666
chr1	120224008	120224231	SRR8861852-53_trimmed.fq.sort.sort.q10.rmdup.narrowPeak_peak_2166	69	.	3.26228	9.09065	6.97096	100
chr1	120244930	120245342	SRR8861852-53_trimmed.fq.sort.sort.q10.rmdup.narrowPeak_peak_2167	79	.	3.28871	10.0577	7.91014	151
chr1	120245909	120246123	SRR8861852-53_trimmed.fq.sort.sort.q10.rmdup.narrowPeak_peak_2168	37	.	2.56688	5.72141	3.74545	91
chr1	120258522	120259028	SRR8861852-53_trimmed.fq.sort.sort.q10.rmdup.narrowPeak_peak_2169	69	.	3.1288	9.01469	6.90011	171
chr1	120265415	120265634	SRR8861852-53_trimmed.fq.sort.sort.q10.rmdup.narrowPeak_peak_2170	38	.	2.50903	5.80597	3.82661	147
chr1	120267032	120267374	SRR8861852-53_trimmed.fq.sort.sort.q10.rmdup.narrowPeak_peak_2171	35	.	2.4696	5.52115	3.55337	137
chr1	120596530	120596769	SRR8861852-53_trimmed.fq.sort.sort.q10.rmdup.narrowPeak_peak_2172	43	.	2.66146	6.36338	4.35583	156
chr1	120603407	120603681	SRR8861852-53_trimmed.fq.sort.sort.q10.rmdup.narrowPeak_peak_2173	58	.	2.4982	7.88376	5.80956	64
chr1	120603751	120604004	SRR8861852-53_trimmed.fq.sort.sort.q10.rmdup.narrowPeak_peak_2174	37	.	2.2178	5.71576	3.74008	64
chr1	120604451	120604975	SRR8861852-53_trimmed.fq.sort.sort.q10.rmdup.narrowPeak_peak_2175	65	.	2.6677	8.60585	6.50283	363
chr1	120643945	120644262	SRR8861852-53_trimmed.fq.sort.sort.q10.rmdup.narrowPeak_peak_2176	75	.	3.36114	9.6667	7.52898	147
chr1	120644690	120644984	SRR8861852-53_trimmed.fq.sort.sort.q10.rmdup.narrowPeak_peak_2177	53	.	2.96571	7.43993	5.37986	182
chr1	120686362	120686576	SRR8861852-53_trimmed.fq.sort.sort.q10.rmdup.narrowPeak_peak_2178	25	.	2.34265	4.43079	2.53966	129
chr1	120687206	120687420	SRR8861852-53_trimmed.fq.sort.sort.q10.rmdup.narrowPeak_peak_2179	43	.	2.768	6.40795	4.39301	34
chr1	120698960	120699207	SRR8861852-53_trimmed.fq.sort.sort.q10.rmdup.narrowPeak_peak_2180	64	.	3.16343	8.52725	6.42641	150
chr1	120714729	120715333	SRR8861852-53_trimmed.fq.sort.sort.q10.rmdup.narrowPeak_peak_2181	241	.	4.80518	26.6038	24.1631	332
chr1	120715772	120716367	SRR8861852-53_trimmed.fq.sort.sort.q10.rmdup.narrowPeak_peak_2182	135	.	3.73703	15.8755	13.5933	256
chr1	120740729	120741938	SRR8861852-53_trimmed.fq.sort.sort.q10.rmdup.narrowPeak_peak_2183	162	.	4.23576	18.5826	16.2533	381
chr1	120757633	120757970	SRR8861852-53_trimmed.fq.sort.sort.q10.rmdup.narrowPeak_peak_2184	47	.	2.38672	6.77668	4.74856	133
chr1	120760573	120761233	SRR8861852-53_trimmed.fq.sort.sort.q10.rmdup.narrowPeak_peak_2185	89	.	2.99416	11.1589	8.9803	454
chr1	120761686	120762240	SRR8861852-53_trimmed.fq.sort.sort.q10.rmdup.narrowPeak_peak_2186	72	.	2.72581	9.38874	7.26108	429
chr1	120767556	120768011	SRR8861852-53_trimmed.fq.sort.sort.q10.rmdup.narrowPeak_peak_2187	83	.	3.33948	10.4791	8.31878	252
chr1	120795435	120795906	SRR8861852-53_trimmed.fq.sort.sort.q10.rmdup.narrowPeak_peak_2188	69	.	3.26228	9.09065	6.97096	139
chr1	120814585	120814812	SRR8861852-53_trimmed.fq.sort.sort.q10.rmdup.narrowPeak_peak_2189	34	.	2.57028	5.43486	3.47073	52
chr1	120964077	120964425	SRR8861852-53_trimmed.fq.sort.sort.q10.rmdup.narrowPeak_peak_2190	53	.	2.96571	7.43993	5.37986	134
chr1	121004776	121005181	SRR8861852-53_trimmed.fq.sort.sort.q10.rmdup.narrowPeak_peak_2191	57	.	2.98035	7.86956	5.79579	197
chr1	121006246	121007204	SRR8861852-53_trimmed.fq.sort.sort.q10.rmdup.narrowPeak_peak_2192	199	.	5.07996	22.3465	19.961	250
chr1	121012135	121012484	SRR8861852-53_trimmed.fq.sort.sort.q10.rmdup.narrowPeak_peak_2193	26	.	2.37257	4.5247	2.61861	151
chr1	121020754	121021211	SRR8861852-53_trimmed.fq.sort.sort.q10.rmdup.narrowPeak_peak_2194	158	.	4.64628	18.1706	15.8477	271
chr1	121053567	121053781	SRR8861852-53_trimmed.fq.sort.sort.q10.rmdup.narrowPeak_peak_2195	48	.	2.86685	6.91681	4.87875	112
chr1	121085212	121085773	SRR8861852-53_trimmed.fq.sort.sort.q10.rmdup.narrowPeak_peak_2196	39	.	2.66914	5.9138	3.92346	352
chr1	121096415	121096678	SRR8861852-53_trimmed.fq.sort.sort.q10.rmdup.narrowPeak_peak_2197	53	.	2.96571	7.43993	5.37986	135
chr1	121112158	121112412	SRR8861852-53_trimmed.fq.sort.sort.q10.rmdup.narrowPeak_peak_2198	53	.	2.96571	7.43993	5.37986	134
chr1	121178013	121178257	SRR8861852-53_trimmed.fq.sort.sort.q10.rmdup.narrowPeak_peak_2199	64	.	3.16343	8.52725	6.42641	164
chr1	121327193	121328557	SRR8861852-53_trimmed.fq.sort.sort.q10.rmdup.narrowPeak_peak_2200	1694	.	10.0918	173.488	169.451	783
chr1	121394552	121394963	SRR8861852-53_trimmed.fq.sort.sort.q10.rmdup.narrowPeak_peak_2201	71	.	3.19606	9.27168	7.14714	294
chr1	121395131	121395765	SRR8861852-53_trimmed.fq.sort.sort.q10.rmdup.narrowPeak_peak_2202	75	.	3.24301	9.66353	7.52848	465
chr1	121430974	121431863	SRR8861852-53_trimmed.fq.sort.sort.q10.rmdup.narrowPeak_peak_2203	1055	.	10.9954	108.756	105.535	310
chr1	121452334	121452688	SRR8861852-53_trimmed.fq.sort.sort.q10.rmdup.narrowPeak_peak_2204	67	.	2.82276	8.85519	6.74507	194
chr1	121463950	121464493	SRR8861852-53_trimmed.fq.sort.sort.q10.rmdup.narrowPeak_peak_2205	72	.	2.94422	9.41063	7.28239	342
chr1	121489510	121489806	SRR8861852-53_trimmed.fq.sort.sort.q10.rmdup.narrowPeak_peak_2206	39	.	2.66914	5.9138	3.92346	158
chr1	121567103	121568356	SRR8861852-53_trimmed.fq.sort.sort.q10.rmdup.narrowPeak_peak_2207	1309	.	10.8118	134.498	130.993	688
chr1	121708825	121709824	SRR8861852-53_trimmed.fq.sort.sort.q10.rmdup.narrowPeak_peak_2208	69	.	3.26228	9.09065	6.97096	318
chr1	125388242	125388461	SRR8861852-53_trimmed.fq.sort.sort.q10.rmdup.narrowPeak_peak_2209	43	.	2.768	6.40795	4.39301	71
chr1	125434325	125435682	SRR8861852-53_trimmed.fq.sort.sort.q10.rmdup.narrowPeak_peak_2210	1613	.	7.54251	165.23	161.316	1030
chr1	125435938	125436473	SRR8861852-53_trimmed.fq.sort.sort.q10.rmdup.narrowPeak_peak_2211	779	.	5.1165	80.9544	78	228
chr1	125482525	125482805	SRR8861852-53_trimmed.fq.sort.sort.q10.rmdup.narrowPeak_peak_2212	81	.	3.46	10.2551	8.10017	178
chr1	125483256	125483928	SRR8861852-53_trimmed.fq.sort.sort.q10.rmdup.narrowPeak_peak_2213	98	.	3.75657	12.0909	9.88785	430
chr1	125505118	125505362	SRR8861852-53_trimmed.fq.sort.sort.q10.rmdup.narrowPeak_peak_2214	48	.	2.86685	6.91681	4.87875	140
chr1	125526425	125526913	SRR8861852-53_trimmed.fq.sort.sort.q10.rmdup.narrowPeak_peak_2215	86	.	3.55885	10.8554	8.6839	284
chr1	125542621	125543017	SRR8861852-53_trimmed.fq.sort.sort.q10.rmdup.narrowPeak_peak_2216	58	.	3.06457	7.97688	5.89593	212
chr1	125559899	125561603	SRR8861852-53_trimmed.fq.sort.sort.q10.rmdup.narrowPeak_peak_2217	1355	.	7.46791	139.113	135.552	417
chr1	125687818	125688078	SRR8861852-53_trimmed.fq.sort.sort.q10.rmdup.narrowPeak_peak_2218	30	.	2.47143	4.97164	3.03557	57
chr1	125911362	125912154	SRR8861852-53_trimmed.fq.sort.sort.q10.rmdup.narrowPeak_peak_2219	158	.	4.64628	18.1706	15.8477	380
chr1	125996239	125996683	SRR8861852-53_trimmed.fq.sort.sort.q10.rmdup.narrowPeak_peak_2220	86	.	3.55885	10.8554	8.6839	203
chr1	126115959	126116347	SRR8861852-53_trimmed.fq.sort.sort.q10.rmdup.narrowPeak_peak_2221	39	.	2.66914	5.9138	3.92346	85
chr1	126350888	126351242	SRR8861852-53_trimmed.fq.sort.sort.q10.rmdup.narrowPeak_peak_2222	53	.	2.96571	7.43993	5.37986	167
chr1	126492500	126492877	SRR8861852-53_trimmed.fq.sort.sort.q10.rmdup.narrowPeak_peak_2223	53	.	2.96571	7.43993	5.37986	265
chr1	126512088	126512596	SRR8861852-53_trimmed.fq.sort.sort.q10.rmdup.narrowPeak_peak_2224	157	.	4.40234	18.1203	15.7988	167
chr1	126660898	126661280	SRR8861852-53_trimmed.fq.sort.sort.q10.rmdup.narrowPeak_peak_2225	34	.	2.57028	5.43486	3.47073	273
chr1	126683633	126684896	SRR8861852-53_trimmed.fq.sort.sort.q10.rmdup.narrowPeak_peak_2226	368	.	5.42876	39.4385	36.8593	543
chr1	126692705	126693006	SRR8861852-53_trimmed.fq.sort.sort.q10.rmdup.narrowPeak_peak_2227	53	.	2.96571	7.43993	5.37986	156
chr1	126737656	126738356	SRR8861852-53_trimmed.fq.sort.sort.q10.rmdup.narrowPeak_peak_2228	130	.	4.25085	15.369	13.0958	371
chr1	126798716	126799419	SRR8861852-53_trimmed.fq.sort.sort.q10.rmdup.narrowPeak_peak_2229	117	.	4.05314	14.0266	11.7803	435
chr1	126799519	126800158	SRR8861852-53_trimmed.fq.sort.sort.q10.rmdup.narrowPeak_peak_2230	124	.	4.152	14.6927	12.4328	187
chr1	126829356	126829624	SRR8861852-53_trimmed.fq.sort.sort.q10.rmdup.narrowPeak_peak_2231	74	.	2.68025	9.62485	7.49084	153
chr1	126829884	126830975	SRR8861852-53_trimmed.fq.sort.sort.q10.rmdup.narrowPeak_peak_2232	625	.	6.97664	65.3818	62.5667	770
chr1	126867531	126868019	SRR8861852-53_trimmed.fq.sort.sort.q10.rmdup.narrowPeak_peak_2233	91	.	3.54623	11.2908	9.10923	185
chr1	126911380	126911906	SRR8861852-53_trimmed.fq.sort.sort.q10.rmdup.narrowPeak_peak_2234	69	.	3.26228	9.09065	6.97096	332
chr1	126918323	126918692	SRR8861852-53_trimmed.fq.sort.sort.q10.rmdup.narrowPeak_peak_2235	48	.	2.86685	6.91681	4.87875	79
chr1	127000933	127001794	SRR8861852-53_trimmed.fq.sort.sort.q10.rmdup.narrowPeak_peak_2236	173	.	3.65589	19.7155	17.368	583
chr1	127002036	127002854	SRR8861852-53_trimmed.fq.sort.sort.q10.rmdup.narrowPeak_peak_2237	211	.	3.99155	23.5204	21.1189	202
chr1	127104099	127104378	SRR8861852-53_trimmed.fq.sort.sort.q10.rmdup.narrowPeak_peak_2238	81	.	3.46	10.2551	8.10017	108
chr1	127204675	127206470	SRR8861852-53_trimmed.fq.sort.sort.q10.rmdup.narrowPeak_peak_2239	1232	.	8.55412	126.676	123.263	422
chr1	127239532	127240077	SRR8861852-53_trimmed.fq.sort.sort.q10.rmdup.narrowPeak_peak_2240	82	.	3.3721	10.3833	8.22525	293
chr1	127240181	127240615	SRR8861852-53_trimmed.fq.sort.sort.q10.rmdup.narrowPeak_peak_2241	53	.	2.89298	7.3681	5.31481	164
chr1	127242685	127242991	SRR8861852-53_trimmed.fq.sort.sort.q10.rmdup.narrowPeak_peak_2242	38	.	2.58718	5.7916	3.81276	133
chr1	127270407	127270901	SRR8861852-53_trimmed.fq.sort.sort.q10.rmdup.narrowPeak_peak_2243	48	.	2.86685	6.91681	4.87875	337
chr1	127311498	127311762	SRR8861852-53_trimmed.fq.sort.sort.q10.rmdup.narrowPeak_peak_2244	77	.	3.15447	9.93628	7.79177	146
chr1	127312090	127312556	SRR8861852-53_trimmed.fq.sort.sort.q10.rmdup.narrowPeak_peak_2245	111	.	3.62722	13.3373	11.107	212
chr1	127387175	127387533	SRR8861852-53_trimmed.fq.sort.sort.q10.rmdup.narrowPeak_peak_2246	75	.	3.36114	9.6667	7.52898	161
chr1	127387956	127388250	SRR8861852-53_trimmed.fq.sort.sort.q10.rmdup.narrowPeak_peak_2247	69	.	3.26228	9.09065	6.97096	117
chr1	127400016	127400425	SRR8861852-53_trimmed.fq.sort.sort.q10.rmdup.narrowPeak_peak_2248	123	.	3.78843	14.5637	12.3072	142
chr1	127438472	127438734	SRR8861852-53_trimmed.fq.sort.sort.q10.rmdup.narrowPeak_peak_2249	50	.	2.71618	7.05169	5.00906	118
chr1	127442677	127442913	SRR8861852-53_trimmed.fq.sort.sort.q10.rmdup.narrowPeak_peak_2250	94	.	3.25145	11.6279	9.43677	94
chr1	127443993	127444303	SRR8861852-53_trimmed.fq.sort.sort.q10.rmdup.narrowPeak_peak_2251	44	.	2.59277	6.41623	4.40104	141
chr1	127458579	127459151	SRR8861852-53_trimmed.fq.sort.sort.q10.rmdup.narrowPeak_peak_2252	94	.	3.52187	11.6742	9.48204	454
chr1	127530946	127531204	SRR8861852-53_trimmed.fq.sort.sort.q10.rmdup.narrowPeak_peak_2253	46	.	2.76106	6.72111	4.69498	106
chr1	127536605	127538105	SRR8861852-53_trimmed.fq.sort.sort.q10.rmdup.narrowPeak_peak_2254	1112	.	8.15776	114.5	111.219	664
chr1	127555503	127556969	SRR8861852-53_trimmed.fq.sort.sort.q10.rmdup.narrowPeak_peak_2255	343	.	6.73262	36.9065	34.3525	880
chr1	127595268	127595606	SRR8861852-53_trimmed.fq.sort.sort.q10.rmdup.narrowPeak_peak_2256	26	.	2.37257	4.5247	2.61861	133
chr1	127773129	127774037	SRR8861852-53_trimmed.fq.sort.sort.q10.rmdup.narrowPeak_peak_2257	1047	.	5.71107	107.999	104.786	535
chr1	127774129	127775143	SRR8861852-53_trimmed.fq.sort.sort.q10.rmdup.narrowPeak_peak_2258	1677	.	7.39987	171.755	167.744	318
chr1	127868494	127869380	SRR8861852-53_trimmed.fq.sort.sort.q10.rmdup.narrowPeak_peak_2259	1541	.	13.5147	157.992	154.18	435
chr1	127958438	127959507	SRR8861852-53_trimmed.fq.sort.sort.q10.rmdup.narrowPeak_peak_2260	115	.	3.62582	13.8266	11.5855	205
chr1	128102240	128104075	SRR8861852-53_trimmed.fq.sort.sort.q10.rmdup.narrowPeak_peak_2261	1364	.	7.09783	140.007	136.434	702
chr1	128243751	128245150	SRR8861852-53_trimmed.fq.sort.sort.q10.rmdup.narrowPeak_peak_2262	1969	.	11.9452	201.403	196.902	692
chr1	128358381	128359783	SRR8861852-53_trimmed.fq.sort.sort.q10.rmdup.narrowPeak_peak_2263	1627	.	8.92913	166.717	162.78	1064
chr1	128359868	128360218	SRR8861852-53_trimmed.fq.sort.sort.q10.rmdup.narrowPeak_peak_2264	237	.	3.35614	26.1793	23.744	181
chr1	128416434	128417502	SRR8861852-53_trimmed.fq.sort.sort.q10.rmdup.narrowPeak_peak_2265	2289	.	11.5578	234.126	228.957	687
chr1	128472097	128473207	SRR8861852-53_trimmed.fq.sort.sort.q10.rmdup.narrowPeak_peak_2266	279	.	6.06957	30.4758	27.99	693
chr1	128532452	128532859	SRR8861852-53_trimmed.fq.sort.sort.q10.rmdup.narrowPeak_peak_2267	58	.	3.06457	7.97688	5.89593	151
chr1	128590657	128591157	SRR8861852-53_trimmed.fq.sort.sort.q10.rmdup.narrowPeak_peak_2268	78	.	3.07167	9.98232	7.83665	124
chr1	128591341	128592194	SRR8861852-53_trimmed.fq.sort.sort.q10.rmdup.narrowPeak_peak_2269	146	.	3.95168	16.935	14.6333	320
chr1	128832191	128832751	SRR8861852-53_trimmed.fq.sort.sort.q10.rmdup.narrowPeak_peak_2270	175	.	4.83008	19.9122	17.5618	381
chr1	129341235	129341487	SRR8861852-53_trimmed.fq.sort.sort.q10.rmdup.narrowPeak_peak_2271	34	.	2.57028	5.43486	3.47073	198
chr1	130299756	130300456	SRR8861852-53_trimmed.fq.sort.sort.q10.rmdup.narrowPeak_peak_2272	58	.	3.06457	7.97688	5.89593	362
chr1	130462348	130463059	SRR8861852-53_trimmed.fq.sort.sort.q10.rmdup.narrowPeak_peak_2273	48	.	2.86685	6.91681	4.87875	202
chr1	130506994	130507254	SRR8861852-53_trimmed.fq.sort.sort.q10.rmdup.narrowPeak_peak_2274	58	.	3.06457	7.97688	5.89593	161
chr1	130508064	130508421	SRR8861852-53_trimmed.fq.sort.sort.q10.rmdup.narrowPeak_peak_2275	48	.	2.86685	6.91681	4.87875	190
chr1	130508613	130508911	SRR8861852-53_trimmed.fq.sort.sort.q10.rmdup.narrowPeak_peak_2276	34	.	2.57028	5.43486	3.47073	91
chr1	130548289	130548604	SRR8861852-53_trimmed.fq.sort.sort.q10.rmdup.narrowPeak_peak_2277	92	.	3.65771	11.4675	9.27989	137
chr1	130550189	130550631	SRR8861852-53_trimmed.fq.sort.sort.q10.rmdup.narrowPeak_peak_2278	39	.	2.66914	5.9138	3.92346	313
chr1	130550993	130551271	SRR8861852-53_trimmed.fq.sort.sort.q10.rmdup.narrowPeak_peak_2279	53	.	2.96571	7.43993	5.37986	181
chr1	130715781	130716039	SRR8861852-53_trimmed.fq.sort.sort.q10.rmdup.narrowPeak_peak_2280	66	.	2.12971	8.73006	6.62348	160
chr1	130716134	130716552	SRR8861852-53_trimmed.fq.sort.sort.q10.rmdup.narrowPeak_peak_2281	221	.	3.18395	24.5847	22.1693	205
chr1	130716766	130718036	SRR8861852-53_trimmed.fq.sort.sort.q10.rmdup.narrowPeak_peak_2282	1493	.	8.22334	153.089	149.344	931
chr1	130740982	130741399	SRR8861852-53_trimmed.fq.sort.sort.q10.rmdup.narrowPeak_peak_2283	51	.	2.89207	7.18378	5.13669	154
chr1	130803155	130803383	SRR8861852-53_trimmed.fq.sort.sort.q10.rmdup.narrowPeak_peak_2284	58	.	3.06457	7.97688	5.89593	78
chr1	131058979	131059559	SRR8861852-53_trimmed.fq.sort.sort.q10.rmdup.narrowPeak_peak_2285	61	.	2.54464	8.27262	6.1828	412
chr1	131079022	131079592	SRR8861852-53_trimmed.fq.sort.sort.q10.rmdup.narrowPeak_peak_2286	131	.	3.43191	15.4598	13.1849	200
chr1	131088664	131088885	SRR8861852-53_trimmed.fq.sort.sort.q10.rmdup.narrowPeak_peak_2287	66	.	2.59996	8.71721	6.6111	141
chr1	131089577	131090270	SRR8861852-53_trimmed.fq.sort.sort.q10.rmdup.narrowPeak_peak_2288	68	.	2.66781	8.92273	6.81077	185
chr1	131096483	131098242	SRR8861852-53_trimmed.fq.sort.sort.q10.rmdup.narrowPeak_peak_2289	1578	.	8.54655	161.726	157.861	783
chr1	131107427	131108972	SRR8861852-53_trimmed.fq.sort.sort.q10.rmdup.narrowPeak_peak_2290	598	.	6.12923	62.6175	59.8268	358
chr1	131126178	131126494	SRR8861852-53_trimmed.fq.sort.sort.q10.rmdup.narrowPeak_peak_2291	39	.	2.66914	5.9138	3.92346	135
chr1	131138065	131139116	SRR8861852-53_trimmed.fq.sort.sort.q10.rmdup.narrowPeak_peak_2292	1279	.	10.2692	131.419	127.951	562
chr1	131152863	131153925	SRR8861852-53_trimmed.fq.sort.sort.q10.rmdup.narrowPeak_peak_2293	1752	.	13.4447	179.326	175.203	550
chr1	131207784	131208309	SRR8861852-53_trimmed.fq.sort.sort.q10.rmdup.narrowPeak_peak_2294	43	.	2.768	6.40795	4.39301	344
chr1	131213182	131213448	SRR8861852-53_trimmed.fq.sort.sort.q10.rmdup.narrowPeak_peak_2295	26	.	2.37257	4.5247	2.61861	191
chr1	131235505	131236941	SRR8861852-53_trimmed.fq.sort.sort.q10.rmdup.narrowPeak_peak_2296	213	.	4.71988	23.797	21.3919	447
chr1	131278670	131279649	SRR8861852-53_trimmed.fq.sort.sort.q10.rmdup.narrowPeak_peak_2297	286	.	5.24015	31.1427	28.6495	661
chr1	131294020	131294407	SRR8861852-53_trimmed.fq.sort.sort.q10.rmdup.narrowPeak_peak_2298	64	.	2.8839	8.59633	6.49351	284
chr1	131299713	131300125	SRR8861852-53_trimmed.fq.sort.sort.q10.rmdup.narrowPeak_peak_2299	48	.	2.86663	6.91605	4.87875	243
chr1	131310205	131310452	SRR8861852-53_trimmed.fq.sort.sort.q10.rmdup.narrowPeak_peak_2300	26	.	2.37257	4.5247	2.61861	147
chr1	131335650	131336490	SRR8861852-53_trimmed.fq.sort.sort.q10.rmdup.narrowPeak_peak_2301	118	.	3.62516	14.0712	11.8241	470
chr1	131347071	131347554	SRR8861852-53_trimmed.fq.sort.sort.q10.rmdup.narrowPeak_peak_2302	48	.	2.86663	6.91605	4.87875	149
chr1	131359812	131360078	SRR8861852-53_trimmed.fq.sort.sort.q10.rmdup.narrowPeak_peak_2303	58	.	3.06457	7.97688	5.89593	157
chr1	131384355	131384845	SRR8861852-53_trimmed.fq.sort.sort.q10.rmdup.narrowPeak_peak_2304	34	.	2.57028	5.43486	3.47073	244
chr1	131427252	131428016	SRR8861852-53_trimmed.fq.sort.sort.q10.rmdup.narrowPeak_peak_2305	44	.	2.57125	6.48212	4.46448	563
chr1	131492511	131492790	SRR8861852-53_trimmed.fq.sort.sort.q10.rmdup.narrowPeak_peak_2306	34	.	2.57028	5.43486	3.47073	104
chr1	131514333	131514637	SRR8861852-53_trimmed.fq.sort.sort.q10.rmdup.narrowPeak_peak_2307	39	.	2.66914	5.9138	3.92346	121
chr1	131525406	131526007	SRR8861852-53_trimmed.fq.sort.sort.q10.rmdup.narrowPeak_peak_2308	193	.	2.5857	21.7029	19.3266	491
chr1	131526165	131527429	SRR8861852-53_trimmed.fq.sort.sort.q10.rmdup.narrowPeak_peak_2309	1059	.	5.3645	109.164	105.939	759
chr1	131527959	131528363	SRR8861852-53_trimmed.fq.sort.sort.q10.rmdup.narrowPeak_peak_2310	435	.	3.5289	46.2422	43.5983	189
chr1	131541397	131541889	SRR8861852-53_trimmed.fq.sort.sort.q10.rmdup.narrowPeak_peak_2311	75	.	3.36114	9.6667	7.52898	158
chr1	131548750	131549349	SRR8861852-53_trimmed.fq.sort.sort.q10.rmdup.narrowPeak_peak_2312	86	.	3.55885	10.8554	8.6839	449
chr1	131554819	131555827	SRR8861852-53_trimmed.fq.sort.sort.q10.rmdup.narrowPeak_peak_2313	354	.	6.88121	38.0288	35.4636	232
chr1	131657525	131658253	SRR8861852-53_trimmed.fq.sort.sort.q10.rmdup.narrowPeak_peak_2314	604	.	8.61845	63.295	60.4983	437
chr1	131688704	131688931	SRR8861852-53_trimmed.fq.sort.sort.q10.rmdup.narrowPeak_peak_2315	34	.	2.57028	5.43486	3.47073	60
chr1	131797263	131797845	SRR8861852-53_trimmed.fq.sort.sort.q10.rmdup.narrowPeak_peak_2316	124	.	4.152	14.6927	12.4328	301
chr1	131820594	131820924	SRR8861852-53_trimmed.fq.sort.sort.q10.rmdup.narrowPeak_peak_2317	58	.	3.06457	7.97688	5.89593	267
chr1	131827431	131828910	SRR8861852-53_trimmed.fq.sort.sort.q10.rmdup.narrowPeak_peak_2318	1430	.	8.06326	146.721	143.061	735
chr1	131867230	131867802	SRR8861852-53_trimmed.fq.sort.sort.q10.rmdup.narrowPeak_peak_2319	210	.	5.33828	23.4153	21.0151	191
chr1	131909856	131911644	SRR8861852-53_trimmed.fq.sort.sort.q10.rmdup.narrowPeak_peak_2320	1365	.	7.33479	140.167	136.592	850
chr1	131970643	131970995	SRR8861852-53_trimmed.fq.sort.sort.q10.rmdup.narrowPeak_peak_2321	141	.	3.51906	16.4304	14.1378	201
chr1	131971241	131972377	SRR8861852-53_trimmed.fq.sort.sort.q10.rmdup.narrowPeak_peak_2322	266	.	4.66864	29.1434	26.6726	183
chr1	132007171	132008809	SRR8861852-53_trimmed.fq.sort.sort.q10.rmdup.narrowPeak_peak_2323	1420	.	6.43024	145.68	142.034	226
chr1	132027092	132027529	SRR8861852-53_trimmed.fq.sort.sort.q10.rmdup.narrowPeak_peak_2324	42	.	2.66378	6.21321	4.21141	239
chr1	132040077	132040800	SRR8861852-53_trimmed.fq.sort.sort.q10.rmdup.narrowPeak_peak_2325	65	.	2.95183	8.69896	6.5933	131
chr1	132125158	132125420	SRR8861852-53_trimmed.fq.sort.sort.q10.rmdup.narrowPeak_peak_2326	32	.	2.38695	5.22105	3.27391	60
chr1	132126107	132126355	SRR8861852-53_trimmed.fq.sort.sort.q10.rmdup.narrowPeak_peak_2327	31	.	2.38444	5.08199	3.14099	143
chr1	132133611	132133825	SRR8861852-53_trimmed.fq.sort.sort.q10.rmdup.narrowPeak_peak_2328	18	.	2.17486	3.682	1.84318	107
chr1	132139454	132139696	SRR8861852-53_trimmed.fq.sort.sort.q10.rmdup.narrowPeak_peak_2329	34	.	2.57028	5.43486	3.47073	183
chr1	132200337	132201224	SRR8861852-53_trimmed.fq.sort.sort.q10.rmdup.narrowPeak_peak_2330	85	.	3.44603	10.6684	8.50346	716
chr1	132265229	132265567	SRR8861852-53_trimmed.fq.sort.sort.q10.rmdup.narrowPeak_peak_2331	92	.	3.65771	11.4675	9.27989	186
chr1	132266882	132267147	SRR8861852-53_trimmed.fq.sort.sort.q10.rmdup.narrowPeak_peak_2332	39	.	2.66914	5.9138	3.92346	91
chr1	132291286	132291689	SRR8861852-53_trimmed.fq.sort.sort.q10.rmdup.narrowPeak_peak_2333	41	.	2.68266	6.11904	4.12079	79
chr1	132291888	132292944	SRR8861852-53_trimmed.fq.sort.sort.q10.rmdup.narrowPeak_peak_2334	138	.	4.29381	16.1386	13.8509	588
chr1	132333750	132334403	SRR8861852-53_trimmed.fq.sort.sort.q10.rmdup.narrowPeak_peak_2335	101	.	3.52067	12.3855	10.1762	146
chr1	132355179	132355457	SRR8861852-53_trimmed.fq.sort.sort.q10.rmdup.narrowPeak_peak_2336	48	.	2.81653	6.91811	4.87998	95
chr1	132366276	132366734	SRR8861852-53_trimmed.fq.sort.sort.q10.rmdup.narrowPeak_peak_2337	47	.	2.51038	6.80977	4.78052	94
chr1	132367046	132367719	SRR8861852-53_trimmed.fq.sort.sort.q10.rmdup.narrowPeak_peak_2338	61	.	2.66758	8.28876	6.19852	525
chr1	132373792	132374824	SRR8861852-53_trimmed.fq.sort.sort.q10.rmdup.narrowPeak_peak_2339	149	.	3.26317	17.2778	14.9704	806
chr1	132375025	132375420	SRR8861852-53_trimmed.fq.sort.sort.q10.rmdup.narrowPeak_peak_2340	62	.	2.40411	8.3014	6.21069	236
chr1	132390698	132391610	SRR8861852-53_trimmed.fq.sort.sort.q10.rmdup.narrowPeak_peak_2341	603	.	6.29035	63.138	60.3426	719
chr1	132391821	132392181	SRR8861852-53_trimmed.fq.sort.sort.q10.rmdup.narrowPeak_peak_2342	72	.	2.53674	9.38658	7.25899	150
chr1	132417028	132418321	SRR8861852-53_trimmed.fq.sort.sort.q10.rmdup.narrowPeak_peak_2343	1246	.	7.77886	128.033	124.605	866
chr1	132436644	132436928	SRR8861852-53_trimmed.fq.sort.sort.q10.rmdup.narrowPeak_peak_2344	69	.	3.26228	9.09065	6.97096	167
chr1	132437467	132437769	SRR8861852-53_trimmed.fq.sort.sort.q10.rmdup.narrowPeak_peak_2345	34	.	2.57028	5.43486	3.47073	261
chr1	132466963	132467533	SRR8861852-53_trimmed.fq.sort.sort.q10.rmdup.narrowPeak_peak_2346	91	.	3.22406	11.2873	9.10578	145
chr1	132476560	132477933	SRR8861852-53_trimmed.fq.sort.sort.q10.rmdup.narrowPeak_peak_2347	2340	.	10.5765	239.378	234.085	674
chr1	132520217	132520474	SRR8861852-53_trimmed.fq.sort.sort.q10.rmdup.narrowPeak_peak_2348	22	.	2.27371	4.09461	2.22077	191
chr1	132526073	132526649	SRR8861852-53_trimmed.fq.sort.sort.q10.rmdup.narrowPeak_peak_2349	203	.	4.78873	22.7898	20.398	182
chr1	132530482	132530825	SRR8861852-53_trimmed.fq.sort.sort.q10.rmdup.narrowPeak_peak_2350	57	.	2.71626	7.86966	5.79587	180
chr1	132530895	132531253	SRR8861852-53_trimmed.fq.sort.sort.q10.rmdup.narrowPeak_peak_2351	39	.	2.43331	5.92913	3.93816	100
chr1	132582545	132582935	SRR8861852-53_trimmed.fq.sort.sort.q10.rmdup.narrowPeak_peak_2352	58	.	3.06457	7.97688	5.89593	281
chr1	132880532	132881487	SRR8861852-53_trimmed.fq.sort.sort.q10.rmdup.narrowPeak_peak_2353	92	.	3.65771	11.4675	9.27989	742
chr1	132979740	132979954	SRR8861852-53_trimmed.fq.sort.sort.q10.rmdup.narrowPeak_peak_2354	43	.	2.768	6.40795	4.39301	58
chr1	133024773	133025829	SRR8861852-53_trimmed.fq.sort.sort.q10.rmdup.narrowPeak_peak_2355	2411	.	12.3239	246.667	241.172	439
chr1	133033136	133033930	SRR8861852-53_trimmed.fq.sort.sort.q10.rmdup.narrowPeak_peak_2356	448	.	7.68674	47.5505	44.8947	547
chr1	133046027	133047102	SRR8861852-53_trimmed.fq.sort.sort.q10.rmdup.narrowPeak_peak_2357	1067	.	8.84688	110.004	106.771	337
chr1	133047452	133047948	SRR8861852-53_trimmed.fq.sort.sort.q10.rmdup.narrowPeak_peak_2358	138	.	3.15882	16.124	13.8366	270
chr1	133057415	133057812	SRR8861852-53_trimmed.fq.sort.sort.q10.rmdup.narrowPeak_peak_2359	75	.	3.3193	9.73579	7.59634	260
chr1	133068628	133068949	SRR8861852-53_trimmed.fq.sort.sort.q10.rmdup.narrowPeak_peak_2360	53	.	2.36991	7.45829	5.3976	128
chr1	133069542	133070194	SRR8861852-53_trimmed.fq.sort.sort.q10.rmdup.narrowPeak_peak_2361	156	.	3.39766	17.9905	15.671	395
chr1	133077221	133078326	SRR8861852-53_trimmed.fq.sort.sort.q10.rmdup.narrowPeak_peak_2362	147	.	3.62367	17.0329	14.7295	662
chr1	133130634	133132601	SRR8861852-53_trimmed.fq.sort.sort.q10.rmdup.narrowPeak_peak_2363	1445	.	6.20297	148.217	144.537	940
chr1	133187505	133188540	SRR8861852-53_trimmed.fq.sort.sort.q10.rmdup.narrowPeak_peak_2364	267	.	5.96463	29.1895	26.7183	529
chr1	133199828	133200320	SRR8861852-53_trimmed.fq.sort.sort.q10.rmdup.narrowPeak_peak_2365	81	.	3.46	10.2551	8.10017	241
chr1	133210163	133210377	SRR8861852-53_trimmed.fq.sort.sort.q10.rmdup.narrowPeak_peak_2366	39	.	2.66914	5.9138	3.92346	130
chr1	133213599	133213813	SRR8861852-53_trimmed.fq.sort.sort.q10.rmdup.narrowPeak_peak_2367	22	.	2.19703	4.07935	2.2184	174
chr1	133217513	133217819	SRR8861852-53_trimmed.fq.sort.sort.q10.rmdup.narrowPeak_peak_2368	58	.	3.05786	7.95338	5.87696	150
chr1	133226769	133226992	SRR8861852-53_trimmed.fq.sort.sort.q10.rmdup.narrowPeak_peak_2369	34	.	2.57028	5.43486	3.47073	120
chr1	133231770	133231994	SRR8861852-53_trimmed.fq.sort.sort.q10.rmdup.narrowPeak_peak_2370	34	.	2.57008	5.43421	3.47073	144
chr1	133232097	133232329	SRR8861852-53_trimmed.fq.sort.sort.q10.rmdup.narrowPeak_peak_2371	48	.	2.86663	6.91605	4.87875	135
chr1	133363645	133363990	SRR8861852-53_trimmed.fq.sort.sort.q10.rmdup.narrowPeak_peak_2372	59	.	3.02252	8.02267	5.94028	170
chr1	133368126	133368428	SRR8861852-53_trimmed.fq.sort.sort.q10.rmdup.narrowPeak_peak_2373	34	.	2.57028	5.43486	3.47073	161
chr1	133385659	133386300	SRR8861852-53_trimmed.fq.sort.sort.q10.rmdup.narrowPeak_peak_2374	323	.	5.50757	34.9314	32.3978	250
chr1	133397418	133398356	SRR8861852-53_trimmed.fq.sort.sort.q10.rmdup.narrowPeak_peak_2375	313	.	5.52857	33.8875	31.3647	655
chr1	133422905	133423945	SRR8861852-53_trimmed.fq.sort.sort.q10.rmdup.narrowPeak_peak_2376	130	.	4.08526	15.2917	13.0209	845
chr1	133424084	133424396	SRR8861852-53_trimmed.fq.sort.sort.q10.rmdup.narrowPeak_peak_2377	150	.	4.37461	17.3842	15.0751	166
chr1	133434045	133435063	SRR8861852-53_trimmed.fq.sort.sort.q10.rmdup.narrowPeak_peak_2378	178	.	4.901	20.1993	17.8448	438
chr1	133448395	133448919	SRR8861852-53_trimmed.fq.sort.sort.q10.rmdup.narrowPeak_peak_2379	38	.	2.62999	5.78375	3.8053	92
chr1	133451885	133452148	SRR8861852-53_trimmed.fq.sort.sort.q10.rmdup.narrowPeak_peak_2380	68	.	3.21443	8.91866	6.80678	147
chr1	133468569	133468801	SRR8861852-53_trimmed.fq.sort.sort.q10.rmdup.narrowPeak_peak_2381	34	.	2.57028	5.43486	3.47073	77
chr1	133470487	133470863	SRR8861852-53_trimmed.fq.sort.sort.q10.rmdup.narrowPeak_peak_2382	86	.	3.54359	10.7991	8.63104	271
chr1	133483011	133483285	SRR8861852-53_trimmed.fq.sort.sort.q10.rmdup.narrowPeak_peak_2383	39	.	2.66914	5.9138	3.92346	181
chr1	133492255	133493893	SRR8861852-53_trimmed.fq.sort.sort.q10.rmdup.narrowPeak_peak_2384	516	.	6.66075	54.3474	51.6304	1012
chr1	133660357	133661784	SRR8861852-53_trimmed.fq.sort.sort.q10.rmdup.narrowPeak_peak_2387	1700	.	9.14833	174.096	170.05	877
chr1	133689811	133690157	SRR8861852-53_trimmed.fq.sort.sort.q10.rmdup.narrowPeak_peak_2388	41	.	2.44155	6.098	4.10061	156
chr1	133694718	133695772	SRR8861852-53_trimmed.fq.sort.sort.q10.rmdup.narrowPeak_peak_2389	132	.	2.99137	15.5037	13.2281	332
chr1	133695965	133697212	SRR8861852-53_trimmed.fq.sort.sort.q10.rmdup.narrowPeak_peak_2390	191	.	3.5034	21.5422	19.168	385
chr1	133712394	133713348	SRR8861852-53_trimmed.fq.sort.sort.q10.rmdup.narrowPeak_peak_2391	115	.	3.41562	13.7629	11.5229	229
chr1	133732926	133733528	SRR8861852-53_trimmed.fq.sort.sort.q10.rmdup.narrowPeak_peak_2392	96	.	2.91814	11.8528	9.65674	220
chr1	133735872	133736519	SRR8861852-53_trimmed.fq.sort.sort.q10.rmdup.narrowPeak_peak_2393	749	.	7.47075	77.9068	74.98	382
chr1	133741845	133742871	SRR8861852-53_trimmed.fq.sort.sort.q10.rmdup.narrowPeak_peak_2394	160	.	2.86022	18.3877	16.0613	826
chr1	133744796	133745621	SRR8861852-53_trimmed.fq.sort.sort.q10.rmdup.narrowPeak_peak_2395	409	.	4.16293	43.5702	40.9511	593
chr1	133747516	133747763	SRR8861852-53_trimmed.fq.sort.sort.q10.rmdup.narrowPeak_peak_2396	49	.	2.10436	6.94632	4.90718	154
chr1	133762298	133763166	SRR8861852-53_trimmed.fq.sort.sort.q10.rmdup.narrowPeak_peak_2397	356	.	3.93734	38.167	35.6003	669
chr1	133763279	133763688	SRR8861852-53_trimmed.fq.sort.sort.q10.rmdup.narrowPeak_peak_2398	151	.	2.75434	17.5058	15.194	171
chr1	133766341	133768068	SRR8861852-53_trimmed.fq.sort.sort.q10.rmdup.narrowPeak_peak_2399	269	.	3.46969	29.4346	26.9605	984
chr1	133800457	133801530	SRR8861852-53_trimmed.fq.sort.sort.q10.rmdup.narrowPeak_peak_2400	315	.	5.41705	34.0245	31.5003	322
chr1	133854710	133855197	SRR8861852-53_trimmed.fq.sort.sort.q10.rmdup.narrowPeak_peak_2401	52	.	2.93444	7.33152	5.2794	372
chr1	133855291	133855513	SRR8861852-53_trimmed.fq.sort.sort.q10.rmdup.narrowPeak_peak_2402	40	.	2.66626	6.06312	4.06702	140
chr1	133863037	133864393	SRR8861852-53_trimmed.fq.sort.sort.q10.rmdup.narrowPeak_peak_2403	473	.	5.81125	50.0501	47.3717	328
chr1	133892731	133893375	SRR8861852-53_trimmed.fq.sort.sort.q10.rmdup.narrowPeak_peak_2404	87	.	2.94033	10.8744	8.70247	492
chr1	133907844	133908367	SRR8861852-53_trimmed.fq.sort.sort.q10.rmdup.narrowPeak_peak_2405	61	.	2.9272	8.22829	6.13977	311
chr1	133908639	133909077	SRR8861852-53_trimmed.fq.sort.sort.q10.rmdup.narrowPeak_peak_2406	463	.	7.47359	49.0358	46.3665	195
chr1	133920248	133920486	SRR8861852-53_trimmed.fq.sort.sort.q10.rmdup.narrowPeak_peak_2407	67	.	2.52528	8.88634	6.77533	132
chr1	133920749	133921397	SRR8861852-53_trimmed.fq.sort.sort.q10.rmdup.narrowPeak_peak_2408	190	.	3.71758	21.3922	19.02	502
chr1	133921699	133922057	SRR8861852-53_trimmed.fq.sort.sort.q10.rmdup.narrowPeak_peak_2409	96	.	2.84954	11.7969	9.60198	174
chr1	133933294	133933727	SRR8861852-53_trimmed.fq.sort.sort.q10.rmdup.narrowPeak_peak_2410	67	.	3.18785	8.82259	6.71341	122
chr1	133941019	133942208	SRR8861852-53_trimmed.fq.sort.sort.q10.rmdup.narrowPeak_peak_2411	231	.	5.24244	25.6101	23.1819	907
chr1	133962049	133962298	SRR8861852-53_trimmed.fq.sort.sort.q10.rmdup.narrowPeak_peak_2412	44	.	2.46761	6.48221	4.46455	104
chr1	133964960	133965978	SRR8861852-53_trimmed.fq.sort.sort.q10.rmdup.narrowPeak_peak_2413	164	.	3.79016	18.7555	16.4236	323
chr1	133978017	133979349	SRR8861852-53_trimmed.fq.sort.sort.q10.rmdup.narrowPeak_peak_2414	141	.	4.09076	16.4588	14.1657	484
chr1	134005023	134006501	SRR8861852-53_trimmed.fq.sort.sort.q10.rmdup.narrowPeak_peak_2415	324	.	4.65992	35.01	32.4755	1161
chr1	134006665	134007145	SRR8861852-53_trimmed.fq.sort.sort.q10.rmdup.narrowPeak_peak_2416	88	.	2.7056	11.0599	8.88361	206
chr1	134019208	134020099	SRR8861852-53_trimmed.fq.sort.sort.q10.rmdup.narrowPeak_peak_2417	57	.	3.01962	7.81892	5.74681	562
chr1	134036444	134038654	SRR8861852-53_trimmed.fq.sort.sort.q10.rmdup.narrowPeak_peak_2418	486	.	5.07626	51.3554	48.6652	1178
chr1	134060501	134061709	SRR8861852-53_trimmed.fq.sort.sort.q10.rmdup.narrowPeak_peak_2419	740	.	3.95623	76.9804	74.0619	805
chr1	134062750	134064150	SRR8861852-53_trimmed.fq.sort.sort.q10.rmdup.narrowPeak_peak_2420	599	.	3.47156	62.6921	59.9007	249
chr1	134071653	134072021	SRR8861852-53_trimmed.fq.sort.sort.q10.rmdup.narrowPeak_peak_2421	24	.	1.90308	4.343	2.45656	261
chr1	134078280	134079161	SRR8861852-53_trimmed.fq.sort.sort.q10.rmdup.narrowPeak_peak_2422	596	.	5.33186	62.4316	59.6425	622
chr1	134079271	134079803	SRR8861852-53_trimmed.fq.sort.sort.q10.rmdup.narrowPeak_peak_2423	557	.	5.17799	58.5435	55.789	276
chr1	134086359	134086817	SRR8861852-53_trimmed.fq.sort.sort.q10.rmdup.narrowPeak_peak_2424	128	.	3.90982	15.1021	12.8347	259
chr1	134086888	134087123	SRR8861852-53_trimmed.fq.sort.sort.q10.rmdup.narrowPeak_peak_2425	38	.	2.50455	5.7894	3.81072	185
chr1	134092508	134093748	SRR8861852-53_trimmed.fq.sort.sort.q10.rmdup.narrowPeak_peak_2426	1115	.	7.79584	114.877	111.593	841
chr1	134098528	134099922	SRR8861852-53_trimmed.fq.sort.sort.q10.rmdup.narrowPeak_peak_2427	805	.	5.86082	83.5392	80.561	1000
chr1	134173029	134173421	SRR8861852-53_trimmed.fq.sort.sort.q10.rmdup.narrowPeak_peak_2428	34	.	2.57028	5.43486	3.47073	287
chr1	134181645	134182641	SRR8861852-53_trimmed.fq.sort.sort.q10.rmdup.narrowPeak_peak_2429	183	.	4.41609	20.6695	18.3078	645
chr1	134193571	134194485	SRR8861852-53_trimmed.fq.sort.sort.q10.rmdup.narrowPeak_peak_2430	73	.	2.30086	9.46174	7.33217	200
chr1	134195553	134196841	SRR8861852-53_trimmed.fq.sort.sort.q10.rmdup.narrowPeak_peak_2431	285	.	3.76756	31.0568	28.5644	700
chr1	134210805	134212122	SRR8861852-53_trimmed.fq.sort.sort.q10.rmdup.narrowPeak_peak_2432	82	.	3.15773	10.362	8.20444	289
chr1	134244055	134244400	SRR8861852-53_trimmed.fq.sort.sort.q10.rmdup.narrowPeak_peak_2433	84	.	3.3648	10.5799	8.41713	155
chr1	134244535	134245048	SRR8861852-53_trimmed.fq.sort.sort.q10.rmdup.narrowPeak_peak_2434	49	.	2.78187	6.96546	4.92565	182
chr1	134245145	134245385	SRR8861852-53_trimmed.fq.sort.sort.q10.rmdup.narrowPeak_peak_2435	31	.	2.42292	5.08415	3.14305	171
chr1	134273432	134274065	SRR8861852-53_trimmed.fq.sort.sort.q10.rmdup.narrowPeak_peak_2436	153	.	4.09545	17.6255	15.3118	440
chr1	134275905	134276268	SRR8861852-53_trimmed.fq.sort.sort.q10.rmdup.narrowPeak_peak_2437	44	.	2.59728	6.4336	4.4178	155
chr1	134289374	134289609	SRR8861852-53_trimmed.fq.sort.sort.q10.rmdup.narrowPeak_peak_2438	83	.	2.47802	10.5417	8.37986	84
chr1	134290039	134291473	SRR8861852-53_trimmed.fq.sort.sort.q10.rmdup.narrowPeak_peak_2439	304	.	4.152	33.0019	30.4885	485
chr1	134291740	134292422	SRR8861852-53_trimmed.fq.sort.sort.q10.rmdup.narrowPeak_peak_2440	54	.	2.25	7.47316	5.41196	632
chr1	134302417	134303785	SRR8861852-53_trimmed.fq.sort.sort.q10.rmdup.narrowPeak_peak_2441	295	.	4.61278	32.044	29.5409	855
chr1	134307181	134307420	SRR8861852-53_trimmed.fq.sort.sort.q10.rmdup.narrowPeak_peak_2442	42	.	2.22833	6.21614	4.21418	42
chr1	134320374	134320792	SRR8861852-53_trimmed.fq.sort.sort.q10.rmdup.narrowPeak_peak_2443	38	.	2.40297	5.80616	3.82678	219
chr1	134321089	134321340	SRR8861852-53_trimmed.fq.sort.sort.q10.rmdup.narrowPeak_peak_2444	58	.	2.72879	7.92457	5.84907	62
chr1	134332710	134333004	SRR8861852-53_trimmed.fq.sort.sort.q10.rmdup.narrowPeak_peak_2445	43	.	2.43546	6.34238	4.33568	137
chr1	134344139	134344711	SRR8861852-53_trimmed.fq.sort.sort.q10.rmdup.narrowPeak_peak_2446	226	.	4.97512	25.0663	22.6447	211
chr1	134361152	134362629	SRR8861852-53_trimmed.fq.sort.sort.q10.rmdup.narrowPeak_peak_2447	1174	.	8.20382	120.832	117.484	1128
chr1	134381797	134382040	SRR8861852-53_trimmed.fq.sort.sort.q10.rmdup.narrowPeak_peak_2448	48	.	2.86685	6.91681	4.87875	51
chr1	134382277	134382491	SRR8861852-53_trimmed.fq.sort.sort.q10.rmdup.narrowPeak_peak_2449	39	.	2.66914	5.9138	3.92346	100
chr1	134405505	134406581	SRR8861852-53_trimmed.fq.sort.sort.q10.rmdup.narrowPeak_peak_2450	905	.	8.40551	93.6459	90.5728	650
chr1	134414642	134416214	SRR8861852-53_trimmed.fq.sort.sort.q10.rmdup.narrowPeak_peak_2451	859	.	5.52627	88.9501	85.9215	1211
chr1	134454937	134456013	SRR8861852-53_trimmed.fq.sort.sort.q10.rmdup.narrowPeak_peak_2452	848	.	8.65641	87.8577	84.8393	728
chr1	134494108	134495543	SRR8861852-53_trimmed.fq.sort.sort.q10.rmdup.narrowPeak_peak_2453	1598	.	9.81036	163.709	159.816	702
chr1	134516035	134517449	SRR8861852-53_trimmed.fq.sort.sort.q10.rmdup.narrowPeak_peak_2454	404	.	5.73448	43.0449	40.4308	509
chr1	134556065	134557129	SRR8861852-53_trimmed.fq.sort.sort.q10.rmdup.narrowPeak_peak_2455	1171	.	5.06764	120.541	117.197	681
chr1	134560162	134561584	SRR8861852-53_trimmed.fq.sort.sort.q10.rmdup.narrowPeak_peak_2456	922	.	4.47979	95.3415	92.2521	967
chr1	134652062	134652425	SRR8861852-53_trimmed.fq.sort.sort.q10.rmdup.narrowPeak_peak_2457	58	.	3.06457	7.97688	5.89593	203
chr1	134699596	134700209	SRR8861852-53_trimmed.fq.sort.sort.q10.rmdup.narrowPeak_peak_2458	58	.	3.06457	7.97688	5.89593	406
chr1	134700284	134700526	SRR8861852-53_trimmed.fq.sort.sort.q10.rmdup.narrowPeak_peak_2459	48	.	2.86685	6.91681	4.87875	95
chr1	134753750	134754111	SRR8861852-53_trimmed.fq.sort.sort.q10.rmdup.narrowPeak_peak_2460	23	.	2.13887	4.19856	2.31952	107
chr1	134767099	134767395	SRR8861852-53_trimmed.fq.sort.sort.q10.rmdup.narrowPeak_peak_2461	60	.	2.78879	8.18629	6.09906	154
chr1	134774248	134775327	SRR8861852-53_trimmed.fq.sort.sort.q10.rmdup.narrowPeak_peak_2462	307	.	5.15945	33.2385	30.7226	822
chr1	134787865	134788559	SRR8861852-53_trimmed.fq.sort.sort.q10.rmdup.narrowPeak_peak_2463	145	.	4.25027	16.8596	14.5591	448
chr1	134803303	134804481	SRR8861852-53_trimmed.fq.sort.sort.q10.rmdup.narrowPeak_peak_2464	409	.	5.69502	43.5788	40.9596	366
chr1	134816682	134817224	SRR8861852-53_trimmed.fq.sort.sort.q10.rmdup.narrowPeak_peak_2465	37	.	2.47799	5.691	3.71631	104
chr1	134824037	134824684	SRR8861852-53_trimmed.fq.sort.sort.q10.rmdup.narrowPeak_peak_2466	192	.	4.92144	21.6726	19.2966	237
chr1	134955319	134956272	SRR8861852-53_trimmed.fq.sort.sort.q10.rmdup.narrowPeak_peak_2467	1790	.	13.4828	183.253	179.07	437
chr1	134962112	134963026	SRR8861852-53_trimmed.fq.sort.sort.q10.rmdup.narrowPeak_peak_2468	597	.	9.14946	62.5443	59.7542	664
chr1	134987869	134988142	SRR8861852-53_trimmed.fq.sort.sort.q10.rmdup.narrowPeak_peak_2469	48	.	2.86685	6.91681	4.87875	121
chr1	134991794	134992708	SRR8861852-53_trimmed.fq.sort.sort.q10.rmdup.narrowPeak_peak_2470	161	.	4.55458	18.4488	16.1215	645
chr1	135051309	135051649	SRR8861852-53_trimmed.fq.sort.sort.q10.rmdup.narrowPeak_peak_2471	39	.	2.66914	5.9138	3.92346	158
chr1	135089343	135089584	SRR8861852-53_trimmed.fq.sort.sort.q10.rmdup.narrowPeak_peak_2472	43	.	2.768	6.40795	4.39301	159
chr1	135096479	135096766	SRR8861852-53_trimmed.fq.sort.sort.q10.rmdup.narrowPeak_peak_2473	43	.	2.768	6.40795	4.39301	126
chr1	135126064	135126868	SRR8861852-53_trimmed.fq.sort.sort.q10.rmdup.narrowPeak_peak_2474	296	.	4.50001	32.1859	29.6813	514
chr1	135127050	135128243	SRR8861852-53_trimmed.fq.sort.sort.q10.rmdup.narrowPeak_peak_2475	232	.	3.97803	25.6423	23.2138	149
chr1	135146079	135146647	SRR8861852-53_trimmed.fq.sort.sort.q10.rmdup.narrowPeak_peak_2476	845	.	6.49431	87.584	84.568	373
chr1	135146897	135147877	SRR8861852-53_trimmed.fq.sort.sort.q10.rmdup.narrowPeak_peak_2477	927	.	6.78403	95.8267	92.7326	242
chr1	135152544	135152834	SRR8861852-53_trimmed.fq.sort.sort.q10.rmdup.narrowPeak_peak_2478	30	.	1.93379	4.98245	3.04581	219
chr1	135153881	135154937	SRR8861852-53_trimmed.fq.sort.sort.q10.rmdup.narrowPeak_peak_2479	543	.	5.83157	57.1259	54.3841	561
chr1	135199087	135199671	SRR8861852-53_trimmed.fq.sort.sort.q10.rmdup.narrowPeak_peak_2480	155	.	4.02376	17.8445	15.5273	370
chr1	135258244	135259232	SRR8861852-53_trimmed.fq.sort.sort.q10.rmdup.narrowPeak_peak_2481	333	.	4.64654	35.8912	33.3477	795
chr1	135272204	135272568	SRR8861852-53_trimmed.fq.sort.sort.q10.rmdup.narrowPeak_peak_2482	22	.	2.27371	4.09461	2.22077	88
chr1	135283120	135284388	SRR8861852-53_trimmed.fq.sort.sort.q10.rmdup.narrowPeak_peak_2483	1044	.	8.69941	107.615	104.406	713
chr1	135313019	135314217	SRR8861852-53_trimmed.fq.sort.sort.q10.rmdup.narrowPeak_peak_2484	2286	.	11.3165	233.79	228.627	574
chr1	135324272	135324651	SRR8861852-53_trimmed.fq.sort.sort.q10.rmdup.narrowPeak_peak_2485	48	.	2.86685	6.91681	4.87875	176
chr1	135347259	135348315	SRR8861852-53_trimmed.fq.sort.sort.q10.rmdup.narrowPeak_peak_2486	111	.	3.89623	13.4197	11.1864	499
chr1	135368413	135368733	SRR8861852-53_trimmed.fq.sort.sort.q10.rmdup.narrowPeak_peak_2487	161	.	4.49551	18.5198	16.1914	142
chr1	135374309	135375565	SRR8861852-53_trimmed.fq.sort.sort.q10.rmdup.narrowPeak_peak_2488	985	.	8.72662	101.723	98.5725	521
chr1	135429152	135431058	SRR8861852-53_trimmed.fq.sort.sort.q10.rmdup.narrowPeak_peak_2489	1571	.	6.98915	161.021	157.166	1099
chr1	135435229	135435493	SRR8861852-53_trimmed.fq.sort.sort.q10.rmdup.narrowPeak_peak_2490	29	.	1.83687	4.91143	2.98698	19
chr1	135488734	135489470	SRR8861852-53_trimmed.fq.sort.sort.q10.rmdup.narrowPeak_peak_2491	75	.	3.36114	9.6667	7.52898	364
chr1	135510154	135510887	SRR8861852-53_trimmed.fq.sort.sort.q10.rmdup.narrowPeak_peak_2492	354	.	5.98785	38.0388	35.4735	521
chr1	135545162	135545768	SRR8861852-53_trimmed.fq.sort.sort.q10.rmdup.narrowPeak_peak_2493	41	.	2.52278	6.14498	4.14576	451
chr1	135554752	135555385	SRR8861852-53_trimmed.fq.sort.sort.q10.rmdup.narrowPeak_peak_2494	67	.	3.1292	8.81273	6.70387	166
chr1	135563496	135564377	SRR8861852-53_trimmed.fq.sort.sort.q10.rmdup.narrowPeak_peak_2495	383	.	5.48614	40.9769	38.3826	472
chr1	135564689	135565051	SRR8861852-53_trimmed.fq.sort.sort.q10.rmdup.narrowPeak_peak_2496	105	.	3.07896	12.7913	10.5721	151
chr1	135565439	135565688	SRR8861852-53_trimmed.fq.sort.sort.q10.rmdup.narrowPeak_peak_2497	21	.	1.93157	4.00491	2.14835	60
chr1	135577815	135578065	SRR8861852-53_trimmed.fq.sort.sort.q10.rmdup.narrowPeak_peak_2498	52	.	2.54982	7.27651	5.22626	155
chr1	135583218	135584364	SRR8861852-53_trimmed.fq.sort.sort.q10.rmdup.narrowPeak_peak_2499	420	.	4.57186	44.6444	42.0152	450
chr1	135585004	135585306	SRR8861852-53_trimmed.fq.sort.sort.q10.rmdup.narrowPeak_peak_2500	138	.	2.95236	16.1378	13.8502	157
chr1	135585591	135586101	SRR8861852-53_trimmed.fq.sort.sort.q10.rmdup.narrowPeak_peak_2501	206	.	3.48979	23.0813	20.6858	172
chr1	135631388	135631627	SRR8861852-53_trimmed.fq.sort.sort.q10.rmdup.narrowPeak_peak_2502	26	.	2.37257	4.5247	2.61861	202
chr1	135659223	135660661	SRR8861852-53_trimmed.fq.sort.sort.q10.rmdup.narrowPeak_peak_2503	193	.	4.27402	21.7668	19.3895	776
chr1	135668129	135668398	SRR8861852-53_trimmed.fq.sort.sort.q10.rmdup.narrowPeak_peak_2504	57	.	2.91103	7.79857	5.72704	81
chr1	135687116	135687519	SRR8861852-53_trimmed.fq.sort.sort.q10.rmdup.narrowPeak_peak_2505	152	.	3.80802	17.5448	15.2324	217
chr1	135687624	135688179	SRR8861852-53_trimmed.fq.sort.sort.q10.rmdup.narrowPeak_peak_2506	462	.	6.52126	48.9386	46.2702	314
chr1	135688383	135688959	SRR8861852-53_trimmed.fq.sort.sort.q10.rmdup.narrowPeak_peak_2507	137	.	3.61575	16.0012	13.7168	178
chr1	135698131	135699734	SRR8861852-53_trimmed.fq.sort.sort.q10.rmdup.narrowPeak_peak_2508	119	.	3.65469	14.2091	11.9593	288
chr1	135710998	135711609	SRR8861852-53_trimmed.fq.sort.sort.q10.rmdup.narrowPeak_peak_2509	53	.	2.96571	7.43993	5.37986	432
chr1	135728817	135729808	SRR8861852-53_trimmed.fq.sort.sort.q10.rmdup.narrowPeak_peak_2510	311	.	3.30566	33.7172	31.1962	589
chr1	135731346	135731996	SRR8861852-53_trimmed.fq.sort.sort.q10.rmdup.narrowPeak_peak_2511	401	.	3.55133	42.7864	40.1747	376
chr1	135732127	135733134	SRR8861852-53_trimmed.fq.sort.sort.q10.rmdup.narrowPeak_peak_2512	258	.	2.96396	28.3128	25.8516	721
chr1	135739438	135739661	SRR8861852-53_trimmed.fq.sort.sort.q10.rmdup.narrowPeak_peak_2513	118	.	3.09925	14.1075	11.8597	96
chr1	135739859	135740110	SRR8861852-53_trimmed.fq.sort.sort.q10.rmdup.narrowPeak_peak_2514	50	.	2.3346	7.1382	5.09272	102
chr1	135740896	135741616	SRR8861852-53_trimmed.fq.sort.sort.q10.rmdup.narrowPeak_peak_2515	185	.	3.8495	20.9626	18.5969	573
chr1	135752806	135753060	SRR8861852-53_trimmed.fq.sort.sort.q10.rmdup.narrowPeak_peak_2516	40	.	2.62762	6.08576	4.08882	124
chr1	135765747	135767070	SRR8861852-53_trimmed.fq.sort.sort.q10.rmdup.narrowPeak_peak_2517	1063	.	8.48229	109.543	106.314	625
chr1	135793636	135794184	SRR8861852-53_trimmed.fq.sort.sort.q10.rmdup.narrowPeak_peak_2518	86	.	3.55885	10.8554	8.6839	168
chr1	135798946	135799163	SRR8861852-53_trimmed.fq.sort.sort.q10.rmdup.narrowPeak_peak_2519	43	.	2.43194	6.32704	4.32089	105
chr1	135799499	135800809	SRR8861852-53_trimmed.fq.sort.sort.q10.rmdup.narrowPeak_peak_2520	129	.	3.66652	15.2686	12.9982	192
chr1	135835722	135836081	SRR8861852-53_trimmed.fq.sort.sort.q10.rmdup.narrowPeak_peak_2521	117	.	3.65599	13.9648	11.7209	156
chr1	135836371	135836677	SRR8861852-53_trimmed.fq.sort.sort.q10.rmdup.narrowPeak_peak_2522	140	.	3.9409	16.3346	14.0436	156
chr1	135851936	135852708	SRR8861852-53_trimmed.fq.sort.sort.q10.rmdup.narrowPeak_peak_2523	51	.	2.89207	7.18378	5.13669	176
chr1	135900882	135901184	SRR8861852-53_trimmed.fq.sort.sort.q10.rmdup.narrowPeak_peak_2524	48	.	2.86685	6.91681	4.87875	181
chr1	136007474	136007769	SRR8861852-53_trimmed.fq.sort.sort.q10.rmdup.narrowPeak_peak_2525	48	.	2.86685	6.91681	4.87875	165
chr1	136017464	136019144	SRR8861852-53_trimmed.fq.sort.sort.q10.rmdup.narrowPeak_peak_2526	1878	.	9.21088	192.229	187.892	739
chr1	136030028	136030369	SRR8861852-53_trimmed.fq.sort.sort.q10.rmdup.narrowPeak_peak_2527	56	.	2.88921	7.71602	5.64717	189
chr1	136053031	136053531	SRR8861852-53_trimmed.fq.sort.sort.q10.rmdup.narrowPeak_peak_2528	34	.	2.57028	5.43486	3.47073	359
chr1	136102805	136103066	SRR8861852-53_trimmed.fq.sort.sort.q10.rmdup.narrowPeak_peak_2529	69	.	3.26228	9.09065	6.97096	147
chr1	136119104	136119548	SRR8861852-53_trimmed.fq.sort.sort.q10.rmdup.narrowPeak_peak_2530	99	.	3.3552	12.11	9.90666	268
chr1	136119996	136120267	SRR8861852-53_trimmed.fq.sort.sort.q10.rmdup.narrowPeak_peak_2531	63	.	2.85607	8.47696	6.38096	93
chr1	136131364	136132281	SRR8861852-53_trimmed.fq.sort.sort.q10.rmdup.narrowPeak_peak_2532	1064	.	7.41824	109.687	106.457	304
chr1	136136755	136137832	SRR8861852-53_trimmed.fq.sort.sort.q10.rmdup.narrowPeak_peak_2533	99	.	2.29222	12.1046	9.90132	867
chr1	136138192	136138612	SRR8861852-53_trimmed.fq.sort.sort.q10.rmdup.narrowPeak_peak_2534	67	.	2.063	8.90623	6.79465	290
chr1	136140072	136140773	SRR8861852-53_trimmed.fq.sort.sort.q10.rmdup.narrowPeak_peak_2535	1459	.	7.50975	149.697	145.997	283
chr1	136230247	136230461	SRR8861852-53_trimmed.fq.sort.sort.q10.rmdup.narrowPeak_peak_2536	45	.	1.81937	6.54053	4.52081	92
chr1	136232910	136234691	SRR8861852-53_trimmed.fq.sort.sort.q10.rmdup.narrowPeak_peak_2537	799	.	5.29737	82.9262	79.9537	1281
chr1	136325770	136326583	SRR8861852-53_trimmed.fq.sort.sort.q10.rmdup.narrowPeak_peak_2538	99	.	3.58291	12.1646	9.96004	349
chr1	136328451	136328740	SRR8861852-53_trimmed.fq.sort.sort.q10.rmdup.narrowPeak_peak_2539	69	.	3.08256	9.03557	6.9204	194
chr1	136345040	136346558	SRR8861852-53_trimmed.fq.sort.sort.q10.rmdup.narrowPeak_peak_2540	903	.	6.49674	93.4101	90.3392	954
chr1	136361678	136362281	SRR8861852-53_trimmed.fq.sort.sort.q10.rmdup.narrowPeak_peak_2541	124	.	3.50933	14.7123	12.4519	487
chr1	136362430	136363625	SRR8861852-53_trimmed.fq.sort.sort.q10.rmdup.narrowPeak_peak_2542	351	.	5.64071	37.6709	35.1094	160
chr1	136386670	136387368	SRR8861852-53_trimmed.fq.sort.sort.q10.rmdup.narrowPeak_peak_2543	75	.	3.36114	9.6667	7.52898	504
chr1	136414801	136416086	SRR8861852-53_trimmed.fq.sort.sort.q10.rmdup.narrowPeak_peak_2544	1800	.	11.7073	184.224	180.025	578
chr1	136430172	136430722	SRR8861852-53_trimmed.fq.sort.sort.q10.rmdup.narrowPeak_peak_2545	75	.	3.36114	9.6667	7.52898	379
chr1	136466021	136466871	SRR8861852-53_trimmed.fq.sort.sort.q10.rmdup.narrowPeak_peak_2546	836	.	10.3536	86.6243	83.6174	547
chr1	136512611	136513405	SRR8861852-53_trimmed.fq.sort.sort.q10.rmdup.narrowPeak_peak_2547	48	.	2.86685	6.91681	4.87875	434
chr1	136540278	136541281	SRR8861852-53_trimmed.fq.sort.sort.q10.rmdup.narrowPeak_peak_2548	110	.	3.8726	13.3271	11.097	388
chr1	136551344	136551561	SRR8861852-53_trimmed.fq.sort.sort.q10.rmdup.narrowPeak_peak_2549	28	.	2.38353	4.81899	2.89895	189
chr1	136555612	136556088	SRR8861852-53_trimmed.fq.sort.sort.q10.rmdup.narrowPeak_peak_2550	82	.	3.21864	10.416	8.25715	193
chr1	136556167	136556752	SRR8861852-53_trimmed.fq.sort.sort.q10.rmdup.narrowPeak_peak_2551	225	.	5.1017	24.9591	22.5392	286
chr1	136562119	136562365	SRR8861852-53_trimmed.fq.sort.sort.q10.rmdup.narrowPeak_peak_2552	43	.	2.768	6.40795	4.39301	144
chr1	136577278	136577635	SRR8861852-53_trimmed.fq.sort.sort.q10.rmdup.narrowPeak_peak_2553	81	.	3.46	10.2551	8.10017	175
chr1	136578191	136578429	SRR8861852-53_trimmed.fq.sort.sort.q10.rmdup.narrowPeak_peak_2554	58	.	3.06457	7.97688	5.89593	93
chr1	136624219	136624796	SRR8861852-53_trimmed.fq.sort.sort.q10.rmdup.narrowPeak_peak_2555	437	.	4.85355	46.4094	43.764	376
chr1	136624878	136626054	SRR8861852-53_trimmed.fq.sort.sort.q10.rmdup.narrowPeak_peak_2556	1200	.	8.39698	123.4	120.024	468
chr1	136661515	136662536	SRR8861852-53_trimmed.fq.sort.sort.q10.rmdup.narrowPeak_peak_2557	246	.	4.96253	27.1089	24.6624	289
chr1	136662641	136662955	SRR8861852-53_trimmed.fq.sort.sort.q10.rmdup.narrowPeak_peak_2558	36	.	2.35526	5.61179	3.64035	121
chr1	136669687	136670083	SRR8861852-53_trimmed.fq.sort.sort.q10.rmdup.narrowPeak_peak_2559	89	.	3.1351	11.0778	8.90114	260
chr1	136670214	136671011	SRR8861852-53_trimmed.fq.sort.sort.q10.rmdup.narrowPeak_peak_2560	155	.	4.02376	17.8445	15.5273	587
chr1	136682553	136684246	SRR8861852-53_trimmed.fq.sort.sort.q10.rmdup.narrowPeak_peak_2561	226	.	4.4851	25.1191	22.6969	1420
chr1	136696235	136696578	SRR8861852-53_trimmed.fq.sort.sort.q10.rmdup.narrowPeak_peak_2562	69	.	3.26228	9.09065	6.97096	141
chr1	136698738	136699082	SRR8861852-53_trimmed.fq.sort.sort.q10.rmdup.narrowPeak_peak_2563	69	.	3.26228	9.09065	6.97096	157
chr1	136717953	136718447	SRR8861852-53_trimmed.fq.sort.sort.q10.rmdup.narrowPeak_peak_2564	86	.	3.55885	10.8554	8.6839	331
chr1	136768532	136768833	SRR8861852-53_trimmed.fq.sort.sort.q10.rmdup.narrowPeak_peak_2565	72	.	3.0337	9.42451	7.29588	121
chr1	136769105	136769854	SRR8861852-53_trimmed.fq.sort.sort.q10.rmdup.narrowPeak_peak_2566	434	.	6.9929	46.0919	43.4494	399
chr1	136781778	136782206	SRR8861852-53_trimmed.fq.sort.sort.q10.rmdup.narrowPeak_peak_2567	58	.	3.06457	7.97688	5.89593	319
chr1	136796543	136797058	SRR8861852-53_trimmed.fq.sort.sort.q10.rmdup.narrowPeak_peak_2568	48	.	2.86685	6.91681	4.87875	428
chr1	137281120	137281355	SRR8861852-53_trimmed.fq.sort.sort.q10.rmdup.narrowPeak_peak_2569	30	.	2.47143	4.97164	3.03557	51
chr1	137283592	137284049	SRR8861852-53_trimmed.fq.sort.sort.q10.rmdup.narrowPeak_peak_2570	64	.	3.16343	8.52725	6.42641	129
chr1	137323066	137324211	SRR8861852-53_trimmed.fq.sort.sort.q10.rmdup.narrowPeak_peak_2571	103	.	3.74035	12.5451	10.3325	127
chr1	137331478	137333239	SRR8861852-53_trimmed.fq.sort.sort.q10.rmdup.narrowPeak_peak_2572	227	.	4.72416	25.1541	22.7315	1421
chr1	137372510	137373068	SRR8861852-53_trimmed.fq.sort.sort.q10.rmdup.narrowPeak_peak_2573	73	.	2.6589	9.50454	7.3738	229
chr1	137373766	137374177	SRR8861852-53_trimmed.fq.sort.sort.q10.rmdup.narrowPeak_peak_2574	120	.	3.16189	14.295	12.0436	246
chr1	137374311	137374927	SRR8861852-53_trimmed.fq.sort.sort.q10.rmdup.narrowPeak_peak_2575	91	.	2.86834	11.3795	9.19585	85
chr1	137388560	137388779	SRR8861852-53_trimmed.fq.sort.sort.q10.rmdup.narrowPeak_peak_2576	58	.	3.06457	7.97688	5.89593	84
chr1	137433465	137433718	SRR8861852-53_trimmed.fq.sort.sort.q10.rmdup.narrowPeak_peak_2577	39	.	2.66914	5.9138	3.92346	97
chr1	137446415	137446785	SRR8861852-53_trimmed.fq.sort.sort.q10.rmdup.narrowPeak_peak_2578	30	.	2.47143	4.97164	3.03557	223
chr1	137539156	137540411	SRR8861852-53_trimmed.fq.sort.sort.q10.rmdup.narrowPeak_peak_2579	210	.	4.79288	23.487	21.0859	302
chr1	137545810	137546275	SRR8861852-53_trimmed.fq.sort.sort.q10.rmdup.narrowPeak_peak_2580	39	.	2.66914	5.9138	3.92346	153
chr1	137560585	137561033	SRR8861852-53_trimmed.fq.sort.sort.q10.rmdup.narrowPeak_peak_2581	99	.	3.64551	12.1706	9.96594	274
chr1	137565627	137566033	SRR8861852-53_trimmed.fq.sort.sort.q10.rmdup.narrowPeak_peak_2582	45	.	2.42341	6.55666	4.53634	95
chr1	137590937	137591291	SRR8861852-53_trimmed.fq.sort.sort.q10.rmdup.narrowPeak_peak_2583	43	.	2.768	6.40795	4.39301	255
chr1	137592177	137592477	SRR8861852-53_trimmed.fq.sort.sort.q10.rmdup.narrowPeak_peak_2584	26	.	2.37257	4.5247	2.61861	133
chr1	137606121	137606507	SRR8861852-53_trimmed.fq.sort.sort.q10.rmdup.narrowPeak_peak_2585	86	.	3.55885	10.8554	8.6839	187
chr1	137617591	137617989	SRR8861852-53_trimmed.fq.sort.sort.q10.rmdup.narrowPeak_peak_2586	30	.	2.47143	4.97164	3.03557	268
chr1	137620760	137621019	SRR8861852-53_trimmed.fq.sort.sort.q10.rmdup.narrowPeak_peak_2587	34	.	2.57028	5.43486	3.47073	62
chr1	137635905	137636151	SRR8861852-53_trimmed.fq.sort.sort.q10.rmdup.narrowPeak_peak_2588	75	.	3.36114	9.6667	7.52898	85
chr1	137636858	137637461	SRR8861852-53_trimmed.fq.sort.sort.q10.rmdup.narrowPeak_peak_2589	48	.	2.86685	6.91681	4.87875	154
chr1	137644530	137645201	SRR8861852-53_trimmed.fq.sort.sort.q10.rmdup.narrowPeak_peak_2590	54	.	2.88824	7.53173	5.46868	502
chr1	137649777	137650161	SRR8861852-53_trimmed.fq.sort.sort.q10.rmdup.narrowPeak_peak_2591	113	.	2.95359	13.5492	11.3134	203
chr1	137653412	137654388	SRR8861852-53_trimmed.fq.sort.sort.q10.rmdup.narrowPeak_peak_2592	235	.	3.81728	26.0237	23.5902	235
chr1	137670525	137671694	SRR8861852-53_trimmed.fq.sort.sort.q10.rmdup.narrowPeak_peak_2593	71	.	3.26421	9.31348	7.18779	687
chr1	137671873	137672299	SRR8861852-53_trimmed.fq.sort.sort.q10.rmdup.narrowPeak_peak_2594	73	.	3.29809	9.43754	7.30858	259
chr1	137767590	137767913	SRR8861852-53_trimmed.fq.sort.sort.q10.rmdup.narrowPeak_peak_2595	98	.	3.75657	12.0909	9.88785	184
chr1	137774330	137774544	SRR8861852-53_trimmed.fq.sort.sort.q10.rmdup.narrowPeak_peak_2596	58	.	3.06457	7.97688	5.89593	120
chr1	137814855	137815450	SRR8861852-53_trimmed.fq.sort.sort.q10.rmdup.narrowPeak_peak_2597	204	.	4.73022	22.8463	20.4538	306
chr1	137827171	137827646	SRR8861852-53_trimmed.fq.sort.sort.q10.rmdup.narrowPeak_peak_2598	81	.	3.06429	10.3439	8.18679	194
chr1	137888213	137888480	SRR8861852-53_trimmed.fq.sort.sort.q10.rmdup.narrowPeak_peak_2599	75	.	3.36114	9.6667	7.52898	119
chr1	137898539	137901238	SRR8861852-53_trimmed.fq.sort.sort.q10.rmdup.narrowPeak_peak_2600	940	.	4.05214	97.148	94.0414	1461
chr1	137927903	137928935	SRR8861852-53_trimmed.fq.sort.sort.q10.rmdup.narrowPeak_peak_2601	170	.	3.89548	19.3629	17.0213	304
chr1	137940390	137940701	SRR8861852-53_trimmed.fq.sort.sort.q10.rmdup.narrowPeak_peak_2602	49	.	2.79799	7.02429	4.98253	151
chr1	137941561	137942437	SRR8861852-53_trimmed.fq.sort.sort.q10.rmdup.narrowPeak_peak_2603	77	.	3.36021	9.88795	7.74464	212
chr1	137952738	137953283	SRR8861852-53_trimmed.fq.sort.sort.q10.rmdup.narrowPeak_peak_2604	130	.	3.95204	15.287	13.0163	305
chr1	137972586	137974200	SRR8861852-53_trimmed.fq.sort.sort.q10.rmdup.narrowPeak_peak_2605	179	.	4.2306	20.3403	17.9839	348
chr1	137986667	137987052	SRR8861852-53_trimmed.fq.sort.sort.q10.rmdup.narrowPeak_peak_2606	64	.	3.16343	8.52725	6.42641	134
chr1	138010963	138011309	SRR8861852-53_trimmed.fq.sort.sort.q10.rmdup.narrowPeak_peak_2607	137	.	4.26767	16.0338	13.7489	203
chr1	138011806	138012147	SRR8861852-53_trimmed.fq.sort.sort.q10.rmdup.narrowPeak_peak_2608	46	.	2.80145	6.69246	4.66738	148
chr1	138022119	138023846	SRR8861852-53_trimmed.fq.sort.sort.q10.rmdup.narrowPeak_peak_2609	217	.	4.86328	24.1718	21.762	864
chr1	138037669	138038206	SRR8861852-53_trimmed.fq.sort.sort.q10.rmdup.narrowPeak_peak_2610	117	.	3.71423	13.9744	11.7303	235
chr1	138040482	138040912	SRR8861852-53_trimmed.fq.sort.sort.q10.rmdup.narrowPeak_peak_2611	59	.	2.80345	8.0778	5.99376	143
chr1	138044315	138044583	SRR8861852-53_trimmed.fq.sort.sort.q10.rmdup.narrowPeak_peak_2612	48	.	2.85456	6.87479	4.84312	187
chr1	138135615	138136824	SRR8861852-53_trimmed.fq.sort.sort.q10.rmdup.narrowPeak_peak_2613	218	.	4.61881	24.2604	21.8491	749
chr1	138191585	138192226	SRR8861852-53_trimmed.fq.sort.sort.q10.rmdup.narrowPeak_peak_2614	111	.	3.95428	13.3707	11.1384	443
chr1	138202370	138202584	SRR8861852-53_trimmed.fq.sort.sort.q10.rmdup.narrowPeak_peak_2615	39	.	2.66914	5.9138	3.92346	105
chr1	138206003	138206267	SRR8861852-53_trimmed.fq.sort.sort.q10.rmdup.narrowPeak_peak_2616	95	.	3.66329	11.7392	9.54562	126
chr1	138247315	138247654	SRR8861852-53_trimmed.fq.sort.sort.q10.rmdup.narrowPeak_peak_2617	53	.	2.89877	7.3889	5.3349	131
chr1	138248092	138248374	SRR8861852-53_trimmed.fq.sort.sort.q10.rmdup.narrowPeak_peak_2618	89	.	3.45334	11.1622	8.98351	126
chr1	138283256	138283865	SRR8861852-53_trimmed.fq.sort.sort.q10.rmdup.narrowPeak_peak_2619	201	.	4.65947	22.5022	20.1147	407
chr1	138284030	138284280	SRR8861852-53_trimmed.fq.sort.sort.q10.rmdup.narrowPeak_peak_2620	39	.	2.48093	5.9815	3.9885	54
chr1	138326188	138326461	SRR8861852-53_trimmed.fq.sort.sort.q10.rmdup.narrowPeak_peak_2621	34	.	2.57028	5.43486	3.47073	173
chr1	138423731	138423954	SRR8861852-53_trimmed.fq.sort.sort.q10.rmdup.narrowPeak_peak_2622	30	.	2.47143	4.97164	3.03557	121
chr1	138424297	138424511	SRR8861852-53_trimmed.fq.sort.sort.q10.rmdup.narrowPeak_peak_2623	30	.	2.47143	4.97164	3.03557	200
chr1	138499565	138499794	SRR8861852-53_trimmed.fq.sort.sort.q10.rmdup.narrowPeak_peak_2624	26	.	2.37257	4.5247	2.61861	42
chr1	138517328	138517761	SRR8861852-53_trimmed.fq.sort.sort.q10.rmdup.narrowPeak_peak_2625	69	.	3.26228	9.09065	6.97096	140
chr1	138541728	138542165	SRR8861852-53_trimmed.fq.sort.sort.q10.rmdup.narrowPeak_peak_2626	53	.	2.96571	7.43993	5.37986	123
chr1	138576981	138577216	SRR8861852-53_trimmed.fq.sort.sort.q10.rmdup.narrowPeak_peak_2627	64	.	3.16343	8.52725	6.42641	102
chr1	138579773	138580094	SRR8861852-53_trimmed.fq.sort.sort.q10.rmdup.narrowPeak_peak_2628	75	.	3.29921	9.66074	7.52577	136
chr1	138588657	138588943	SRR8861852-53_trimmed.fq.sort.sort.q10.rmdup.narrowPeak_peak_2629	23	.	2.28537	4.25005	2.36826	35
chr1	138608609	138608838	SRR8861852-53_trimmed.fq.sort.sort.q10.rmdup.narrowPeak_peak_2630	58	.	3.06457	7.97688	5.89593	85
chr1	138617512	138618541	SRR8861852-53_trimmed.fq.sort.sort.q10.rmdup.narrowPeak_peak_2631	219	.	2.85814	24.3334	21.9212	427
chr1	138618795	138620192	SRR8861852-53_trimmed.fq.sort.sort.q10.rmdup.narrowPeak_peak_2632	850	.	5.24858	88.1159	85.0951	742
chr1	138674832	138675046	SRR8861852-53_trimmed.fq.sort.sort.q10.rmdup.narrowPeak_peak_2633	30	.	2.47143	4.97164	3.03557	69
chr1	138720950	138721615	SRR8861852-53_trimmed.fq.sort.sort.q10.rmdup.narrowPeak_peak_2634	48	.	2.86685	6.91681	4.87875	150
chr1	138783925	138784141	SRR8861852-53_trimmed.fq.sort.sort.q10.rmdup.narrowPeak_peak_2635	43	.	2.768	6.40795	4.39301	140
chr1	138785267	138785481	SRR8861852-53_trimmed.fq.sort.sort.q10.rmdup.narrowPeak_peak_2636	39	.	2.66914	5.9138	3.92346	92
chr1	138839783	138840292	SRR8861852-53_trimmed.fq.sort.sort.q10.rmdup.narrowPeak_peak_2637	84	.	1.65708	10.5871	8.42419	184
chr1	138840548	138842126	SRR8861852-53_trimmed.fq.sort.sort.q10.rmdup.narrowPeak_peak_2638	489	.	2.64073	51.6857	48.9926	1245
chr1	138843532	138843985	SRR8861852-53_trimmed.fq.sort.sort.q10.rmdup.narrowPeak_peak_2639	155	.	1.88687	17.9028	15.5847	287
chr1	138846617	138846875	SRR8861852-53_trimmed.fq.sort.sort.q10.rmdup.narrowPeak_peak_2640	29	.	1.51186	4.84749	2.92612	95
chr1	138847103	138847565	SRR8861852-53_trimmed.fq.sort.sort.q10.rmdup.narrowPeak_peak_2641	87	.	1.95899	10.936	8.76261	209
chr1	138848172	138848613	SRR8861852-53_trimmed.fq.sort.sort.q10.rmdup.narrowPeak_peak_2642	29	.	1.64749	4.9078	2.98357	128
chr1	138848934	138849157	SRR8861852-53_trimmed.fq.sort.sort.q10.rmdup.narrowPeak_peak_2643	25	.	1.67757	4.4022	2.51271	24
chr1	138856335	138857091	SRR8861852-53_trimmed.fq.sort.sort.q10.rmdup.narrowPeak_peak_2644	736	.	10.8743	76.5461	73.6314	390
chr1	138876277	138877128	SRR8861852-53_trimmed.fq.sort.sort.q10.rmdup.narrowPeak_peak_2645	257	.	5.93142	28.2218	25.7617	409
chr1	138963242	138963714	SRR8861852-53_trimmed.fq.sort.sort.q10.rmdup.narrowPeak_peak_2646	248	.	5.62523	27.3224	24.8733	312
chr1	138964061	138964531	SRR8861852-53_trimmed.fq.sort.sort.q10.rmdup.narrowPeak_peak_2647	459	.	7.91655	48.6103	45.9449	186
chr1	139092316	139092553	SRR8861852-53_trimmed.fq.sort.sort.q10.rmdup.narrowPeak_peak_2648	69	.	3.26228	9.09065	6.97096	90
chr1	139346962	139347197	SRR8861852-53_trimmed.fq.sort.sort.q10.rmdup.narrowPeak_peak_2649	75	.	3.36114	9.6667	7.52898	109
chr1	139421663	139422240	SRR8861852-53_trimmed.fq.sort.sort.q10.rmdup.narrowPeak_peak_2650	1467	.	8.79936	150.483	146.773	367
chr1	139422311	139423044	SRR8861852-53_trimmed.fq.sort.sort.q10.rmdup.narrowPeak_peak_2651	1492	.	8.86878	152.991	149.246	271
chr1	139454042	139455456	SRR8861852-53_trimmed.fq.sort.sort.q10.rmdup.narrowPeak_peak_2652	1651	.	9.9705	169.095	165.123	434
chr1	140245419	140246107	SRR8861852-53_trimmed.fq.sort.sort.q10.rmdup.narrowPeak_peak_2653	86	.	3.55885	10.8554	8.6839	133
chr1	142695051	142695265	SRR8861852-53_trimmed.fq.sort.sort.q10.rmdup.narrowPeak_peak_2654	34	.	2.57028	5.43486	3.47073	132
chr1	143503254	143503984	SRR8861852-53_trimmed.fq.sort.sort.q10.rmdup.narrowPeak_peak_2655	92	.	3.65771	11.4675	9.27989	318
chr1	143640417	143641507	SRR8861852-53_trimmed.fq.sort.sort.q10.rmdup.narrowPeak_peak_2656	202	.	5.07193	22.6708	20.2807	495
chr1	143701982	143702918	SRR8861852-53_trimmed.fq.sort.sort.q10.rmdup.narrowPeak_peak_2657	1627	.	12.6275	166.675	162.739	489
chr1	143710128	143710473	SRR8861852-53_trimmed.fq.sort.sort.q10.rmdup.narrowPeak_peak_2658	64	.	3.16343	8.52725	6.42641	135
chr1	143739559	143740391	SRR8861852-53_trimmed.fq.sort.sort.q10.rmdup.narrowPeak_peak_2659	647	.	9.02216	67.6348	64.7996	399
chr1	143776539	143777043	SRR8861852-53_trimmed.fq.sort.sort.q10.rmdup.narrowPeak_peak_2660	520	.	5.84269	54.7747	52.0539	282
chr1	143777158	143778104	SRR8861852-53_trimmed.fq.sort.sort.q10.rmdup.narrowPeak_peak_2661	1000	.	8.38123	103.2	100.035	366
chr1	143819776	143819990	SRR8861852-53_trimmed.fq.sort.sort.q10.rmdup.narrowPeak_peak_2662	48	.	2.86685	6.91681	4.87875	48
chr1	143820425	143820717	SRR8861852-53_trimmed.fq.sort.sort.q10.rmdup.narrowPeak_peak_2663	58	.	3.06457	7.97688	5.89593	203
chr1	143852896	143853117	SRR8861852-53_trimmed.fq.sort.sort.q10.rmdup.narrowPeak_peak_2664	53	.	2.96571	7.43993	5.37986	148
chr1	143982974	143983474	SRR8861852-53_trimmed.fq.sort.sort.q10.rmdup.narrowPeak_peak_2665	75	.	3.36114	9.6667	7.52898	207
chr1	144003329	144004991	SRR8861852-53_trimmed.fq.sort.sort.q10.rmdup.narrowPeak_peak_2666	764	.	7.23049	79.3804	76.4402	609
chr1	144034123	144034384	SRR8861852-53_trimmed.fq.sort.sort.q10.rmdup.narrowPeak_peak_2667	34	.	2.57028	5.43486	3.47073	134
chr1	144151577	144151908	SRR8861852-53_trimmed.fq.sort.sort.q10.rmdup.narrowPeak_peak_2668	42	.	2.71607	6.23258	4.22994	178
chr1	144152116	144153330	SRR8861852-53_trimmed.fq.sort.sort.q10.rmdup.narrowPeak_peak_2669	151	.	4.54742	17.4562	15.1452	951
chr1	144306695	144307129	SRR8861852-53_trimmed.fq.sort.sort.q10.rmdup.narrowPeak_peak_2670	39	.	2.66914	5.9138	3.92346	158
chr1	149960673	149961528	SRR8861852-53_trimmed.fq.sort.sort.q10.rmdup.narrowPeak_peak_2671	1475	.	13.6031	151.263	147.542	448
chr1	150099674	150100169	SRR8861852-53_trimmed.fq.sort.sort.q10.rmdup.narrowPeak_peak_2672	75	.	3.36114	9.6667	7.52898	225
chr1	150164600	150165963	SRR8861852-53_trimmed.fq.sort.sort.q10.rmdup.narrowPeak_peak_2673	517	.	6.96642	54.4494	51.7316	279
chr1	150392265	150394187	SRR8861852-53_trimmed.fq.sort.sort.q10.rmdup.narrowPeak_peak_2674	1616	.	7.56533	165.606	161.686	704
chr1	150476492	150476730	SRR8861852-53_trimmed.fq.sort.sort.q10.rmdup.narrowPeak_peak_2675	81	.	3.42108	10.3426	8.1855	140
chr1	150480590	150481278	SRR8861852-53_trimmed.fq.sort.sort.q10.rmdup.narrowPeak_peak_2676	64	.	3.1565	8.50271	6.40594	629
chr1	150535014	150535978	SRR8861852-53_trimmed.fq.sort.sort.q10.rmdup.narrowPeak_peak_2677	360	.	3.90202	38.5771	36.0064	772
chr1	150536194	150536887	SRR8861852-53_trimmed.fq.sort.sort.q10.rmdup.narrowPeak_peak_2678	483	.	4.4594	51.0235	48.3363	175
chr1	150538050	150538273	SRR8861852-53_trimmed.fq.sort.sort.q10.rmdup.narrowPeak_peak_2679	81	.	2.24475	10.2682	8.11303	122
chr1	150544911	150546371	SRR8861852-53_trimmed.fq.sort.sort.q10.rmdup.narrowPeak_peak_2680	266	.	4.17416	29.1084	26.6381	786
chr1	150569768	150570057	SRR8861852-53_trimmed.fq.sort.sort.q10.rmdup.narrowPeak_peak_2681	72	.	2.7462	9.3304	7.20431	150
chr1	150571101	150571733	SRR8861852-53_trimmed.fq.sort.sort.q10.rmdup.narrowPeak_peak_2682	212	.	4.29421	23.6882	21.2845	244
chr1	150592948	150593447	SRR8861852-53_trimmed.fq.sort.sort.q10.rmdup.narrowPeak_peak_2683	94	.	3.39125	11.594	9.40365	170
chr1	150593828	150594186	SRR8861852-53_trimmed.fq.sort.sort.q10.rmdup.narrowPeak_peak_2684	67	.	3.0031	8.91034	6.79865	181
chr1	150609849	150610554	SRR8861852-53_trimmed.fq.sort.sort.q10.rmdup.narrowPeak_peak_2685	161	.	4.28685	18.522	16.1936	458
chr1	150610762	150611157	SRR8861852-53_trimmed.fq.sort.sort.q10.rmdup.narrowPeak_peak_2686	40	.	2.53371	6.0423	4.04705	193
chr1	150627050	150627301	SRR8861852-53_trimmed.fq.sort.sort.q10.rmdup.narrowPeak_peak_2687	53	.	2.96571	7.43993	5.37986	115
chr1	150644818	150645189	SRR8861852-53_trimmed.fq.sort.sort.q10.rmdup.narrowPeak_peak_2688	98	.	3.75657	12.0909	9.88785	207
chr1	150679948	150680241	SRR8861852-53_trimmed.fq.sort.sort.q10.rmdup.narrowPeak_peak_2689	91	.	3.18255	11.3034	9.12147	116
chr1	150680658	150681444	SRR8861852-53_trimmed.fq.sort.sort.q10.rmdup.narrowPeak_peak_2690	67	.	2.85923	8.84559	6.73578	213
chr1	150681893	150682186	SRR8861852-53_trimmed.fq.sort.sort.q10.rmdup.narrowPeak_peak_2691	44	.	2.464	6.46652	4.44944	62
chr1	150742802	150743342	SRR8861852-53_trimmed.fq.sort.sort.q10.rmdup.narrowPeak_peak_2692	102	.	3.29983	12.5104	10.2985	251
chr1	150743584	150744043	SRR8861852-53_trimmed.fq.sort.sort.q10.rmdup.narrowPeak_peak_2693	94	.	3.08285	11.6224	9.43138	154
chr1	150748419	150748773	SRR8861852-53_trimmed.fq.sort.sort.q10.rmdup.narrowPeak_peak_2694	100	.	3.44558	12.2915	10.0843	155
chr1	150769538	150769984	SRR8861852-53_trimmed.fq.sort.sort.q10.rmdup.narrowPeak_peak_2695	112	.	3.92014	13.5131	11.278	264
chr1	150771112	150771407	SRR8861852-53_trimmed.fq.sort.sort.q10.rmdup.narrowPeak_peak_2696	53	.	2.91627	7.45168	5.39114	121
chr1	150777897	150778342	SRR8861852-53_trimmed.fq.sort.sort.q10.rmdup.narrowPeak_peak_2697	58	.	3.06457	7.97688	5.89593	295
chr1	150805447	150805686	SRR8861852-53_trimmed.fq.sort.sort.q10.rmdup.narrowPeak_peak_2698	58	.	3.06457	7.97688	5.89593	154
chr1	150815628	150816205	SRR8861852-53_trimmed.fq.sort.sort.q10.rmdup.narrowPeak_peak_2699	89	.	3.10299	11.1249	8.94719	276
chr1	150816506	150817000	SRR8861852-53_trimmed.fq.sort.sort.q10.rmdup.narrowPeak_peak_2700	274	.	5.08123	29.8873	27.4079	213
chr1	150873297	150873525	SRR8861852-53_trimmed.fq.sort.sort.q10.rmdup.narrowPeak_peak_2701	48	.	2.86685	6.91681	4.87875	126
chr1	150878062	150878522	SRR8861852-53_trimmed.fq.sort.sort.q10.rmdup.narrowPeak_peak_2702	75	.	3.36114	9.6667	7.52898	211
chr1	150933633	150933885	SRR8861852-53_trimmed.fq.sort.sort.q10.rmdup.narrowPeak_peak_2703	64	.	3.16343	8.52725	6.42641	140
chr1	150976491	150976860	SRR8861852-53_trimmed.fq.sort.sort.q10.rmdup.narrowPeak_peak_2704	75	.	3.36114	9.6667	7.52898	200
chr1	150991698	150993830	SRR8861852-53_trimmed.fq.sort.sort.q10.rmdup.narrowPeak_peak_2705	1026	.	6.4561	105.797	102.606	1559
chr1	151001382	151001799	SRR8861852-53_trimmed.fq.sort.sort.q10.rmdup.narrowPeak_peak_2706	69	.	3.26228	9.09065	6.97096	207
chr1	151012857	151013082	SRR8861852-53_trimmed.fq.sort.sort.q10.rmdup.narrowPeak_peak_2707	34	.	2.57028	5.43486	3.47073	131
chr1	151062072	151063012	SRR8861852-53_trimmed.fq.sort.sort.q10.rmdup.narrowPeak_peak_2708	399	.	5.5981	42.5204	39.9112	193
chr1	151066475	151066731	SRR8861852-53_trimmed.fq.sort.sort.q10.rmdup.narrowPeak_peak_2709	36	.	2.22874	5.65548	3.68225	148
chr1	151080551	151081081	SRR8861852-53_trimmed.fq.sort.sort.q10.rmdup.narrowPeak_peak_2710	124	.	4.152	14.6927	12.4328	195
chr1	151095515	151096031	SRR8861852-53_trimmed.fq.sort.sort.q10.rmdup.narrowPeak_peak_2711	144	.	3.66884	16.7877	14.4883	388
chr1	151096244	151096525	SRR8861852-53_trimmed.fq.sort.sort.q10.rmdup.narrowPeak_peak_2712	150	.	3.67593	17.3301	15.0219	137
chr1	151103013	151103443	SRR8861852-53_trimmed.fq.sort.sort.q10.rmdup.narrowPeak_peak_2713	48	.	2.8222	6.93815	4.89933	148
chr1	151113037	151113277	SRR8861852-53_trimmed.fq.sort.sort.q10.rmdup.narrowPeak_peak_2714	53	.	2.96571	7.43993	5.37986	145
chr1	151118356	151119227	SRR8861852-53_trimmed.fq.sort.sort.q10.rmdup.narrowPeak_peak_2715	130	.	4.25085	15.369	13.0958	556
chr1	151141148	151141706	SRR8861852-53_trimmed.fq.sort.sort.q10.rmdup.narrowPeak_peak_2716	260	.	5.9049	28.5231	26.0596	278
chr1	151177384	151178358	SRR8861852-53_trimmed.fq.sort.sort.q10.rmdup.narrowPeak_peak_2717	405	.	7.61199	43.1634	40.548	635
chr1	151236213	151236834	SRR8861852-53_trimmed.fq.sort.sort.q10.rmdup.narrowPeak_peak_2718	81	.	3.46	10.2551	8.10017	134
chr1	151250788	151251570	SRR8861852-53_trimmed.fq.sort.sort.q10.rmdup.narrowPeak_peak_2719	86	.	3.55885	10.8554	8.6839	348
chr1	151289454	151289697	SRR8861852-53_trimmed.fq.sort.sort.q10.rmdup.narrowPeak_peak_2720	26	.	2.37257	4.5247	2.61861	34
chr1	151344001	151344338	SRR8861852-53_trimmed.fq.sort.sort.q10.rmdup.narrowPeak_peak_2721	334	.	3.63831	35.952	33.4078	158
chr1	151344496	151345854	SRR8861852-53_trimmed.fq.sort.sort.q10.rmdup.narrowPeak_peak_2722	1585	.	7.98773	162.459	158.584	311
chr1	151409833	151410534	SRR8861852-53_trimmed.fq.sort.sort.q10.rmdup.narrowPeak_peak_2723	110	.	3.93732	13.3062	11.0765	368
chr1	151427852	151429559	SRR8861852-53_trimmed.fq.sort.sort.q10.rmdup.narrowPeak_peak_2724	1674	.	7.96349	171.493	167.486	1022
chr1	151499753	151500922	SRR8861852-53_trimmed.fq.sort.sort.q10.rmdup.narrowPeak_peak_2725	1339	.	7.6394	137.46	133.919	608
chr1	151501031	151501480	SRR8861852-53_trimmed.fq.sort.sort.q10.rmdup.narrowPeak_peak_2726	1011	.	6.51132	104.307	101.131	218
chr1	151526958	151527203	SRR8861852-53_trimmed.fq.sort.sort.q10.rmdup.narrowPeak_peak_2727	69	.	3.26228	9.09065	6.97096	75
chr1	151571485	151571701	SRR8861852-53_trimmed.fq.sort.sort.q10.rmdup.narrowPeak_peak_2728	48	.	2.86685	6.91681	4.87875	86
chr1	151580155	151580618	SRR8861852-53_trimmed.fq.sort.sort.q10.rmdup.narrowPeak_peak_2729	48	.	2.86685	6.91681	4.87875	363
chr1	151684235	151684492	SRR8861852-53_trimmed.fq.sort.sort.q10.rmdup.narrowPeak_peak_2730	71	.	2.38671	9.2244	7.10109	108
chr1	151684704	151686944	SRR8861852-53_trimmed.fq.sort.sort.q10.rmdup.narrowPeak_peak_2731	251	.	3.78442	27.5807	25.1284	324
chr1	151692999	151693533	SRR8861852-53_trimmed.fq.sort.sort.q10.rmdup.narrowPeak_peak_2732	99	.	3.51894	12.1395	9.93544	390
chr1	151700119	151700392	SRR8861852-53_trimmed.fq.sort.sort.q10.rmdup.narrowPeak_peak_2733	26	.	2.37257	4.5247	2.61861	150
chr1	151709178	151709938	SRR8861852-53_trimmed.fq.sort.sort.q10.rmdup.narrowPeak_peak_2734	111	.	3.94563	13.3378	11.1075	593
chr1	151754593	151755995	SRR8861852-53_trimmed.fq.sort.sort.q10.rmdup.narrowPeak_peak_2735	829	.	6.30963	85.9466	82.946	900
chr1	151863319	151864090	SRR8861852-53_trimmed.fq.sort.sort.q10.rmdup.narrowPeak_peak_2736	117	.	4.05314	14.0266	11.7803	388
chr1	151872712	151873243	SRR8861852-53_trimmed.fq.sort.sort.q10.rmdup.narrowPeak_peak_2737	53	.	2.96571	7.43993	5.37986	347
chr1	151878719	151879485	SRR8861852-53_trimmed.fq.sort.sort.q10.rmdup.narrowPeak_peak_2738	130	.	3.37567	15.3625	13.0904	314
chr1	151883586	151884023	SRR8861852-53_trimmed.fq.sort.sort.q10.rmdup.narrowPeak_peak_2739	144	.	3.24465	16.7205	14.423	234
chr1	151889665	151890795	SRR8861852-53_trimmed.fq.sort.sort.q10.rmdup.narrowPeak_peak_2740	822	.	6.20992	85.2315	82.2375	462
chr1	151890995	151891212	SRR8861852-53_trimmed.fq.sort.sort.q10.rmdup.narrowPeak_peak_2741	36	.	1.9166	5.66484	3.69127	88
chr1	151891468	151891913	SRR8861852-53_trimmed.fq.sort.sort.q10.rmdup.narrowPeak_peak_2742	86	.	2.40639	10.7935	8.62554	195
chr1	151906711	151907114	SRR8861852-53_trimmed.fq.sort.sort.q10.rmdup.narrowPeak_peak_2743	46	.	2.76106	6.72111	4.69498	136
chr1	151907402	151907693	SRR8861852-53_trimmed.fq.sort.sort.q10.rmdup.narrowPeak_peak_2744	102	.	3.66516	12.4998	10.2881	113
chr1	151947442	151948402	SRR8861852-53_trimmed.fq.sort.sort.q10.rmdup.narrowPeak_peak_2745	178	.	4.25642	20.1754	17.8213	347
chr1	151977822	151978097	SRR8861852-53_trimmed.fq.sort.sort.q10.rmdup.narrowPeak_peak_2746	40	.	2.61242	6.032	4.03707	116
chr1	151996223	151996482	SRR8861852-53_trimmed.fq.sort.sort.q10.rmdup.narrowPeak_peak_2747	62	.	2.94831	8.31177	6.22084	110
chr1	152019407	152019652	SRR8861852-53_trimmed.fq.sort.sort.q10.rmdup.narrowPeak_peak_2748	43	.	2.768	6.40795	4.39301	73
chr1	152082088	152082318	SRR8861852-53_trimmed.fq.sort.sort.q10.rmdup.narrowPeak_peak_2749	39	.	2.5974	5.97875	3.98585	149
chr1	152084605	152085162	SRR8861852-53_trimmed.fq.sort.sort.q10.rmdup.narrowPeak_peak_2750	127	.	3.27261	14.9702	12.7051	374
chr1	152089649	152091252	SRR8861852-53_trimmed.fq.sort.sort.q10.rmdup.narrowPeak_peak_2751	988	.	7.03807	101.99	98.8371	272
chr1	152122217	152122564	SRR8861852-53_trimmed.fq.sort.sort.q10.rmdup.narrowPeak_peak_2752	43	.	2.768	6.40795	4.39301	174
chr1	152165417	152166090	SRR8861852-53_trimmed.fq.sort.sort.q10.rmdup.narrowPeak_peak_2753	105	.	3.85543	12.7254	10.5076	211
chr1	152202932	152203222	SRR8861852-53_trimmed.fq.sort.sort.q10.rmdup.narrowPeak_peak_2754	105	.	3.85543	12.7254	10.5076	104
chr1	152203398	152204104	SRR8861852-53_trimmed.fq.sort.sort.q10.rmdup.narrowPeak_peak_2755	81	.	3.46	10.2551	8.10017	311
chr1	152223398	152223745	SRR8861852-53_trimmed.fq.sort.sort.q10.rmdup.narrowPeak_peak_2756	39	.	2.54087	5.92336	3.93265	196
chr1	152224207	152224428	SRR8861852-53_trimmed.fq.sort.sort.q10.rmdup.narrowPeak_peak_2757	32	.	2.41972	5.20683	3.26029	46
chr1	152292072	152292293	SRR8861852-53_trimmed.fq.sort.sort.q10.rmdup.narrowPeak_peak_2758	22	.	2.27371	4.09461	2.22077	81
chr1	152368493	152369154	SRR8861852-53_trimmed.fq.sort.sort.q10.rmdup.narrowPeak_peak_2759	151	.	4.54742	17.4562	15.1452	481
chr1	152385893	152386699	SRR8861852-53_trimmed.fq.sort.sort.q10.rmdup.narrowPeak_peak_2760	586	.	9.40992	61.4168	58.6366	544
chr1	152399803	152400698	SRR8861852-53_trimmed.fq.sort.sort.q10.rmdup.narrowPeak_peak_2761	296	.	5.71483	32.1116	29.6078	557
chr1	152400775	152401454	SRR8861852-53_trimmed.fq.sort.sort.q10.rmdup.narrowPeak_peak_2762	126	.	3.80989	14.9229	12.6587	335
chr1	152406988	152407909	SRR8861852-53_trimmed.fq.sort.sort.q10.rmdup.narrowPeak_peak_2763	194	.	5.14057	21.875	19.4959	596
chr1	152417602	152418037	SRR8861852-53_trimmed.fq.sort.sort.q10.rmdup.narrowPeak_peak_2764	30	.	2.47143	4.97164	3.03557	152
chr1	152455781	152456135	SRR8861852-53_trimmed.fq.sort.sort.q10.rmdup.narrowPeak_peak_2765	33	.	2.43322	5.25445	3.30582	146
chr1	152461832	152462686	SRR8861852-53_trimmed.fq.sort.sort.q10.rmdup.narrowPeak_peak_2766	75	.	3.36114	9.6667	7.52898	637
chr1	152496533	152496805	SRR8861852-53_trimmed.fq.sort.sort.q10.rmdup.narrowPeak_peak_2767	57	.	2.86407	7.79881	5.72724	106
chr1	152497108	152498119	SRR8861852-53_trimmed.fq.sort.sort.q10.rmdup.narrowPeak_peak_2768	160	.	4.3911	18.3811	16.0549	606
chr1	152514234	152514601	SRR8861852-53_trimmed.fq.sort.sort.q10.rmdup.narrowPeak_peak_2769	57	.	2.81631	7.78529	5.71419	131
chr1	152548758	152549158	SRR8861852-53_trimmed.fq.sort.sort.q10.rmdup.narrowPeak_peak_2770	75	.	2.95696	9.6552	7.52039	145
chr1	152549883	152550103	SRR8861852-53_trimmed.fq.sort.sort.q10.rmdup.narrowPeak_peak_2771	46	.	2.45016	6.67882	4.65428	95
chr1	152555816	152556897	SRR8861852-53_trimmed.fq.sort.sort.q10.rmdup.narrowPeak_peak_2772	276	.	4.38826	30.1098	27.628	417
chr1	152572839	152573062	SRR8861852-53_trimmed.fq.sort.sort.q10.rmdup.narrowPeak_peak_2773	40	.	2.5641	6.00872	4.01467	112
chr1	152617097	152617653	SRR8861852-53_trimmed.fq.sort.sort.q10.rmdup.narrowPeak_peak_2774	31	.	2.31435	5.0773	3.13647	351
chr1	152623761	152625473	SRR8861852-53_trimmed.fq.sort.sort.q10.rmdup.narrowPeak_peak_2775	1099	.	8.41411	113.262	109.995	1091
chr1	152635234	152635542	SRR8861852-53_trimmed.fq.sort.sort.q10.rmdup.narrowPeak_peak_2776	31	.	2.46077	5.07554	3.13477	167
chr1	152640060	152641198	SRR8861852-53_trimmed.fq.sort.sort.q10.rmdup.narrowPeak_peak_2777	521	.	7.11954	54.9089	52.187	537
chr1	152677506	152677799	SRR8861852-53_trimmed.fq.sort.sort.q10.rmdup.narrowPeak_peak_2778	48	.	2.86685	6.91681	4.87875	116
chr1	152687057	152688039	SRR8861852-53_trimmed.fq.sort.sort.q10.rmdup.narrowPeak_peak_2779	560	.	6.17798	58.7614	56.0049	290
chr1	152710815	152711211	SRR8861852-53_trimmed.fq.sort.sort.q10.rmdup.narrowPeak_peak_2780	67	.	2.95591	8.90283	6.79138	198
chr1	152711661	152711890	SRR8861852-53_trimmed.fq.sort.sort.q10.rmdup.narrowPeak_peak_2781	39	.	2.46052	5.90145	3.91812	158
chr1	152718168	152718497	SRR8861852-53_trimmed.fq.sort.sort.q10.rmdup.narrowPeak_peak_2782	106	.	3.76603	12.9053	10.6837	196
chr1	152727765	152727995	SRR8861852-53_trimmed.fq.sort.sort.q10.rmdup.narrowPeak_peak_2783	34	.	2.57028	5.43486	3.47073	160
chr1	152743065	152743530	SRR8861852-53_trimmed.fq.sort.sort.q10.rmdup.narrowPeak_peak_2784	58	.	3.06457	7.97688	5.89593	313
chr1	152766043	152766257	SRR8861852-53_trimmed.fq.sort.sort.q10.rmdup.narrowPeak_peak_2785	64	.	2.5114	8.52123	6.4239	121
chr1	152766555	152767402	SRR8861852-53_trimmed.fq.sort.sort.q10.rmdup.narrowPeak_peak_2786	1231	.	10.0489	126.536	123.124	307
chr1	152792525	152793467	SRR8861852-53_trimmed.fq.sort.sort.q10.rmdup.narrowPeak_peak_2787	135	.	3.73703	15.8755	13.5933	801
chr1	152798543	152798757	SRR8861852-53_trimmed.fq.sort.sort.q10.rmdup.narrowPeak_peak_2788	39	.	2.59243	5.9611	3.96888	63
chr1	152800085	152800538	SRR8861852-53_trimmed.fq.sort.sort.q10.rmdup.narrowPeak_peak_2789	58	.	3.06457	7.97688	5.89593	151
chr1	152807800	152808461	SRR8861852-53_trimmed.fq.sort.sort.q10.rmdup.narrowPeak_peak_2790	69	.	3.26228	9.09065	6.97096	205
chr1	152809653	152809925	SRR8861852-53_trimmed.fq.sort.sort.q10.rmdup.narrowPeak_peak_2791	43	.	2.768	6.40795	4.39301	58
chr1	152845155	152845471	SRR8861852-53_trimmed.fq.sort.sort.q10.rmdup.narrowPeak_peak_2792	69	.	3.26228	9.09065	6.97096	102
chr1	152901594	152902665	SRR8861852-53_trimmed.fq.sort.sort.q10.rmdup.narrowPeak_peak_2793	1257	.	6.19605	129.222	125.78	888
chr1	152902813	152903243	SRR8861852-53_trimmed.fq.sort.sort.q10.rmdup.narrowPeak_peak_2794	1284	.	6.27653	131.938	128.464	180
chr1	152903391	152903971	SRR8861852-53_trimmed.fq.sort.sort.q10.rmdup.narrowPeak_peak_2795	623	.	4.34298	65.1331	62.3202	253
chr1	152934314	152934584	SRR8861852-53_trimmed.fq.sort.sort.q10.rmdup.narrowPeak_peak_2796	39	.	2.66914	5.9138	3.92346	98
chr1	153014469	153015159	SRR8861852-53_trimmed.fq.sort.sort.q10.rmdup.narrowPeak_peak_2797	69	.	3.26228	9.09065	6.97096	452
chr1	153035197	153036133	SRR8861852-53_trimmed.fq.sort.sort.q10.rmdup.narrowPeak_peak_2798	122	.	4.03703	14.5285	12.2727	251
chr1	153048477	153048717	SRR8861852-53_trimmed.fq.sort.sort.q10.rmdup.narrowPeak_peak_2799	43	.	2.768	6.40795	4.39301	147
chr1	153054500	153054809	SRR8861852-53_trimmed.fq.sort.sort.q10.rmdup.narrowPeak_peak_2800	165	.	4.74514	18.8941	16.5594	170
chr1	153065500	153065771	SRR8861852-53_trimmed.fq.sort.sort.q10.rmdup.narrowPeak_peak_2801	69	.	3.26228	9.09065	6.97096	130
chr1	153091575	153091938	SRR8861852-53_trimmed.fq.sort.sort.q10.rmdup.narrowPeak_peak_2802	48	.	2.86685	6.91681	4.87875	273
chr1	153134304	153135055	SRR8861852-53_trimmed.fq.sort.sort.q10.rmdup.narrowPeak_peak_2803	237	.	5.28947	26.1978	23.7623	378
chr1	153172358	153173110	SRR8861852-53_trimmed.fq.sort.sort.q10.rmdup.narrowPeak_peak_2804	53	.	2.96571	7.43993	5.37986	250
chr1	153191809	153192676	SRR8861852-53_trimmed.fq.sort.sort.q10.rmdup.narrowPeak_peak_2805	202	.	5.23942	22.6411	20.2514	526
chr1	153241859	153242077	SRR8861852-53_trimmed.fq.sort.sort.q10.rmdup.narrowPeak_peak_2806	36	.	2.43164	5.65318	3.68001	103
chr1	153264660	153266013	SRR8861852-53_trimmed.fq.sort.sort.q10.rmdup.narrowPeak_peak_2807	187	.	4.50415	21.0991	18.7316	470
chr1	153308417	153309176	SRR8861852-53_trimmed.fq.sort.sort.q10.rmdup.narrowPeak_peak_2808	83	.	3.46334	10.501	8.34012	321
chr1	153309352	153309571	SRR8861852-53_trimmed.fq.sort.sort.q10.rmdup.narrowPeak_peak_2809	25	.	2.34756	4.44621	2.55436	127
chr1	153317443	153317754	SRR8861852-53_trimmed.fq.sort.sort.q10.rmdup.narrowPeak_peak_2810	34	.	2.57028	5.43486	3.47073	127
chr1	153317856	153318217	SRR8861852-53_trimmed.fq.sort.sort.q10.rmdup.narrowPeak_peak_2811	43	.	2.768	6.40795	4.39301	184
chr1	153331905	153333057	SRR8861852-53_trimmed.fq.sort.sort.q10.rmdup.narrowPeak_peak_2812	768	.	6.89614	79.7666	76.823	775
chr1	153333203	153333697	SRR8861852-53_trimmed.fq.sort.sort.q10.rmdup.narrowPeak_peak_2813	452	.	5.29642	47.874	45.2153	213
chr1	153353728	153354346	SRR8861852-53_trimmed.fq.sort.sort.q10.rmdup.narrowPeak_peak_2814	70	.	3.21793	9.14299	7.02191	282
chr1	153355286	153355626	SRR8861852-53_trimmed.fq.sort.sort.q10.rmdup.narrowPeak_peak_2815	33	.	2.54319	5.34644	3.39367	265
chr1	153486611	153488155	SRR8861852-53_trimmed.fq.sort.sort.q10.rmdup.narrowPeak_peak_2816	1730	.	8.15305	177.097	173.007	610
chr1	153531736	153532945	SRR8861852-53_trimmed.fq.sort.sort.q10.rmdup.narrowPeak_peak_2817	997	.	8.40976	102.908	99.7451	883
chr1	153542843	153543057	SRR8861852-53_trimmed.fq.sort.sort.q10.rmdup.narrowPeak_peak_2818	39	.	2.66914	5.9138	3.92346	63
chr1	153549476	153549739	SRR8861852-53_trimmed.fq.sort.sort.q10.rmdup.narrowPeak_peak_2819	81	.	3.46	10.2551	8.10017	117
chr1	153565214	153565451	SRR8861852-53_trimmed.fq.sort.sort.q10.rmdup.narrowPeak_peak_2820	58	.	3.06457	7.97688	5.89593	166
chr1	153641194	153642811	SRR8861852-53_trimmed.fq.sort.sort.q10.rmdup.narrowPeak_peak_2821	607	.	6.44551	63.546	60.7471	1011
chr1	153653110	153653692	SRR8861852-53_trimmed.fq.sort.sort.q10.rmdup.narrowPeak_peak_2822	105	.	3.85543	12.7254	10.5076	342
chr1	153665177	153665695	SRR8861852-53_trimmed.fq.sort.sort.q10.rmdup.narrowPeak_peak_2823	81	.	3.46	10.2551	8.10017	323
chr1	153683012	153683389	SRR8861852-53_trimmed.fq.sort.sort.q10.rmdup.narrowPeak_peak_2824	87	.	3.32751	10.8745	8.70259	281
chr1	153701896	153702340	SRR8861852-53_trimmed.fq.sort.sort.q10.rmdup.narrowPeak_peak_2825	178	.	3.17607	20.1697	17.8157	253
chr1	153702971	153703510	SRR8861852-53_trimmed.fq.sort.sort.q10.rmdup.narrowPeak_peak_2826	112	.	2.7079	13.4958	11.2611	333
chr1	153732945	153733329	SRR8861852-53_trimmed.fq.sort.sort.q10.rmdup.narrowPeak_peak_2827	52	.	2.83889	7.34879	5.29616	138
chr1	153740396	153741130	SRR8861852-53_trimmed.fq.sort.sort.q10.rmdup.narrowPeak_peak_2828	181	.	3.9503	20.4989	18.1397	320
chr1	153741971	153742301	SRR8861852-53_trimmed.fq.sort.sort.q10.rmdup.narrowPeak_peak_2829	106	.	3.16007	12.8441	10.6239	167
chr1	153749013	153750058	SRR8861852-53_trimmed.fq.sort.sort.q10.rmdup.narrowPeak_peak_2830	1378	.	9.62549	141.453	137.862	564
chr1	153899122	153901185	SRR8861852-53_trimmed.fq.sort.sort.q10.rmdup.narrowPeak_peak_2831	1189	.	5.77329	122.346	118.981	484
chr1	153961971	153962310	SRR8861852-53_trimmed.fq.sort.sort.q10.rmdup.narrowPeak_peak_2832	66	.	3.05288	8.72137	6.61501	154
chr1	153963775	153964364	SRR8861852-53_trimmed.fq.sort.sort.q10.rmdup.narrowPeak_peak_2833	110	.	3.73673	13.3026	11.073	409
chr1	153964709	153964935	SRR8861852-53_trimmed.fq.sort.sort.q10.rmdup.narrowPeak_peak_2834	33	.	2.42106	5.34531	3.39269	84
chr1	153977826	153978452	SRR8861852-53_trimmed.fq.sort.sort.q10.rmdup.narrowPeak_peak_2835	53	.	2.96571	7.43993	5.37986	270
chr1	154008617	154008847	SRR8861852-53_trimmed.fq.sort.sort.q10.rmdup.narrowPeak_peak_2836	26	.	2.37257	4.5247	2.61861	121
chr1	154112806	154113332	SRR8861852-53_trimmed.fq.sort.sort.q10.rmdup.narrowPeak_peak_2837	83	.	3.24097	10.5106	8.34953	367
chr1	154113552	154113910	SRR8861852-53_trimmed.fq.sort.sort.q10.rmdup.narrowPeak_peak_2838	38	.	2.44443	5.83819	3.85761	167
chr1	154117324	154118069	SRR8861852-53_trimmed.fq.sort.sort.q10.rmdup.narrowPeak_peak_2839	72	.	3.02866	9.40294	7.27487	329
chr1	154156444	154156928	SRR8861852-53_trimmed.fq.sort.sort.q10.rmdup.narrowPeak_peak_2840	111	.	3.95428	13.3707	11.1384	226
chr1	154174594	154175825	SRR8861852-53_trimmed.fq.sort.sort.q10.rmdup.narrowPeak_peak_2841	86	.	3.55885	10.8554	8.6839	655
chr1	154182777	154183814	SRR8861852-53_trimmed.fq.sort.sort.q10.rmdup.narrowPeak_peak_2842	99	.	3.70617	12.1561	9.95176	665
chr1	154188809	154190412	SRR8861852-53_trimmed.fq.sort.sort.q10.rmdup.narrowPeak_peak_2843	147	.	4.04493	17.1021	14.7976	1216
chr1	154196619	154196985	SRR8861852-53_trimmed.fq.sort.sort.q10.rmdup.narrowPeak_peak_2844	107	.	3.48538	12.9394	10.7172	180
chr1	154201027	154202005	SRR8861852-53_trimmed.fq.sort.sort.q10.rmdup.narrowPeak_peak_2845	151	.	4.06854	17.4974	15.1857	402
chr1	154491398	154491698	SRR8861852-53_trimmed.fq.sort.sort.q10.rmdup.narrowPeak_peak_2846	92	.	3.65771	11.4675	9.27989	109
chr1	154672639	154673259	SRR8861852-53_trimmed.fq.sort.sort.q10.rmdup.narrowPeak_peak_2847	81	.	3.46	10.2551	8.10017	293
chr1	154703650	154704024	SRR8861852-53_trimmed.fq.sort.sort.q10.rmdup.narrowPeak_peak_2848	35	.	2.17285	5.4998	3.53288	92
chr1	154704469	154705704	SRR8861852-53_trimmed.fq.sort.sort.q10.rmdup.narrowPeak_peak_2849	88	.	2.87315	11.0511	8.87506	732
chr1	154726012	154726340	SRR8861852-53_trimmed.fq.sort.sort.q10.rmdup.narrowPeak_peak_2850	34	.	2.57028	5.43486	3.47073	192
chr1	154779544	154779884	SRR8861852-53_trimmed.fq.sort.sort.q10.rmdup.narrowPeak_peak_2851	39	.	2.66914	5.9138	3.92346	73
chr1	154791574	154791819	SRR8861852-53_trimmed.fq.sort.sort.q10.rmdup.narrowPeak_peak_2852	58	.	3.06457	7.97688	5.89593	143
chr1	154791942	154792667	SRR8861852-53_trimmed.fq.sort.sort.q10.rmdup.narrowPeak_peak_2853	86	.	3.55885	10.8554	8.6839	122
chr1	154995809	154996078	SRR8861852-53_trimmed.fq.sort.sort.q10.rmdup.narrowPeak_peak_2854	43	.	2.768	6.40795	4.39301	197
chr1	155013356	155013985	SRR8861852-53_trimmed.fq.sort.sort.q10.rmdup.narrowPeak_peak_2855	39	.	2.66914	5.9138	3.92346	548
chr1	155030918	155031473	SRR8861852-53_trimmed.fq.sort.sort.q10.rmdup.narrowPeak_peak_2856	53	.	2.89877	7.3889	5.3349	198
chr1	155040504	155040884	SRR8861852-53_trimmed.fq.sort.sort.q10.rmdup.narrowPeak_peak_2857	159	.	4.42736	18.2281	15.9043	172
chr1	155040970	155041534	SRR8861852-53_trimmed.fq.sort.sort.q10.rmdup.narrowPeak_peak_2858	160	.	4.3911	18.3811	16.0549	317
chr1	155041654	155041868	SRR8861852-53_trimmed.fq.sort.sort.q10.rmdup.narrowPeak_peak_2859	25	.	2.25942	4.40162	2.51217	38
chr1	155051923	155052628	SRR8861852-53_trimmed.fq.sort.sort.q10.rmdup.narrowPeak_peak_2860	197	.	3.20948	22.1369	19.7542	466
chr1	155052879	155053112	SRR8861852-53_trimmed.fq.sort.sort.q10.rmdup.narrowPeak_peak_2861	34	.	1.88569	5.37873	3.42464	118
chr1	155054236	155054806	SRR8861852-53_trimmed.fq.sort.sort.q10.rmdup.narrowPeak_peak_2862	75	.	2.30187	9.70785	7.56913	467
chr1	155055029	155055590	SRR8861852-53_trimmed.fq.sort.sort.q10.rmdup.narrowPeak_peak_2863	83	.	2.36522	10.4609	8.30099	109
chr1	155082171	155083399	SRR8861852-53_trimmed.fq.sort.sort.q10.rmdup.narrowPeak_peak_2864	1761	.	6.89307	180.313	176.175	887
chr1	155083640	155084296	SRR8861852-53_trimmed.fq.sort.sort.q10.rmdup.narrowPeak_peak_2865	648	.	4.09978	67.665	64.8295	395
chr1	155089121	155089615	SRR8861852-53_trimmed.fq.sort.sort.q10.rmdup.narrowPeak_peak_2866	63	.	2.22396	8.4211	6.32685	365
chr1	155091599	155092392	SRR8861852-53_trimmed.fq.sort.sort.q10.rmdup.narrowPeak_peak_2867	387	.	4.70645	41.3445	38.7465	607
chr1	155092656	155092964	SRR8861852-53_trimmed.fq.sort.sort.q10.rmdup.narrowPeak_peak_2868	25	.	1.84447	4.46812	2.57513	155
chr1	155097772	155099645	SRR8861852-53_trimmed.fq.sort.sort.q10.rmdup.narrowPeak_peak_2869	905	.	5.63287	93.6593	90.5861	1418
chr1	155109784	155110240	SRR8861852-53_trimmed.fq.sort.sort.q10.rmdup.narrowPeak_peak_2870	86	.	3.55885	10.8554	8.6839	309
chr1	155122520	155122797	SRR8861852-53_trimmed.fq.sort.sort.q10.rmdup.narrowPeak_peak_2871	64	.	3.16343	8.52725	6.42641	148
chr1	155126787	155127158	SRR8861852-53_trimmed.fq.sort.sort.q10.rmdup.narrowPeak_peak_2872	64	.	3.16343	8.52725	6.42641	202
chr1	155145608	155146893	SRR8861852-53_trimmed.fq.sort.sort.q10.rmdup.narrowPeak_peak_2873	423	.	6.96457	45.0002	42.3678	971
chr1	155158099	155158477	SRR8861852-53_trimmed.fq.sort.sort.q10.rmdup.narrowPeak_peak_2874	126	.	2.93937	14.9289	12.6646	174
chr1	155158581	155159591	SRR8861852-53_trimmed.fq.sort.sort.q10.rmdup.narrowPeak_peak_2875	1582	.	10.3049	162.158	158.287	343
chr1	155164294	155164540	SRR8861852-53_trimmed.fq.sort.sort.q10.rmdup.narrowPeak_peak_2876	64	.	3.06284	8.56279	6.46097	150
chr1	155202135	155202404	SRR8861852-53_trimmed.fq.sort.sort.q10.rmdup.narrowPeak_peak_2877	31	.	2.02597	5.0603	3.12028	118
chr1	155204148	155204523	SRR8861852-53_trimmed.fq.sort.sort.q10.rmdup.narrowPeak_peak_2878	36	.	2.08796	5.57619	3.60624	183
chr1	155206173	155206575	SRR8861852-53_trimmed.fq.sort.sort.q10.rmdup.narrowPeak_peak_2879	37	.	2.05695	5.68997	3.71533	319
chr1	155212077	155213566	SRR8861852-53_trimmed.fq.sort.sort.q10.rmdup.narrowPeak_peak_2880	301	.	3.60857	32.6484	30.1388	314
chr1	155216490	155216945	SRR8861852-53_trimmed.fq.sort.sort.q10.rmdup.narrowPeak_peak_2881	77	.	2.23836	9.87478	7.73182	307
chr1	155229424	155230181	SRR8861852-53_trimmed.fq.sort.sort.q10.rmdup.narrowPeak_peak_2882	154	.	2.60318	17.7646	15.4488	223
chr1	155233477	155234453	SRR8861852-53_trimmed.fq.sort.sort.q10.rmdup.narrowPeak_peak_2883	416	.	3.68496	44.311	41.6848	803
chr1	155234869	155235323	SRR8861852-53_trimmed.fq.sort.sort.q10.rmdup.narrowPeak_peak_2884	51	.	1.91214	7.17559	5.12879	360
chr1	155243835	155245101	SRR8861852-53_trimmed.fq.sort.sort.q10.rmdup.narrowPeak_peak_2885	1026	.	7.12327	105.835	102.643	844
chr1	155272033	155272386	SRR8861852-53_trimmed.fq.sort.sort.q10.rmdup.narrowPeak_peak_2886	40	.	2.47232	6.08657	4.08958	90
chr1	155272655	155273664	SRR8861852-53_trimmed.fq.sort.sort.q10.rmdup.narrowPeak_peak_2887	345	.	5.96325	37.0728	34.5171	238
chr1	155281762	155282099	SRR8861852-53_trimmed.fq.sort.sort.q10.rmdup.narrowPeak_peak_2888	160	.	4.54554	18.4112	16.0845	174
chr1	155388625	155389149	SRR8861852-53_trimmed.fq.sort.sort.q10.rmdup.narrowPeak_peak_2889	86	.	3.55885	10.8554	8.6839	374
chr1	155416487	155417394	SRR8861852-53_trimmed.fq.sort.sort.q10.rmdup.narrowPeak_peak_2890	787	.	8.98981	81.6717	78.7107	676
chr1	155453245	155453494	SRR8861852-53_trimmed.fq.sort.sort.q10.rmdup.narrowPeak_peak_2891	48	.	2.86685	6.91681	4.87875	83
chr1	155491154	155491436	SRR8861852-53_trimmed.fq.sort.sort.q10.rmdup.narrowPeak_peak_2892	33	.	2.54319	5.34644	3.39367	52
chr1	155502717	155502958	SRR8861852-53_trimmed.fq.sort.sort.q10.rmdup.narrowPeak_peak_2893	57	.	2.78642	7.83512	5.76249	72
chr1	155504782	155505877	SRR8861852-53_trimmed.fq.sort.sort.q10.rmdup.narrowPeak_peak_2894	160	.	4.25006	18.3517	16.0259	466
chr1	155533200	155533415	SRR8861852-53_trimmed.fq.sort.sort.q10.rmdup.narrowPeak_peak_2895	39	.	2.66914	5.9138	3.92346	128
chr1	155557526	155558898	SRR8861852-53_trimmed.fq.sort.sort.q10.rmdup.narrowPeak_peak_2896	847	.	6.89724	87.7365	84.7192	676
chr1	155681471	155681751	SRR8861852-53_trimmed.fq.sort.sort.q10.rmdup.narrowPeak_peak_2897	53	.	2.96571	7.43993	5.37986	147
chr1	155686834	155687067	SRR8861852-53_trimmed.fq.sort.sort.q10.rmdup.narrowPeak_peak_2898	39	.	2.66914	5.9138	3.92346	117
chr1	155803980	155804341	SRR8861852-53_trimmed.fq.sort.sort.q10.rmdup.narrowPeak_peak_2899	90	.	3.5891	11.2113	9.03145	208
chr1	155810158	155810602	SRR8861852-53_trimmed.fq.sort.sort.q10.rmdup.narrowPeak_peak_2900	86	.	2.71249	10.7798	8.61212	308
chr1	155812185	155813486	SRR8861852-53_trimmed.fq.sort.sort.q10.rmdup.narrowPeak_peak_2901	513	.	5.95255	54.0147	51.3007	429
chr1	155972424	155973260	SRR8861852-53_trimmed.fq.sort.sort.q10.rmdup.narrowPeak_peak_2902	1208	.	7.09673	124.196	120.81	649
chr1	155973334	155974280	SRR8861852-53_trimmed.fq.sort.sort.q10.rmdup.narrowPeak_peak_2903	1475	.	7.97389	151.283	147.562	228
chr1	155990782	155991186	SRR8861852-53_trimmed.fq.sort.sort.q10.rmdup.narrowPeak_peak_2904	98	.	3.75657	12.0909	9.88785	254
chr1	156035006	156036825	SRR8861852-53_trimmed.fq.sort.sort.q10.rmdup.narrowPeak_peak_2905	1718	.	6.48007	175.972	171.899	1395
chr1	156040886	156041397	SRR8861852-53_trimmed.fq.sort.sort.q10.rmdup.narrowPeak_peak_2906	479	.	3.9316	50.6132	47.9297	189
chr1	156074820	156075118	SRR8861852-53_trimmed.fq.sort.sort.q10.rmdup.narrowPeak_peak_2907	58	.	3.06457	7.97688	5.89593	119
chr1	156179869	156180499	SRR8861852-53_trimmed.fq.sort.sort.q10.rmdup.narrowPeak_peak_2908	48	.	2.86685	6.91681	4.87875	426
chr1	156222103	156222664	SRR8861852-53_trimmed.fq.sort.sort.q10.rmdup.narrowPeak_peak_2909	83	.	3.39194	10.4601	8.30023	325
chr1	156230477	156230765	SRR8861852-53_trimmed.fq.sort.sort.q10.rmdup.narrowPeak_peak_2910	48	.	2.86685	6.91681	4.87875	146
chr1	156420469	156421574	SRR8861852-53_trimmed.fq.sort.sort.q10.rmdup.narrowPeak_peak_2911	273	.	6.02364	29.8582	27.3794	870
chr1	156473817	156474584	SRR8861852-53_trimmed.fq.sort.sort.q10.rmdup.narrowPeak_peak_2912	1480	.	13.5719	151.797	148.069	290
chr1	156494518	156495095	SRR8861852-53_trimmed.fq.sort.sort.q10.rmdup.narrowPeak_peak_2913	53	.	2.79495	7.35625	5.30329	491
chr1	156495443	156495982	SRR8861852-53_trimmed.fq.sort.sort.q10.rmdup.narrowPeak_peak_2914	191	.	4.74295	21.5669	19.1924	302
chr1	156553435	156553649	SRR8861852-53_trimmed.fq.sort.sort.q10.rmdup.narrowPeak_peak_2915	30	.	2.47143	4.97164	3.03557	63
chr1	156558391	156559793	SRR8861852-53_trimmed.fq.sort.sort.q10.rmdup.narrowPeak_peak_2916	2252	.	12.1604	230.323	225.232	542
chr1	156581062	156581397	SRR8861852-53_trimmed.fq.sort.sort.q10.rmdup.narrowPeak_peak_2917	43	.	2.768	6.40795	4.39301	205
chr1	156591035	156591266	SRR8861852-53_trimmed.fq.sort.sort.q10.rmdup.narrowPeak_peak_2918	58	.	3.06457	7.97688	5.89593	125
chr1	156605388	156605676	SRR8861852-53_trimmed.fq.sort.sort.q10.rmdup.narrowPeak_peak_2919	30	.	2.47143	4.97164	3.03557	213
chr1	156613990	156614439	SRR8861852-53_trimmed.fq.sort.sort.q10.rmdup.narrowPeak_peak_2920	128	.	3.69068	15.1357	12.8677	261
chr1	156615657	156616170	SRR8861852-53_trimmed.fq.sort.sort.q10.rmdup.narrowPeak_peak_2921	100	.	3.28423	12.2161	10.0105	357
chr1	156617004	156617311	SRR8861852-53_trimmed.fq.sort.sort.q10.rmdup.narrowPeak_peak_2922	44	.	2.4568	6.43526	4.41936	126
chr1	156643148	156643438	SRR8861852-53_trimmed.fq.sort.sort.q10.rmdup.narrowPeak_peak_2923	26	.	2.20804	4.56099	2.65305	132
chr1	156655212	156655786	SRR8861852-53_trimmed.fq.sort.sort.q10.rmdup.narrowPeak_peak_2924	69	.	2.83317	9.07805	6.96168	148
chr1	156668887	156669714	SRR8861852-53_trimmed.fq.sort.sort.q10.rmdup.narrowPeak_peak_2925	224	.	4.66782	24.8517	22.4331	484
chr1	156673935	156674660	SRR8861852-53_trimmed.fq.sort.sort.q10.rmdup.narrowPeak_peak_2926	65	.	2.94178	8.65735	6.55275	172
chr1	156686493	156686795	SRR8861852-53_trimmed.fq.sort.sort.q10.rmdup.narrowPeak_peak_2927	32	.	2.44167	5.14831	3.2043	119
chr1	156710541	156711719	SRR8861852-53_trimmed.fq.sort.sort.q10.rmdup.narrowPeak_peak_2928	410	.	6.53163	43.6229	41.0033	467
chr1	156718062	156718849	SRR8861852-53_trimmed.fq.sort.sort.q10.rmdup.narrowPeak_peak_2929	1520	.	11.2775	155.795	152.013	491
chr1	156719134	156719603	SRR8861852-53_trimmed.fq.sort.sort.q10.rmdup.narrowPeak_peak_2930	342	.	4.90446	36.8488	34.2954	261
chr1	156733141	156733832	SRR8861852-53_trimmed.fq.sort.sort.q10.rmdup.narrowPeak_peak_2931	227	.	4.44022	25.1695	22.7466	252
chr1	156733902	156734901	SRR8861852-53_trimmed.fq.sort.sort.q10.rmdup.narrowPeak_peak_2932	235	.	4.41545	25.9549	23.5222	464
chr1	156744114	156744529	SRR8861852-53_trimmed.fq.sort.sort.q10.rmdup.narrowPeak_peak_2933	52	.	2.52	7.28241	5.23204	177
chr1	156744933	156745684	SRR8861852-53_trimmed.fq.sort.sort.q10.rmdup.narrowPeak_peak_2934	123	.	3.40984	14.6479	12.3899	185
chr1	156752077	156752625	SRR8861852-53_trimmed.fq.sort.sort.q10.rmdup.narrowPeak_peak_2935	458	.	4.07931	48.5529	45.888	227
chr1	156754257	156755515	SRR8861852-53_trimmed.fq.sort.sort.q10.rmdup.narrowPeak_peak_2936	358	.	3.46185	38.3919	35.8231	799
chr1	156760462	156762358	SRR8861852-53_trimmed.fq.sort.sort.q10.rmdup.narrowPeak_peak_2937	726	.	4.60966	75.5436	72.6379	1078
chr1	156769326	156770632	SRR8861852-53_trimmed.fq.sort.sort.q10.rmdup.narrowPeak_peak_2938	327	.	4.30708	35.2605	32.7234	356
chr1	156772053	156772432	SRR8861852-53_trimmed.fq.sort.sort.q10.rmdup.narrowPeak_peak_2939	76	.	2.3988	9.82639	7.68465	209
chr1	156778850	156779611	SRR8861852-53_trimmed.fq.sort.sort.q10.rmdup.narrowPeak_peak_2940	143	.	2.46207	16.6608	14.3644	457
chr1	156779967	156780426	SRR8861852-53_trimmed.fq.sort.sort.q10.rmdup.narrowPeak_peak_2941	107	.	2.25095	12.926	10.7041	343
chr1	156780626	156782418	SRR8861852-53_trimmed.fq.sort.sort.q10.rmdup.narrowPeak_peak_2942	430	.	3.74678	45.7358	43.0966	1167
chr1	156787492	156787861	SRR8861852-53_trimmed.fq.sort.sort.q10.rmdup.narrowPeak_peak_2943	88	.	3.12578	11.0333	8.85769	179
chr1	156790121	156790396	SRR8861852-53_trimmed.fq.sort.sort.q10.rmdup.narrowPeak_peak_2944	38	.	2.50455	5.7894	3.81072	155
chr1	156796016	156796629	SRR8861852-53_trimmed.fq.sort.sort.q10.rmdup.narrowPeak_peak_2945	81	.	3.46	10.2551	8.10017	442
chr1	156808419	156808809	SRR8861852-53_trimmed.fq.sort.sort.q10.rmdup.narrowPeak_peak_2946	85	.	3.19786	10.7469	8.58009	205
chr1	156808894	156809185	SRR8861852-53_trimmed.fq.sort.sort.q10.rmdup.narrowPeak_peak_2947	26	.	2.21526	4.58788	2.67872	205
chr1	156838155	156840572	SRR8861852-53_trimmed.fq.sort.sort.q10.rmdup.narrowPeak_peak_2948	795	.	5.39957	82.5207	79.5518	915
chr1	156847258	156847526	SRR8861852-53_trimmed.fq.sort.sort.q10.rmdup.narrowPeak_peak_2949	39	.	2.55476	5.97442	3.98178	190
chr1	156852032	156853495	SRR8861852-53_trimmed.fq.sort.sort.q10.rmdup.narrowPeak_peak_2950	319	.	5.01838	34.4942	31.965	301
chr1	156853728	156853980	SRR8861852-53_trimmed.fq.sort.sort.q10.rmdup.narrowPeak_peak_2951	64	.	2.62284	8.53312	6.43221	119
chr1	156861854	156862069	SRR8861852-53_trimmed.fq.sort.sort.q10.rmdup.narrowPeak_peak_2952	49	.	2.79799	7.02429	4.98253	71
chr1	156921732	156922036	SRR8861852-53_trimmed.fq.sort.sort.q10.rmdup.narrowPeak_peak_2953	53	.	2.96571	7.43993	5.37986	138
chr1	156938408	156939282	SRR8861852-53_trimmed.fq.sort.sort.q10.rmdup.narrowPeak_peak_2954	950	.	9.07057	98.1857	95.0691	565
chr1	156939730	156940127	SRR8861852-53_trimmed.fq.sort.sort.q10.rmdup.narrowPeak_peak_2955	372	.	5.37861	39.8596	37.2762	192
chr1	156964296	156964515	SRR8861852-53_trimmed.fq.sort.sort.q10.rmdup.narrowPeak_peak_2956	26	.	2.37257	4.5247	2.61861	115
chr1	156996946	156997503	SRR8861852-53_trimmed.fq.sort.sort.q10.rmdup.narrowPeak_peak_2957	85	.	3.51398	10.6896	8.52408	353
chr1	156997981	156998245	SRR8861852-53_trimmed.fq.sort.sort.q10.rmdup.narrowPeak_peak_2958	36	.	2.57629	5.6042	3.63305	99
chr1	157002133	157002367	SRR8861852-53_trimmed.fq.sort.sort.q10.rmdup.narrowPeak_peak_2959	32	.	2.48594	5.15861	3.21425	121
chr1	157017250	157017464	SRR8861852-53_trimmed.fq.sort.sort.q10.rmdup.narrowPeak_peak_2960	28	.	2.42004	4.80681	2.88727	33
chr1	157038356	157038729	SRR8861852-53_trimmed.fq.sort.sort.q10.rmdup.narrowPeak_peak_2961	47	.	2.77198	6.76001	4.73248	164
chr1	157038993	157039405	SRR8861852-53_trimmed.fq.sort.sort.q10.rmdup.narrowPeak_peak_2962	93	.	3.55437	11.5639	9.37426	168
chr1	157039689	157039943	SRR8861852-53_trimmed.fq.sort.sort.q10.rmdup.narrowPeak_peak_2963	48	.	2.75541	6.86861	4.83715	43
chr1	157047594	157049056	SRR8861852-53_trimmed.fq.sort.sort.q10.rmdup.narrowPeak_peak_2964	201	.	4.59213	22.4959	20.1085	929
chr1	157065771	157065985	SRR8861852-53_trimmed.fq.sort.sort.q10.rmdup.narrowPeak_peak_2965	58	.	2.93318	7.8821	5.80797	130
chr1	157066551	157067115	SRR8861852-53_trimmed.fq.sort.sort.q10.rmdup.narrowPeak_peak_2966	61	.	3.02525	8.22631	6.13788	181
chr1	157079757	157080165	SRR8861852-53_trimmed.fq.sort.sort.q10.rmdup.narrowPeak_peak_2967	43	.	2.768	6.40795	4.39301	306
chr1	157086571	157086924	SRR8861852-53_trimmed.fq.sort.sort.q10.rmdup.narrowPeak_peak_2968	217	.	5.43714	24.1974	21.7869	172
chr1	157101343	157101828	SRR8861852-53_trimmed.fq.sort.sort.q10.rmdup.narrowPeak_peak_2969	105	.	3.85543	12.7254	10.5076	154
chr1	157132389	157132715	SRR8861852-53_trimmed.fq.sort.sort.q10.rmdup.narrowPeak_peak_2970	39	.	2.54087	5.92336	3.93265	201
chr1	157137040	157137320	SRR8861852-53_trimmed.fq.sort.sort.q10.rmdup.narrowPeak_peak_2971	49	.	2.74508	6.9973	4.95649	77
chr1	157137400	157138106	SRR8861852-53_trimmed.fq.sort.sort.q10.rmdup.narrowPeak_peak_2972	153	.	4.44395	17.6727	15.3583	344
chr1	157179086	157179993	SRR8861852-53_trimmed.fq.sort.sort.q10.rmdup.narrowPeak_peak_2973	151	.	4.183	17.452	15.1418	213
chr1	157181024	157181342	SRR8861852-53_trimmed.fq.sort.sort.q10.rmdup.narrowPeak_peak_2974	70	.	3.01616	9.15668	7.03518	131
chr1	157411617	157413178	SRR8861852-53_trimmed.fq.sort.sort.q10.rmdup.narrowPeak_peak_2975	770	.	8.47687	80.0178	77.0719	864
chr1	157417639	157418315	SRR8861852-53_trimmed.fq.sort.sort.q10.rmdup.narrowPeak_peak_2976	188	.	4.8875	21.181	18.8117	258
chr1	157449639	157449880	SRR8861852-53_trimmed.fq.sort.sort.q10.rmdup.narrowPeak_peak_2977	64	.	3.16343	8.52725	6.42641	62
chr1	157452943	157453272	SRR8861852-53_trimmed.fq.sort.sort.q10.rmdup.narrowPeak_peak_2978	58	.	3.06457	7.97688	5.89593	148
chr1	157458700	157459079	SRR8861852-53_trimmed.fq.sort.sort.q10.rmdup.narrowPeak_peak_2979	137	.	4.34971	16.0552	13.769	184
chr1	157507133	157507445	SRR8861852-53_trimmed.fq.sort.sort.q10.rmdup.narrowPeak_peak_2980	53	.	2.96571	7.43993	5.37986	100
chr1	157592079	157592416	SRR8861852-53_trimmed.fq.sort.sort.q10.rmdup.narrowPeak_peak_2981	53	.	2.96571	7.43993	5.37986	182
chr1	158192659	158193309	SRR8861852-53_trimmed.fq.sort.sort.q10.rmdup.narrowPeak_peak_2982	232	.	5.43008	25.696	23.2668	362
chr1	158193964	158194316	SRR8861852-53_trimmed.fq.sort.sort.q10.rmdup.narrowPeak_peak_2983	53	.	2.89877	7.3889	5.3349	207
chr1	158213179	158213959	SRR8861852-53_trimmed.fq.sort.sort.q10.rmdup.narrowPeak_peak_2984	194	.	5.14057	21.875	19.4959	394
chr1	158227593	158227848	SRR8861852-53_trimmed.fq.sort.sort.q10.rmdup.narrowPeak_peak_2985	53	.	2.96571	7.43993	5.37986	130
chr1	158266262	158267471	SRR8861852-53_trimmed.fq.sort.sort.q10.rmdup.narrowPeak_peak_2986	137	.	4.34971	16.0552	13.769	254
chr1	158362169	158362383	SRR8861852-53_trimmed.fq.sort.sort.q10.rmdup.narrowPeak_peak_2987	53	.	2.96571	7.43993	5.37986	94
chr1	158362513	158363191	SRR8861852-53_trimmed.fq.sort.sort.q10.rmdup.narrowPeak_peak_2988	559	.	9.19371	58.7178	55.9616	189
chr1	158733080	158733405	SRR8861852-53_trimmed.fq.sort.sort.q10.rmdup.narrowPeak_peak_2989	69	.	3.26228	9.09065	6.97096	172
chr1	158733606	158733939	SRR8861852-53_trimmed.fq.sort.sort.q10.rmdup.narrowPeak_peak_2990	34	.	2.57028	5.43486	3.47073	197
chr1	158739121	158739504	SRR8861852-53_trimmed.fq.sort.sort.q10.rmdup.narrowPeak_peak_2991	43	.	2.768	6.40795	4.39301	138
chr1	158741059	158741634	SRR8861852-53_trimmed.fq.sort.sort.q10.rmdup.narrowPeak_peak_2992	58	.	3.06457	7.97688	5.89593	253
chr1	158812023	158812569	SRR8861852-53_trimmed.fq.sort.sort.q10.rmdup.narrowPeak_peak_2993	75	.	3.36114	9.6667	7.52898	238
chr1	158816751	158817250	SRR8861852-53_trimmed.fq.sort.sort.q10.rmdup.narrowPeak_peak_2994	117	.	4.05314	14.0266	11.7803	221
chr1	158859755	158859969	SRR8861852-53_trimmed.fq.sort.sort.q10.rmdup.narrowPeak_peak_2995	48	.	2.86685	6.91681	4.87875	61
chr1	158860350	158860706	SRR8861852-53_trimmed.fq.sort.sort.q10.rmdup.narrowPeak_peak_2996	124	.	4.152	14.6927	12.4328	152
chr1	158930191	158931243	SRR8861852-53_trimmed.fq.sort.sort.q10.rmdup.narrowPeak_peak_2997	84	.	3.21604	10.6163	8.45259	739
chr1	158931700	158932439	SRR8861852-53_trimmed.fq.sort.sort.q10.rmdup.narrowPeak_peak_2998	172	.	4.27037	19.6463	17.2998	156
chr1	158948706	158949240	SRR8861852-53_trimmed.fq.sort.sort.q10.rmdup.narrowPeak_peak_2999	53	.	2.96571	7.43993	5.37986	426
chr1	158960716	158961072	SRR8861852-53_trimmed.fq.sort.sort.q10.rmdup.narrowPeak_peak_3000	122	.	4.09964	14.4905	12.2355	181
chr1	158961180	158961759	SRR8861852-53_trimmed.fq.sort.sort.q10.rmdup.narrowPeak_peak_3001	134	.	4.25927	15.7008	13.4218	195
chr1	159163170	159163580	SRR8861852-53_trimmed.fq.sort.sort.q10.rmdup.narrowPeak_peak_3002	111	.	3.95428	13.3707	11.1384	198
chr1	159231491	159232493	SRR8861852-53_trimmed.fq.sort.sort.q10.rmdup.narrowPeak_peak_3003	2371	.	12.0875	242.512	237.136	465
chr1	159232736	159233272	SRR8861852-53_trimmed.fq.sort.sort.q10.rmdup.narrowPeak_peak_3004	917	.	6.81602	94.7968	91.7127	226
chr1	159392758	159393548	SRR8861852-53_trimmed.fq.sort.sort.q10.rmdup.narrowPeak_peak_3005	81	.	3.46	10.2551	8.10017	227
chr1	159813145	159813469	SRR8861852-53_trimmed.fq.sort.sort.q10.rmdup.narrowPeak_peak_3006	204	.	4.94414	22.8181	20.426	137
chr1	159816850	159817088	SRR8861852-53_trimmed.fq.sort.sort.q10.rmdup.narrowPeak_peak_3007	29	.	2.34632	4.82051	2.90036	152
chr1	159966020	159966546	SRR8861852-53_trimmed.fq.sort.sort.q10.rmdup.narrowPeak_peak_3008	75	.	3.36114	9.6667	7.52898	175
chr1	160036584	160036916	SRR8861852-53_trimmed.fq.sort.sort.q10.rmdup.narrowPeak_peak_3009	69	.	3.26228	9.09065	6.97096	145
chr1	160044173	160044909	SRR8861852-53_trimmed.fq.sort.sort.q10.rmdup.narrowPeak_peak_3010	137	.	4.34971	16.0552	13.769	217
chr1	160194368	160194933	SRR8861852-53_trimmed.fq.sort.sort.q10.rmdup.narrowPeak_peak_3011	131	.	3.21669	15.4739	13.1988	246
chr1	160195171	160195856	SRR8861852-53_trimmed.fq.sort.sort.q10.rmdup.narrowPeak_peak_3012	2192	.	14.3363	224.253	219.293	289
chr1	160212106	160213961	SRR8861852-53_trimmed.fq.sort.sort.q10.rmdup.narrowPeak_peak_3013	2029	.	7.75648	207.618	202.998	1138
chr1	160224056	160224343	SRR8861852-53_trimmed.fq.sort.sort.q10.rmdup.narrowPeak_peak_3014	58	.	3.06457	7.97688	5.89593	131
chr1	160231580	160231817	SRR8861852-53_trimmed.fq.sort.sort.q10.rmdup.narrowPeak_peak_3015	30	.	2.47143	4.97164	3.03557	66
chr1	160259336	160259644	SRR8861852-53_trimmed.fq.sort.sort.q10.rmdup.narrowPeak_peak_3016	34	.	2.3411	5.42881	3.47073	181
chr1	160260695	160261092	SRR8861852-53_trimmed.fq.sort.sort.q10.rmdup.narrowPeak_peak_3017	102	.	3.39188	12.5058	10.294	157
chr1	160263570	160264378	SRR8861852-53_trimmed.fq.sort.sort.q10.rmdup.narrowPeak_peak_3018	63	.	2.77024	8.44311	6.34816	156
chr1	160290262	160290689	SRR8861852-53_trimmed.fq.sort.sort.q10.rmdup.narrowPeak_peak_3019	48	.	2.86685	6.91681	4.87875	171
chr1	160351549	160352168	SRR8861852-53_trimmed.fq.sort.sort.q10.rmdup.narrowPeak_peak_3020	165	.	4.74514	18.8941	16.5594	438
chr1	160370461	160370791	SRR8861852-53_trimmed.fq.sort.sort.q10.rmdup.narrowPeak_peak_3021	58	.	3.06457	7.97688	5.89593	164
chr1	160377215	160378400	SRR8861852-53_trimmed.fq.sort.sort.q10.rmdup.narrowPeak_peak_3022	162	.	4.59111	18.6	16.2704	913
chr1	160548266	160548501	SRR8861852-53_trimmed.fq.sort.sort.q10.rmdup.narrowPeak_peak_3023	64	.	3.16343	8.52725	6.42641	65
chr1	160573988	160574207	SRR8861852-53_trimmed.fq.sort.sort.q10.rmdup.narrowPeak_peak_3024	48	.	2.86685	6.91681	4.87875	171
chr1	160792036	160792947	SRR8861852-53_trimmed.fq.sort.sort.q10.rmdup.narrowPeak_peak_3025	1225	.	11.6217	125.908	122.503	683
chr1	160793021	160793442	SRR8861852-53_trimmed.fq.sort.sort.q10.rmdup.narrowPeak_peak_3026	354	.	5.62746	37.9861	35.4213	159
chr1	160905982	160907608	SRR8861852-53_trimmed.fq.sort.sort.q10.rmdup.narrowPeak_peak_3027	1328	.	9.34805	136.39	132.862	715
chr1	160927510	160927747	SRR8861852-53_trimmed.fq.sort.sort.q10.rmdup.narrowPeak_peak_3028	30	.	2.47143	4.97164	3.03557	157
chr1	161006203	161006511	SRR8861852-53_trimmed.fq.sort.sort.q10.rmdup.narrowPeak_peak_3029	38	.	2.44044	5.82249	3.84245	164
chr1	161034075	161034874	SRR8861852-53_trimmed.fq.sort.sort.q10.rmdup.narrowPeak_peak_3030	678	.	3.58795	70.7489	67.8858	601
chr1	161035099	161036911	SRR8861852-53_trimmed.fq.sort.sort.q10.rmdup.narrowPeak_peak_3031	1206	.	4.63823	124.005	120.621	402
chr1	161070000	161071808	SRR8861852-53_trimmed.fq.sort.sort.q10.rmdup.narrowPeak_peak_3032	1124	.	6.40631	115.701	112.408	422
chr1	161130576	161131826	SRR8861852-53_trimmed.fq.sort.sort.q10.rmdup.narrowPeak_peak_3033	1513	.	11.359	155.162	151.389	734
chr1	161142641	161142894	SRR8861852-53_trimmed.fq.sort.sort.q10.rmdup.narrowPeak_peak_3034	43	.	2.768	6.40795	4.39301	156
chr1	161183448	161183862	SRR8861852-53_trimmed.fq.sort.sort.q10.rmdup.narrowPeak_peak_3035	86	.	3.55885	10.8554	8.6839	129
chr1	161195101	161196479	SRR8861852-53_trimmed.fq.sort.sort.q10.rmdup.narrowPeak_peak_3036	1172	.	10.3194	120.636	117.29	758
chr1	161249858	161251175	SRR8861852-53_trimmed.fq.sort.sort.q10.rmdup.narrowPeak_peak_3037	1227	.	8.45325	126.165	122.758	998
chr1	161380027	161380693	SRR8861852-53_trimmed.fq.sort.sort.q10.rmdup.narrowPeak_peak_3038	145	.	4.40723	16.8992	14.598	505
chr1	161396526	161397121	SRR8861852-53_trimmed.fq.sort.sort.q10.rmdup.narrowPeak_peak_3039	86	.	3.55885	10.8554	8.6839	415
chr1	161413206	161414674	SRR8861852-53_trimmed.fq.sort.sort.q10.rmdup.narrowPeak_peak_3040	125	.	3.68102	14.8362	12.5736	1116
chr1	161444099	161444421	SRR8861852-53_trimmed.fq.sort.sort.q10.rmdup.narrowPeak_peak_3041	81	.	3.46	10.2551	8.10017	133
chr1	161463198	161463918	SRR8861852-53_trimmed.fq.sort.sort.q10.rmdup.narrowPeak_peak_3042	155	.	4.14341	17.8525	15.5352	525
chr1	161735024	161735398	SRR8861852-53_trimmed.fq.sort.sort.q10.rmdup.narrowPeak_peak_3043	39	.	2.66914	5.9138	3.92346	234
chr1	161875590	161876657	SRR8861852-53_trimmed.fq.sort.sort.q10.rmdup.narrowPeak_peak_3044	1686	.	7.12899	172.66	168.636	834
chr1	161876984	161878123	SRR8861852-53_trimmed.fq.sort.sort.q10.rmdup.narrowPeak_peak_3045	681	.	4.45285	70.9697	68.1046	624
chr1	161893435	161893652	SRR8861852-53_trimmed.fq.sort.sort.q10.rmdup.narrowPeak_peak_3046	62	.	3.05522	8.33732	6.24557	38
chr1	161907650	161908341	SRR8861852-53_trimmed.fq.sort.sort.q10.rmdup.narrowPeak_peak_3047	75	.	3.36114	9.6667	7.52898	521
chr1	161913574	161913946	SRR8861852-53_trimmed.fq.sort.sort.q10.rmdup.narrowPeak_peak_3048	28	.	2.23324	4.76859	2.85091	335
chr1	161914256	161914632	SRR8861852-53_trimmed.fq.sort.sort.q10.rmdup.narrowPeak_peak_3049	82	.	3.13152	10.4504	8.29083	178
chr1	161918449	161918856	SRR8861852-53_trimmed.fq.sort.sort.q10.rmdup.narrowPeak_peak_3050	26	.	2.24147	4.57056	2.66228	12
chr1	161962123	161963149	SRR8861852-53_trimmed.fq.sort.sort.q10.rmdup.narrowPeak_peak_3051	174	.	4.07367	19.7991	17.4505	617
chr1	161968874	161970098	SRR8861852-53_trimmed.fq.sort.sort.q10.rmdup.narrowPeak_peak_3052	1432	.	7.80823	146.913	143.25	594
chr1	161975848	161977252	SRR8861852-53_trimmed.fq.sort.sort.q10.rmdup.narrowPeak_peak_3053	255	.	2.81508	28.0364	25.5787	1046
chr1	161977436	161977725	SRR8861852-53_trimmed.fq.sort.sort.q10.rmdup.narrowPeak_peak_3054	121	.	2.17366	14.4423	12.1882	122
chr1	161980716	161980961	SRR8861852-53_trimmed.fq.sort.sort.q10.rmdup.narrowPeak_peak_3055	55	.	1.61683	7.58426	5.51952	101
chr1	161983237	161984110	SRR8861852-53_trimmed.fq.sort.sort.q10.rmdup.narrowPeak_peak_3056	392	.	2.92915	41.8152	39.2127	435
chr1	161984402	161985306	SRR8861852-53_trimmed.fq.sort.sort.q10.rmdup.narrowPeak_peak_3057	556	.	3.35795	58.4261	55.6725	727
chr1	161989643	161990098	SRR8861852-53_trimmed.fq.sort.sort.q10.rmdup.narrowPeak_peak_3058	35	.	1.7203	5.51053	3.54327	42
chr1	161990573	161990996	SRR8861852-53_trimmed.fq.sort.sort.q10.rmdup.narrowPeak_peak_3059	112	.	2.50324	13.53	11.2946	249
chr1	161991209	161991593	SRR8861852-53_trimmed.fq.sort.sort.q10.rmdup.narrowPeak_peak_3060	130	.	2.66283	15.3278	13.0562	188
chr1	161999208	162001061	SRR8861852-53_trimmed.fq.sort.sort.q10.rmdup.narrowPeak_peak_3061	378	.	2.32823	40.3975	37.8089	1589
chr1	162001349	162001680	SRR8861852-53_trimmed.fq.sort.sort.q10.rmdup.narrowPeak_peak_3062	80	.	1.56396	10.1661	8.01574	189
chr1	162004399	162005722	SRR8861852-53_trimmed.fq.sort.sort.q10.rmdup.narrowPeak_peak_3063	254	.	1.91057	27.9397	25.4832	706
chr1	162007698	162008011	SRR8861852-53_trimmed.fq.sort.sort.q10.rmdup.narrowPeak_peak_3064	41	.	1.40607	6.12884	4.13028	158
chr1	162008352	162009570	SRR8861852-53_trimmed.fq.sort.sort.q10.rmdup.narrowPeak_peak_3065	267	.	2.02841	29.2028	26.7313	438
chr1	162015023	162015424	SRR8861852-53_trimmed.fq.sort.sort.q10.rmdup.narrowPeak_peak_3066	70	.	1.53652	9.2193	7.09616	300
chr1	162015770	162017053	SRR8861852-53_trimmed.fq.sort.sort.q10.rmdup.narrowPeak_peak_3067	273	.	2.0393	29.8484	27.3697	951
chr1	162017238	162018142	SRR8861852-53_trimmed.fq.sort.sort.q10.rmdup.narrowPeak_peak_3068	193	.	1.84479	21.7278	19.351	526
chr1	162018295	162018602	SRR8861852-53_trimmed.fq.sort.sort.q10.rmdup.narrowPeak_peak_3069	27	.	1.33134	4.68778	2.7739	33
chr1	162023439	162024063	SRR8861852-53_trimmed.fq.sort.sort.q10.rmdup.narrowPeak_peak_3070	278	.	2.34107	30.284	27.8004	387
chr1	162025046	162025845	SRR8861852-53_trimmed.fq.sort.sort.q10.rmdup.narrowPeak_peak_3071	209	.	2.27874	23.3983	20.9987	376
chr1	162035375	162037285	SRR8861852-53_trimmed.fq.sort.sort.q10.rmdup.narrowPeak_peak_3072	388	.	2.59782	41.4853	38.8859	781
chr1	162037602	162038362	SRR8861852-53_trimmed.fq.sort.sort.q10.rmdup.narrowPeak_peak_3073	203	.	2.09997	22.7148	20.324	218
chr1	162038560	162039577	SRR8861852-53_trimmed.fq.sort.sort.q10.rmdup.narrowPeak_peak_3074	168	.	1.93789	19.192	16.8528	886
chr1	162043872	162045351	SRR8861852-53_trimmed.fq.sort.sort.q10.rmdup.narrowPeak_peak_3075	341	.	2.95521	36.673	34.1215	341
chr1	162051780	162054017	SRR8861852-53_trimmed.fq.sort.sort.q10.rmdup.narrowPeak_peak_3076	245	.	3.01889	26.9956	24.5504	1577
chr1	162054182	162054497	SRR8861852-53_trimmed.fq.sort.sort.q10.rmdup.narrowPeak_peak_3077	63	.	1.97311	8.47448	6.37855	118
chr1	162059643	162059979	SRR8861852-53_trimmed.fq.sort.sort.q10.rmdup.narrowPeak_peak_3078	61	.	2.46543	8.26018	6.17076	200
chr1	162061033	162061377	SRR8861852-53_trimmed.fq.sort.sort.q10.rmdup.narrowPeak_peak_3079	41	.	2.33421	6.14633	4.14705	130
chr1	162062449	162062772	SRR8861852-53_trimmed.fq.sort.sort.q10.rmdup.narrowPeak_peak_3080	31	.	2.36199	5.12979	3.18668	129
chr1	162072706	162072986	SRR8861852-53_trimmed.fq.sort.sort.q10.rmdup.narrowPeak_peak_3081	42	.	1.52352	6.21387	4.21199	134
chr1	162073411	162074319	SRR8861852-53_trimmed.fq.sort.sort.q10.rmdup.narrowPeak_peak_3082	159	.	1.95607	18.291	15.9662	404
chr1	162074918	162076201	SRR8861852-53_trimmed.fq.sort.sort.q10.rmdup.narrowPeak_peak_3083	579	.	2.86511	60.7269	57.9529	748
chr1	162076563	162077235	SRR8861852-53_trimmed.fq.sort.sort.q10.rmdup.narrowPeak_peak_3084	215	.	2.07276	23.992	21.5844	397
chr1	162082943	162083283	SRR8861852-53_trimmed.fq.sort.sort.q10.rmdup.narrowPeak_peak_3085	63	.	2.01883	8.40168	6.30804	130
chr1	162084100	162084656	SRR8861852-53_trimmed.fq.sort.sort.q10.rmdup.narrowPeak_peak_3086	41	.	1.95283	6.15812	4.1585	425
chr1	162088825	162089057	SRR8861852-53_trimmed.fq.sort.sort.q10.rmdup.narrowPeak_peak_3087	42	.	1.89206	6.2474	4.24432	180
chr1	162092408	162092928	SRR8861852-53_trimmed.fq.sort.sort.q10.rmdup.narrowPeak_peak_3088	186	.	2.79721	20.9876	18.6216	153
chr1	162093076	162093615	SRR8861852-53_trimmed.fq.sort.sort.q10.rmdup.narrowPeak_peak_3089	348	.	3.55941	37.3828	34.824	253
chr1	162093724	162094690	SRR8861852-53_trimmed.fq.sort.sort.q10.rmdup.narrowPeak_peak_3090	517	.	4.29639	54.4431	51.7253	318
chr1	162094767	162095010	SRR8861852-53_trimmed.fq.sort.sort.q10.rmdup.narrowPeak_peak_3091	40	.	1.82582	6.06095	4.06499	171
chr1	162100375	162101864	SRR8861852-53_trimmed.fq.sort.sort.q10.rmdup.narrowPeak_peak_3092	319	.	4.25268	34.4793	31.9503	470
chr1	162102153	162102378	SRR8861852-53_trimmed.fq.sort.sort.q10.rmdup.narrowPeak_peak_3093	73	.	2.41967	9.45185	7.32249	131
chr1	162107968	162109022	SRR8861852-53_trimmed.fq.sort.sort.q10.rmdup.narrowPeak_peak_3094	478	.	4.75416	50.4899	47.8076	480
chr1	162109115	162109831	SRR8861852-53_trimmed.fq.sort.sort.q10.rmdup.narrowPeak_peak_3095	214	.	3.39146	23.8311	21.4256	524
chr1	162121137	162122408	SRR8861852-53_trimmed.fq.sort.sort.q10.rmdup.narrowPeak_peak_3096	362	.	4.01842	38.7951	36.2221	523
chr1	162126746	162128111	SRR8861852-53_trimmed.fq.sort.sort.q10.rmdup.narrowPeak_peak_3097	389	.	3.24467	41.5609	38.9608	230
chr1	162133748	162134780	SRR8861852-53_trimmed.fq.sort.sort.q10.rmdup.narrowPeak_peak_3098	181	.	2.55379	20.5185	18.159	762
chr1	162134986	162136048	SRR8861852-53_trimmed.fq.sort.sort.q10.rmdup.narrowPeak_peak_3099	160	.	2.44836	18.3643	16.0384	582
chr1	162142942	162144260	SRR8861852-53_trimmed.fq.sort.sort.q10.rmdup.narrowPeak_peak_3100	221	.	3.52324	24.5509	22.136	784
chr1	162144594	162145279	SRR8861852-53_trimmed.fq.sort.sort.q10.rmdup.narrowPeak_peak_3101	242	.	3.74706	26.7412	24.2989	191
chr1	162152685	162153172	SRR8861852-53_trimmed.fq.sort.sort.q10.rmdup.narrowPeak_peak_3102	178	.	3.39622	20.2492	17.894	318
chr1	162157357	162157738	SRR8861852-53_trimmed.fq.sort.sort.q10.rmdup.narrowPeak_peak_3103	110	.	2.68024	13.2762	11.0472	181
chr1	162162445	162164024	SRR8861852-53_trimmed.fq.sort.sort.q10.rmdup.narrowPeak_peak_3104	112	.	2.36794	13.501	11.2662	340
chr1	162164138	162164902	SRR8861852-53_trimmed.fq.sort.sort.q10.rmdup.narrowPeak_peak_3105	128	.	2.53357	15.1015	12.8341	373
chr1	162165072	162165613	SRR8861852-53_trimmed.fq.sort.sort.q10.rmdup.narrowPeak_peak_3106	218	.	3.06379	24.2625	21.8512	194
chr1	162171529	162172014	SRR8861852-53_trimmed.fq.sort.sort.q10.rmdup.narrowPeak_peak_3107	63	.	2.67297	8.47355	6.37769	178
chr1	162172808	162173064	SRR8861852-53_trimmed.fq.sort.sort.q10.rmdup.narrowPeak_peak_3108	45	.	2.44991	6.54152	4.52177	172
chr1	162183505	162183943	SRR8861852-53_trimmed.fq.sort.sort.q10.rmdup.narrowPeak_peak_3109	94	.	1.69683	11.6343	9.44303	139
chr1	162184195	162184936	SRR8861852-53_trimmed.fq.sort.sort.q10.rmdup.narrowPeak_peak_3110	278	.	2.21302	30.3315	27.8474	420
chr1	162185998	162188560	SRR8861852-53_trimmed.fq.sort.sort.q10.rmdup.narrowPeak_peak_3111	467	.	2.66489	49.4017	46.7292	791
chr1	162196581	162197657	SRR8861852-53_trimmed.fq.sort.sort.q10.rmdup.narrowPeak_peak_3112	137	.	3.14342	16.0161	13.7315	249
chr1	162207165	162208141	SRR8861852-53_trimmed.fq.sort.sort.q10.rmdup.narrowPeak_peak_3113	465	.	3.42236	49.2224	46.5515	254
chr1	162208519	162209170	SRR8861852-53_trimmed.fq.sort.sort.q10.rmdup.narrowPeak_peak_3114	107	.	2.00284	12.9842	10.7611	323
chr1	162209314	162210145	SRR8861852-53_trimmed.fq.sort.sort.q10.rmdup.narrowPeak_peak_3115	101	.	1.94138	12.3592	10.1506	643
chr1	162216548	162216782	SRR8861852-53_trimmed.fq.sort.sort.q10.rmdup.narrowPeak_peak_3116	57	.	1.39765	7.81095	5.73911	98
chr1	162217666	162218811	SRR8861852-53_trimmed.fq.sort.sort.q10.rmdup.narrowPeak_peak_3117	199	.	1.67544	22.3653	19.9796	353
chr1	162218923	162219597	SRR8861852-53_trimmed.fq.sort.sort.q10.rmdup.narrowPeak_peak_3118	99	.	1.45721	12.1995	9.99419	291
chr1	162219863	162221279	SRR8861852-53_trimmed.fq.sort.sort.q10.rmdup.narrowPeak_peak_3119	101	.	1.45535	12.3218	10.114	557
chr1	162221746	162223727	SRR8861852-53_trimmed.fq.sort.sort.q10.rmdup.narrowPeak_peak_3120	100	.	1.47069	12.2796	10.0727	259
chr1	162238990	162239406	SRR8861852-53_trimmed.fq.sort.sort.q10.rmdup.narrowPeak_peak_3121	93	.	2.25728	11.52	9.33124	268
chr1	162242168	162242420	SRR8861852-53_trimmed.fq.sort.sort.q10.rmdup.narrowPeak_peak_3122	30	.	1.73989	4.92829	3.00303	123
chr1	162242496	162244269	SRR8861852-53_trimmed.fq.sort.sort.q10.rmdup.narrowPeak_peak_3123	160	.	2.77726	18.4069	16.0803	1013
chr1	162253588	162254843	SRR8861852-53_trimmed.fq.sort.sort.q10.rmdup.narrowPeak_peak_3124	449	.	4.13782	47.6073	44.9509	279
chr1	162255061	162255286	SRR8861852-53_trimmed.fq.sort.sort.q10.rmdup.narrowPeak_peak_3125	38	.	1.82963	5.82105	3.84114	48
chr1	162275113	162275454	SRR8861852-53_trimmed.fq.sort.sort.q10.rmdup.narrowPeak_peak_3126	31	.	2.12999	5.08882	3.14752	204
chr1	162275760	162276254	SRR8861852-53_trimmed.fq.sort.sort.q10.rmdup.narrowPeak_peak_3127	50	.	2.39	7.05204	5.00939	171
chr1	162276330	162276708	SRR8861852-53_trimmed.fq.sort.sort.q10.rmdup.narrowPeak_peak_3128	100	.	2.98942	12.2718	10.065	170
chr1	162281598	162282965	SRR8861852-53_trimmed.fq.sort.sort.q10.rmdup.narrowPeak_peak_3129	251	.	4.0217	27.6425	25.1895	211
chr1	162293719	162294048	SRR8861852-53_trimmed.fq.sort.sort.q10.rmdup.narrowPeak_peak_3130	113	.	2.90179	13.5646	11.3285	141
chr1	162294360	162294761	SRR8861852-53_trimmed.fq.sort.sort.q10.rmdup.narrowPeak_peak_3131	35	.	2.0322	5.54815	3.57937	67
chr1	162299947	162300598	SRR8861852-53_trimmed.fq.sort.sort.q10.rmdup.narrowPeak_peak_3132	84	.	2.13607	10.601	8.43771	127
chr1	162301626	162301842	SRR8861852-53_trimmed.fq.sort.sort.q10.rmdup.narrowPeak_peak_3133	50	.	1.83274	7.07305	5.02971	61
chr1	162302541	162302980	SRR8861852-53_trimmed.fq.sort.sort.q10.rmdup.narrowPeak_peak_3134	69	.	1.96645	9.06678	6.9507	139
chr1	162305652	162306221	SRR8861852-53_trimmed.fq.sort.sort.q10.rmdup.narrowPeak_peak_3135	230	.	2.92094	25.5191	23.092	240
chr1	162312016	162313825	SRR8861852-53_trimmed.fq.sort.sort.q10.rmdup.narrowPeak_peak_3136	431	.	3.71532	45.7751	43.1354	1518
chr1	162314009	162314701	SRR8861852-53_trimmed.fq.sort.sort.q10.rmdup.narrowPeak_peak_3137	196	.	2.72221	22.039	19.6576	186
chr1	162321649	162322124	SRR8861852-53_trimmed.fq.sort.sort.q10.rmdup.narrowPeak_peak_3138	61	.	2.28881	8.18909	6.10175	363
chr1	162322292	162322926	SRR8861852-53_trimmed.fq.sort.sort.q10.rmdup.narrowPeak_peak_3139	111	.	2.75402	13.3624	11.1316	189
chr1	162323036	162323394	SRR8861852-53_trimmed.fq.sort.sort.q10.rmdup.narrowPeak_peak_3140	63	.	2.28182	8.4944	6.39798	205
chr1	162328402	162328764	SRR8861852-53_trimmed.fq.sort.sort.q10.rmdup.narrowPeak_peak_3141	45	.	2.18886	6.54974	4.52976	153
chr1	162333751	162334622	SRR8861852-53_trimmed.fq.sort.sort.q10.rmdup.narrowPeak_peak_3142	218	.	3.2128	24.2643	21.853	468
chr1	162334846	162335511	SRR8861852-53_trimmed.fq.sort.sort.q10.rmdup.narrowPeak_peak_3143	260	.	3.53586	28.4827	26.0196	206
chr1	162335926	162336758	SRR8861852-53_trimmed.fq.sort.sort.q10.rmdup.narrowPeak_peak_3144	602	.	5.39025	63.0669	60.2722	491
chr1	162359564	162360150	SRR8861852-53_trimmed.fq.sort.sort.q10.rmdup.narrowPeak_peak_3145	207	.	4.85621	23.1074	20.7115	281
chr1	162361476	162361863	SRR8861852-53_trimmed.fq.sort.sort.q10.rmdup.narrowPeak_peak_3146	43	.	2.58828	6.39892	4.39005	193
chr1	162547664	162549154	SRR8861852-53_trimmed.fq.sort.sort.q10.rmdup.narrowPeak_peak_3147	626	.	6.80175	65.464	62.6481	568
chr1	162570026	162571466	SRR8861852-53_trimmed.fq.sort.sort.q10.rmdup.narrowPeak_peak_3148	1635	.	9.12821	167.52	163.572	826
chr1	162609879	162610098	SRR8861852-53_trimmed.fq.sort.sort.q10.rmdup.narrowPeak_peak_3149	30	.	2.47143	4.97164	3.03557	204
chr1	162664797	162665175	SRR8861852-53_trimmed.fq.sort.sort.q10.rmdup.narrowPeak_peak_3150	87	.	3.45649	10.9417	8.76812	116
chr1	162665539	162666243	SRR8861852-53_trimmed.fq.sort.sort.q10.rmdup.narrowPeak_peak_3151	268	.	5.81015	29.3383	26.8653	255
chr1	162739370	162741097	SRR8861852-53_trimmed.fq.sort.sort.q10.rmdup.narrowPeak_peak_3152	2077	.	8.99236	212.425	207.708	975
chr1	162831607	162832936	SRR8861852-53_trimmed.fq.sort.sort.q10.rmdup.narrowPeak_peak_3153	670	.	7.19942	69.916	67.0603	652
chr1	162852758	162853333	SRR8861852-53_trimmed.fq.sort.sort.q10.rmdup.narrowPeak_peak_3154	117	.	3.9113	14.0219	11.7769	387
chr1	162858708	162859119	SRR8861852-53_trimmed.fq.sort.sort.q10.rmdup.narrowPeak_peak_3155	207	.	4.6599	23.1628	20.7663	162
chr1	162859428	162859849	SRR8861852-53_trimmed.fq.sort.sort.q10.rmdup.narrowPeak_peak_3156	81	.	3.1422	10.2938	8.13794	238
chr1	162871139	162872564	SRR8861852-53_trimmed.fq.sort.sort.q10.rmdup.narrowPeak_peak_3157	709	.	6.96654	73.8032	70.9129	1168
chr1	162938637	162939172	SRR8861852-53_trimmed.fq.sort.sort.q10.rmdup.narrowPeak_peak_3158	198	.	5.13049	22.1963	19.8129	326
chr1	163092822	163093071	SRR8861852-53_trimmed.fq.sort.sort.q10.rmdup.narrowPeak_peak_3159	39	.	2.66914	5.9138	3.92346	71
chr1	163150298	163150557	SRR8861852-53_trimmed.fq.sort.sort.q10.rmdup.narrowPeak_peak_3160	111	.	3.95428	13.3707	11.1384	145
chr1	163185729	163186273	SRR8861852-53_trimmed.fq.sort.sort.q10.rmdup.narrowPeak_peak_3161	33	.	2.46067	5.35106	3.39812	314
chr1	163186389	163186629	SRR8861852-53_trimmed.fq.sort.sort.q10.rmdup.narrowPeak_peak_3162	33	.	2.40816	5.29836	3.34782	171
chr1	163191452	163191738	SRR8861852-53_trimmed.fq.sort.sort.q10.rmdup.narrowPeak_peak_3163	44	.	2.56271	6.44817	4.43184	87
chr1	163196766	163197166	SRR8861852-53_trimmed.fq.sort.sort.q10.rmdup.narrowPeak_peak_3164	27	.	2.13661	4.70726	2.79256	20
chr1	163200316	163200606	SRR8861852-53_trimmed.fq.sort.sort.q10.rmdup.narrowPeak_peak_3165	62	.	2.78349	8.33335	6.24173	113
chr1	163214563	163215374	SRR8861852-53_trimmed.fq.sort.sort.q10.rmdup.narrowPeak_peak_3166	92	.	3.65771	11.4675	9.27989	655
chr1	163239176	163239737	SRR8861852-53_trimmed.fq.sort.sort.q10.rmdup.narrowPeak_peak_3167	92	.	3.65771	11.4675	9.27989	192
chr1	163243971	163244271	SRR8861852-53_trimmed.fq.sort.sort.q10.rmdup.narrowPeak_peak_3168	64	.	3.16343	8.52725	6.42641	134
chr1	163252029	163252766	SRR8861852-53_trimmed.fq.sort.sort.q10.rmdup.narrowPeak_peak_3169	254	.	5.57848	27.9005	25.4444	281
chr1	163290794	163291102	SRR8861852-53_trimmed.fq.sort.sort.q10.rmdup.narrowPeak_peak_3170	27	.	2.38545	4.69524	2.78109	175
chr1	163308042	163308658	SRR8861852-53_trimmed.fq.sort.sort.q10.rmdup.narrowPeak_peak_3171	52	.	1.37776	7.35041	5.29766	447
chr1	163309286	163313589	SRR8861852-53_trimmed.fq.sort.sort.q10.rmdup.narrowPeak_peak_3172	223	.	1.74139	24.7358	22.3186	2821
chr1	163315088	163315303	SRR8861852-53_trimmed.fq.sort.sort.q10.rmdup.narrowPeak_peak_3173	60	.	1.4773	8.1408	6.05493	82
chr1	163358032	163359957	SRR8861852-53_trimmed.fq.sort.sort.q10.rmdup.narrowPeak_peak_3174	817	.	4.63096	84.7064	81.7174	674
chr1	163360606	163361062	SRR8861852-53_trimmed.fq.sort.sort.q10.rmdup.narrowPeak_peak_3175	141	.	2.3263	16.4409	14.1481	272
chr1	163369743	163369980	SRR8861852-53_trimmed.fq.sort.sort.q10.rmdup.narrowPeak_peak_3176	35	.	2.4935	5.46609	3.50061	74
chr1	163374284	163375133	SRR8861852-53_trimmed.fq.sort.sort.q10.rmdup.narrowPeak_peak_3177	158	.	3.97706	18.1656	15.8434	664
chr1	163383479	163383704	SRR8861852-53_trimmed.fq.sort.sort.q10.rmdup.narrowPeak_peak_3178	39	.	2.55942	5.99155	3.99825	116
chr1	163402949	163404256	SRR8861852-53_trimmed.fq.sort.sort.q10.rmdup.narrowPeak_peak_3179	2756	.	12.0815	282.119	275.68	892
chr1	163417676	163417955	SRR8861852-53_trimmed.fq.sort.sort.q10.rmdup.narrowPeak_peak_3180	21	.	2.22198	4.04866	2.1895	170
chr1	163423346	163424758	SRR8861852-53_trimmed.fq.sort.sort.q10.rmdup.narrowPeak_peak_3181	699	.	7.66767	72.8482	69.9664	782
chr1	163441504	163441827	SRR8861852-53_trimmed.fq.sort.sort.q10.rmdup.narrowPeak_peak_3182	102	.	2.98476	12.4336	10.2233	170
chr1	163443314	163444098	SRR8861852-53_trimmed.fq.sort.sort.q10.rmdup.narrowPeak_peak_3183	180	.	3.85287	20.451	18.0925	315
chr1	163461057	163461282	SRR8861852-53_trimmed.fq.sort.sort.q10.rmdup.narrowPeak_peak_3184	53	.	2.96571	7.43993	5.37986	107
chr1	163476945	163477772	SRR8861852-53_trimmed.fq.sort.sort.q10.rmdup.narrowPeak_peak_3185	117	.	3.98316	14.0351	11.7886	476
chr1	163504832	163505046	SRR8861852-53_trimmed.fq.sort.sort.q10.rmdup.narrowPeak_peak_3186	43	.	2.768	6.40795	4.39301	151
chr1	163505488	163506019	SRR8861852-53_trimmed.fq.sort.sort.q10.rmdup.narrowPeak_peak_3187	117	.	4.05314	14.0266	11.7803	155
chr1	163537419	163538087	SRR8861852-53_trimmed.fq.sort.sort.q10.rmdup.narrowPeak_peak_3188	69	.	3.25514	9.06507	6.94903	125
chr1	163574237	163575423	SRR8861852-53_trimmed.fq.sort.sort.q10.rmdup.narrowPeak_peak_3189	217	.	3.91969	24.1241	21.715	340
chr1	163599992	163600428	SRR8861852-53_trimmed.fq.sort.sort.q10.rmdup.narrowPeak_peak_3190	64	.	3.16343	8.52725	6.42641	108
chr1	163601208	163601568	SRR8861852-53_trimmed.fq.sort.sort.q10.rmdup.narrowPeak_peak_3191	26	.	2.37257	4.5247	2.61861	203
chr1	163607192	163607883	SRR8861852-53_trimmed.fq.sort.sort.q10.rmdup.narrowPeak_peak_3192	45	.	2.71823	6.56791	4.54723	586
chr1	163608211	163608512	SRR8861852-53_trimmed.fq.sort.sort.q10.rmdup.narrowPeak_peak_3193	45	.	2.71297	6.54902	4.52906	103
chr1	163619719	163620068	SRR8861852-53_trimmed.fq.sort.sort.q10.rmdup.narrowPeak_peak_3194	39	.	2.66914	5.9138	3.92346	174
chr1	163626911	163627236	SRR8861852-53_trimmed.fq.sort.sort.q10.rmdup.narrowPeak_peak_3195	86	.	3.55885	10.8554	8.6839	207
chr1	163650361	163650632	SRR8861852-53_trimmed.fq.sort.sort.q10.rmdup.narrowPeak_peak_3196	40	.	2.2389	6.04414	4.04879	107
chr1	163651364	163652125	SRR8861852-53_trimmed.fq.sort.sort.q10.rmdup.narrowPeak_peak_3197	299	.	4.71139	32.4082	29.9013	245
chr1	163657304	163657918	SRR8861852-53_trimmed.fq.sort.sort.q10.rmdup.narrowPeak_peak_3198	221	.	4.34279	24.5859	22.1705	203
chr1	163658364	163658841	SRR8861852-53_trimmed.fq.sort.sort.q10.rmdup.narrowPeak_peak_3199	47	.	2.51038	6.80977	4.78052	336
chr1	163670179	163671794	SRR8861852-53_trimmed.fq.sort.sort.q10.rmdup.narrowPeak_peak_3200	378	.	4.96165	40.4229	37.8339	232
chr1	163682452	163682970	SRR8861852-53_trimmed.fq.sort.sort.q10.rmdup.narrowPeak_peak_3201	130	.	3.78232	15.3193	13.0479	326
chr1	163683537	163683865	SRR8861852-53_trimmed.fq.sort.sort.q10.rmdup.narrowPeak_peak_3202	95	.	3.28189	11.7702	9.57595	152
chr1	163721238	163721555	SRR8861852-53_trimmed.fq.sort.sort.q10.rmdup.narrowPeak_peak_3203	60	.	3.01342	8.18238	6.0953	113
chr1	163757370	163758102	SRR8861852-53_trimmed.fq.sort.sort.q10.rmdup.narrowPeak_peak_3204	171	.	4.72268	19.4722	17.1288	205
chr1	163779071	163780369	SRR8861852-53_trimmed.fq.sort.sort.q10.rmdup.narrowPeak_peak_3205	1408	.	13.9494	144.526	140.895	800
chr1	163843141	163843485	SRR8861852-53_trimmed.fq.sort.sort.q10.rmdup.narrowPeak_peak_3206	85	.	3.09776	10.6989	8.5332	140
chr1	163843732	163844019	SRR8861852-53_trimmed.fq.sort.sort.q10.rmdup.narrowPeak_peak_3207	52	.	2.61281	7.25908	5.20948	134
chr1	163853011	163853769	SRR8861852-53_trimmed.fq.sort.sort.q10.rmdup.narrowPeak_peak_3208	303	.	5.0341	32.821	30.3095	249
chr1	163857628	163857856	SRR8861852-53_trimmed.fq.sort.sort.q10.rmdup.narrowPeak_peak_3209	32	.	2.21672	5.15285	3.20868	23
chr1	163897760	163898205	SRR8861852-53_trimmed.fq.sort.sort.q10.rmdup.narrowPeak_peak_3210	70	.	2.68581	9.17665	7.05465	260
chr1	163898677	163898913	SRR8861852-53_trimmed.fq.sort.sort.q10.rmdup.narrowPeak_peak_3211	69	.	2.70134	9.09767	6.97778	117
chr1	163906188	163906405	SRR8861852-53_trimmed.fq.sort.sort.q10.rmdup.narrowPeak_peak_3212	33	.	2.26088	5.34046	3.38805	36
chr1	163907811	163908309	SRR8861852-53_trimmed.fq.sort.sort.q10.rmdup.narrowPeak_peak_3213	100	.	3.20811	12.266	10.0593	310
chr1	163929343	163930595	SRR8861852-53_trimmed.fq.sort.sort.q10.rmdup.narrowPeak_peak_3214	1110	.	8.95841	114.361	111.082	599
chr1	163994158	163995487	SRR8861852-53_trimmed.fq.sort.sort.q10.rmdup.narrowPeak_peak_3215	1278	.	8.67798	131.286	127.82	867
chr1	164248240	164248941	SRR8861852-53_trimmed.fq.sort.sort.q10.rmdup.narrowPeak_peak_3216	1870	.	13.1432	191.381	187.059	422
chr1	164249107	164249644	SRR8861852-53_trimmed.fq.sort.sort.q10.rmdup.narrowPeak_peak_3217	209	.	3.92497	23.3449	20.9459	293
chr1	164260559	164261074	SRR8861852-53_trimmed.fq.sort.sort.q10.rmdup.narrowPeak_peak_3218	48	.	2.86685	6.91681	4.87875	347
chr1	164273388	164273927	SRR8861852-53_trimmed.fq.sort.sort.q10.rmdup.narrowPeak_peak_3219	77	.	3.35333	9.8624	7.7198	191
chr1	164274079	164274377	SRR8861852-53_trimmed.fq.sort.sort.q10.rmdup.narrowPeak_peak_3220	46	.	2.79567	6.67253	4.64813	171
chr1	164275590	164276012	SRR8861852-53_trimmed.fq.sort.sort.q10.rmdup.narrowPeak_peak_3221	216	.	5.2357	24.1025	21.6936	197
chr1	164306651	164308224	SRR8861852-53_trimmed.fq.sort.sort.q10.rmdup.narrowPeak_peak_3222	1011	.	7.47379	104.333	101.157	691
chr1	164328597	164329248	SRR8861852-53_trimmed.fq.sort.sort.q10.rmdup.narrowPeak_peak_3223	65	.	3.08664	8.65273	6.54832	186
chr1	164428430	164428763	SRR8861852-53_trimmed.fq.sort.sort.q10.rmdup.narrowPeak_peak_3224	69	.	3.26228	9.09065	6.97096	136
chr1	164458100	164458373	SRR8861852-53_trimmed.fq.sort.sort.q10.rmdup.narrowPeak_peak_3225	210	.	5.33828	23.4153	21.0151	143
chr1	164781005	164781286	SRR8861852-53_trimmed.fq.sort.sort.q10.rmdup.narrowPeak_peak_3226	26	.	2.37257	4.5247	2.61861	188
chr1	164898877	164899541	SRR8861852-53_trimmed.fq.sort.sort.q10.rmdup.narrowPeak_peak_3227	111	.	3.95428	13.3707	11.1384	163
chr1	164899713	164900174	SRR8861852-53_trimmed.fq.sort.sort.q10.rmdup.narrowPeak_peak_3228	48	.	2.86685	6.91681	4.87875	158
chr1	164955294	164955604	SRR8861852-53_trimmed.fq.sort.sort.q10.rmdup.narrowPeak_peak_3229	30	.	2.47143	4.97164	3.03557	123
chr1	165018918	165019164	SRR8861852-53_trimmed.fq.sort.sort.q10.rmdup.narrowPeak_peak_3230	30	.	2.47143	4.97164	3.03557	63
chr1	165075185	165075608	SRR8861852-53_trimmed.fq.sort.sort.q10.rmdup.narrowPeak_peak_3231	53	.	2.96571	7.43993	5.37986	268
chr1	165191393	165192103	SRR8861852-53_trimmed.fq.sort.sort.q10.rmdup.narrowPeak_peak_3232	128	.	3.37633	15.1409	12.8728	572
chr1	165193761	165194289	SRR8861852-53_trimmed.fq.sort.sort.q10.rmdup.narrowPeak_peak_3233	337	.	5.34928	36.2682	33.7207	318
chr1	165194508	165194889	SRR8861852-53_trimmed.fq.sort.sort.q10.rmdup.narrowPeak_peak_3234	124	.	3.38209	14.722	12.4615	197
chr1	165236169	165237624	SRR8861852-53_trimmed.fq.sort.sort.q10.rmdup.narrowPeak_peak_3235	1421	.	9.08198	145.77	142.123	587
chr1	165252352	165252735	SRR8861852-53_trimmed.fq.sort.sort.q10.rmdup.narrowPeak_peak_3236	69	.	3.26228	9.09065	6.97096	185
chr1	165281070	165282766	SRR8861852-53_trimmed.fq.sort.sort.q10.rmdup.narrowPeak_peak_3237	1504	.	8.18769	154.21	150.449	484
chr1	165302643	165303398	SRR8861852-53_trimmed.fq.sort.sort.q10.rmdup.narrowPeak_peak_3238	196	.	4.38261	22.0481	19.6665	188
chr1	165308515	165308987	SRR8861852-53_trimmed.fq.sort.sort.q10.rmdup.narrowPeak_peak_3239	34	.	2.4473	5.44049	3.47604	156
chr1	165321504	165322165	SRR8861852-53_trimmed.fq.sort.sort.q10.rmdup.narrowPeak_peak_3240	38	.	2.48163	5.84441	3.86345	128
chr1	165327912	165328585	SRR8861852-53_trimmed.fq.sort.sort.q10.rmdup.narrowPeak_peak_3241	69	.	3.26228	9.09065	6.97096	115
chr1	165386373	165386591	SRR8861852-53_trimmed.fq.sort.sort.q10.rmdup.narrowPeak_peak_3242	48	.	2.86685	6.91681	4.87875	82
chr1	165459536	165461042	SRR8861852-53_trimmed.fq.sort.sort.q10.rmdup.narrowPeak_peak_3243	1657	.	8.30327	169.749	165.767	1212
chr1	165461167	165461888	SRR8861852-53_trimmed.fq.sort.sort.q10.rmdup.narrowPeak_peak_3244	684	.	5.12364	71.3173	68.449	257
chr1	165498302	165498837	SRR8861852-53_trimmed.fq.sort.sort.q10.rmdup.narrowPeak_peak_3245	337	.	6.22257	36.2966	33.7489	313
chr1	165499639	165499853	SRR8861852-53_trimmed.fq.sort.sort.q10.rmdup.narrowPeak_peak_3246	60	.	2.86228	8.1478	6.06175	128
chr1	165588910	165589513	SRR8861852-53_trimmed.fq.sort.sort.q10.rmdup.narrowPeak_peak_3247	101	.	3.22619	12.3579	10.1493	210
chr1	165598847	165599100	SRR8861852-53_trimmed.fq.sort.sort.q10.rmdup.narrowPeak_peak_3248	75	.	3.36114	9.6667	7.52898	116
chr1	165610571	165611224	SRR8861852-53_trimmed.fq.sort.sort.q10.rmdup.narrowPeak_peak_3249	73	.	3.08963	9.46304	7.3334	504
chr1	165616865	165617398	SRR8861852-53_trimmed.fq.sort.sort.q10.rmdup.narrowPeak_peak_3250	112	.	3.67155	13.5325	11.297	193
chr1	165618249	165618626	SRR8861852-53_trimmed.fq.sort.sort.q10.rmdup.narrowPeak_peak_3251	84	.	3.26931	10.6304	8.46636	209
chr1	165633587	165635593	SRR8861852-53_trimmed.fq.sort.sort.q10.rmdup.narrowPeak_peak_3252	1086	.	7.03074	111.887	108.634	829
chr1	165641727	165643252	SRR8861852-53_trimmed.fq.sort.sort.q10.rmdup.narrowPeak_peak_3253	2223	.	10.3892	227.329	222.304	819
chr1	165663221	165663630	SRR8861852-53_trimmed.fq.sort.sort.q10.rmdup.narrowPeak_peak_3254	66	.	3.17473	8.775	6.6672	124
chr1	165679975	165680473	SRR8861852-53_trimmed.fq.sort.sort.q10.rmdup.narrowPeak_peak_3255	72	.	2.88735	9.33204	7.20586	323
chr1	165691050	165691910	SRR8861852-53_trimmed.fq.sort.sort.q10.rmdup.narrowPeak_peak_3256	60	.	2.85741	8.12787	6.04244	554
chr1	165707587	165708648	SRR8861852-53_trimmed.fq.sort.sort.q10.rmdup.narrowPeak_peak_3257	613	.	8.27617	64.1693	61.365	384
chr1	165717497	165717768	SRR8861852-53_trimmed.fq.sort.sort.q10.rmdup.narrowPeak_peak_3258	88	.	3.53769	11.0176	8.84227	162
chr1	165717937	165718835	SRR8861852-53_trimmed.fq.sort.sort.q10.rmdup.narrowPeak_peak_3259	65	.	3.14879	8.68071	6.57551	693
chr1	165763700	165764173	SRR8861852-53_trimmed.fq.sort.sort.q10.rmdup.narrowPeak_peak_3260	267	.	5.29525	29.21	26.7384	251
chr1	165786097	165786489	SRR8861852-53_trimmed.fq.sort.sort.q10.rmdup.narrowPeak_peak_3261	137	.	4.34971	16.0552	13.769	195
chr1	165790350	165790641	SRR8861852-53_trimmed.fq.sort.sort.q10.rmdup.narrowPeak_peak_3262	48	.	2.86685	6.91681	4.87875	139
chr1	165813895	165814706	SRR8861852-53_trimmed.fq.sort.sort.q10.rmdup.narrowPeak_peak_3263	242	.	5.168	26.7261	24.284	544
chr1	165814916	165815193	SRR8861852-53_trimmed.fq.sort.sort.q10.rmdup.narrowPeak_peak_3264	53	.	2.71802	7.38641	5.33254	121
chr1	165834389	165834669	SRR8861852-53_trimmed.fq.sort.sort.q10.rmdup.narrowPeak_peak_3265	26	.	2.37257	4.5247	2.61861	79
chr1	165836043	165836257	SRR8861852-53_trimmed.fq.sort.sort.q10.rmdup.narrowPeak_peak_3266	30	.	2.47143	4.97164	3.03557	116
chr1	166001323	166001935	SRR8861852-53_trimmed.fq.sort.sort.q10.rmdup.narrowPeak_peak_3268	463	.	4.83874	49.0006	46.3317	382
chr1	166002015	166002659	SRR8861852-53_trimmed.fq.sort.sort.q10.rmdup.narrowPeak_peak_3269	1293	.	8.41367	132.804	129.32	467
chr1	166002962	166003662	SRR8861852-53_trimmed.fq.sort.sort.q10.rmdup.narrowPeak_peak_3270	664	.	5.79345	69.3423	66.4917	224
chr1	166045118	166046115	SRR8861852-53_trimmed.fq.sort.sort.q10.rmdup.narrowPeak_peak_3271	215	.	3.50735	23.9381	21.5313	556
chr1	166047643	166049356	SRR8861852-53_trimmed.fq.sort.sort.q10.rmdup.narrowPeak_peak_3272	158	.	3.12901	18.1397	15.8179	1029
chr1	166064912	166065577	SRR8861852-53_trimmed.fq.sort.sort.q10.rmdup.narrowPeak_peak_3273	143	.	4.27514	16.6648	14.3683	395
chr1	166089491	166089797	SRR8861852-53_trimmed.fq.sort.sort.q10.rmdup.narrowPeak_peak_3274	43	.	2.768	6.40795	4.39301	94
chr1	166103479	166103847	SRR8861852-53_trimmed.fq.sort.sort.q10.rmdup.narrowPeak_peak_3275	58	.	3.06457	7.97688	5.89593	142
chr1	166117655	166118355	SRR8861852-53_trimmed.fq.sort.sort.q10.rmdup.narrowPeak_peak_3276	112	.	3.92014	13.5131	11.278	367
chr1	166126996	166128055	SRR8861852-53_trimmed.fq.sort.sort.q10.rmdup.narrowPeak_peak_3277	412	.	5.74353	43.9089	41.2867	775
chr1	166279714	166280241	SRR8861852-53_trimmed.fq.sort.sort.q10.rmdup.narrowPeak_peak_3278	236	.	4.59799	26.0968	23.6624	348
chr1	166280345	166280632	SRR8861852-53_trimmed.fq.sort.sort.q10.rmdup.narrowPeak_peak_3279	65	.	2.71266	8.6684	6.56356	211
chr1	166280856	166281332	SRR8861852-53_trimmed.fq.sort.sort.q10.rmdup.narrowPeak_peak_3280	177	.	3.97308	20.0806	17.7278	281
chr1	166282652	166283202	SRR8861852-53_trimmed.fq.sort.sort.q10.rmdup.narrowPeak_peak_3281	61	.	2.63442	8.28322	6.19308	375
chr1	166349729	166349985	SRR8861852-53_trimmed.fq.sort.sort.q10.rmdup.narrowPeak_peak_3282	48	.	2.86685	6.91681	4.87875	101
chr1	166350359	166350577	SRR8861852-53_trimmed.fq.sort.sort.q10.rmdup.narrowPeak_peak_3283	34	.	2.57028	5.43486	3.47073	61
chr1	166378555	166380196	SRR8861852-53_trimmed.fq.sort.sort.q10.rmdup.narrowPeak_peak_3284	1972	.	10.1938	201.766	197.258	976
chr1	166409028	166410303	SRR8861852-53_trimmed.fq.sort.sort.q10.rmdup.narrowPeak_peak_3285	796	.	7.26383	82.588	79.6185	1035
chr1	167245196	167245596	SRR8861852-53_trimmed.fq.sort.sort.q10.rmdup.narrowPeak_peak_3286	81	.	3.06429	10.3439	8.18679	187
chr1	167259629	167259997	SRR8861852-53_trimmed.fq.sort.sort.q10.rmdup.narrowPeak_peak_3287	30	.	2.47143	4.97164	3.03557	327
chr1	167268721	167269041	SRR8861852-53_trimmed.fq.sort.sort.q10.rmdup.narrowPeak_peak_3288	39	.	2.39012	5.88411	3.9015	74
chr1	167269156	167269457	SRR8861852-53_trimmed.fq.sort.sort.q10.rmdup.narrowPeak_peak_3289	64	.	2.80348	8.59409	6.49136	189
chr1	167269850	167270208	SRR8861852-53_trimmed.fq.sort.sort.q10.rmdup.narrowPeak_peak_3290	79	.	3.01826	10.1297	7.9803	259
chr1	167270410	167270824	SRR8861852-53_trimmed.fq.sort.sort.q10.rmdup.narrowPeak_peak_3291	86	.	3.12602	10.8316	8.66267	142
chr1	167283321	167285181	SRR8861852-53_trimmed.fq.sort.sort.q10.rmdup.narrowPeak_peak_3292	969	.	5.79647	100.129	96.9943	601
chr1	167298072	167298481	SRR8861852-53_trimmed.fq.sort.sort.q10.rmdup.narrowPeak_peak_3293	34	.	2.57028	5.43486	3.47073	204
chr1	167308128	167309489	SRR8861852-53_trimmed.fq.sort.sort.q10.rmdup.narrowPeak_peak_3294	2361	.	11.0525	241.471	236.122	284
chr1	167349635	167350683	SRR8861852-53_trimmed.fq.sort.sort.q10.rmdup.narrowPeak_peak_3295	1005	.	9.92501	103.678	100.508	468
chr1	167393785	167394661	SRR8861852-53_trimmed.fq.sort.sort.q10.rmdup.narrowPeak_peak_3296	2489	.	14.7725	254.71	248.986	446
chr1	167499217	167499462	SRR8861852-53_trimmed.fq.sort.sort.q10.rmdup.narrowPeak_peak_3297	39	.	2.66914	5.9138	3.92346	75
chr1	167597920	167598400	SRR8861852-53_trimmed.fq.sort.sort.q10.rmdup.narrowPeak_peak_3298	117	.	3.66209	13.9926	11.7482	301
chr1	167598584	167599801	SRR8861852-53_trimmed.fq.sort.sort.q10.rmdup.narrowPeak_peak_3299	343	.	6.09446	36.9285	34.3743	291
chr1	167648337	167648685	SRR8861852-53_trimmed.fq.sort.sort.q10.rmdup.narrowPeak_peak_3300	121	.	4.07411	14.3914	12.1382	146
chr1	167649059	167649690	SRR8861852-53_trimmed.fq.sort.sort.q10.rmdup.narrowPeak_peak_3301	105	.	3.85543	12.7254	10.5076	399
chr1	167761461	167762352	SRR8861852-53_trimmed.fq.sort.sort.q10.rmdup.narrowPeak_peak_3302	204	.	4.65969	22.8326	20.4402	405
chr1	167770184	167770634	SRR8861852-53_trimmed.fq.sort.sort.q10.rmdup.narrowPeak_peak_3303	43	.	2.768	6.40795	4.39301	75
chr1	167788818	167789153	SRR8861852-53_trimmed.fq.sort.sort.q10.rmdup.narrowPeak_peak_3304	98	.	3.75657	12.0909	9.88785	173
chr1	167789242	167789481	SRR8861852-53_trimmed.fq.sort.sort.q10.rmdup.narrowPeak_peak_3305	69	.	3.26228	9.09065	6.97096	51
chr1	167802668	167802912	SRR8861852-53_trimmed.fq.sort.sort.q10.rmdup.narrowPeak_peak_3306	53	.	2.96571	7.43993	5.37986	40
chr1	168205954	168206231	SRR8861852-53_trimmed.fq.sort.sort.q10.rmdup.narrowPeak_peak_3307	34	.	2.57028	5.43486	3.47073	140
chr1	168229949	168230404	SRR8861852-53_trimmed.fq.sort.sort.q10.rmdup.narrowPeak_peak_3308	99	.	3.42263	12.1891	9.98409	166
chr1	168230537	168231157	SRR8861852-53_trimmed.fq.sort.sort.q10.rmdup.narrowPeak_peak_3309	112	.	3.61431	13.527	11.2917	277
chr1	168247221	168247626	SRR8861852-53_trimmed.fq.sort.sort.q10.rmdup.narrowPeak_peak_3310	75	.	3.36114	9.6667	7.52898	197
chr1	168335190	168335887	SRR8861852-53_trimmed.fq.sort.sort.q10.rmdup.narrowPeak_peak_3311	107	.	3.71195	12.9438	10.7215	107
chr1	168341673	168342041	SRR8861852-53_trimmed.fq.sort.sort.q10.rmdup.narrowPeak_peak_3312	30	.	2.47143	4.97164	3.03557	163
chr1	168357001	168357364	SRR8861852-53_trimmed.fq.sort.sort.q10.rmdup.narrowPeak_peak_3313	48	.	2.86685	6.91681	4.87875	195
chr1	168382473	168382791	SRR8861852-53_trimmed.fq.sort.sort.q10.rmdup.narrowPeak_peak_3314	77	.	2.88162	9.84385	7.70169	155
chr1	168383014	168384621	SRR8861852-53_trimmed.fq.sort.sort.q10.rmdup.narrowPeak_peak_3315	132	.	3.52325	15.5005	13.2249	816
chr1	168391540	168392749	SRR8861852-53_trimmed.fq.sort.sort.q10.rmdup.narrowPeak_peak_3316	402	.	6.17036	42.8795	40.2669	405
chr1	168402025	168402468	SRR8861852-53_trimmed.fq.sort.sort.q10.rmdup.narrowPeak_peak_3317	86	.	3.55885	10.8554	8.6839	340
chr1	168405546	168405783	SRR8861852-53_trimmed.fq.sort.sort.q10.rmdup.narrowPeak_peak_3318	45	.	2.76148	6.55433	4.53409	116
chr1	168405874	168406152	SRR8861852-53_trimmed.fq.sort.sort.q10.rmdup.narrowPeak_peak_3319	72	.	3.22123	9.36722	7.24013	186
chr1	168417184	168417398	SRR8861852-53_trimmed.fq.sort.sort.q10.rmdup.narrowPeak_peak_3320	34	.	2.57028	5.43486	3.47073	79
chr1	168430192	168432325	SRR8861852-53_trimmed.fq.sort.sort.q10.rmdup.narrowPeak_peak_3321	626	.	4.79543	65.4738	62.6579	1331
chr1	168432528	168432891	SRR8861852-53_trimmed.fq.sort.sort.q10.rmdup.narrowPeak_peak_3322	368	.	3.75139	39.3819	36.8032	170
chr1	168597626	168597908	SRR8861852-53_trimmed.fq.sort.sort.q10.rmdup.narrowPeak_peak_3323	43	.	2.768	6.40795	4.39301	134
chr1	168708367	168708822	SRR8861852-53_trimmed.fq.sort.sort.q10.rmdup.narrowPeak_peak_3324	117	.	4.05314	14.0266	11.7803	148
chr1	168708990	168709300	SRR8861852-53_trimmed.fq.sort.sort.q10.rmdup.narrowPeak_peak_3325	187	.	5.04171	21.1171	18.7487	161
chr1	168709486	168709749	SRR8861852-53_trimmed.fq.sort.sort.q10.rmdup.narrowPeak_peak_3326	48	.	2.86685	6.91681	4.87875	102
chr1	168964462	168965196	SRR8861852-53_trimmed.fq.sort.sort.q10.rmdup.narrowPeak_peak_3327	64	.	3.16343	8.52725	6.42641	104
chr1	169155825	169156322	SRR8861852-53_trimmed.fq.sort.sort.q10.rmdup.narrowPeak_peak_3328	81	.	3.46	10.2551	8.10017	325
chr1	169238285	169238536	SRR8861852-53_trimmed.fq.sort.sort.q10.rmdup.narrowPeak_peak_3329	48	.	2.86685	6.91681	4.87875	91
chr1	169238766	169239131	SRR8861852-53_trimmed.fq.sort.sort.q10.rmdup.narrowPeak_peak_3330	48	.	2.86685	6.91681	4.87875	165
chr1	169459502	169459868	SRR8861852-53_trimmed.fq.sort.sort.q10.rmdup.narrowPeak_peak_3331	194	.	5.14057	21.875	19.4959	188
chr1	169530645	169532130	SRR8861852-53_trimmed.fq.sort.sort.q10.rmdup.narrowPeak_peak_3332	1110	.	9.28918	114.315	111.036	657
chr1	169655092	169655315	SRR8861852-53_trimmed.fq.sort.sort.q10.rmdup.narrowPeak_peak_3333	34	.	2.57028	5.43486	3.47073	115
chr1	169910843	169911171	SRR8861852-53_trimmed.fq.sort.sort.q10.rmdup.narrowPeak_peak_3334	34	.	2.57028	5.43486	3.47073	270
chr1	169916747	169917934	SRR8861852-53_trimmed.fq.sort.sort.q10.rmdup.narrowPeak_peak_3335	172	.	4.38038	19.5681	17.2234	161
chr1	169968758	169970247	SRR8861852-53_trimmed.fq.sort.sort.q10.rmdup.narrowPeak_peak_3336	1234	.	8.79146	126.88	123.464	877
chr1	169986258	169986682	SRR8861852-53_trimmed.fq.sort.sort.q10.rmdup.narrowPeak_peak_3337	81	.	3.46	10.2551	8.10017	212
chr1	170005644	170005872	SRR8861852-53_trimmed.fq.sort.sort.q10.rmdup.narrowPeak_peak_3338	48	.	2.81653	6.91811	4.87998	120
chr1	170006160	170006912	SRR8861852-53_trimmed.fq.sort.sort.q10.rmdup.narrowPeak_peak_3339	79	.	3.29498	10.0823	7.93415	631
chr1	170056088	170056645	SRR8861852-53_trimmed.fq.sort.sort.q10.rmdup.narrowPeak_peak_3340	73	.	2.94875	9.43115	7.30236	190
chr1	170063735	170063993	SRR8861852-53_trimmed.fq.sort.sort.q10.rmdup.narrowPeak_peak_3341	48	.	2.72012	6.90293	4.87031	150
chr1	170064144	170064745	SRR8861852-53_trimmed.fq.sort.sort.q10.rmdup.narrowPeak_peak_3342	53	.	2.81023	7.41492	5.36002	437
chr1	170074435	170074658	SRR8861852-53_trimmed.fq.sort.sort.q10.rmdup.narrowPeak_peak_3343	43	.	2.768	6.40795	4.39301	141
chr1	170109049	170111440	SRR8861852-53_trimmed.fq.sort.sort.q10.rmdup.narrowPeak_peak_3344	1267	.	4.85194	130.173	126.72	1386
chr1	170136524	170137074	SRR8861852-53_trimmed.fq.sort.sort.q10.rmdup.narrowPeak_peak_3345	124	.	4.152	14.6927	12.4328	166
chr1	170174127	170174880	SRR8861852-53_trimmed.fq.sort.sort.q10.rmdup.narrowPeak_peak_3346	1047	.	7.72645	107.991	104.778	539
chr1	170175056	170175733	SRR8861852-53_trimmed.fq.sort.sort.q10.rmdup.narrowPeak_peak_3347	1476	.	9.54892	151.357	147.635	291
chr1	170214651	170215646	SRR8861852-53_trimmed.fq.sort.sort.q10.rmdup.narrowPeak_peak_3348	1203	.	12.7221	123.721	120.341	418
chr1	170255145	170255912	SRR8861852-53_trimmed.fq.sort.sort.q10.rmdup.narrowPeak_peak_3349	387	.	7.41428	41.3141	38.7164	300
chr1	170292781	170293272	SRR8861852-53_trimmed.fq.sort.sort.q10.rmdup.narrowPeak_peak_3350	299	.	6.42571	32.4247	29.9174	188
chr1	170313244	170313632	SRR8861852-53_trimmed.fq.sort.sort.q10.rmdup.narrowPeak_peak_3351	64	.	3.16343	8.52725	6.42641	273
chr1	170313777	170314019	SRR8861852-53_trimmed.fq.sort.sort.q10.rmdup.narrowPeak_peak_3352	58	.	3.06457	7.97688	5.89593	134
chr1	170392817	170393050	SRR8861852-53_trimmed.fq.sort.sort.q10.rmdup.narrowPeak_peak_3353	45	.	2.77847	6.61314	4.59085	71
chr1	170393209	170393600	SRR8861852-53_trimmed.fq.sort.sort.q10.rmdup.narrowPeak_peak_3354	60	.	3.04715	8.11167	6.02664	255
chr1	170478066	170478908	SRR8861852-53_trimmed.fq.sort.sort.q10.rmdup.narrowPeak_peak_3355	87	.	3.01382	10.878	8.70594	475
chr1	170481117	170481385	SRR8861852-53_trimmed.fq.sort.sort.q10.rmdup.narrowPeak_peak_3356	59	.	2.63632	7.98239	5.9012	65
chr1	170481502	170481759	SRR8861852-53_trimmed.fq.sort.sort.q10.rmdup.narrowPeak_peak_3357	51	.	2.5427	7.24377	5.19468	80
chr1	170503002	170503216	SRR8861852-53_trimmed.fq.sort.sort.q10.rmdup.narrowPeak_peak_3358	64	.	3.16343	8.52725	6.42641	126
chr1	170521480	170522050	SRR8861852-53_trimmed.fq.sort.sort.q10.rmdup.narrowPeak_peak_3359	180	.	4.94285	20.3675	18.0101	240
chr1	170548609	170549484	SRR8861852-53_trimmed.fq.sort.sort.q10.rmdup.narrowPeak_peak_3360	49	.	2.79259	7.00462	4.96352	178
chr1	170550728	170550969	SRR8861852-53_trimmed.fq.sort.sort.q10.rmdup.narrowPeak_peak_3361	54	.	2.84655	7.5538	5.49004	54
chr1	170589130	170589828	SRR8861852-53_trimmed.fq.sort.sort.q10.rmdup.narrowPeak_peak_3362	265	.	6.03028	29.0486	26.5788	207
chr1	170589948	170590243	SRR8861852-53_trimmed.fq.sort.sort.q10.rmdup.narrowPeak_peak_3363	105	.	3.85543	12.7254	10.5076	156
chr1	170604956	170606151	SRR8861852-53_trimmed.fq.sort.sort.q10.rmdup.narrowPeak_peak_3364	457	.	6.58315	48.4168	45.7531	434
chr1	170638499	170640030	SRR8861852-53_trimmed.fq.sort.sort.q10.rmdup.narrowPeak_peak_3365	532	.	6.31665	55.9466	53.2153	337
chr1	170644075	170646439	SRR8861852-53_trimmed.fq.sort.sort.q10.rmdup.narrowPeak_peak_3366	471	.	4.34042	49.8739	47.197	558
chr1	170646612	170646879	SRR8861852-53_trimmed.fq.sort.sort.q10.rmdup.narrowPeak_peak_3367	102	.	2.41692	12.4511	10.2404	140
chr1	170652008	170652244	SRR8861852-53_trimmed.fq.sort.sort.q10.rmdup.narrowPeak_peak_3368	52	.	2.38486	7.28362	5.23319	86
chr1	170656693	170658021	SRR8861852-53_trimmed.fq.sort.sort.q10.rmdup.narrowPeak_peak_3369	86	.	2.82636	10.7854	8.61761	429
chr1	170664716	170665102	SRR8861852-53_trimmed.fq.sort.sort.q10.rmdup.narrowPeak_peak_3370	51	.	2.85309	7.22433	5.17587	120
chr1	170679070	170679847	SRR8861852-53_trimmed.fq.sort.sort.q10.rmdup.narrowPeak_peak_3371	94	.	3.25145	11.6279	9.43677	189
chr1	170686149	170686694	SRR8861852-53_trimmed.fq.sort.sort.q10.rmdup.narrowPeak_peak_3372	34	.	2.57028	5.43486	3.47073	391
chr1	170695033	170695247	SRR8861852-53_trimmed.fq.sort.sort.q10.rmdup.narrowPeak_peak_3373	35	.	2.33741	5.53877	3.57028	123
chr1	170700916	170702019	SRR8861852-53_trimmed.fq.sort.sort.q10.rmdup.narrowPeak_peak_3374	226	.	4.01073	25.0448	22.6234	705
chr1	170717914	170718532	SRR8861852-53_trimmed.fq.sort.sort.q10.rmdup.narrowPeak_peak_3375	283	.	4.13035	30.7909	28.3014	411
chr1	170719149	170719952	SRR8861852-53_trimmed.fq.sort.sort.q10.rmdup.narrowPeak_peak_3376	350	.	4.54072	37.6102	35.0493	485
chr1	170720777	170721039	SRR8861852-53_trimmed.fq.sort.sort.q10.rmdup.narrowPeak_peak_3377	31	.	1.95097	5.08132	3.14038	131
chr1	170728546	170728788	SRR8861852-53_trimmed.fq.sort.sort.q10.rmdup.narrowPeak_peak_3378	59	.	2.56455	8.08324	5.99909	176
chr1	170731842	170732693	SRR8861852-53_trimmed.fq.sort.sort.q10.rmdup.narrowPeak_peak_3379	180	.	3.88572	20.3842	18.0266	285
chr1	170763496	170764116	SRR8861852-53_trimmed.fq.sort.sort.q10.rmdup.narrowPeak_peak_3380	130	.	3.67206	15.2963	13.0253	460
chr1	170770703	170771279	SRR8861852-53_trimmed.fq.sort.sort.q10.rmdup.narrowPeak_peak_3381	81	.	3.05498	10.3007	8.14463	248
chr1	170771349	170771623	SRR8861852-53_trimmed.fq.sort.sort.q10.rmdup.narrowPeak_peak_3382	61	.	2.76239	8.23943	6.15062	137
chr1	170787078	170787362	SRR8861852-53_trimmed.fq.sort.sort.q10.rmdup.narrowPeak_peak_3383	64	.	3.16343	8.52725	6.42641	159
chr1	170823871	170824667	SRR8861852-53_trimmed.fq.sort.sort.q10.rmdup.narrowPeak_peak_3384	54	.	2.93399	7.51505	5.4525	199
chr1	170834889	170835337	SRR8861852-53_trimmed.fq.sort.sort.q10.rmdup.narrowPeak_peak_3385	79	.	3.24193	10.0871	7.93875	181
chr1	170845925	170846185	SRR8861852-53_trimmed.fq.sort.sort.q10.rmdup.narrowPeak_peak_3386	43	.	2.768	6.40795	4.39301	205
chr1	170867182	170869001	SRR8861852-53_trimmed.fq.sort.sort.q10.rmdup.narrowPeak_peak_3387	728	.	7.20608	75.7811	72.8731	432
chr1	170884652	170885604	SRR8861852-53_trimmed.fq.sort.sort.q10.rmdup.narrowPeak_peak_3388	1537	.	11.3285	157.542	153.736	620
chr1	171113766	171114377	SRR8861852-53_trimmed.fq.sort.sort.q10.rmdup.narrowPeak_peak_3395	311	.	3.90044	33.7054	31.1845	414
chr1	171149975	171151417	SRR8861852-53_trimmed.fq.sort.sort.q10.rmdup.narrowPeak_peak_3396	1536	.	8.51711	157.502	153.696	400
chr1	171189441	171189708	SRR8861852-53_trimmed.fq.sort.sort.q10.rmdup.narrowPeak_peak_3397	30	.	2.47143	4.97164	3.03557	136
chr1	171221884	171222522	SRR8861852-53_trimmed.fq.sort.sort.q10.rmdup.narrowPeak_peak_3398	526	.	6.47828	55.3524	52.6265	391
chr1	171222680	171223366	SRR8861852-53_trimmed.fq.sort.sort.q10.rmdup.narrowPeak_peak_3399	324	.	5.03829	34.9822	32.448	455
chr1	171229928	171230425	SRR8861852-53_trimmed.fq.sort.sort.q10.rmdup.narrowPeak_peak_3400	85	.	3.01169	10.6752	8.51011	333
chr1	171230561	171231328	SRR8861852-53_trimmed.fq.sort.sort.q10.rmdup.narrowPeak_peak_3401	104	.	3.24179	12.6504	10.4356	396
chr1	171246504	171247180	SRR8861852-53_trimmed.fq.sort.sort.q10.rmdup.narrowPeak_peak_3402	1133	.	5.3051	116.61	113.307	466
chr1	171247280	171247790	SRR8861852-53_trimmed.fq.sort.sort.q10.rmdup.narrowPeak_peak_3403	534	.	3.51655	56.195	53.4615	192
chr1	171250360	171251168	SRR8861852-53_trimmed.fq.sort.sort.q10.rmdup.narrowPeak_peak_3404	223	.	2.44771	24.7512	22.3338	124
chr1	171251403	171252897	SRR8861852-53_trimmed.fq.sort.sort.q10.rmdup.narrowPeak_peak_3405	606	.	3.94908	63.4413	60.6433	904
chr1	171262098	171263247	SRR8861852-53_trimmed.fq.sort.sort.q10.rmdup.narrowPeak_peak_3406	667	.	6.91747	69.6364	66.7832	630
chr1	171263443	171263972	SRR8861852-53_trimmed.fq.sort.sort.q10.rmdup.narrowPeak_peak_3407	181	.	3.6651	20.5274	18.1678	151
chr1	171269812	171271063	SRR8861852-53_trimmed.fq.sort.sort.q10.rmdup.narrowPeak_peak_3408	1213	.	8.5768	124.71	121.319	700
chr1	171280237	171281181	SRR8861852-53_trimmed.fq.sort.sort.q10.rmdup.narrowPeak_peak_3409	560	.	5.0703	58.8065	56.0495	737
chr1	171281266	171281939	SRR8861852-53_trimmed.fq.sort.sort.q10.rmdup.narrowPeak_peak_3410	1087	.	7.19787	112.018	108.764	305
chr1	171287189	171288574	SRR8861852-53_trimmed.fq.sort.sort.q10.rmdup.narrowPeak_peak_3411	2338	.	10.5571	239.103	233.817	570
chr1	171293877	171295289	SRR8861852-53_trimmed.fq.sort.sort.q10.rmdup.narrowPeak_peak_3412	2328	.	9.53589	238.108	232.848	823
chr1	171328358	171329444	SRR8861852-53_trimmed.fq.sort.sort.q10.rmdup.narrowPeak_peak_3413	1292	.	6.69344	132.723	129.24	700
chr1	171329567	171330530	SRR8861852-53_trimmed.fq.sort.sort.q10.rmdup.narrowPeak_peak_3414	1171	.	6.3226	120.543	117.198	231
chr1	171345014	171346394	SRR8861852-53_trimmed.fq.sort.sort.q10.rmdup.narrowPeak_peak_3415	1036	.	7.66342	106.826	103.625	830
chr1	171360297	171361404	SRR8861852-53_trimmed.fq.sort.sort.q10.rmdup.narrowPeak_peak_3416	1317	.	10.7462	135.261	131.747	775
chr1	171370449	171370739	SRR8861852-53_trimmed.fq.sort.sort.q10.rmdup.narrowPeak_peak_3417	24	.	2.20293	4.32053	2.43517	122
chr1	171375738	171375987	SRR8861852-53_trimmed.fq.sort.sort.q10.rmdup.narrowPeak_peak_3418	50	.	2.68953	7.1088	5.06421	149
chr1	171386529	171387353	SRR8861852-53_trimmed.fq.sort.sort.q10.rmdup.narrowPeak_peak_3419	67	.	2.9927	8.86761	6.75716	425
chr1	171387498	171387937	SRR8861852-53_trimmed.fq.sort.sort.q10.rmdup.narrowPeak_peak_3420	102	.	3.48057	12.447	10.2365	239
chr1	171410888	171412642	SRR8861852-53_trimmed.fq.sort.sort.q10.rmdup.narrowPeak_peak_3421	1502	.	7.43634	154.045	150.286	610
chr1	171437639	171438287	SRR8861852-53_trimmed.fq.sort.sort.q10.rmdup.narrowPeak_peak_3422	90	.	2.9774	11.2591	9.07826	259
chr1	171438583	171438829	SRR8861852-53_trimmed.fq.sort.sort.q10.rmdup.narrowPeak_peak_3423	38	.	2.25067	5.87304	3.89094	67
chr1	171440966	171441409	SRR8861852-53_trimmed.fq.sort.sort.q10.rmdup.narrowPeak_peak_3424	41	.	2.30184	6.11678	4.11869	109
chr1	171442306	171442520	SRR8861852-53_trimmed.fq.sort.sort.q10.rmdup.narrowPeak_peak_3425	65	.	2.6393	8.61801	6.51459	73
chr1	171477924	171478557	SRR8861852-53_trimmed.fq.sort.sort.q10.rmdup.narrowPeak_peak_3426	589	.	9.49028	61.773	58.9896	450
chr1	171503026	171504447	SRR8861852-53_trimmed.fq.sort.sort.q10.rmdup.narrowPeak_peak_3427	1294	.	6.85325	132.931	129.445	976
chr1	172016365	172017959	SRR8861852-53_trimmed.fq.sort.sort.q10.rmdup.narrowPeak_peak_3428	313	.	3.92019	33.9044	31.3814	1144
chr1	172026263	172027957	SRR8861852-53_trimmed.fq.sort.sort.q10.rmdup.narrowPeak_peak_3429	1797	.	7.60749	183.957	179.762	828
chr1	172048278	172049148	SRR8861852-53_trimmed.fq.sort.sort.q10.rmdup.narrowPeak_peak_3430	172	.	4.844	19.6264	17.2803	207
chr1	172064886	172065114	SRR8861852-53_trimmed.fq.sort.sort.q10.rmdup.narrowPeak_peak_3431	39	.	2.53627	5.90644	3.92293	105
chr1	172082030	172083533	SRR8861852-53_trimmed.fq.sort.sort.q10.rmdup.narrowPeak_peak_3432	1620	.	7.61861	165.974	162.049	505
chr1	172126399	172127868	SRR8861852-53_trimmed.fq.sort.sort.q10.rmdup.narrowPeak_peak_3433	1546	.	10.5069	158.51	154.691	579
chr1	172133026	172133665	SRR8861852-53_trimmed.fq.sort.sort.q10.rmdup.narrowPeak_peak_3434	223	.	4.48252	24.788	22.3702	324
chr1	172133837	172135155	SRR8861852-53_trimmed.fq.sort.sort.q10.rmdup.narrowPeak_peak_3435	232	.	4.64154	25.6934	23.2642	520
chr1	172147452	172149866	SRR8861852-53_trimmed.fq.sort.sort.q10.rmdup.narrowPeak_peak_3436	1522	.	5.81651	156.011	152.226	956
chr1	172203530	172203980	SRR8861852-53_trimmed.fq.sort.sort.q10.rmdup.narrowPeak_peak_3437	55	.	1.94835	7.66326	5.59609	182
chr1	172206075	172206775	SRR8861852-53_trimmed.fq.sort.sort.q10.rmdup.narrowPeak_peak_3438	1332	.	7.1681	136.742	133.21	466
chr1	172212779	172213378	SRR8861852-53_trimmed.fq.sort.sort.q10.rmdup.narrowPeak_peak_3439	82	.	2.84533	10.3664	8.20874	386
chr1	172216924	172217271	SRR8861852-53_trimmed.fq.sort.sort.q10.rmdup.narrowPeak_peak_3440	304	.	3.26692	32.9673	30.4543	179
chr1	172219632	172219962	SRR8861852-53_trimmed.fq.sort.sort.q10.rmdup.narrowPeak_peak_3441	41	.	1.77953	6.17033	4.17021	162
chr1	172220034	172220433	SRR8861852-53_trimmed.fq.sort.sort.q10.rmdup.narrowPeak_peak_3442	64	.	1.96497	8.55767	6.45599	202
chr1	172220600	172222281	SRR8861852-53_trimmed.fq.sort.sort.q10.rmdup.narrowPeak_peak_3443	886	.	5.33341	91.7037	88.6491	984
chr1	172295152	172296631	SRR8861852-53_trimmed.fq.sort.sort.q10.rmdup.narrowPeak_peak_3444	305	.	3.78261	33.0247	30.511	728
chr1	172297422	172298020	SRR8861852-53_trimmed.fq.sort.sort.q10.rmdup.narrowPeak_peak_3445	287	.	3.61166	31.212	28.718	374
chr1	172309748	172310322	SRR8861852-53_trimmed.fq.sort.sort.q10.rmdup.narrowPeak_peak_3446	818	.	4.97906	84.8079	81.818	319
chr1	172311223	172312240	SRR8861852-53_trimmed.fq.sort.sort.q10.rmdup.narrowPeak_peak_3447	460	.	3.87592	48.7017	46.0355	826
chr1	172317474	172317704	SRR8861852-53_trimmed.fq.sort.sort.q10.rmdup.narrowPeak_peak_3448	31	.	2.27506	5.04633	3.10694	39
chr1	172375884	172377344	SRR8861852-53_trimmed.fq.sort.sort.q10.rmdup.narrowPeak_peak_3449	676	.	6.74381	70.5356	67.6744	243
chr1	172481739	172482896	SRR8861852-53_trimmed.fq.sort.sort.q10.rmdup.narrowPeak_peak_3450	660	.	6.71116	68.8856	66.0391	675
chr1	172500139	172500910	SRR8861852-53_trimmed.fq.sort.sort.q10.rmdup.narrowPeak_peak_3451	271	.	4.49964	29.6458	27.1694	310
chr1	172502646	172503092	SRR8861852-53_trimmed.fq.sort.sort.q10.rmdup.narrowPeak_peak_3452	57	.	2.42754	7.7773	5.70655	263
chr1	172513074	172513658	SRR8861852-53_trimmed.fq.sort.sort.q10.rmdup.narrowPeak_peak_3453	125	.	4.04955	14.8613	12.5982	264
chr1	172514146	172514589	SRR8861852-53_trimmed.fq.sort.sort.q10.rmdup.narrowPeak_peak_3454	57	.	2.97442	7.84796	5.7749	364
chr1	172520526	172521060	SRR8861852-53_trimmed.fq.sort.sort.q10.rmdup.narrowPeak_peak_3455	395	.	5.77548	42.1061	39.5009	278
chr1	172524936	172525629	SRR8861852-53_trimmed.fq.sort.sort.q10.rmdup.narrowPeak_peak_3456	179	.	3.82504	20.2789	17.9233	481
chr1	172562958	172563713	SRR8861852-53_trimmed.fq.sort.sort.q10.rmdup.narrowPeak_peak_3457	210	.	5.33828	23.4153	21.0151	288
chr1	172616553	172617335	SRR8861852-53_trimmed.fq.sort.sort.q10.rmdup.narrowPeak_peak_3458	309	.	5.74792	33.4832	30.9645	390
chr1	172617482	172618274	SRR8861852-53_trimmed.fq.sort.sort.q10.rmdup.narrowPeak_peak_3459	98	.	3.39999	12.0878	9.88647	415
chr1	172632528	172633506	SRR8861852-53_trimmed.fq.sort.sort.q10.rmdup.narrowPeak_peak_3460	1345	.	10.8681	138.146	134.597	270
chr1	172711266	172711581	SRR8861852-53_trimmed.fq.sort.sort.q10.rmdup.narrowPeak_peak_3461	48	.	2.86685	6.91681	4.87875	75
chr1	172711796	172712607	SRR8861852-53_trimmed.fq.sort.sort.q10.rmdup.narrowPeak_peak_3462	98	.	3.75657	12.0909	9.88785	159
chr1	173349794	173350013	SRR8861852-53_trimmed.fq.sort.sort.q10.rmdup.narrowPeak_peak_3463	53	.	2.96571	7.43993	5.37986	127
chr1	173389753	173390193	SRR8861852-53_trimmed.fq.sort.sort.q10.rmdup.narrowPeak_peak_3464	117	.	4.05314	14.0266	11.7803	174
chr1	174501868	174502284	SRR8861852-53_trimmed.fq.sort.sort.q10.rmdup.narrowPeak_peak_3465	86	.	3.55885	10.8554	8.6839	137
chr1	174502407	174502621	SRR8861852-53_trimmed.fq.sort.sort.q10.rmdup.narrowPeak_peak_3466	39	.	2.66914	5.9138	3.92346	31
chr1	174536825	174537329	SRR8861852-53_trimmed.fq.sort.sort.q10.rmdup.narrowPeak_peak_3467	86	.	3.55885	10.8554	8.6839	333
chr1	174654584	174655206	SRR8861852-53_trimmed.fq.sort.sort.q10.rmdup.narrowPeak_peak_3468	120	.	3.8532	14.3184	12.0666	242
chr1	174656086	174656449	SRR8861852-53_trimmed.fq.sort.sort.q10.rmdup.narrowPeak_peak_3469	169	.	4.39053	19.3066	16.9657	196
chr1	174701662	174701961	SRR8861852-53_trimmed.fq.sort.sort.q10.rmdup.narrowPeak_peak_3470	43	.	2.768	6.40795	4.39301	101
chr1	174717609	174718097	SRR8861852-53_trimmed.fq.sort.sort.q10.rmdup.narrowPeak_peak_3471	92	.	3.65771	11.4675	9.27989	169
chr1	174921450	174921737	SRR8861852-53_trimmed.fq.sort.sort.q10.rmdup.narrowPeak_peak_3472	75	.	3.36114	9.6667	7.52898	165
chr1	175028813	175029150	SRR8861852-53_trimmed.fq.sort.sort.q10.rmdup.narrowPeak_peak_3473	75	.	3.36114	9.6667	7.52898	147
chr1	175624776	175626122	SRR8861852-53_trimmed.fq.sort.sort.q10.rmdup.narrowPeak_peak_3474	1481	.	9.65402	151.861	148.132	556
chr1	175666009	175666288	SRR8861852-53_trimmed.fq.sort.sort.q10.rmdup.narrowPeak_peak_3475	39	.	2.66914	5.9138	3.92346	193
chr1	175691809	175692760	SRR8861852-53_trimmed.fq.sort.sort.q10.rmdup.narrowPeak_peak_3476	964	.	9.41917	99.5562	96.4265	610
chr1	175693131	175693436	SRR8861852-53_trimmed.fq.sort.sort.q10.rmdup.narrowPeak_peak_3477	115	.	3.2544	13.788	11.5476	154
chr1	175880298	175881280	SRR8861852-53_trimmed.fq.sort.sort.q10.rmdup.narrowPeak_peak_3478	3131	.	15.3637	322.572	313.136	347
chr1	176091891	176092749	SRR8861852-53_trimmed.fq.sort.sort.q10.rmdup.narrowPeak_peak_3479	165	.	4.74514	18.8941	16.5594	223
chr1	176248596	176248960	SRR8861852-53_trimmed.fq.sort.sort.q10.rmdup.narrowPeak_peak_3480	53	.	2.96571	7.43993	5.37986	198
chr1	176754057	176754306	SRR8861852-53_trimmed.fq.sort.sort.q10.rmdup.narrowPeak_peak_3481	58	.	3.06457	7.97688	5.89593	124
chr1	176755254	176755521	SRR8861852-53_trimmed.fq.sort.sort.q10.rmdup.narrowPeak_peak_3482	48	.	2.86685	6.91681	4.87875	154
chr1	176800834	176801083	SRR8861852-53_trimmed.fq.sort.sort.q10.rmdup.narrowPeak_peak_3483	53	.	2.96571	7.43993	5.37986	99
chr1	176801358	176801750	SRR8861852-53_trimmed.fq.sort.sort.q10.rmdup.narrowPeak_peak_3484	48	.	2.86685	6.91681	4.87875	109
chr1	176812994	176815180	SRR8861852-53_trimmed.fq.sort.sort.q10.rmdup.narrowPeak_peak_3485	1374	.	6.25221	141.007	137.421	536
chr1	176848786	176849427	SRR8861852-53_trimmed.fq.sort.sort.q10.rmdup.narrowPeak_peak_3486	123	.	3.99448	14.6365	12.3787	434
chr1	176850085	176850372	SRR8861852-53_trimmed.fq.sort.sort.q10.rmdup.narrowPeak_peak_3487	49	.	2.79799	7.02429	4.98253	114
chr1	176865854	176866129	SRR8861852-53_trimmed.fq.sort.sort.q10.rmdup.narrowPeak_peak_3488	58	.	3.06457	7.97688	5.89593	143
chr1	176994096	176995518	SRR8861852-53_trimmed.fq.sort.sort.q10.rmdup.narrowPeak_peak_3489	109	.	3.34865	13.1962	10.9689	1208
chr1	177011335	177011709	SRR8861852-53_trimmed.fq.sort.sort.q10.rmdup.narrowPeak_peak_3490	87	.	2.82486	10.9504	8.77663	172
chr1	177027533	177027902	SRR8861852-53_trimmed.fq.sort.sort.q10.rmdup.narrowPeak_peak_3491	30	.	2.47143	4.97164	3.03557	272
chr1	177082132	177082495	SRR8861852-53_trimmed.fq.sort.sort.q10.rmdup.narrowPeak_peak_3492	30	.	2.47143	4.97164	3.03557	141
chr1	177150332	177150572	SRR8861852-53_trimmed.fq.sort.sort.q10.rmdup.narrowPeak_peak_3493	43	.	2.768	6.40795	4.39301	100
chr1	177201170	177201727	SRR8861852-53_trimmed.fq.sort.sort.q10.rmdup.narrowPeak_peak_3494	105	.	3.85543	12.7254	10.5076	261
chr1	177257119	177257562	SRR8861852-53_trimmed.fq.sort.sort.q10.rmdup.narrowPeak_peak_3495	99	.	2.43265	12.1995	9.99419	257
chr1	177257713	177258024	SRR8861852-53_trimmed.fq.sort.sort.q10.rmdup.narrowPeak_peak_3496	353	.	3.93768	37.8981	35.3342	158
chr1	177258437	177259309	SRR8861852-53_trimmed.fq.sort.sort.q10.rmdup.narrowPeak_peak_3497	1430	.	8.10593	146.754	143.093	250
chr1	177338625	177339360	SRR8861852-53_trimmed.fq.sort.sort.q10.rmdup.narrowPeak_peak_3498	552	.	7.07134	57.9603	55.211	314
chr1	177343460	177343954	SRR8861852-53_trimmed.fq.sort.sort.q10.rmdup.narrowPeak_peak_3499	55	.	2.6346	7.66414	5.59694	314
chr1	177441153	177441977	SRR8861852-53_trimmed.fq.sort.sort.q10.rmdup.narrowPeak_peak_3500	529	.	4.9491	55.6919	52.963	556
chr1	177442963	177443576	SRR8861852-53_trimmed.fq.sort.sort.q10.rmdup.narrowPeak_peak_3501	529	.	4.55225	55.6652	52.9365	138
chr1	177446879	177447606	SRR8861852-53_trimmed.fq.sort.sort.q10.rmdup.narrowPeak_peak_3502	84	.	2.43729	10.6418	8.47746	455
chr1	177479663	177479908	SRR8861852-53_trimmed.fq.sort.sort.q10.rmdup.narrowPeak_peak_3503	58	.	3.06457	7.97688	5.89593	79
chr1	177555376	177556408	SRR8861852-53_trimmed.fq.sort.sort.q10.rmdup.narrowPeak_peak_3504	92	.	3.65771	11.4675	9.27989	850
chr1	177559120	177559506	SRR8861852-53_trimmed.fq.sort.sort.q10.rmdup.narrowPeak_peak_3505	60	.	3.05962	8.15659	6.07024	184
chr1	177623182	177623558	SRR8861852-53_trimmed.fq.sort.sort.q10.rmdup.narrowPeak_peak_3506	86	.	3.55885	10.8554	8.6839	198
chr1	177640053	177640343	SRR8861852-53_trimmed.fq.sort.sort.q10.rmdup.narrowPeak_peak_3507	96	.	3.62507	11.8414	9.64559	103
chr1	177640666	177640942	SRR8861852-53_trimmed.fq.sort.sort.q10.rmdup.narrowPeak_peak_3508	29	.	2.39292	4.85031	2.92881	136
chr1	177643501	177643724	SRR8861852-53_trimmed.fq.sort.sort.q10.rmdup.narrowPeak_peak_3509	34	.	2.56466	5.41653	3.46066	187
chr1	177702454	177703406	SRR8861852-53_trimmed.fq.sort.sort.q10.rmdup.narrowPeak_peak_3510	635	.	9.593	66.374	63.5501	370
chr1	177708904	177709197	SRR8861852-53_trimmed.fq.sort.sort.q10.rmdup.narrowPeak_peak_3511	34	.	2.57028	5.43486	3.47073	167
chr1	177729835	177730151	SRR8861852-53_trimmed.fq.sort.sort.q10.rmdup.narrowPeak_peak_3512	69	.	3.26228	9.09065	6.97096	167
chr1	177757079	177757446	SRR8861852-53_trimmed.fq.sort.sort.q10.rmdup.narrowPeak_peak_3513	111	.	3.95428	13.3707	11.1384	171
chr1	177757607	177757972	SRR8861852-53_trimmed.fq.sort.sort.q10.rmdup.narrowPeak_peak_3514	105	.	3.85543	12.7254	10.5076	173
chr1	177794929	177795343	SRR8861852-53_trimmed.fq.sort.sort.q10.rmdup.narrowPeak_peak_3515	69	.	2.21355	9.11239	6.9921	209
chr1	177795541	177796509	SRR8861852-53_trimmed.fq.sort.sort.q10.rmdup.narrowPeak_peak_3516	1842	.	9.68179	188.566	184.294	742
chr1	177982797	177983814	SRR8861852-53_trimmed.fq.sort.sort.q10.rmdup.narrowPeak_peak_3517	396	.	7.51314	42.2359	39.6293	805
chr1	178147068	178147350	SRR8861852-53_trimmed.fq.sort.sort.q10.rmdup.narrowPeak_peak_3518	81	.	3.46	10.2551	8.10017	171
chr1	178186726	178187493	SRR8861852-53_trimmed.fq.sort.sort.q10.rmdup.narrowPeak_peak_3519	1311	.	11.6258	134.628	131.121	405
chr1	178187667	178188067	SRR8861852-53_trimmed.fq.sort.sort.q10.rmdup.narrowPeak_peak_3520	417	.	6.00402	44.3939	41.767	188
chr1	178275890	178276834	SRR8861852-53_trimmed.fq.sort.sort.q10.rmdup.narrowPeak_peak_3521	461	.	8.20514	48.8429	46.1754	722
chr1	178317768	178320158	SRR8861852-53_trimmed.fq.sort.sort.q10.rmdup.narrowPeak_peak_3522	1424	.	5.10135	146.094	142.442	764
chr1	178335906	178336570	SRR8861852-53_trimmed.fq.sort.sort.q10.rmdup.narrowPeak_peak_3523	220	.	2.41413	24.5102	22.0958	192
chr1	178336818	178337792	SRR8861852-53_trimmed.fq.sort.sort.q10.rmdup.narrowPeak_peak_3524	1452	.	5.33109	148.983	145.293	268
chr1	178337863	178338686	SRR8861852-53_trimmed.fq.sort.sort.q10.rmdup.narrowPeak_peak_3525	976	.	4.38334	100.825	97.6834	167
chr1	178368494	178369628	SRR8861852-53_trimmed.fq.sort.sort.q10.rmdup.narrowPeak_peak_3526	428	.	7.15415	45.4809	42.844	756
chr1	178400471	178400852	SRR8861852-53_trimmed.fq.sort.sort.q10.rmdup.narrowPeak_peak_3527	29	.	2.03451	4.9215	2.99653	359
chr1	178405244	178406892	SRR8861852-53_trimmed.fq.sort.sort.q10.rmdup.narrowPeak_peak_3528	2064	.	8.04497	211.145	206.454	966
chr1	178528066	178531040	SRR8861852-53_trimmed.fq.sort.sort.q10.rmdup.narrowPeak_peak_3529	652	.	4.0901	68.0524	65.2134	1145
chr1	178550385	178550676	SRR8861852-53_trimmed.fq.sort.sort.q10.rmdup.narrowPeak_peak_3530	52	.	2.93444	7.33152	5.2794	98
chr1	178568385	178569016	SRR8861852-53_trimmed.fq.sort.sort.q10.rmdup.narrowPeak_peak_3531	65	.	2.62225	8.68359	6.57832	344
chr1	178571563	178572052	SRR8861852-53_trimmed.fq.sort.sort.q10.rmdup.narrowPeak_peak_3532	69	.	2.70134	9.09767	6.97778	144
chr1	178579214	178579428	SRR8861852-53_trimmed.fq.sort.sort.q10.rmdup.narrowPeak_peak_3533	39	.	2.66914	5.9138	3.92346	86
chr1	178584739	178584953	SRR8861852-53_trimmed.fq.sort.sort.q10.rmdup.narrowPeak_peak_3534	29	.	2.38821	4.83462	2.91385	144
chr1	178586011	178586234	SRR8861852-53_trimmed.fq.sort.sort.q10.rmdup.narrowPeak_peak_3535	44	.	2.52297	6.43372	4.41789	186
chr1	178590190	178591591	SRR8861852-53_trimmed.fq.sort.sort.q10.rmdup.narrowPeak_peak_3536	169	.	4.24996	19.2468	16.9068	172
chr1	178619220	178619793	SRR8861852-53_trimmed.fq.sort.sort.q10.rmdup.narrowPeak_peak_3537	193	.	3.85131	21.773	19.3956	238
chr1	178619987	178620253	SRR8861852-53_trimmed.fq.sort.sort.q10.rmdup.narrowPeak_peak_3538	66	.	2.55626	8.77439	6.66663	117
chr1	178623837	178624071	SRR8861852-53_trimmed.fq.sort.sort.q10.rmdup.narrowPeak_peak_3539	51	.	2.40272	7.24794	5.19865	60
chr1	178634593	178635023	SRR8861852-53_trimmed.fq.sort.sort.q10.rmdup.narrowPeak_peak_3540	58	.	2.93877	7.90313	5.82832	324
chr1	178640708	178641057	SRR8861852-53_trimmed.fq.sort.sort.q10.rmdup.narrowPeak_peak_3541	38	.	2.44443	5.83819	3.85761	151
chr1	178651846	178652378	SRR8861852-53_trimmed.fq.sort.sort.q10.rmdup.narrowPeak_peak_3542	43	.	2.768	6.40795	4.39301	300
chr1	178663895	178664443	SRR8861852-53_trimmed.fq.sort.sort.q10.rmdup.narrowPeak_peak_3543	165	.	4.35468	18.8337	16.5006	201
chr1	178672786	178673000	SRR8861852-53_trimmed.fq.sort.sort.q10.rmdup.narrowPeak_peak_3544	30	.	2.47143	4.97164	3.03557	109
chr1	178680404	178680866	SRR8861852-53_trimmed.fq.sort.sort.q10.rmdup.narrowPeak_peak_3545	91	.	3.5065	11.3743	9.19072	252
chr1	178700339	178700826	SRR8861852-53_trimmed.fq.sort.sort.q10.rmdup.narrowPeak_peak_3546	86	.	3.55885	10.8554	8.6839	165
chr1	178720827	178721402	SRR8861852-53_trimmed.fq.sort.sort.q10.rmdup.narrowPeak_peak_3547	50	.	2.82527	7.12354	5.07851	161
chr1	178728821	178729197	SRR8861852-53_trimmed.fq.sort.sort.q10.rmdup.narrowPeak_peak_3548	78	.	3.02533	9.96925	7.82387	232
chr1	178732536	178733184	SRR8861852-53_trimmed.fq.sort.sort.q10.rmdup.narrowPeak_peak_3549	139	.	3.87095	16.2724	13.9824	479
chr1	178744293	178744847	SRR8861852-53_trimmed.fq.sort.sort.q10.rmdup.narrowPeak_peak_3550	158	.	4.64628	18.1706	15.8477	264
chr1	178798380	178798685	SRR8861852-53_trimmed.fq.sort.sort.q10.rmdup.narrowPeak_peak_3551	134	.	2.73602	15.6846	13.4058	112
chr1	178799673	178801069	SRR8861852-53_trimmed.fq.sort.sort.q10.rmdup.narrowPeak_peak_3552	752	.	5.81848	78.1352	75.2064	409
chr1	178811207	178811645	SRR8861852-53_trimmed.fq.sort.sort.q10.rmdup.narrowPeak_peak_3553	34	.	2.57028	5.43486	3.47073	395
chr1	178821299	178822288	SRR8861852-53_trimmed.fq.sort.sort.q10.rmdup.narrowPeak_peak_3554	542	.	6.64531	56.9728	54.2323	353
chr1	178842366	178843062	SRR8861852-53_trimmed.fq.sort.sort.q10.rmdup.narrowPeak_peak_3555	122	.	3.82664	14.4695	12.2149	548
chr1	178855617	178856749	SRR8861852-53_trimmed.fq.sort.sort.q10.rmdup.narrowPeak_peak_3556	146	.	3.958	16.9657	14.6634	210
chr1	178870560	178870967	SRR8861852-53_trimmed.fq.sort.sort.q10.rmdup.narrowPeak_peak_3557	52	.	2.74057	7.3124	5.26096	99
chr1	178878602	178878893	SRR8861852-53_trimmed.fq.sort.sort.q10.rmdup.narrowPeak_peak_3558	34	.	2.55388	5.38137	3.4271	167
chr1	178910709	178911041	SRR8861852-53_trimmed.fq.sort.sort.q10.rmdup.narrowPeak_peak_3559	58	.	2.90598	7.96182	5.88518	110
chr1	178935788	178936387	SRR8861852-53_trimmed.fq.sort.sort.q10.rmdup.narrowPeak_peak_3560	227	.	4.11673	25.2131	22.7897	390
chr1	178937572	178937875	SRR8861852-53_trimmed.fq.sort.sort.q10.rmdup.narrowPeak_peak_3561	30	.	2.03894	4.94359	3.01758	43
chr1	178952067	178953518	SRR8861852-53_trimmed.fq.sort.sort.q10.rmdup.narrowPeak_peak_3562	272	.	5.32777	29.7523	27.2747	595
chr1	178960469	178961069	SRR8861852-53_trimmed.fq.sort.sort.q10.rmdup.narrowPeak_peak_3563	75	.	3.25556	9.712	7.57312	409
chr1	178978981	178979245	SRR8861852-53_trimmed.fq.sort.sort.q10.rmdup.narrowPeak_peak_3564	42	.	2.68489	6.28732	4.28268	115
chr1	178989418	178989632	SRR8861852-53_trimmed.fq.sort.sort.q10.rmdup.narrowPeak_peak_3565	28	.	2.41504	4.7907	2.87187	106
chr1	178990858	178991170	SRR8861852-53_trimmed.fq.sort.sort.q10.rmdup.narrowPeak_peak_3566	35	.	2.53998	5.48206	3.51599	163
chr1	179000389	179000625	SRR8861852-53_trimmed.fq.sort.sort.q10.rmdup.narrowPeak_peak_3567	58	.	3.06457	7.97688	5.89593	123
chr1	179041839	179042369	SRR8861852-53_trimmed.fq.sort.sort.q10.rmdup.narrowPeak_peak_3568	44	.	2.65443	6.49548	4.4774	392
chr1	179058931	179061371	SRR8861852-53_trimmed.fq.sort.sort.q10.rmdup.narrowPeak_peak_3569	613	.	4.43488	64.1243	61.3203	1126
chr1	179061511	179061828	SRR8861852-53_trimmed.fq.sort.sort.q10.rmdup.narrowPeak_peak_3570	73	.	2.0359	9.46079	7.33122	184
chr1	179082676	179083380	SRR8861852-53_trimmed.fq.sort.sort.q10.rmdup.narrowPeak_peak_3571	68	.	3.00833	8.93179	6.81948	472
chr1	179088082	179088332	SRR8861852-53_trimmed.fq.sort.sort.q10.rmdup.narrowPeak_peak_3572	45	.	2.58418	6.53341	4.51392	87
chr1	179095951	179097288	SRR8861852-53_trimmed.fq.sort.sort.q10.rmdup.narrowPeak_peak_3573	261	.	3.80923	28.5828	26.1186	624
chr1	179097596	179098092	SRR8861852-53_trimmed.fq.sort.sort.q10.rmdup.narrowPeak_peak_3574	120	.	2.88265	14.326	12.074	175
chr1	179107679	179107898	SRR8861852-53_trimmed.fq.sort.sort.q10.rmdup.narrowPeak_peak_3575	43	.	2.65139	6.32693	4.32081	104
chr1	179108163	179108481	SRR8861852-53_trimmed.fq.sort.sort.q10.rmdup.narrowPeak_peak_3576	67	.	3.09329	8.87795	6.76721	174
chr1	179136672	179137106	SRR8861852-53_trimmed.fq.sort.sort.q10.rmdup.narrowPeak_peak_3577	69	.	3.26228	9.09065	6.97096	152
chr1	179142741	179143227	SRR8861852-53_trimmed.fq.sort.sort.q10.rmdup.narrowPeak_peak_3578	74	.	2.76006	9.56935	7.43684	352
chr1	179143461	179144438	SRR8861852-53_trimmed.fq.sort.sort.q10.rmdup.narrowPeak_peak_3579	163	.	3.73958	18.7173	16.386	150
chr1	179177393	179177723	SRR8861852-53_trimmed.fq.sort.sort.q10.rmdup.narrowPeak_peak_3580	117	.	4.05314	14.0266	11.7803	168
chr1	179177833	179178081	SRR8861852-53_trimmed.fq.sort.sort.q10.rmdup.narrowPeak_peak_3581	75	.	3.36114	9.6667	7.52898	138
chr1	179197733	179198541	SRR8861852-53_trimmed.fq.sort.sort.q10.rmdup.narrowPeak_peak_3582	258	.	4.8027	28.2873	25.8265	595
chr1	179198733	179199122	SRR8861852-53_trimmed.fq.sort.sort.q10.rmdup.narrowPeak_peak_3583	209	.	4.34255	23.3624	20.9633	187
chr1	179212451	179213101	SRR8861852-53_trimmed.fq.sort.sort.q10.rmdup.narrowPeak_peak_3584	43	.	2.768	6.40795	4.39301	68
chr1	179232302	179232624	SRR8861852-53_trimmed.fq.sort.sort.q10.rmdup.narrowPeak_peak_3585	86	.	3.55885	10.8554	8.6839	111
chr1	179240627	179240890	SRR8861852-53_trimmed.fq.sort.sort.q10.rmdup.narrowPeak_peak_3586	64	.	3.16343	8.52725	6.42641	162
chr1	179261553	179262210	SRR8861852-53_trimmed.fq.sort.sort.q10.rmdup.narrowPeak_peak_3587	75	.	3.36114	9.6667	7.52898	479
chr1	179295715	179296305	SRR8861852-53_trimmed.fq.sort.sort.q10.rmdup.narrowPeak_peak_3588	342	.	6.91999	36.7927	34.2398	350
chr1	179361830	179362057	SRR8861852-53_trimmed.fq.sort.sort.q10.rmdup.narrowPeak_peak_3589	64	.	3.16343	8.52725	6.42641	117
chr1	179362524	179362974	SRR8861852-53_trimmed.fq.sort.sort.q10.rmdup.narrowPeak_peak_3590	34	.	2.57028	5.43486	3.47073	314
chr1	179430419	179430635	SRR8861852-53_trimmed.fq.sort.sort.q10.rmdup.narrowPeak_peak_3591	64	.	3.16343	8.52725	6.42641	106
chr1	179446370	179446944	SRR8861852-53_trimmed.fq.sort.sort.q10.rmdup.narrowPeak_peak_3592	64	.	3.16343	8.52725	6.42641	342
chr1	179447053	179447335	SRR8861852-53_trimmed.fq.sort.sort.q10.rmdup.narrowPeak_peak_3593	53	.	2.96571	7.43993	5.37986	152
chr1	179457528	179458081	SRR8861852-53_trimmed.fq.sort.sort.q10.rmdup.narrowPeak_peak_3594	75	.	3.36114	9.6667	7.52898	367
chr1	179458584	179459331	SRR8861852-53_trimmed.fq.sort.sort.q10.rmdup.narrowPeak_peak_3595	130	.	4.25085	15.369	13.0958	499
chr1	179474210	179474439	SRR8861852-53_trimmed.fq.sort.sort.q10.rmdup.narrowPeak_peak_3596	39	.	2.66914	5.9138	3.92346	65
chr1	179485643	179486098	SRR8861852-53_trimmed.fq.sort.sort.q10.rmdup.narrowPeak_peak_3597	75	.	3.36114	9.6667	7.52898	105
chr1	179511747	179511987	SRR8861852-53_trimmed.fq.sort.sort.q10.rmdup.narrowPeak_peak_3598	39	.	2.66914	5.9138	3.92346	59
chr1	179517219	179518138	SRR8861852-53_trimmed.fq.sort.sort.q10.rmdup.narrowPeak_peak_3599	551	.	8.30955	57.8993	55.1505	599
chr1	179539640	179540262	SRR8861852-53_trimmed.fq.sort.sort.q10.rmdup.narrowPeak_peak_3600	35	.	2.56581	5.56901	3.59931	461
chr1	179545681	179547202	SRR8861852-53_trimmed.fq.sort.sort.q10.rmdup.narrowPeak_peak_3601	899	.	7.48856	93.0153	89.9482	890
chr1	179574029	179574526	SRR8861852-53_trimmed.fq.sort.sort.q10.rmdup.narrowPeak_peak_3602	65	.	3.12962	8.61076	6.50755	182
chr1	179581986	179582433	SRR8861852-53_trimmed.fq.sort.sort.q10.rmdup.narrowPeak_peak_3603	62	.	3.05522	8.33732	6.24557	210
chr1	179588140	179588460	SRR8861852-53_trimmed.fq.sort.sort.q10.rmdup.narrowPeak_peak_3604	35	.	2.51749	5.54984	3.58097	231
chr1	179591931	179592273	SRR8861852-53_trimmed.fq.sort.sort.q10.rmdup.narrowPeak_peak_3605	48	.	2.86685	6.91681	4.87875	58
chr1	179613212	179613434	SRR8861852-53_trimmed.fq.sort.sort.q10.rmdup.narrowPeak_peak_3606	58	.	2.84571	7.90347	5.82863	153
chr1	179625831	179626223	SRR8861852-53_trimmed.fq.sort.sort.q10.rmdup.narrowPeak_peak_3607	61	.	3.02525	8.22631	6.13788	132
chr1	179667578	179669147	SRR8861852-53_trimmed.fq.sort.sort.q10.rmdup.narrowPeak_peak_3608	790	.	7.20126	82.0376	79.0732	894
chr1	179802627	179804352	SRR8861852-53_trimmed.fq.sort.sort.q10.rmdup.narrowPeak_peak_3609	1795	.	9.9213	183.716	179.525	925
chr1	179847798	179848604	SRR8861852-53_trimmed.fq.sort.sort.q10.rmdup.narrowPeak_peak_3610	1202	.	10.6419	123.657	120.277	397
chr1	179853845	179854646	SRR8861852-53_trimmed.fq.sort.sort.q10.rmdup.narrowPeak_peak_3611	64	.	3.16343	8.52725	6.42641	620
chr1	179865715	179866989	SRR8861852-53_trimmed.fq.sort.sort.q10.rmdup.narrowPeak_peak_3612	263	.	4.94891	28.7851	26.3186	691
chr1	179876195	179876946	SRR8861852-53_trimmed.fq.sort.sort.q10.rmdup.narrowPeak_peak_3613	172	.	4.844	19.6264	17.2803	396
chr1	179882980	179883220	SRR8861852-53_trimmed.fq.sort.sort.q10.rmdup.narrowPeak_peak_3614	48	.	2.86685	6.91681	4.87875	87
chr1	179923542	179923916	SRR8861852-53_trimmed.fq.sort.sort.q10.rmdup.narrowPeak_peak_3615	86	.	3.55885	10.8554	8.6839	143
chr1	179959321	179959811	SRR8861852-53_trimmed.fq.sort.sort.q10.rmdup.narrowPeak_peak_3616	941	.	8.51239	97.2264	94.119	281
chr1	179959993	179960774	SRR8861852-53_trimmed.fq.sort.sort.q10.rmdup.narrowPeak_peak_3617	775	.	7.55032	80.5423	77.5917	521
chr1	179977087	179978262	SRR8861852-53_trimmed.fq.sort.sort.q10.rmdup.narrowPeak_peak_3618	497	.	6.6425	52.4085	49.7089	325
chr1	180138888	180139641	SRR8861852-53_trimmed.fq.sort.sort.q10.rmdup.narrowPeak_peak_3619	107	.	3.38959	12.9491	10.7267	316
chr1	180147955	180148757	SRR8861852-53_trimmed.fq.sort.sort.q10.rmdup.narrowPeak_peak_3620	117	.	3.98316	14.0351	11.7886	580
chr1	180195556	180195895	SRR8861852-53_trimmed.fq.sort.sort.q10.rmdup.narrowPeak_peak_3621	81	.	3.46	10.2551	8.10017	189
chr1	180196109	180196559	SRR8861852-53_trimmed.fq.sort.sort.q10.rmdup.narrowPeak_peak_3622	137	.	4.34971	16.0552	13.769	199
chr1	180225691	180226885	SRR8861852-53_trimmed.fq.sort.sort.q10.rmdup.narrowPeak_peak_3623	369	.	6.02747	39.5135	36.9334	504
chr1	180231519	180231751	SRR8861852-53_trimmed.fq.sort.sort.q10.rmdup.narrowPeak_peak_3624	61	.	2.96565	8.19212	6.10471	92
chr1	180232107	180232440	SRR8861852-53_trimmed.fq.sort.sort.q10.rmdup.narrowPeak_peak_3625	86	.	3.54359	10.7991	8.63104	177
chr1	180255703	180256885	SRR8861852-53_trimmed.fq.sort.sort.q10.rmdup.narrowPeak_peak_3626	384	.	5.73639	41.0507	38.4557	780
chr1	180268820	180269055	SRR8861852-53_trimmed.fq.sort.sort.q10.rmdup.narrowPeak_peak_3627	92	.	3.65771	11.4675	9.27989	126
chr1	180274402	180274640	SRR8861852-53_trimmed.fq.sort.sort.q10.rmdup.narrowPeak_peak_3628	43	.	2.768	6.40795	4.39301	72
chr1	180283827	180284133	SRR8861852-53_trimmed.fq.sort.sort.q10.rmdup.narrowPeak_peak_3629	63	.	2.64369	8.4849	6.38865	184
chr1	180284383	180284751	SRR8861852-53_trimmed.fq.sort.sort.q10.rmdup.narrowPeak_peak_3630	109	.	3.21337	13.136	10.9098	175
chr1	180286073	180286692	SRR8861852-53_trimmed.fq.sort.sort.q10.rmdup.narrowPeak_peak_3631	268	.	4.74663	29.2991	26.8266	395
chr1	180302324	180302832	SRR8861852-53_trimmed.fq.sort.sort.q10.rmdup.narrowPeak_peak_3632	45	.	2.77278	6.59348	4.57183	383
chr1	180307506	180307729	SRR8861852-53_trimmed.fq.sort.sort.q10.rmdup.narrowPeak_peak_3633	38	.	2.62999	5.78375	3.8053	49
chr1	180312783	180313066	SRR8861852-53_trimmed.fq.sort.sort.q10.rmdup.narrowPeak_peak_3634	43	.	2.768	6.40795	4.39301	179
chr1	180329364	180330249	SRR8861852-53_trimmed.fq.sort.sort.q10.rmdup.narrowPeak_peak_3635	359	.	3.94456	38.5215	35.9514	697
chr1	180330440	180331461	SRR8861852-53_trimmed.fq.sort.sort.q10.rmdup.narrowPeak_peak_3636	1325	.	7.68564	136.046	132.522	411
chr1	180346760	180347134	SRR8861852-53_trimmed.fq.sort.sort.q10.rmdup.narrowPeak_peak_3637	180	.	4.032	20.4169	18.0588	221
chr1	180355922	180356313	SRR8861852-53_trimmed.fq.sort.sort.q10.rmdup.narrowPeak_peak_3638	140	.	3.77337	16.3175	14.0268	202
chr1	180356447	180356841	SRR8861852-53_trimmed.fq.sort.sort.q10.rmdup.narrowPeak_peak_3639	69	.	2.89914	9.02433	6.90941	118
chr1	180364875	180365780	SRR8861852-53_trimmed.fq.sort.sort.q10.rmdup.narrowPeak_peak_3640	737	.	7.77228	76.6664	73.7506	658
chr1	180377172	180377386	SRR8861852-53_trimmed.fq.sort.sort.q10.rmdup.narrowPeak_peak_3641	29	.	2.29014	4.86556	2.94333	52
chr1	180379639	180379892	SRR8861852-53_trimmed.fq.sort.sort.q10.rmdup.narrowPeak_peak_3642	34	.	2.36032	5.37822	3.42415	208
chr1	180386895	180388055	SRR8861852-53_trimmed.fq.sort.sort.q10.rmdup.narrowPeak_peak_3643	815	.	6.85833	84.546	81.5584	470
chr1	180403383	180404783	SRR8861852-53_trimmed.fq.sort.sort.q10.rmdup.narrowPeak_peak_3644	254	.	3.64702	27.8656	25.4099	513
chr1	180407327	180407816	SRR8861852-53_trimmed.fq.sort.sort.q10.rmdup.narrowPeak_peak_3645	133	.	2.89302	15.66	13.3816	86
chr1	180427427	180428243	SRR8861852-53_trimmed.fq.sort.sort.q10.rmdup.narrowPeak_peak_3646	70	.	3.12842	9.21665	7.09358	209
chr1	180432987	180433892	SRR8861852-53_trimmed.fq.sort.sort.q10.rmdup.narrowPeak_peak_3647	754	.	8.55738	78.358	75.4271	269
chr1	180457809	180458508	SRR8861852-53_trimmed.fq.sort.sort.q10.rmdup.narrowPeak_peak_3648	65	.	3.03588	8.65522	6.55075	412
chr1	180462181	180462684	SRR8861852-53_trimmed.fq.sort.sort.q10.rmdup.narrowPeak_peak_3649	78	.	3.26388	9.95995	7.81481	178
chr1	180541596	180542007	SRR8861852-53_trimmed.fq.sort.sort.q10.rmdup.narrowPeak_peak_3650	26	.	2.37257	4.5247	2.61861	327
chr1	180547323	180547969	SRR8861852-53_trimmed.fq.sort.sort.q10.rmdup.narrowPeak_peak_3651	115	.	3.61984	13.7992	11.5585	422
chr1	180548189	180548804	SRR8861852-53_trimmed.fq.sort.sort.q10.rmdup.narrowPeak_peak_3652	175	.	4.31184	19.8505	17.5011	262
chr1	180568297	180569963	SRR8861852-53_trimmed.fq.sort.sort.q10.rmdup.narrowPeak_peak_3653	1115	.	7.26674	114.795	111.511	883
chr1	180607097	180607648	SRR8861852-53_trimmed.fq.sort.sort.q10.rmdup.narrowPeak_peak_3654	45	.	2.67403	6.56833	4.5476	100
chr1	180640400	180641063	SRR8861852-53_trimmed.fq.sort.sort.q10.rmdup.narrowPeak_peak_3655	969	.	5.71788	100.121	96.9863	467
chr1	180641252	180642186	SRR8861852-53_trimmed.fq.sort.sort.q10.rmdup.narrowPeak_peak_3656	1993	.	8.54226	203.914	199.365	309
chr1	180725387	180727075	SRR8861852-53_trimmed.fq.sort.sort.q10.rmdup.narrowPeak_peak_3657	1042	.	6.75392	107.454	104.246	1059
chr1	180763661	180763961	SRR8861852-53_trimmed.fq.sort.sort.q10.rmdup.narrowPeak_peak_3658	26	.	1.92148	4.59541	2.68594	194
chr1	180767771	180769048	SRR8861852-53_trimmed.fq.sort.sort.q10.rmdup.narrowPeak_peak_3659	1092	.	8.39471	112.535	109.275	680
chr1	180777153	180778646	SRR8861852-53_trimmed.fq.sort.sort.q10.rmdup.narrowPeak_peak_3660	1639	.	8.40364	167.95	163.996	800
chr1	180793825	180794387	SRR8861852-53_trimmed.fq.sort.sort.q10.rmdup.narrowPeak_peak_3661	202	.	5.23942	22.6411	20.2514	283
chr1	180812240	180813569	SRR8861852-53_trimmed.fq.sort.sort.q10.rmdup.narrowPeak_peak_3662	1320	.	5.06954	135.575	132.058	1084
chr1	180813766	180814754	SRR8861852-53_trimmed.fq.sort.sort.q10.rmdup.narrowPeak_peak_3663	1310	.	5.02983	134.541	131.036	492
chr1	180837893	180838667	SRR8861852-53_trimmed.fq.sort.sort.q10.rmdup.narrowPeak_peak_3664	105	.	3.85543	12.7254	10.5076	240
chr1	180847812	180848937	SRR8861852-53_trimmed.fq.sort.sort.q10.rmdup.narrowPeak_peak_3665	408	.	3.03919	43.4343	40.8164	768
chr1	180849730	180850952	SRR8861852-53_trimmed.fq.sort.sort.q10.rmdup.narrowPeak_peak_3666	1036	.	4.5892	106.83	103.629	840
chr1	180851064	180851684	SRR8861852-53_trimmed.fq.sort.sort.q10.rmdup.narrowPeak_peak_3667	1028	.	4.57076	106.06	102.867	234
chr1	180870309	180870840	SRR8861852-53_trimmed.fq.sort.sort.q10.rmdup.narrowPeak_peak_3668	81	.	3.46	10.2551	8.10017	127
chr1	180888196	180889279	SRR8861852-53_trimmed.fq.sort.sort.q10.rmdup.narrowPeak_peak_3669	136	.	4.2333	15.8955	13.6129	554
chr1	180903775	180905100	SRR8861852-53_trimmed.fq.sort.sort.q10.rmdup.narrowPeak_peak_3670	1661	.	9.63284	170.087	166.101	734
chr1	180913184	180913507	SRR8861852-53_trimmed.fq.sort.sort.q10.rmdup.narrowPeak_peak_3671	88	.	3.16939	11.0341	8.85838	146
chr1	180913583	180914500	SRR8861852-53_trimmed.fq.sort.sort.q10.rmdup.narrowPeak_peak_3672	155	.	4.02376	17.8445	15.5273	171
chr1	180941982	180942765	SRR8861852-53_trimmed.fq.sort.sort.q10.rmdup.narrowPeak_peak_3673	237	.	3.29176	26.162	23.7269	289
chr1	180944924	180946517	SRR8861852-53_trimmed.fq.sort.sort.q10.rmdup.narrowPeak_peak_3674	654	.	5.08431	68.2819	65.4408	1177
chr1	180953724	180954653	SRR8861852-53_trimmed.fq.sort.sort.q10.rmdup.narrowPeak_peak_3675	132	.	4.01709	15.5698	13.2929	485
chr1	181016723	181016989	SRR8861852-53_trimmed.fq.sort.sort.q10.rmdup.narrowPeak_peak_3676	58	.	3.06457	7.97688	5.89593	125
chr1	181143579	181145363	SRR8861852-53_trimmed.fq.sort.sort.q10.rmdup.narrowPeak_peak_3677	1268	.	7.52091	130.352	126.896	987
chr1	181150892	181152032	SRR8861852-53_trimmed.fq.sort.sort.q10.rmdup.narrowPeak_peak_3678	819	.	8.63445	84.9367	81.9456	495
chr1	181168075	181168329	SRR8861852-53_trimmed.fq.sort.sort.q10.rmdup.narrowPeak_peak_3679	53	.	2.96571	7.43993	5.37986	113
chr1	181210540	181211803	SRR8861852-53_trimmed.fq.sort.sort.q10.rmdup.narrowPeak_peak_3680	689	.	5.39159	71.7985	68.926	580
chr1	181211916	181212733	SRR8861852-53_trimmed.fq.sort.sort.q10.rmdup.narrowPeak_peak_3681	735	.	5.52079	76.4776	73.5635	352
chr1	181234192	181234701	SRR8861852-53_trimmed.fq.sort.sort.q10.rmdup.narrowPeak_peak_3682	86	.	3.48774	10.8279	8.65907	211
chr1	181256242	181256987	SRR8861852-53_trimmed.fq.sort.sort.q10.rmdup.narrowPeak_peak_3683	143	.	3.88962	16.6323	14.3363	471
chr1	181261644	181262422	SRR8861852-53_trimmed.fq.sort.sort.q10.rmdup.narrowPeak_peak_3684	245	.	5.72315	26.9466	24.5019	510
chr1	181262493	181262720	SRR8861852-53_trimmed.fq.sort.sort.q10.rmdup.narrowPeak_peak_3685	48	.	2.86685	6.91681	4.87875	181
chr1	181288410	181289100	SRR8861852-53_trimmed.fq.sort.sort.q10.rmdup.narrowPeak_peak_3686	196	.	4.21483	22.0326	19.6513	304
chr1	181289455	181290056	SRR8861852-53_trimmed.fq.sort.sort.q10.rmdup.narrowPeak_peak_3687	78	.	2.90953	9.98214	7.83652	131
chr1	181382816	181383171	SRR8861852-53_trimmed.fq.sort.sort.q10.rmdup.narrowPeak_peak_3688	39	.	2.66914	5.9138	3.92346	44
chr1	181432723	181433326	SRR8861852-53_trimmed.fq.sort.sort.q10.rmdup.narrowPeak_peak_3689	109	.	3.70913	13.1871	10.9599	448
chr1	181433516	181433819	SRR8861852-53_trimmed.fq.sort.sort.q10.rmdup.narrowPeak_peak_3690	89	.	3.40015	11.1762	8.99722	146
chr1	181461762	181462114	SRR8861852-53_trimmed.fq.sort.sort.q10.rmdup.narrowPeak_peak_3691	58	.	3.06457	7.97688	5.89593	169
chr1	181483907	181484141	SRR8861852-53_trimmed.fq.sort.sort.q10.rmdup.narrowPeak_peak_3692	43	.	2.768	6.40795	4.39301	159
chr1	181535358	181535731	SRR8861852-53_trimmed.fq.sort.sort.q10.rmdup.narrowPeak_peak_3693	64	.	3.16343	8.52725	6.42641	188
chr1	181561182	181561406	SRR8861852-53_trimmed.fq.sort.sort.q10.rmdup.narrowPeak_peak_3694	48	.	2.86685	6.91681	4.87875	133
chr1	181561543	181561845	SRR8861852-53_trimmed.fq.sort.sort.q10.rmdup.narrowPeak_peak_3695	58	.	3.06457	7.97688	5.89593	170
chr1	181610300	181610698	SRR8861852-53_trimmed.fq.sort.sort.q10.rmdup.narrowPeak_peak_3696	43	.	2.768	6.40795	4.39301	357
chr1	181610982	181611477	SRR8861852-53_trimmed.fq.sort.sort.q10.rmdup.narrowPeak_peak_3697	53	.	2.96571	7.43993	5.37986	204
chr1	181785257	181785965	SRR8861852-53_trimmed.fq.sort.sort.q10.rmdup.narrowPeak_peak_3699	92	.	3.46314	11.4351	9.25013	496
chr1	181789850	181790312	SRR8861852-53_trimmed.fq.sort.sort.q10.rmdup.narrowPeak_peak_3700	143	.	3.60521	16.6816	14.3848	261
chr1	181793877	181794386	SRR8861852-53_trimmed.fq.sort.sort.q10.rmdup.narrowPeak_peak_3701	161	.	3.9756	18.4349	16.1078	235
chr1	181841489	181843075	SRR8861852-53_trimmed.fq.sort.sort.q10.rmdup.narrowPeak_peak_3702	987	.	6.82941	101.913	98.7602	779
chr1	181853269	181853597	SRR8861852-53_trimmed.fq.sort.sort.q10.rmdup.narrowPeak_peak_3703	53	.	2.96571	7.43993	5.37986	210
chr1	181860542	181860877	SRR8861852-53_trimmed.fq.sort.sort.q10.rmdup.narrowPeak_peak_3704	58	.	3.06457	7.97688	5.89593	166
chr1	181889110	181889343	SRR8861852-53_trimmed.fq.sort.sort.q10.rmdup.narrowPeak_peak_3705	81	.	3.46	10.2551	8.10017	93
chr1	181923639	181923875	SRR8861852-53_trimmed.fq.sort.sort.q10.rmdup.narrowPeak_peak_3706	39	.	2.66914	5.9138	3.92346	52
chr1	181935460	181935729	SRR8861852-53_trimmed.fq.sort.sort.q10.rmdup.narrowPeak_peak_3707	43	.	2.768	6.40795	4.39301	191
chr1	181952761	181952975	SRR8861852-53_trimmed.fq.sort.sort.q10.rmdup.narrowPeak_peak_3708	30	.	2.47143	4.97164	3.03557	170
chr1	181960062	181960471	SRR8861852-53_trimmed.fq.sort.sort.q10.rmdup.narrowPeak_peak_3709	52	.	2.87575	7.3061	5.25494	315
chr1	181987259	181987473	SRR8861852-53_trimmed.fq.sort.sort.q10.rmdup.narrowPeak_peak_3710	43	.	2.768	6.40795	4.39301	147
chr1	182018331	182019717	SRR8861852-53_trimmed.fq.sort.sort.q10.rmdup.narrowPeak_peak_3711	788	.	5.99364	81.8522	78.8895	731
chr1	182020165	182020884	SRR8861852-53_trimmed.fq.sort.sort.q10.rmdup.narrowPeak_peak_3712	613	.	5.28255	64.1222	61.3183	431
chr1	182052881	182053694	SRR8861852-53_trimmed.fq.sort.sort.q10.rmdup.narrowPeak_peak_3713	182	.	4.33677	20.583	18.2226	464
chr1	182081583	182082710	SRR8861852-53_trimmed.fq.sort.sort.q10.rmdup.narrowPeak_peak_3714	395	.	6.34856	42.1689	39.5631	713
chr1	182088508	182089862	SRR8861852-53_trimmed.fq.sort.sort.q10.rmdup.narrowPeak_peak_3715	333	.	4.65112	35.9273	33.3833	1143
chr1	182089935	182090479	SRR8861852-53_trimmed.fq.sort.sort.q10.rmdup.narrowPeak_peak_3716	139	.	3.16813	16.1891	13.9006	172
chr1	182095488	182095782	SRR8861852-53_trimmed.fq.sort.sort.q10.rmdup.narrowPeak_peak_3717	59	.	2.78091	7.98219	5.90105	148
chr1	182102139	182102606	SRR8861852-53_trimmed.fq.sort.sort.q10.rmdup.narrowPeak_peak_3718	42	.	2.67958	6.2687	4.26476	418
chr1	182103348	182103601	SRR8861852-53_trimmed.fq.sort.sort.q10.rmdup.narrowPeak_peak_3719	69	.	3.1288	9.01469	6.90011	112
chr1	182110482	182111117	SRR8861852-53_trimmed.fq.sort.sort.q10.rmdup.narrowPeak_peak_3720	77	.	3.25773	9.93569	7.79122	458
chr1	182115548	182116016	SRR8861852-53_trimmed.fq.sort.sort.q10.rmdup.narrowPeak_peak_3721	38	.	2.5923	5.80929	3.82977	134
chr1	182116361	182116641	SRR8861852-53_trimmed.fq.sort.sort.q10.rmdup.narrowPeak_peak_3722	69	.	3.26228	9.09065	6.97096	153
chr1	182124287	182124535	SRR8861852-53_trimmed.fq.sort.sort.q10.rmdup.narrowPeak_peak_3723	73	.	2.58325	9.52292	7.39164	114
chr1	182124714	182125666	SRR8861852-53_trimmed.fq.sort.sort.q10.rmdup.narrowPeak_peak_3724	1821	.	12.471	186.367	182.132	306
chr1	182226740	182227024	SRR8861852-53_trimmed.fq.sort.sort.q10.rmdup.narrowPeak_peak_3725	26	.	2.37257	4.5247	2.61861	146
chr1	182227133	182227494	SRR8861852-53_trimmed.fq.sort.sort.q10.rmdup.narrowPeak_peak_3726	75	.	3.36114	9.6667	7.52898	147
chr1	182255072	182255286	SRR8861852-53_trimmed.fq.sort.sort.q10.rmdup.narrowPeak_peak_3727	64	.	3.16343	8.52725	6.42641	76
chr1	182255598	182256084	SRR8861852-53_trimmed.fq.sort.sort.q10.rmdup.narrowPeak_peak_3728	180	.	4.94285	20.3675	18.0101	282
chr1	182256442	182256950	SRR8861852-53_trimmed.fq.sort.sort.q10.rmdup.narrowPeak_peak_3729	105	.	3.85543	12.7254	10.5076	203
chr1	182268322	182268610	SRR8861852-53_trimmed.fq.sort.sort.q10.rmdup.narrowPeak_peak_3730	39	.	2.66914	5.9138	3.92346	147
chr1	182281958	182283170	SRR8861852-53_trimmed.fq.sort.sort.q10.rmdup.narrowPeak_peak_3731	914	.	8.87971	94.5046	91.4232	379
chr1	182340895	182342091	SRR8861852-53_trimmed.fq.sort.sort.q10.rmdup.narrowPeak_peak_3732	989	.	9.20629	102.073	98.9186	437
chr1	182368059	182368959	SRR8861852-53_trimmed.fq.sort.sort.q10.rmdup.narrowPeak_peak_3733	93	.	3.43516	11.5516	9.36215	453
chr1	182398108	182398322	SRR8861852-53_trimmed.fq.sort.sort.q10.rmdup.narrowPeak_peak_3734	39	.	2.66914	5.9138	3.92346	107
chr1	182402790	182403283	SRR8861852-53_trimmed.fq.sort.sort.q10.rmdup.narrowPeak_peak_3735	30	.	2.34596	4.9452	3.01913	162
chr1	182408240	182409826	SRR8861852-53_trimmed.fq.sort.sort.q10.rmdup.narrowPeak_peak_3736	1810	.	8.2317	185.27	181.054	520
chr1	182427539	182427753	SRR8861852-53_trimmed.fq.sort.sort.q10.rmdup.narrowPeak_peak_3737	57	.	2.86925	7.81899	5.74685	98
chr1	182461020	182461348	SRR8861852-53_trimmed.fq.sort.sort.q10.rmdup.narrowPeak_peak_3738	77	.	3.18952	9.87401	7.73106	157
chr1	182465336	182465826	SRR8861852-53_trimmed.fq.sort.sort.q10.rmdup.narrowPeak_peak_3739	57	.	3.01962	7.81892	5.74681	213
chr1	182489967	182490417	SRR8861852-53_trimmed.fq.sort.sort.q10.rmdup.narrowPeak_peak_3740	239	.	4.58664	26.3546	23.9172	208
chr1	182494846	182495179	SRR8861852-53_trimmed.fq.sort.sort.q10.rmdup.narrowPeak_peak_3741	89	.	3.09852	11.1031	8.92572	177
chr1	182504208	182504473	SRR8861852-53_trimmed.fq.sort.sort.q10.rmdup.narrowPeak_peak_3742	33	.	2.3337	5.27497	3.32547	114
chr1	182506503	182506752	SRR8861852-53_trimmed.fq.sort.sort.q10.rmdup.narrowPeak_peak_3743	65	.	2.86218	8.68104	6.57582	138
chr1	182516800	182517837	SRR8861852-53_trimmed.fq.sort.sort.q10.rmdup.narrowPeak_peak_3744	1029	.	5.44932	106.174	102.98	461
chr1	182519913	182521502	SRR8861852-53_trimmed.fq.sort.sort.q10.rmdup.narrowPeak_peak_3745	344	.	3.30864	37.0268	34.4716	794
chr1	182538992	182539598	SRR8861852-53_trimmed.fq.sort.sort.q10.rmdup.narrowPeak_peak_3746	992	.	9.57072	102.403	99.2456	345
chr1	182541930	182542273	SRR8861852-53_trimmed.fq.sort.sort.q10.rmdup.narrowPeak_peak_3747	55	.	2.53329	7.63435	5.56808	162
chr1	182574181	182574563	SRR8861852-53_trimmed.fq.sort.sort.q10.rmdup.narrowPeak_peak_3748	39	.	2.66914	5.9138	3.92346	206
chr1	182646482	182647186	SRR8861852-53_trimmed.fq.sort.sort.q10.rmdup.narrowPeak_peak_3749	91	.	3.37465	11.2965	9.11475	510
chr1	182647484	182647760	SRR8861852-53_trimmed.fq.sort.sort.q10.rmdup.narrowPeak_peak_3750	65	.	2.97885	8.62134	6.51783	75
chr1	182669739	182671620	SRR8861852-53_trimmed.fq.sort.sort.q10.rmdup.narrowPeak_peak_3751	322	.	4.76453	34.7951	32.2628	798
chr1	182679859	182680226	SRR8861852-53_trimmed.fq.sort.sort.q10.rmdup.narrowPeak_peak_3752	59	.	3.03479	8.06703	5.98328	204
chr1	182764291	182765422	SRR8861852-53_trimmed.fq.sort.sort.q10.rmdup.narrowPeak_peak_3753	111	.	3.95428	13.3707	11.1384	286
chr1	182792175	182792452	SRR8861852-53_trimmed.fq.sort.sort.q10.rmdup.narrowPeak_peak_3754	108	.	3.81857	13.1141	10.8883	149
chr1	182792655	182793294	SRR8861852-53_trimmed.fq.sort.sort.q10.rmdup.narrowPeak_peak_3755	135	.	4.15185	15.8558	13.574	142
chr1	182839953	182840192	SRR8861852-53_trimmed.fq.sort.sort.q10.rmdup.narrowPeak_peak_3756	64	.	3.16343	8.52725	6.42641	149
chr1	182868823	182869437	SRR8861852-53_trimmed.fq.sort.sort.q10.rmdup.narrowPeak_peak_3757	119	.	3.76629	14.2048	11.9551	259
chr1	182908602	182909521	SRR8861852-53_trimmed.fq.sort.sort.q10.rmdup.narrowPeak_peak_3758	81	.	3.33953	10.2566	8.10163	204
chr1	182954456	182955309	SRR8861852-53_trimmed.fq.sort.sort.q10.rmdup.narrowPeak_peak_3759	313	.	5.45956	33.8855	31.3627	450
chr1	182959542	182960206	SRR8861852-53_trimmed.fq.sort.sort.q10.rmdup.narrowPeak_peak_3760	75	.	2.84652	9.66906	7.53129	81
chr1	182981045	182981333	SRR8861852-53_trimmed.fq.sort.sort.q10.rmdup.narrowPeak_peak_3761	33	.	2.10082	5.25073	3.30232	192
chr1	182983150	182983844	SRR8861852-53_trimmed.fq.sort.sort.q10.rmdup.narrowPeak_peak_3762	678	.	6.36233	70.7593	67.8961	186
chr1	182986579	182987136	SRR8861852-53_trimmed.fq.sort.sort.q10.rmdup.narrowPeak_peak_3763	166	.	3.2619	18.9859	16.6498	252
chr1	182990818	182991099	SRR8861852-53_trimmed.fq.sort.sort.q10.rmdup.narrowPeak_peak_3764	33	.	2.32995	5.26038	3.3115	192
chr1	182991183	182991619	SRR8861852-53_trimmed.fq.sort.sort.q10.rmdup.narrowPeak_peak_3765	64	.	3.0135	8.5679	6.4659	394
chr1	183039780	183041026	SRR8861852-53_trimmed.fq.sort.sort.q10.rmdup.narrowPeak_peak_3766	154	.	3.74466	17.7174	15.4023	771
chr1	183043418	183043693	SRR8861852-53_trimmed.fq.sort.sort.q10.rmdup.narrowPeak_peak_3767	59	.	2.37669	8.00728	5.92534	105
chr1	183047011	183047225	SRR8861852-53_trimmed.fq.sort.sort.q10.rmdup.narrowPeak_peak_3768	24	.	1.97658	4.37652	2.4883	16
chr1	183048109	183048491	SRR8861852-53_trimmed.fq.sort.sort.q10.rmdup.narrowPeak_peak_3769	48	.	2.39131	6.929	4.89044	209
chr1	183048882	183049449	SRR8861852-53_trimmed.fq.sort.sort.q10.rmdup.narrowPeak_peak_3770	62	.	2.67121	8.30628	6.21549	171
chr1	183059629	183060161	SRR8861852-53_trimmed.fq.sort.sort.q10.rmdup.narrowPeak_peak_3771	92	.	3.35073	11.4186	9.23401	272
chr1	183060411	183060827	SRR8861852-53_trimmed.fq.sort.sort.q10.rmdup.narrowPeak_peak_3772	175	.	4.44861	19.8878	17.5377	207
chr1	183072062	183073007	SRR8861852-53_trimmed.fq.sort.sort.q10.rmdup.narrowPeak_peak_3773	215	.	4.8228	23.9733	21.566	739
chr1	183081765	183081990	SRR8861852-53_trimmed.fq.sort.sort.q10.rmdup.narrowPeak_peak_3774	52	.	2.15197	7.26906	5.21909	117
chr1	183082501	183083161	SRR8861852-53_trimmed.fq.sort.sort.q10.rmdup.narrowPeak_peak_3775	103	.	2.6107	12.5687	10.3556	390
chr1	183083707	183084839	SRR8861852-53_trimmed.fq.sort.sort.q10.rmdup.narrowPeak_peak_3776	148	.	2.96869	17.2026	14.8965	210
chr1	183095690	183096220	SRR8861852-53_trimmed.fq.sort.sort.q10.rmdup.narrowPeak_peak_3777	86	.	2.99329	10.774	8.60651	164
chr1	183101655	183103097	SRR8861852-53_trimmed.fq.sort.sort.q10.rmdup.narrowPeak_peak_3778	128	.	3.36794	15.0925	12.8253	197
chr1	183107460	183107700	SRR8861852-53_trimmed.fq.sort.sort.q10.rmdup.narrowPeak_peak_3779	48	.	2.49141	6.86634	4.83499	88
chr1	183107889	183108315	SRR8861852-53_trimmed.fq.sort.sort.q10.rmdup.narrowPeak_peak_3780	63	.	2.70434	8.46567	6.37006	182
chr1	183112700	183112991	SRR8861852-53_trimmed.fq.sort.sort.q10.rmdup.narrowPeak_peak_3781	72	.	2.34243	9.41195	7.28368	137
chr1	183117215	183118063	SRR8861852-53_trimmed.fq.sort.sort.q10.rmdup.narrowPeak_peak_3782	200	.	2.91777	22.3968	20.0106	180
chr1	183118520	183118739	SRR8861852-53_trimmed.fq.sort.sort.q10.rmdup.narrowPeak_peak_3783	61	.	2.06601	8.28043	6.19039	106
chr1	183119937	183120199	SRR8861852-53_trimmed.fq.sort.sort.q10.rmdup.narrowPeak_peak_3784	29	.	1.77933	4.91581	2.99109	67
chr1	183120593	183120809	SRR8861852-53_trimmed.fq.sort.sort.q10.rmdup.narrowPeak_peak_3785	55	.	2.05704	7.64682	5.58014	122
chr1	183121024	183121355	SRR8861852-53_trimmed.fq.sort.sort.q10.rmdup.narrowPeak_peak_3786	45	.	1.96015	6.54029	4.52057	120
chr1	183126719	183127275	SRR8861852-53_trimmed.fq.sort.sort.q10.rmdup.narrowPeak_peak_3787	60	.	2.41436	8.10005	6.01535	251
chr1	183127629	183128234	SRR8861852-53_trimmed.fq.sort.sort.q10.rmdup.narrowPeak_peak_3788	277	.	4.28309	30.2394	27.7562	409
chr1	183132999	183133484	SRR8861852-53_trimmed.fq.sort.sort.q10.rmdup.narrowPeak_peak_3789	24	.	1.88039	4.30187	2.4176	52
chr1	183133977	183134768	SRR8861852-53_trimmed.fq.sort.sort.q10.rmdup.narrowPeak_peak_3790	116	.	3.00177	13.8686	11.6265	158
chr1	183140266	183141534	SRR8861852-53_trimmed.fq.sort.sort.q10.rmdup.narrowPeak_peak_3791	254	.	3.81628	27.8567	25.4011	775
chr1	183145885	183147612	SRR8861852-53_trimmed.fq.sort.sort.q10.rmdup.narrowPeak_peak_3792	523	.	4.40758	55.0373	52.3142	565
chr1	183154698	183155061	SRR8861852-53_trimmed.fq.sort.sort.q10.rmdup.narrowPeak_peak_3793	58	.	2.77644	7.96321	5.88649	137
chr1	183163893	183164127	SRR8861852-53_trimmed.fq.sort.sort.q10.rmdup.narrowPeak_peak_3794	70	.	2.63268	9.20192	7.07923	153
chr1	183167666	183168225	SRR8861852-53_trimmed.fq.sort.sort.q10.rmdup.narrowPeak_peak_3795	80	.	2.66817	10.1884	8.03739	187
chr1	183168448	183168711	SRR8861852-53_trimmed.fq.sort.sort.q10.rmdup.narrowPeak_peak_3796	49	.	2.33975	7.0423	4.99997	150
chr1	183169574	183169850	SRR8861852-53_trimmed.fq.sort.sort.q10.rmdup.narrowPeak_peak_3797	36	.	2.24039	5.59596	3.62519	176
chr1	183176726	183176973	SRR8861852-53_trimmed.fq.sort.sort.q10.rmdup.narrowPeak_peak_3798	41	.	2.48027	6.11856	4.12039	149
chr1	183183029	183183308	SRR8861852-53_trimmed.fq.sort.sort.q10.rmdup.narrowPeak_peak_3799	67	.	2.5793	8.90376	6.79229	169
chr1	183188159	183188471	SRR8861852-53_trimmed.fq.sort.sort.q10.rmdup.narrowPeak_peak_3800	153	.	2.68754	17.6224	15.3088	133
chr1	183188714	183190664	SRR8861852-53_trimmed.fq.sort.sort.q10.rmdup.narrowPeak_peak_3801	238	.	3.15284	26.2889	23.8522	287
chr1	183195032	183195268	SRR8861852-53_trimmed.fq.sort.sort.q10.rmdup.narrowPeak_peak_3802	24	.	1.87837	4.36585	2.47821	53
chr1	183211684	183212065	SRR8861852-53_trimmed.fq.sort.sort.q10.rmdup.narrowPeak_peak_3803	38	.	2.5923	5.80929	3.82977	89
chr1	183220674	183221853	SRR8861852-53_trimmed.fq.sort.sort.q10.rmdup.narrowPeak_peak_3804	1817	.	11.0847	186.002	181.773	690
chr1	183230200	183230713	SRR8861852-53_trimmed.fq.sort.sort.q10.rmdup.narrowPeak_peak_3805	219	.	5.20478	24.3357	21.9235	228
chr1	183266022	183266292	SRR8861852-53_trimmed.fq.sort.sort.q10.rmdup.narrowPeak_peak_3806	39	.	2.66914	5.9138	3.92346	81
chr1	183266367	183266602	SRR8861852-53_trimmed.fq.sort.sort.q10.rmdup.narrowPeak_peak_3807	22	.	2.27371	4.09461	2.22077	43
chr1	183296457	183297388	SRR8861852-53_trimmed.fq.sort.sort.q10.rmdup.narrowPeak_peak_3808	1274	.	6.10021	130.9	127.438	708
chr1	183307343	183307872	SRR8861852-53_trimmed.fq.sort.sort.q10.rmdup.narrowPeak_peak_3811	52	.	2.68677	7.25835	5.20878	170
chr1	183308667	183308997	SRR8861852-53_trimmed.fq.sort.sort.q10.rmdup.narrowPeak_peak_3812	29	.	2.27307	4.92054	2.99571	94
chr1	183310077	183310537	SRR8861852-53_trimmed.fq.sort.sort.q10.rmdup.narrowPeak_peak_3813	115	.	3.5675	13.8004	11.5597	251
chr1	183344992	183346224	SRR8861852-53_trimmed.fq.sort.sort.q10.rmdup.narrowPeak_peak_3814	737	.	7.31276	76.6452	73.7296	744
chr1	183368818	183369573	SRR8861852-53_trimmed.fq.sort.sort.q10.rmdup.narrowPeak_peak_3815	986	.	8.05125	101.838	98.6865	543
chr1	183369665	183370224	SRR8861852-53_trimmed.fq.sort.sort.q10.rmdup.narrowPeak_peak_3816	920	.	7.7755	95.1607	92.073	321
chr1	183388463	183389770	SRR8861852-53_trimmed.fq.sort.sort.q10.rmdup.narrowPeak_peak_3817	809	.	9.36343	83.9751	80.9928	668
chr1	183546904	183547697	SRR8861852-53_trimmed.fq.sort.sort.q10.rmdup.narrowPeak_peak_3818	141	.	4.3742	16.4583	14.1653	424
chr1	183547946	183548779	SRR8861852-53_trimmed.fq.sort.sort.q10.rmdup.narrowPeak_peak_3819	83	.	3.4053	10.5118	8.35059	177
chr1	183612009	183613071	SRR8861852-53_trimmed.fq.sort.sort.q10.rmdup.narrowPeak_peak_3820	53	.	2.96571	7.43993	5.37986	412
chr1	183643797	183644113	SRR8861852-53_trimmed.fq.sort.sort.q10.rmdup.narrowPeak_peak_3821	39	.	2.66914	5.9138	3.92346	119
chr1	183662556	183662900	SRR8861852-53_trimmed.fq.sort.sort.q10.rmdup.narrowPeak_peak_3822	53	.	2.96571	7.43993	5.37986	79
chr1	183714663	183715143	SRR8861852-53_trimmed.fq.sort.sort.q10.rmdup.narrowPeak_peak_3823	81	.	3.46	10.2551	8.10017	308
chr1	183783532	183784035	SRR8861852-53_trimmed.fq.sort.sort.q10.rmdup.narrowPeak_peak_3824	43	.	2.768	6.40795	4.39301	372
chr1	183794126	183794642	SRR8861852-53_trimmed.fq.sort.sort.q10.rmdup.narrowPeak_peak_3825	75	.	3.36114	9.6667	7.52898	174
chr1	183887190	183887622	SRR8861852-53_trimmed.fq.sort.sort.q10.rmdup.narrowPeak_peak_3826	75	.	3.36114	9.6667	7.52898	282
chr1	183917002	183917216	SRR8861852-53_trimmed.fq.sort.sort.q10.rmdup.narrowPeak_peak_3827	30	.	2.47143	4.97164	3.03557	53
chr1	183917338	183917780	SRR8861852-53_trimmed.fq.sort.sort.q10.rmdup.narrowPeak_peak_3828	86	.	3.55885	10.8554	8.6839	296
chr1	184005846	184006084	SRR8861852-53_trimmed.fq.sort.sort.q10.rmdup.narrowPeak_peak_3829	48	.	2.86685	6.91681	4.87875	161
chr1	184033078	184034211	SRR8861852-53_trimmed.fq.sort.sort.q10.rmdup.narrowPeak_peak_3830	1391	.	7.65392	142.724	139.117	713
chr1	184034411	184035073	SRR8861852-53_trimmed.fq.sort.sort.q10.rmdup.narrowPeak_peak_3831	337	.	3.71012	36.3203	33.7724	187
chr1	184041472	184042039	SRR8861852-53_trimmed.fq.sort.sort.q10.rmdup.narrowPeak_peak_3832	118	.	3.53617	14.132	11.8837	327
chr1	184042145	184042556	SRR8861852-53_trimmed.fq.sort.sort.q10.rmdup.narrowPeak_peak_3833	33	.	2.28206	5.31139	3.3604	147
chr1	184045562	184046270	SRR8861852-53_trimmed.fq.sort.sort.q10.rmdup.narrowPeak_peak_3834	54	.	2.62783	7.47891	5.41753	292
chr1	184064380	184064628	SRR8861852-53_trimmed.fq.sort.sort.q10.rmdup.narrowPeak_peak_3835	43	.	2.768	6.40795	4.39301	151
chr1	184076898	184077147	SRR8861852-53_trimmed.fq.sort.sort.q10.rmdup.narrowPeak_peak_3836	34	.	2.57028	5.43486	3.47073	161
chr1	184117193	184117964	SRR8861852-53_trimmed.fq.sort.sort.q10.rmdup.narrowPeak_peak_3837	92	.	3.65771	11.4675	9.27989	626
chr1	184243967	184244265	SRR8861852-53_trimmed.fq.sort.sort.q10.rmdup.narrowPeak_peak_3838	52	.	2.87005	7.28556	5.23506	135
chr1	184244691	184245405	SRR8861852-53_trimmed.fq.sort.sort.q10.rmdup.narrowPeak_peak_3839	97	.	3.64684	11.9263	9.72855	164
chr1	184265964	184266853	SRR8861852-53_trimmed.fq.sort.sort.q10.rmdup.narrowPeak_peak_3840	121	.	3.81984	14.4398	12.1857	181
chr1	184308253	184308484	SRR8861852-53_trimmed.fq.sort.sort.q10.rmdup.narrowPeak_peak_3841	38	.	2.5923	5.80929	3.82977	43
chr1	184320587	184321178	SRR8861852-53_trimmed.fq.sort.sort.q10.rmdup.narrowPeak_peak_3842	39	.	2.66914	5.9138	3.92346	111
chr1	184333911	184334148	SRR8861852-53_trimmed.fq.sort.sort.q10.rmdup.narrowPeak_peak_3843	43	.	2.53741	6.3474	4.34043	115
chr1	184334978	184335633	SRR8861852-53_trimmed.fq.sort.sort.q10.rmdup.narrowPeak_peak_3844	130	.	3.84356	15.3416	13.0698	157
chr1	184335923	184336240	SRR8861852-53_trimmed.fq.sort.sort.q10.rmdup.narrowPeak_peak_3845	26	.	2.21165	4.57442	2.66589	152
chr1	184341490	184341910	SRR8861852-53_trimmed.fq.sort.sort.q10.rmdup.narrowPeak_peak_3846	98	.	3.75657	12.0909	9.88785	294
chr1	184394418	184395590	SRR8861852-53_trimmed.fq.sort.sort.q10.rmdup.narrowPeak_peak_3847	105	.	3.80894	12.8127	10.593	750
chr1	184440984	184441655	SRR8861852-53_trimmed.fq.sort.sort.q10.rmdup.narrowPeak_peak_3848	238	.	5.40138	26.3312	23.8941	210
chr1	184448222	184448473	SRR8861852-53_trimmed.fq.sort.sort.q10.rmdup.narrowPeak_peak_3849	30	.	2.47143	4.97164	3.03557	111
chr1	184519356	184519579	SRR8861852-53_trimmed.fq.sort.sort.q10.rmdup.narrowPeak_peak_3850	53	.	2.96571	7.43993	5.37986	122
chr1	184532159	184533518	SRR8861852-53_trimmed.fq.sort.sort.q10.rmdup.narrowPeak_peak_3851	139	.	4.18552	16.2891	13.9989	971
chr1	184608731	184609009	SRR8861852-53_trimmed.fq.sort.sort.q10.rmdup.narrowPeak_peak_3852	81	.	3.46	10.2551	8.10017	116
chr1	184644926	184645176	SRR8861852-53_trimmed.fq.sort.sort.q10.rmdup.narrowPeak_peak_3853	30	.	2.47143	4.97164	3.03557	75
chr1	184729759	184730154	SRR8861852-53_trimmed.fq.sort.sort.q10.rmdup.narrowPeak_peak_3854	43	.	1.98814	6.32547	4.31941	164
chr1	184730608	184730996	SRR8861852-53_trimmed.fq.sort.sort.q10.rmdup.narrowPeak_peak_3855	71	.	2.27742	9.2803	7.15556	268
chr1	184731332	184732462	SRR8861852-53_trimmed.fq.sort.sort.q10.rmdup.narrowPeak_peak_3856	444	.	4.64972	47.0673	44.4158	663
chr1	184763431	184763645	SRR8861852-53_trimmed.fq.sort.sort.q10.rmdup.narrowPeak_peak_3857	53	.	2.96571	7.43993	5.37986	111
chr1	184822490	184823151	SRR8861852-53_trimmed.fq.sort.sort.q10.rmdup.narrowPeak_peak_3858	92	.	3.582	11.4287	9.2438	557
chr1	184829089	184829792	SRR8861852-53_trimmed.fq.sort.sort.q10.rmdup.narrowPeak_peak_3859	52	.	2.87005	7.28556	5.23506	170
chr1	184845055	184846259	SRR8861852-53_trimmed.fq.sort.sort.q10.rmdup.narrowPeak_peak_3860	684	.	7.66497	71.3059	68.4378	569
chr1	184860742	184860999	SRR8861852-53_trimmed.fq.sort.sort.q10.rmdup.narrowPeak_peak_3861	45	.	2.6691	6.55003	4.52997	151
chr1	184871363	184872757	SRR8861852-53_trimmed.fq.sort.sort.q10.rmdup.narrowPeak_peak_3862	135	.	3.73703	15.8755	13.5933	848
chr1	184879023	184879380	SRR8861852-53_trimmed.fq.sort.sort.q10.rmdup.narrowPeak_peak_3863	88	.	3.37558	11.0746	8.89798	181
chr1	184882230	184882973	SRR8861852-53_trimmed.fq.sort.sort.q10.rmdup.narrowPeak_peak_3864	128	.	4.10616	15.0904	12.8232	518
chr1	184935020	184936279	SRR8861852-53_trimmed.fq.sort.sort.q10.rmdup.narrowPeak_peak_3865	202	.	4.06723	22.6043	20.2155	919
chr1	184936646	184936898	SRR8861852-53_trimmed.fq.sort.sort.q10.rmdup.narrowPeak_peak_3866	51	.	2.45104	7.22734	5.17876	127
chr1	184958837	184959052	SRR8861852-53_trimmed.fq.sort.sort.q10.rmdup.narrowPeak_peak_3867	39	.	2.66914	5.9138	3.92346	128
chr1	184963489	184963817	SRR8861852-53_trimmed.fq.sort.sort.q10.rmdup.narrowPeak_peak_3868	73	.	3.19983	9.49605	7.36549	140
chr1	184998810	184999540	SRR8861852-53_trimmed.fq.sort.sort.q10.rmdup.narrowPeak_peak_3869	979	.	11.4869	101.118	97.9737	534
chr1	185000049	185000347	SRR8861852-53_trimmed.fq.sort.sort.q10.rmdup.narrowPeak_peak_3870	67	.	2.98238	8.82511	6.71585	129
chr1	185091008	185091246	SRR8861852-53_trimmed.fq.sort.sort.q10.rmdup.narrowPeak_peak_3871	39	.	2.66914	5.9138	3.92346	119
chr1	185143545	185144135	SRR8861852-53_trimmed.fq.sort.sort.q10.rmdup.narrowPeak_peak_3872	86	.	3.55885	10.8554	8.6839	242
chr1	185203208	185204783	SRR8861852-53_trimmed.fq.sort.sort.q10.rmdup.narrowPeak_peak_3873	799	.	6.88672	82.9537	79.9809	1057
chr1	185209435	185210480	SRR8861852-53_trimmed.fq.sort.sort.q10.rmdup.narrowPeak_peak_3874	138	.	3.94851	16.0957	13.8088	664
chr1	185216810	185217195	SRR8861852-53_trimmed.fq.sort.sort.q10.rmdup.narrowPeak_peak_3875	53	.	2.96571	7.43993	5.37986	177
chr1	185229532	185230451	SRR8861852-53_trimmed.fq.sort.sort.q10.rmdup.narrowPeak_peak_3876	284	.	4.95319	30.9094	28.4186	482
chr1	185247328	185248339	SRR8861852-53_trimmed.fq.sort.sort.q10.rmdup.narrowPeak_peak_3877	328	.	4.7941	35.3498	32.8117	581
chr1	185328618	185329447	SRR8861852-53_trimmed.fq.sort.sort.q10.rmdup.narrowPeak_peak_3878	881	.	6.27306	91.1609	88.1114	488
chr1	185331779	185332668	SRR8861852-53_trimmed.fq.sort.sort.q10.rmdup.narrowPeak_peak_3879	624	.	5.19303	65.2903	62.476	531
chr1	185362320	185363799	SRR8861852-53_trimmed.fq.sort.sort.q10.rmdup.narrowPeak_peak_3880	1484	.	7.37931	152.159	148.426	425
chr1	185410190	185410478	SRR8861852-53_trimmed.fq.sort.sort.q10.rmdup.narrowPeak_peak_3881	48	.	2.86685	6.91681	4.87875	164
chr1	185467869	185468095	SRR8861852-53_trimmed.fq.sort.sort.q10.rmdup.narrowPeak_peak_3882	51	.	2.7452	7.16428	5.11781	157
chr1	185481625	185483154	SRR8861852-53_trimmed.fq.sort.sort.q10.rmdup.narrowPeak_peak_3883	899	.	6.95564	93.0375	89.9702	521
chr1	185517209	185517677	SRR8861852-53_trimmed.fq.sort.sort.q10.rmdup.narrowPeak_peak_3884	166	.	4.52449	18.9622	16.6265	268
chr1	185519892	185520214	SRR8861852-53_trimmed.fq.sort.sort.q10.rmdup.narrowPeak_peak_3885	64	.	2.66424	8.58846	6.4859	188
chr1	185523802	185524526	SRR8861852-53_trimmed.fq.sort.sort.q10.rmdup.narrowPeak_peak_3886	234	.	4.5606	25.8789	23.4472	213
chr1	185533842	185534073	SRR8861852-53_trimmed.fq.sort.sort.q10.rmdup.narrowPeak_peak_3887	33	.	2.38523	5.34469	3.39216	168
chr1	185534233	185534494	SRR8861852-53_trimmed.fq.sort.sort.q10.rmdup.narrowPeak_peak_3888	59	.	2.82384	7.98981	5.90837	147
chr1	185534947	185535468	SRR8861852-53_trimmed.fq.sort.sort.q10.rmdup.narrowPeak_peak_3889	93	.	3.32822	11.5423	9.35312	269
chr1	185546501	185547064	SRR8861852-53_trimmed.fq.sort.sort.q10.rmdup.narrowPeak_peak_3890	348	.	5.87004	37.3865	34.8278	377
chr1	185559206	185560593	SRR8861852-53_trimmed.fq.sort.sort.q10.rmdup.narrowPeak_peak_3891	68	.	3.12282	8.99173	6.8777	305
chr1	185666751	185667126	SRR8861852-53_trimmed.fq.sort.sort.q10.rmdup.narrowPeak_peak_3892	86	.	2.96798	10.8331	8.66418	207
chr1	185670481	185670987	SRR8861852-53_trimmed.fq.sort.sort.q10.rmdup.narrowPeak_peak_3893	108	.	2.88414	13.0846	10.8594	383
chr1	185672515	185673153	SRR8861852-53_trimmed.fq.sort.sort.q10.rmdup.narrowPeak_peak_3894	122	.	3.10629	14.5528	12.2966	364
chr1	185681625	185681883	SRR8861852-53_trimmed.fq.sort.sort.q10.rmdup.narrowPeak_peak_3895	55	.	2.64742	7.5659	5.50175	146
chr1	185682253	185683370	SRR8861852-53_trimmed.fq.sort.sort.q10.rmdup.narrowPeak_peak_3896	157	.	4.02137	18.1131	15.7917	359
chr1	185697606	185697930	SRR8861852-53_trimmed.fq.sort.sort.q10.rmdup.narrowPeak_peak_3897	52	.	2.82815	7.3088	5.25752	209
chr1	185698227	185698547	SRR8861852-53_trimmed.fq.sort.sort.q10.rmdup.narrowPeak_peak_3898	57	.	2.92206	7.84021	5.76741	115
chr1	185741739	185742136	SRR8861852-53_trimmed.fq.sort.sort.q10.rmdup.narrowPeak_peak_3899	85	.	3.33944	10.7017	8.53588	130
chr1	185744238	185744782	SRR8861852-53_trimmed.fq.sort.sort.q10.rmdup.narrowPeak_peak_3900	39	.	2.49445	5.89324	3.91028	334
chr1	185754713	185755373	SRR8861852-53_trimmed.fq.sort.sort.q10.rmdup.narrowPeak_peak_3901	144	.	4.44857	16.7509	14.4522	450
chr1	185806671	185807925	SRR8861852-53_trimmed.fq.sort.sort.q10.rmdup.narrowPeak_peak_3902	127	.	4.03045	15.0649	12.7981	1112
chr1	185819046	185819885	SRR8861852-53_trimmed.fq.sort.sort.q10.rmdup.narrowPeak_peak_3903	74	.	3.26627	9.53716	7.40549	657
chr1	185833395	185834163	SRR8861852-53_trimmed.fq.sort.sort.q10.rmdup.narrowPeak_peak_3904	113	.	3.15314	13.6263	11.389	519
chr1	185834758	185835398	SRR8861852-53_trimmed.fq.sort.sort.q10.rmdup.narrowPeak_peak_3905	81	.	2.80915	10.343	8.18594	258
chr1	185841662	185842022	SRR8861852-53_trimmed.fq.sort.sort.q10.rmdup.narrowPeak_peak_3906	55	.	2.89944	7.57306	5.50873	173
chr1	185849907	185850520	SRR8861852-53_trimmed.fq.sort.sort.q10.rmdup.narrowPeak_peak_3907	189	.	4.30663	21.3393	18.9678	220
chr1	185851097	185851439	SRR8861852-53_trimmed.fq.sort.sort.q10.rmdup.narrowPeak_peak_3908	62	.	2.77501	8.29565	6.20511	200
chr1	185851655	185852110	SRR8861852-53_trimmed.fq.sort.sort.q10.rmdup.narrowPeak_peak_3909	93	.	3.23643	11.5575	9.36794	115
chr1	185860392	185860629	SRR8861852-53_trimmed.fq.sort.sort.q10.rmdup.narrowPeak_peak_3910	48	.	2.86685	6.91681	4.87875	50
chr1	185861715	185862105	SRR8861852-53_trimmed.fq.sort.sort.q10.rmdup.narrowPeak_peak_3911	151	.	4.54742	17.4562	15.1452	205
chr1	185898206	185899338	SRR8861852-53_trimmed.fq.sort.sort.q10.rmdup.narrowPeak_peak_3912	228	.	5.09416	25.2836	22.8594	767
chr1	185915219	185915750	SRR8861852-53_trimmed.fq.sort.sort.q10.rmdup.narrowPeak_peak_3913	151	.	4.39174	17.4557	15.1452	330
chr1	185916088	185916582	SRR8861852-53_trimmed.fq.sort.sort.q10.rmdup.narrowPeak_peak_3914	90	.	3.47972	11.2677	9.08653	267
chr1	185927455	185928038	SRR8861852-53_trimmed.fq.sort.sort.q10.rmdup.narrowPeak_peak_3915	124	.	4.152	14.6927	12.4328	168
chr1	185957628	185959090	SRR8861852-53_trimmed.fq.sort.sort.q10.rmdup.narrowPeak_peak_3916	167	.	3.80138	19.083	16.7454	1169
chr1	185964730	185964951	SRR8861852-53_trimmed.fq.sort.sort.q10.rmdup.narrowPeak_peak_3917	45	.	2.54724	6.53308	4.51363	152
chr1	185975195	185975655	SRR8861852-53_trimmed.fq.sort.sort.q10.rmdup.narrowPeak_peak_3918	58	.	3.06457	7.97688	5.89593	307
chr1	185988680	185989581	SRR8861852-53_trimmed.fq.sort.sort.q10.rmdup.narrowPeak_peak_3919	270	.	5.35594	29.521	27.046	441
chr1	186043822	186044089	SRR8861852-53_trimmed.fq.sort.sort.q10.rmdup.narrowPeak_peak_3920	53	.	2.84971	7.38901	5.33496	170
chr1	186044398	186044651	SRR8861852-53_trimmed.fq.sort.sort.q10.rmdup.narrowPeak_peak_3921	73	.	3.19983	9.49605	7.36549	112
chr1	186053615	186054222	SRR8861852-53_trimmed.fq.sort.sort.q10.rmdup.narrowPeak_peak_3922	127	.	4.02274	15.0328	12.7667	269
chr1	186102106	186102390	SRR8861852-53_trimmed.fq.sort.sort.q10.rmdup.narrowPeak_peak_3923	58	.	3.06457	7.97688	5.89593	122
chr1	186116583	186117414	SRR8861852-53_trimmed.fq.sort.sort.q10.rmdup.narrowPeak_peak_3924	1994	.	12.5653	203.98	199.43	496
chr1	186136858	186137114	SRR8861852-53_trimmed.fq.sort.sort.q10.rmdup.narrowPeak_peak_3925	34	.	2.57028	5.43486	3.47073	80
chr1	186145288	186146015	SRR8861852-53_trimmed.fq.sort.sort.q10.rmdup.narrowPeak_peak_3926	92	.	3.65771	11.4675	9.27989	544
chr1	186163105	186163696	SRR8861852-53_trimmed.fq.sort.sort.q10.rmdup.narrowPeak_peak_3927	111	.	3.95428	13.3707	11.1384	348
chr1	186182419	186183932	SRR8861852-53_trimmed.fq.sort.sort.q10.rmdup.narrowPeak_peak_3928	154	.	3.8404	17.7186	15.4035	639
chr1	186188961	186190003	SRR8861852-53_trimmed.fq.sort.sort.q10.rmdup.narrowPeak_peak_3929	60	.	2.85257	8.10799	6.02309	427
chr1	186190108	186190403	SRR8861852-53_trimmed.fq.sort.sort.q10.rmdup.narrowPeak_peak_3930	43	.	2.57936	6.36444	4.35679	195
chr1	186223287	186224519	SRR8861852-53_trimmed.fq.sort.sort.q10.rmdup.narrowPeak_peak_3931	289	.	4.76409	31.4267	28.9304	228
chr1	186225521	186225947	SRR8861852-53_trimmed.fq.sort.sort.q10.rmdup.narrowPeak_peak_3932	84	.	2.83466	10.6581	8.4933	175
chr1	186230846	186231214	SRR8861852-53_trimmed.fq.sort.sort.q10.rmdup.narrowPeak_peak_3933	48	.	2.86685	6.91681	4.87875	211
chr1	186237130	186237373	SRR8861852-53_trimmed.fq.sort.sort.q10.rmdup.narrowPeak_peak_3934	43	.	2.57491	6.34727	4.34033	157
chr1	186237530	186237759	SRR8861852-53_trimmed.fq.sort.sort.q10.rmdup.narrowPeak_peak_3935	47	.	2.64173	6.76059	4.73302	123
chr1	186238220	186238661	SRR8861852-53_trimmed.fq.sort.sort.q10.rmdup.narrowPeak_peak_3936	70	.	2.96944	9.14828	7.02701	336
chr1	186250388	186250654	SRR8861852-53_trimmed.fq.sort.sort.q10.rmdup.narrowPeak_peak_3937	72	.	3.23397	9.41541	7.28702	187
chr1	186255769	186256239	SRR8861852-53_trimmed.fq.sort.sort.q10.rmdup.narrowPeak_peak_3938	105	.	3.25988	12.7434	10.5252	204
chr1	186256487	186256844	SRR8861852-53_trimmed.fq.sort.sort.q10.rmdup.narrowPeak_peak_3939	36	.	2.2883	5.57582	3.60588	58
chr1	186261819	186262169	SRR8861852-53_trimmed.fq.sort.sort.q10.rmdup.narrowPeak_peak_3940	40	.	2.46048	6.03889	4.04373	163
chr1	186271312	186271640	SRR8861852-53_trimmed.fq.sort.sort.q10.rmdup.narrowPeak_peak_3941	57	.	2.90554	7.77784	5.70705	176
chr1	186312106	186312331	SRR8861852-53_trimmed.fq.sort.sort.q10.rmdup.narrowPeak_peak_3942	44	.	2.53909	6.49978	4.48148	35
chr1	186312466	186313636	SRR8861852-53_trimmed.fq.sort.sort.q10.rmdup.narrowPeak_peak_3943	62	.	2.83328	8.37886	6.2859	173
chr1	186338289	186338757	SRR8861852-53_trimmed.fq.sort.sort.q10.rmdup.narrowPeak_peak_3944	48	.	2.86685	6.91681	4.87875	323
chr1	186357806	186358658	SRR8861852-53_trimmed.fq.sort.sort.q10.rmdup.narrowPeak_peak_3945	81	.	3.46	10.2551	8.10017	593
chr1	186380147	186380715	SRR8861852-53_trimmed.fq.sort.sort.q10.rmdup.narrowPeak_peak_3946	1064	.	9.66926	109.664	106.434	225
chr1	186409003	186409602	SRR8861852-53_trimmed.fq.sort.sort.q10.rmdup.narrowPeak_peak_3947	114	.	3.32109	13.7184	11.4793	299
chr1	186413048	186413639	SRR8861852-53_trimmed.fq.sort.sort.q10.rmdup.narrowPeak_peak_3948	97	.	3.06822	11.9409	9.74288	352
chr1	186413764	186414292	SRR8861852-53_trimmed.fq.sort.sort.q10.rmdup.narrowPeak_peak_3949	42	.	2.36846	6.30442	4.29912	379
chr1	186424843	186425503	SRR8861852-53_trimmed.fq.sort.sort.q10.rmdup.narrowPeak_peak_3950	95	.	3.52852	11.7011	9.50843	184
chr1	186425697	186426057	SRR8861852-53_trimmed.fq.sort.sort.q10.rmdup.narrowPeak_peak_3951	202	.	4.987	22.6577	20.2677	192
chr1	186448740	186449372	SRR8861852-53_trimmed.fq.sort.sort.q10.rmdup.narrowPeak_peak_3952	274	.	5.76762	29.9549	27.4748	280
chr1	186486002	186486324	SRR8861852-53_trimmed.fq.sort.sort.q10.rmdup.narrowPeak_peak_3953	43	.	2.768	6.40795	4.39301	165
chr1	186501598	186501860	SRR8861852-53_trimmed.fq.sort.sort.q10.rmdup.narrowPeak_peak_3954	38	.	2.61301	5.88063	3.89817	114
chr1	186506684	186507045	SRR8861852-53_trimmed.fq.sort.sort.q10.rmdup.narrowPeak_peak_3955	48	.	2.30386	6.84938	4.81868	124
chr1	186507475	186507689	SRR8861852-53_trimmed.fq.sort.sort.q10.rmdup.narrowPeak_peak_3956	70	.	2.62063	9.1348	7.01393	139
chr1	186507894	186509119	SRR8861852-53_trimmed.fq.sort.sort.q10.rmdup.narrowPeak_peak_3957	260	.	4.51822	28.4988	26.0356	900
chr1	186546294	186547373	SRR8861852-53_trimmed.fq.sort.sort.q10.rmdup.narrowPeak_peak_3958	249	.	5.01658	27.3949	24.945	432
chr1	186585635	186585982	SRR8861852-53_trimmed.fq.sort.sort.q10.rmdup.narrowPeak_peak_3959	37	.	2.58207	5.77397	3.79588	160
chr1	186590011	186590403	SRR8861852-53_trimmed.fq.sort.sort.q10.rmdup.narrowPeak_peak_3960	39	.	2.66914	5.9138	3.92346	280
chr1	186610043	186610544	SRR8861852-53_trimmed.fq.sort.sort.q10.rmdup.narrowPeak_peak_3961	180	.	4.94285	20.3675	18.0101	299
chr1	186631266	186631515	SRR8861852-53_trimmed.fq.sort.sort.q10.rmdup.narrowPeak_peak_3962	37	.	2.539	5.77064	3.79273	63
chr1	186631645	186631886	SRR8861852-53_trimmed.fq.sort.sort.q10.rmdup.narrowPeak_peak_3963	55	.	2.87306	7.65475	5.5878	173
chr1	186632675	186633021	SRR8861852-53_trimmed.fq.sort.sort.q10.rmdup.narrowPeak_peak_3964	51	.	2.79642	7.19026	5.14295	122
chr1	186641352	186641566	SRR8861852-53_trimmed.fq.sort.sort.q10.rmdup.narrowPeak_peak_3965	45	.	2.76712	6.57387	4.55295	71
chr1	186676932	186677160	SRR8861852-53_trimmed.fq.sort.sort.q10.rmdup.narrowPeak_peak_3966	26	.	2.14059	4.51649	2.61861	51
chr1	186679145	186679467	SRR8861852-53_trimmed.fq.sort.sort.q10.rmdup.narrowPeak_peak_3967	99	.	3.21932	12.1115	9.90812	173
chr1	186695161	186696037	SRR8861852-53_trimmed.fq.sort.sort.q10.rmdup.narrowPeak_peak_3968	85	.	3.1823	10.6777	8.51243	674
chr1	186702687	186703013	SRR8861852-53_trimmed.fq.sort.sort.q10.rmdup.narrowPeak_peak_3969	68	.	1.75264	8.93193	6.81962	197
chr1	186703511	186704889	SRR8861852-53_trimmed.fq.sort.sort.q10.rmdup.narrowPeak_peak_3970	1126	.	4.63056	115.975	112.679	854
chr1	186705094	186706057	SRR8861852-53_trimmed.fq.sort.sort.q10.rmdup.narrowPeak_peak_3971	650	.	3.60932	67.8658	65.0284	494
chr1	186715051	186715833	SRR8861852-53_trimmed.fq.sort.sort.q10.rmdup.narrowPeak_peak_3972	41	.	2.45665	6.16055	4.16076	78
chr1	186721825	186722039	SRR8861852-53_trimmed.fq.sort.sort.q10.rmdup.narrowPeak_peak_3973	62	.	2.71092	8.33457	6.24292	121
chr1	186739561	186739987	SRR8861852-53_trimmed.fq.sort.sort.q10.rmdup.narrowPeak_peak_3974	86	.	3.11654	10.7872	8.61933	206
chr1	186740415	186740905	SRR8861852-53_trimmed.fq.sort.sort.q10.rmdup.narrowPeak_peak_3975	64	.	2.83105	8.54401	6.44268	132
chr1	186748745	186750058	SRR8861852-53_trimmed.fq.sort.sort.q10.rmdup.narrowPeak_peak_3976	2457	.	12.7941	251.366	245.733	795
chr1	186926151	186927238	SRR8861852-53_trimmed.fq.sort.sort.q10.rmdup.narrowPeak_peak_3977	282	.	6.22799	30.723	28.2343	369
chr1	187215096	187216098	SRR8861852-53_trimmed.fq.sort.sort.q10.rmdup.narrowPeak_peak_3978	2269	.	13.0524	232.092	226.964	292
chr1	187268079	187268492	SRR8861852-53_trimmed.fq.sort.sort.q10.rmdup.narrowPeak_peak_3979	79	.	3.25381	10.1352	7.9856	159
chr1	187300229	187301218	SRR8861852-53_trimmed.fq.sort.sort.q10.rmdup.narrowPeak_peak_3980	287	.	5.87646	31.2721	28.7774	570
chr1	187307120	187307387	SRR8861852-53_trimmed.fq.sort.sort.q10.rmdup.narrowPeak_peak_3981	43	.	2.768	6.40795	4.39301	112
chr1	187338193	187338662	SRR8861852-53_trimmed.fq.sort.sort.q10.rmdup.narrowPeak_peak_3982	74	.	3.16819	9.57971	7.44691	195
chr1	187350193	187350408	SRR8861852-53_trimmed.fq.sort.sort.q10.rmdup.narrowPeak_peak_3983	58	.	3.06457	7.97688	5.89593	97
chr1	187418067	187418332	SRR8861852-53_trimmed.fq.sort.sort.q10.rmdup.narrowPeak_peak_3984	86	.	3.55885	10.8554	8.6839	141
chr1	187661304	187661636	SRR8861852-53_trimmed.fq.sort.sort.q10.rmdup.narrowPeak_peak_3985	129	.	3.94494	15.256	12.9858	159
chr1	187661708	187662751	SRR8861852-53_trimmed.fq.sort.sort.q10.rmdup.narrowPeak_peak_3986	123	.	3.80154	14.6223	12.3648	703
chr1	187736513	187736826	SRR8861852-53_trimmed.fq.sort.sort.q10.rmdup.narrowPeak_peak_3987	53	.	2.96571	7.43993	5.37986	117
chr1	187784929	187785282	SRR8861852-53_trimmed.fq.sort.sort.q10.rmdup.narrowPeak_peak_3988	53	.	2.96571	7.43993	5.37986	203
chr1	187806772	187807552	SRR8861852-53_trimmed.fq.sort.sort.q10.rmdup.narrowPeak_peak_3989	235	.	4.58546	26.0239	23.5904	606
chr1	187807702	187808849	SRR8861852-53_trimmed.fq.sort.sort.q10.rmdup.narrowPeak_peak_3990	183	.	4.07597	20.6658	18.3042	143
chr1	187825863	187826089	SRR8861852-53_trimmed.fq.sort.sort.q10.rmdup.narrowPeak_peak_3991	33	.	2.48495	5.29579	3.34538	127
chr1	187907636	187908022	SRR8861852-53_trimmed.fq.sort.sort.q10.rmdup.narrowPeak_peak_3992	64	.	3.16343	8.52725	6.42641	250
chr1	188385205	188385464	SRR8861852-53_trimmed.fq.sort.sort.q10.rmdup.narrowPeak_peak_3993	58	.	3.06457	7.97688	5.89593	197
chr1	188660444	188661302	SRR8861852-53_trimmed.fq.sort.sort.q10.rmdup.narrowPeak_peak_3994	111	.	3.95428	13.3707	11.1384	510
chr1	188773201	188773703	SRR8861852-53_trimmed.fq.sort.sort.q10.rmdup.narrowPeak_peak_3995	43	.	2.768	6.40795	4.39301	441
chr1	188830658	188830939	SRR8861852-53_trimmed.fq.sort.sort.q10.rmdup.narrowPeak_peak_3996	64	.	3.16343	8.52725	6.42641	137
chr1	188997066	188997388	SRR8861852-53_trimmed.fq.sort.sort.q10.rmdup.narrowPeak_peak_3997	34	.	2.46531	5.36733	3.41368	63
chr1	189007184	189008072	SRR8861852-53_trimmed.fq.sort.sort.q10.rmdup.narrowPeak_peak_3998	1598	.	11.5874	163.727	159.834	550
chr1	189013281	189013671	SRR8861852-53_trimmed.fq.sort.sort.q10.rmdup.narrowPeak_peak_3999	48	.	2.86685	6.91681	4.87875	155
chr1	189068226	189068522	SRR8861852-53_trimmed.fq.sort.sort.q10.rmdup.narrowPeak_peak_4000	86	.	3.55885	10.8554	8.6839	143
chr1	189080975	189081322	SRR8861852-53_trimmed.fq.sort.sort.q10.rmdup.narrowPeak_peak_4001	117	.	4.05314	14.0266	11.7803	164
chr1	189091434	189091854	SRR8861852-53_trimmed.fq.sort.sort.q10.rmdup.narrowPeak_peak_4002	69	.	3.26228	9.09065	6.97096	77
chr1	189165105	189165732	SRR8861852-53_trimmed.fq.sort.sort.q10.rmdup.narrowPeak_peak_4003	48	.	2.86685	6.91681	4.87875	522
chr1	189165993	189166365	SRR8861852-53_trimmed.fq.sort.sort.q10.rmdup.narrowPeak_peak_4004	53	.	2.96571	7.43993	5.37986	156
chr1	189228480	189228710	SRR8861852-53_trimmed.fq.sort.sort.q10.rmdup.narrowPeak_peak_4005	39	.	2.66914	5.9138	3.92346	175
chr1	189343275	189343887	SRR8861852-53_trimmed.fq.sort.sort.q10.rmdup.narrowPeak_peak_4006	75	.	3.36114	9.6667	7.52898	423
chr1	189402011	189403411	SRR8861852-53_trimmed.fq.sort.sort.q10.rmdup.narrowPeak_peak_4007	595	.	7.22865	62.3638	59.5753	529
chr1	189495709	189496285	SRR8861852-53_trimmed.fq.sort.sort.q10.rmdup.narrowPeak_peak_4008	149	.	4.49008	17.2297	14.9231	319
chr1	189496679	189496915	SRR8861852-53_trimmed.fq.sort.sort.q10.rmdup.narrowPeak_peak_4009	39	.	2.66914	5.9138	3.92346	113
chr1	189576741	189577195	SRR8861852-53_trimmed.fq.sort.sort.q10.rmdup.narrowPeak_peak_4010	64	.	3.16343	8.52725	6.42641	294
chr1	189585979	189586283	SRR8861852-53_trimmed.fq.sort.sort.q10.rmdup.narrowPeak_peak_4011	55	.	2.86772	7.63444	5.56813	122
chr1	189618717	189619645	SRR8861852-53_trimmed.fq.sort.sort.q10.rmdup.narrowPeak_peak_4012	143	.	4.25856	16.5957	14.3004	718
chr1	189644770	189645242	SRR8861852-53_trimmed.fq.sort.sort.q10.rmdup.narrowPeak_peak_4013	61	.	2.98235	8.2562	6.16686	188
chr1	189687420	189688167	SRR8861852-53_trimmed.fq.sort.sort.q10.rmdup.narrowPeak_peak_4014	995	.	8.64511	102.718	99.5575	420
chr1	189688283	189688988	SRR8861852-53_trimmed.fq.sort.sort.q10.rmdup.narrowPeak_peak_4015	256	.	4.23587	28.0955	25.6372	151
chr1	189706759	189707005	SRR8861852-53_trimmed.fq.sort.sort.q10.rmdup.narrowPeak_peak_4016	29	.	2.29401	4.87987	2.95693	86
chr1	189708774	189709067	SRR8861852-53_trimmed.fq.sort.sort.q10.rmdup.narrowPeak_peak_4017	111	.	3.81291	13.3553	11.1246	166
chr1	189709470	189709720	SRR8861852-53_trimmed.fq.sort.sort.q10.rmdup.narrowPeak_peak_4018	33	.	2.49478	5.32915	3.37718	177
chr1	189727099	189728130	SRR8861852-53_trimmed.fq.sort.sort.q10.rmdup.narrowPeak_peak_4019	1537	.	6.67633	157.523	153.717	774
chr1	189728282	189729047	SRR8861852-53_trimmed.fq.sort.sort.q10.rmdup.narrowPeak_peak_4020	831	.	4.80026	86.1782	83.1754	332
chr1	189745114	189745519	SRR8861852-53_trimmed.fq.sort.sort.q10.rmdup.narrowPeak_peak_4021	83	.	3.28526	10.4797	8.31936	197
chr1	189746428	189747370	SRR8861852-53_trimmed.fq.sort.sort.q10.rmdup.narrowPeak_peak_4022	45	.	2.6691	6.55003	4.52997	769
chr1	189754921	189755191	SRR8861852-53_trimmed.fq.sort.sort.q10.rmdup.narrowPeak_peak_4023	28	.	2.27476	4.80872	2.88907	194
chr1	189756247	189756812	SRR8861852-53_trimmed.fq.sort.sort.q10.rmdup.narrowPeak_peak_4024	80	.	3.06789	10.1631	8.01274	201
chr1	189761614	189762327	SRR8861852-53_trimmed.fq.sort.sort.q10.rmdup.narrowPeak_peak_4025	82	.	3.2076	10.369	8.21127	452
chr1	189774683	189774919	SRR8861852-53_trimmed.fq.sort.sort.q10.rmdup.narrowPeak_peak_4026	36	.	2.3661	5.65606	3.6828	116
chr1	189818332	189818572	SRR8861852-53_trimmed.fq.sort.sort.q10.rmdup.narrowPeak_peak_4027	57	.	2.78181	7.81601	5.74399	88
chr1	189830498	189830889	SRR8861852-53_trimmed.fq.sort.sort.q10.rmdup.narrowPeak_peak_4028	43	.	2.74456	6.32895	4.32267	288
chr1	189830992	189831353	SRR8861852-53_trimmed.fq.sort.sort.q10.rmdup.narrowPeak_peak_4029	73	.	3.30495	9.46258	7.33297	149
chr1	189849836	189850163	SRR8861852-53_trimmed.fq.sort.sort.q10.rmdup.narrowPeak_peak_4030	75	.	2.75983	9.73541	7.596	132
chr1	189852900	189853147	SRR8861852-53_trimmed.fq.sort.sort.q10.rmdup.narrowPeak_peak_4031	48	.	2.41378	6.90938	4.87647	121
chr1	189866944	189867805	SRR8861852-53_trimmed.fq.sort.sort.q10.rmdup.narrowPeak_peak_4032	97	.	3.41883	11.9425	9.74436	260
chr1	189878915	189879232	SRR8861852-53_trimmed.fq.sort.sort.q10.rmdup.narrowPeak_peak_4033	56	.	2.62254	7.76313	5.69271	194
chr1	189914211	189914542	SRR8861852-53_trimmed.fq.sort.sort.q10.rmdup.narrowPeak_peak_4034	65	.	2.98944	8.66393	6.55919	158
chr1	189921642	189922289	SRR8861852-53_trimmed.fq.sort.sort.q10.rmdup.narrowPeak_peak_4035	257	.	5.83241	28.2157	25.756	483
chr1	189922462	189922723	SRR8861852-53_trimmed.fq.sort.sort.q10.rmdup.narrowPeak_peak_4036	171	.	4.63898	19.4524	17.1094	95
chr1	189927435	189927914	SRR8861852-53_trimmed.fq.sort.sort.q10.rmdup.narrowPeak_peak_4037	98	.	3.75657	12.0909	9.88785	174
chr1	189975429	189976100	SRR8861852-53_trimmed.fq.sort.sort.q10.rmdup.narrowPeak_peak_4038	72	.	3.07359	9.39644	7.26853	341
chr1	190027269	190027782	SRR8861852-53_trimmed.fq.sort.sort.q10.rmdup.narrowPeak_peak_4039	64	.	3.16343	8.52725	6.42641	275
chr1	190127491	190128661	SRR8861852-53_trimmed.fq.sort.sort.q10.rmdup.narrowPeak_peak_4040	117	.	3.61931	14.0439	11.7973	195
chr1	190129479	190129766	SRR8861852-53_trimmed.fq.sort.sort.q10.rmdup.narrowPeak_peak_4041	66	.	2.87572	8.74048	6.63368	121
chr1	190161087	190161467	SRR8861852-53_trimmed.fq.sort.sort.q10.rmdup.narrowPeak_peak_4042	81	.	3.46	10.2551	8.10017	166
chr1	190161589	190161998	SRR8861852-53_trimmed.fq.sort.sort.q10.rmdup.narrowPeak_peak_4043	105	.	3.85543	12.7254	10.5076	212
chr1	190168719	190170010	SRR8861852-53_trimmed.fq.sort.sort.q10.rmdup.narrowPeak_peak_4044	212	.	4.04823	23.6156	21.2129	669
chr1	190170080	190170635	SRR8861852-53_trimmed.fq.sort.sort.q10.rmdup.narrowPeak_peak_4045	284	.	4.29071	30.8999	28.4093	396
chr1	190174782	190175731	SRR8861852-53_trimmed.fq.sort.sort.q10.rmdup.narrowPeak_peak_4046	207	.	4.65242	23.1252	20.7291	718
chr1	190250683	190251036	SRR8861852-53_trimmed.fq.sort.sort.q10.rmdup.narrowPeak_peak_4047	53	.	2.96571	7.43993	5.37986	186
chr1	190532529	190533505	SRR8861852-53_trimmed.fq.sort.sort.q10.rmdup.narrowPeak_peak_4048	138	.	4.20875	16.0916	13.8048	472
chr1	190538617	190539412	SRR8861852-53_trimmed.fq.sort.sort.q10.rmdup.narrowPeak_peak_4049	190	.	4.58027	21.4661	19.093	498
chr1	190539763	190540246	SRR8861852-53_trimmed.fq.sort.sort.q10.rmdup.narrowPeak_peak_4050	49	.	2.7552	7.03544	4.99335	136
chr1	190669189	190669679	SRR8861852-53_trimmed.fq.sort.sort.q10.rmdup.narrowPeak_peak_4051	81	.	3.46	10.2551	8.10017	307
chr1	190777542	190777907	SRR8861852-53_trimmed.fq.sort.sort.q10.rmdup.narrowPeak_peak_4052	34	.	2.57028	5.43486	3.47073	256
chr1	190778125	190778348	SRR8861852-53_trimmed.fq.sort.sort.q10.rmdup.narrowPeak_peak_4053	30	.	2.47143	4.97164	3.03557	141
chr1	190796730	190797015	SRR8861852-53_trimmed.fq.sort.sort.q10.rmdup.narrowPeak_peak_4054	58	.	3.05142	7.93079	5.85508	97
chr1	190818277	190818605	SRR8861852-53_trimmed.fq.sort.sort.q10.rmdup.narrowPeak_peak_4055	25	.	2.35248	4.46168	2.569	155
chr1	190902630	190903026	SRR8861852-53_trimmed.fq.sort.sort.q10.rmdup.narrowPeak_peak_4056	417	.	6.58434	44.3628	41.7362	182
chr1	190911235	190912345	SRR8861852-53_trimmed.fq.sort.sort.q10.rmdup.narrowPeak_peak_4057	811	.	8.84723	84.1453	81.1615	728
chr1	190927876	190928833	SRR8861852-53_trimmed.fq.sort.sort.q10.rmdup.narrowPeak_peak_4058	2111	.	10.7182	215.91	211.119	730
chr1	190928991	190929665	SRR8861852-53_trimmed.fq.sort.sort.q10.rmdup.narrowPeak_peak_4059	988	.	6.83888	102.026	98.8718	208
chr1	190971872	190972898	SRR8861852-53_trimmed.fq.sort.sort.q10.rmdup.narrowPeak_peak_4060	172	.	3.4903	19.5589	17.2143	604
chr1	190972995	190973403	SRR8861852-53_trimmed.fq.sort.sort.q10.rmdup.narrowPeak_peak_4061	42	.	2.11282	6.20864	4.20704	198
chr1	190978176	190979841	SRR8861852-53_trimmed.fq.sort.sort.q10.rmdup.narrowPeak_peak_4062	1376	.	7.14576	141.223	137.635	601
chr1	191025483	191027046	SRR8861852-53_trimmed.fq.sort.sort.q10.rmdup.narrowPeak_peak_4063	996	.	9.4629	102.807	99.6454	1081
chr1	191062385	191063694	SRR8861852-53_trimmed.fq.sort.sort.q10.rmdup.narrowPeak_peak_4064	1142	.	9.13395	117.612	114.299	872
chr1	191075232	191075671	SRR8861852-53_trimmed.fq.sort.sort.q10.rmdup.narrowPeak_peak_4065	117	.	4.05314	14.0266	11.7803	302
chr1	191097825	191098224	SRR8861852-53_trimmed.fq.sort.sort.q10.rmdup.narrowPeak_peak_4066	333	.	6.82114	35.9065	33.3626	189
chr1	191111645	191111990	SRR8861852-53_trimmed.fq.sort.sort.q10.rmdup.narrowPeak_peak_4067	64	.	3.16343	8.52725	6.42641	161
chr1	191153982	191154663	SRR8861852-53_trimmed.fq.sort.sort.q10.rmdup.narrowPeak_peak_4068	43	.	2.768	6.40795	4.39301	95
chr1	191182635	191183235	SRR8861852-53_trimmed.fq.sort.sort.q10.rmdup.narrowPeak_peak_4069	256	.	5.62108	28.0925	25.6342	407
chr1	191223738	191225045	SRR8861852-53_trimmed.fq.sort.sort.q10.rmdup.narrowPeak_peak_4070	1211	.	8.89493	124.524	121.135	452
chr1	191258919	191259133	SRR8861852-53_trimmed.fq.sort.sort.q10.rmdup.narrowPeak_peak_4071	33	.	2.31931	5.34183	3.38937	89
chr1	191261290	191261567	SRR8861852-53_trimmed.fq.sort.sort.q10.rmdup.narrowPeak_peak_4072	30	.	2.26439	5.00457	3.06709	42
chr1	191261645	191262227	SRR8861852-53_trimmed.fq.sort.sort.q10.rmdup.narrowPeak_peak_4073	163	.	4.13577	18.6853	16.3544	449
chr1	191312492	191313100	SRR8861852-53_trimmed.fq.sort.sort.q10.rmdup.narrowPeak_peak_4074	1005	.	9.8443	103.728	100.557	288
chr1	191317479	191318434	SRR8861852-53_trimmed.fq.sort.sort.q10.rmdup.narrowPeak_peak_4075	816	.	8.43122	84.6051	81.617	502
chr1	191325415	191326730	SRR8861852-53_trimmed.fq.sort.sort.q10.rmdup.narrowPeak_peak_4076	605	.	7.30773	63.3799	60.5825	740
chr1	191353013	191354037	SRR8861852-53_trimmed.fq.sort.sort.q10.rmdup.narrowPeak_peak_4077	166	.	3.88505	19.034	16.6972	143
chr1	191396736	191397152	SRR8861852-53_trimmed.fq.sort.sort.q10.rmdup.narrowPeak_peak_4078	864	.	6.43061	89.5284	86.4943	203
chr1	191397292	191398204	SRR8861852-53_trimmed.fq.sort.sort.q10.rmdup.narrowPeak_peak_4079	1958	.	10.3239	200.295	195.815	202
chr1	191419065	191419694	SRR8861852-53_trimmed.fq.sort.sort.q10.rmdup.narrowPeak_peak_4080	76	.	3.26821	9.76076	7.62061	395
chr1	191420731	191421188	SRR8861852-53_trimmed.fq.sort.sort.q10.rmdup.narrowPeak_peak_4081	56	.	2.92783	7.6775	5.60985	296
chr1	191454367	191454615	SRR8861852-53_trimmed.fq.sort.sort.q10.rmdup.narrowPeak_peak_4082	39	.	2.66914	5.9138	3.92346	169
chr1	191461525	191462662	SRR8861852-53_trimmed.fq.sort.sort.q10.rmdup.narrowPeak_peak_4083	343	.	5.27108	36.8884	34.3346	422
chr1	191479931	191480413	SRR8861852-53_trimmed.fq.sort.sort.q10.rmdup.narrowPeak_peak_4084	59	.	2.9328	8.0656	5.98193	175
chr1	191527822	191528416	SRR8861852-53_trimmed.fq.sort.sort.q10.rmdup.narrowPeak_peak_4085	65	.	3.15524	8.70417	6.59829	191
chr1	191557936	191558171	SRR8861852-53_trimmed.fq.sort.sort.q10.rmdup.narrowPeak_peak_4086	30	.	2.47143	4.97164	3.03557	169
chr1	191559798	191560012	SRR8861852-53_trimmed.fq.sort.sort.q10.rmdup.narrowPeak_peak_4087	31	.	2.47078	5.1086	3.16641	101
chr1	191574091	191576156	SRR8861852-53_trimmed.fq.sort.sort.q10.rmdup.narrowPeak_peak_4088	1592	.	6.25941	163.185	159.299	1815
chr1	191641684	191641989	SRR8861852-53_trimmed.fq.sort.sort.q10.rmdup.narrowPeak_peak_4089	22	.	2.27371	4.09461	2.22077	51
chr1	191657545	191658403	SRR8861852-53_trimmed.fq.sort.sort.q10.rmdup.narrowPeak_peak_4090	152	.	3.91313	17.5624	15.2498	588
chr1	191659724	191659951	SRR8861852-53_trimmed.fq.sort.sort.q10.rmdup.narrowPeak_peak_4091	38	.	2.35418	5.86005	3.87843	95
chr1	191668201	191668690	SRR8861852-53_trimmed.fq.sort.sort.q10.rmdup.narrowPeak_peak_4092	86	.	3.55885	10.8554	8.6839	195
chr1	191717368	191718380	SRR8861852-53_trimmed.fq.sort.sort.q10.rmdup.narrowPeak_peak_4093	1397	.	8.25719	143.362	139.746	401
chr1	191718563	191719337	SRR8861852-53_trimmed.fq.sort.sort.q10.rmdup.narrowPeak_peak_4094	750	.	5.80669	77.9956	75.068	291
chr1	191738691	191738943	SRR8861852-53_trimmed.fq.sort.sort.q10.rmdup.narrowPeak_peak_4095	46	.	2.80725	6.71245	4.68666	136
chr1	191784614	191785334	SRR8861852-53_trimmed.fq.sort.sort.q10.rmdup.narrowPeak_peak_4096	75	.	3.36114	9.6667	7.52898	551
chr1	191793212	191793426	SRR8861852-53_trimmed.fq.sort.sort.q10.rmdup.narrowPeak_peak_4097	48	.	2.86685	6.91681	4.87875	109
chr1	191820948	191822240	SRR8861852-53_trimmed.fq.sort.sort.q10.rmdup.narrowPeak_peak_4098	1482	.	9.49273	151.943	148.213	793
chr1	191839535	191839868	SRR8861852-53_trimmed.fq.sort.sort.q10.rmdup.narrowPeak_peak_4099	43	.	2.768	6.40795	4.39301	189
chr1	191854407	191854828	SRR8861852-53_trimmed.fq.sort.sort.q10.rmdup.narrowPeak_peak_4100	37	.	2.52012	5.70298	3.72781	335
chr1	191855175	191855492	SRR8861852-53_trimmed.fq.sort.sort.q10.rmdup.narrowPeak_peak_4101	24	.	2.23038	4.30313	2.41875	142
chr1	191855991	191856213	SRR8861852-53_trimmed.fq.sort.sort.q10.rmdup.narrowPeak_peak_4102	41	.	2.61675	6.20111	4.19972	84
chr1	191888199	191888453	SRR8861852-53_trimmed.fq.sort.sort.q10.rmdup.narrowPeak_peak_4103	53	.	2.96571	7.43993	5.37986	143
chr1	191906193	191906425	SRR8861852-53_trimmed.fq.sort.sort.q10.rmdup.narrowPeak_peak_4104	135	.	3.67983	15.8394	13.5579	85
chr1	191906696	191907431	SRR8861852-53_trimmed.fq.sort.sort.q10.rmdup.narrowPeak_peak_4105	672	.	8.28951	70.1535	67.2956	427
chr1	191927249	191927479	SRR8861852-53_trimmed.fq.sort.sort.q10.rmdup.narrowPeak_peak_4106	43	.	2.768	6.40795	4.39301	153
chr1	191955140	191956493	SRR8861852-53_trimmed.fq.sort.sort.q10.rmdup.narrowPeak_peak_4107	69	.	3.04006	9.0617	6.94578	1204
chr1	191964546	191964821	SRR8861852-53_trimmed.fq.sort.sort.q10.rmdup.narrowPeak_peak_4108	22	.	2.27371	4.09461	2.22077	174
chr1	191980701	191981766	SRR8861852-53_trimmed.fq.sort.sort.q10.rmdup.narrowPeak_peak_4109	227	.	4.79846	25.2101	22.7868	445
chr1	191989576	191990556	SRR8861852-53_trimmed.fq.sort.sort.q10.rmdup.narrowPeak_peak_4110	1745	.	12.3032	178.673	174.559	394
chr1	192069906	192070897	SRR8861852-53_trimmed.fq.sort.sort.q10.rmdup.narrowPeak_peak_4111	261	.	4.98913	28.66	26.195	601
chr1	192078293	192078524	SRR8861852-53_trimmed.fq.sort.sort.q10.rmdup.narrowPeak_peak_4112	44	.	2.73916	6.47681	4.45937	108
chr1	192078595	192078830	SRR8861852-53_trimmed.fq.sort.sort.q10.rmdup.narrowPeak_peak_4113	27	.	2.37575	4.66385	2.75113	163
chr1	192091818	192092990	SRR8861852-53_trimmed.fq.sort.sort.q10.rmdup.narrowPeak_peak_4114	611	.	7.10833	63.9519	61.1495	604
chr1	192100808	192101111	SRR8861852-53_trimmed.fq.sort.sort.q10.rmdup.narrowPeak_peak_4115	26	.	2.37257	4.5247	2.61861	185
chr1	192107888	192108202	SRR8861852-53_trimmed.fq.sort.sort.q10.rmdup.narrowPeak_peak_4116	20	.	2.22644	3.94938	2.09577	265
chr1	192136076	192137572	SRR8861852-53_trimmed.fq.sort.sort.q10.rmdup.narrowPeak_peak_4117	685	.	4.11901	71.4662	68.5966	1014
chr1	192137722	192138029	SRR8861852-53_trimmed.fq.sort.sort.q10.rmdup.narrowPeak_peak_4118	744	.	4.28291	77.3395	74.4177	156
chr1	192138100	192138891	SRR8861852-53_trimmed.fq.sort.sort.q10.rmdup.narrowPeak_peak_4119	1262	.	5.58659	129.744	126.296	305
chr1	192313544	192313858	SRR8861852-53_trimmed.fq.sort.sort.q10.rmdup.narrowPeak_peak_4120	53	.	2.96571	7.43993	5.37986	210
chr1	192444291	192444698	SRR8861852-53_trimmed.fq.sort.sort.q10.rmdup.narrowPeak_peak_4121	64	.	3.16343	8.52725	6.42641	272
chr1	192445062	192445314	SRR8861852-53_trimmed.fq.sort.sort.q10.rmdup.narrowPeak_peak_4122	69	.	3.26228	9.09065	6.97096	152
chr1	192587896	192588243	SRR8861852-53_trimmed.fq.sort.sort.q10.rmdup.narrowPeak_peak_4123	79	.	3.40925	10.069	7.92116	190
chr1	192603924	192604487	SRR8861852-53_trimmed.fq.sort.sort.q10.rmdup.narrowPeak_peak_4124	73	.	3.31876	9.5129	7.3819	383
chr1	192647637	192647851	SRR8861852-53_trimmed.fq.sort.sort.q10.rmdup.narrowPeak_peak_4125	34	.	2.57028	5.43486	3.47073	67
chr1	192665766	192666100	SRR8861852-53_trimmed.fq.sort.sort.q10.rmdup.narrowPeak_peak_4126	60	.	2.99005	8.0953	6.01076	157
chr1	192671706	192672048	SRR8861852-53_trimmed.fq.sort.sort.q10.rmdup.narrowPeak_peak_4127	30	.	2.47143	4.97164	3.03557	163
chr1	192696557	192696800	SRR8861852-53_trimmed.fq.sort.sort.q10.rmdup.narrowPeak_peak_4128	50	.	2.86254	7.08028	5.03666	80
chr1	192730070	192730607	SRR8861852-53_trimmed.fq.sort.sort.q10.rmdup.narrowPeak_peak_4129	369	.	4.80307	39.4861	36.9064	317
chr1	192730717	192731389	SRR8861852-53_trimmed.fq.sort.sort.q10.rmdup.narrowPeak_peak_4130	161	.	3.0513	18.4822	16.1544	325
chr1	192735562	192737383	SRR8861852-53_trimmed.fq.sort.sort.q10.rmdup.narrowPeak_peak_4131	639	.	4.94378	66.7912	63.9635	893
chr1	192752866	192753624	SRR8861852-53_trimmed.fq.sort.sort.q10.rmdup.narrowPeak_peak_4132	156	.	3.69197	17.927	15.6086	276
chr1	192755395	192755892	SRR8861852-53_trimmed.fq.sort.sort.q10.rmdup.narrowPeak_peak_4133	56	.	2.57952	7.71172	5.643	119
chr1	192769903	192771558	SRR8861852-53_trimmed.fq.sort.sort.q10.rmdup.narrowPeak_peak_4134	1354	.	7.09338	138.981	135.421	1080
chr1	192778314	192779619	SRR8861852-53_trimmed.fq.sort.sort.q10.rmdup.narrowPeak_peak_4135	183	.	4.07597	20.6658	18.3042	741
chr1	192785470	192786817	SRR8861852-53_trimmed.fq.sort.sort.q10.rmdup.narrowPeak_peak_4136	195	.	2.6363	21.9727	19.5922	636
chr1	192789151	192790099	SRR8861852-53_trimmed.fq.sort.sort.q10.rmdup.narrowPeak_peak_4137	338	.	3.01131	36.394	33.8453	349
chr1	192790233	192790529	SRR8861852-53_trimmed.fq.sort.sort.q10.rmdup.narrowPeak_peak_4138	67	.	1.84899	8.83318	6.72373	91
chr1	192796955	192797299	SRR8861852-53_trimmed.fq.sort.sort.q10.rmdup.narrowPeak_peak_4139	179	.	2.52983	20.3245	17.9682	153
chr1	192797911	192799646	SRR8861852-53_trimmed.fq.sort.sort.q10.rmdup.narrowPeak_peak_4140	399	.	3.60003	42.555	39.9455	1443
chr1	192806288	192807375	SRR8861852-53_trimmed.fq.sort.sort.q10.rmdup.narrowPeak_peak_4141	529	.	5.80328	55.6656	52.9369	521
chr1	192814534	192815076	SRR8861852-53_trimmed.fq.sort.sort.q10.rmdup.narrowPeak_peak_4142	57	.	2.46583	7.85064	5.7775	267
chr1	192815150	192816496	SRR8861852-53_trimmed.fq.sort.sort.q10.rmdup.narrowPeak_peak_4143	198	.	3.88651	22.2735	19.889	801
chr1	192822152	192824344	SRR8861852-53_trimmed.fq.sort.sort.q10.rmdup.narrowPeak_peak_4144	682	.	4.95298	71.1042	68.2379	1529
chr1	192834204	192835769	SRR8861852-53_trimmed.fq.sort.sort.q10.rmdup.narrowPeak_peak_4145	844	.	5.91092	87.4574	84.4427	741
chr1	192841616	192842063	SRR8861852-53_trimmed.fq.sort.sort.q10.rmdup.narrowPeak_peak_4146	76	.	3.12741	9.82242	7.68078	209
chr1	192851535	192851802	SRR8861852-53_trimmed.fq.sort.sort.q10.rmdup.narrowPeak_peak_4147	84	.	1.85973	10.5841	8.42122	130
chr1	192852017	192852397	SRR8861852-53_trimmed.fq.sort.sort.q10.rmdup.narrowPeak_peak_4148	26	.	1.49982	4.54059	2.63371	83
chr1	192853657	192855349	SRR8861852-53_trimmed.fq.sort.sort.q10.rmdup.narrowPeak_peak_4149	1229	.	4.95693	126.343	122.933	1315
chr1	192855907	192856246	SRR8861852-53_trimmed.fq.sort.sort.q10.rmdup.narrowPeak_peak_4150	125	.	2.06467	14.8528	12.59	125
chr1	192861212	192862544	SRR8861852-53_trimmed.fq.sort.sort.q10.rmdup.narrowPeak_peak_4151	264	.	4.9774	28.9463	26.4781	790
chr1	193035028	193035782	SRR8861852-53_trimmed.fq.sort.sort.q10.rmdup.narrowPeak_peak_4152	781	.	11.1785	81.1546	78.1983	542
chr1	193086985	193087746	SRR8861852-53_trimmed.fq.sort.sort.q10.rmdup.narrowPeak_peak_4153	105	.	3.45179	12.7844	10.5653	312
chr1	193101779	193102688	SRR8861852-53_trimmed.fq.sort.sort.q10.rmdup.narrowPeak_peak_4154	62	.	2.99924	8.32085	6.22956	238
chr1	193129558	193130834	SRR8861852-53_trimmed.fq.sort.sort.q10.rmdup.narrowPeak_peak_4155	868	.	8.26713	89.8596	86.8224	496
chr1	193140848	193141675	SRR8861852-53_trimmed.fq.sort.sort.q10.rmdup.narrowPeak_peak_4156	145	.	3.59118	16.8468	14.5465	645
chr1	193141768	193142216	SRR8861852-53_trimmed.fq.sort.sort.q10.rmdup.narrowPeak_peak_4157	45	.	2.36086	6.52283	4.50374	161
chr1	193153275	193153858	SRR8861852-53_trimmed.fq.sort.sort.q10.rmdup.narrowPeak_peak_4158	78	.	3.38806	9.99096	7.84503	78
chr1	193157057	193157387	SRR8861852-53_trimmed.fq.sort.sort.q10.rmdup.narrowPeak_peak_4159	37	.	2.56688	5.72141	3.74545	135
chr1	193172833	193174196	SRR8861852-53_trimmed.fq.sort.sort.q10.rmdup.narrowPeak_peak_4160	1345	.	8.00407	138.08	134.531	956
chr1	193188677	193190489	SRR8861852-53_trimmed.fq.sort.sort.q10.rmdup.narrowPeak_peak_4161	300	.	4.73823	32.5943	30.0852	505
chr1	193213948	193214166	SRR8861852-53_trimmed.fq.sort.sort.q10.rmdup.narrowPeak_peak_4162	58	.	3.06457	7.97688	5.89593	84
chr1	193214541	193214843	SRR8861852-53_trimmed.fq.sort.sort.q10.rmdup.narrowPeak_peak_4163	58	.	3.06457	7.97688	5.89593	92
chr1	193243604	193243935	SRR8861852-53_trimmed.fq.sort.sort.q10.rmdup.narrowPeak_peak_4164	30	.	2.47143	4.97164	3.03557	166
chr1	193272311	193273163	SRR8861852-53_trimmed.fq.sort.sort.q10.rmdup.narrowPeak_peak_4165	620	.	8.12394	64.8997	62.0889	407
chr1	193273371	193273634	SRR8861852-53_trimmed.fq.sort.sort.q10.rmdup.narrowPeak_peak_4166	109	.	3.38852	13.1707	10.9439	149
chr1	193278582	193278796	SRR8861852-53_trimmed.fq.sort.sort.q10.rmdup.narrowPeak_peak_4167	34	.	2.57028	5.43486	3.47073	112
chr1	193338524	193338815	SRR8861852-53_trimmed.fq.sort.sort.q10.rmdup.narrowPeak_peak_4168	63	.	2.97513	8.41744	6.32327	124
chr1	193369417	193370343	SRR8861852-53_trimmed.fq.sort.sort.q10.rmdup.narrowPeak_peak_4169	475	.	6.0614	50.234	47.5539	722
chr1	193370511	193370875	SRR8861852-53_trimmed.fq.sort.sort.q10.rmdup.narrowPeak_peak_4170	133	.	3.34276	15.6141	13.3366	159
chr1	193381518	193383125	SRR8861852-53_trimmed.fq.sort.sort.q10.rmdup.narrowPeak_peak_4171	741	.	6.04971	77.0503	74.1311	778
chr1	193383327	193383553	SRR8861852-53_trimmed.fq.sort.sort.q10.rmdup.narrowPeak_peak_4172	58	.	2.15042	7.98053	5.89945	104
chr1	193389437	193389998	SRR8861852-53_trimmed.fq.sort.sort.q10.rmdup.narrowPeak_peak_4173	69	.	2.99076	9.04995	6.93434	165
chr1	193402391	193402741	SRR8861852-53_trimmed.fq.sort.sort.q10.rmdup.narrowPeak_peak_4174	34	.	2.30251	5.39556	3.44073	165
chr1	193418992	193420298	SRR8861852-53_trimmed.fq.sort.sort.q10.rmdup.narrowPeak_peak_4175	302	.	5.60094	32.7168	30.2064	846
chr1	193433237	193434074	SRR8861852-53_trimmed.fq.sort.sort.q10.rmdup.narrowPeak_peak_4176	124	.	4.152	14.6927	12.4328	566
chr1	193449343	193450552	SRR8861852-53_trimmed.fq.sort.sort.q10.rmdup.narrowPeak_peak_4177	582	.	7.03812	61.0771	58.2999	605
chr1	193460360	193460651	SRR8861852-53_trimmed.fq.sort.sort.q10.rmdup.narrowPeak_peak_4178	34	.	2.57028	5.43486	3.47073	128
chr1	193476823	193477073	SRR8861852-53_trimmed.fq.sort.sort.q10.rmdup.narrowPeak_peak_4179	30	.	2.47143	4.97164	3.03557	194
chr1	193477152	193477758	SRR8861852-53_trimmed.fq.sort.sort.q10.rmdup.narrowPeak_peak_4180	92	.	3.65771	11.4675	9.27989	222
chr1	193496707	193497130	SRR8861852-53_trimmed.fq.sort.sort.q10.rmdup.narrowPeak_peak_4181	39	.	2.66914	5.9138	3.92346	153
chr1	193507464	193508376	SRR8861852-53_trimmed.fq.sort.sort.q10.rmdup.narrowPeak_peak_4182	96	.	2.56972	11.801	9.60605	583
chr1	193508451	193510040	SRR8861852-53_trimmed.fq.sort.sort.q10.rmdup.narrowPeak_peak_4183	237	.	3.59813	26.1829	23.7475	325
chr1	193517526	193517817	SRR8861852-53_trimmed.fq.sort.sort.q10.rmdup.narrowPeak_peak_4184	76	.	2.65933	9.82104	7.67944	80
chr1	193522462	193522791	SRR8861852-53_trimmed.fq.sort.sort.q10.rmdup.narrowPeak_peak_4185	43	.	2.43899	6.35777	4.35044	149
chr1	193526846	193527254	SRR8861852-53_trimmed.fq.sort.sort.q10.rmdup.narrowPeak_peak_4186	66	.	3.05288	8.72137	6.61501	195
chr1	193538571	193539514	SRR8861852-53_trimmed.fq.sort.sort.q10.rmdup.narrowPeak_peak_4187	120	.	3.84615	14.2883	12.0371	646
chr1	193539699	193540104	SRR8861852-53_trimmed.fq.sort.sort.q10.rmdup.narrowPeak_peak_4188	53	.	2.79495	7.35625	5.30329	206
chr1	193550361	193550575	SRR8861852-53_trimmed.fq.sort.sort.q10.rmdup.narrowPeak_peak_4189	49	.	2.78722	6.98501	4.94456	59
chr1	193551046	193551322	SRR8861852-53_trimmed.fq.sort.sort.q10.rmdup.narrowPeak_peak_4190	73	.	3.25327	9.48824	7.35788	146
chr1	193566401	193566616	SRR8861852-53_trimmed.fq.sort.sort.q10.rmdup.narrowPeak_peak_4191	42	.	2.54425	6.22844	4.22609	103
chr1	193568071	193568560	SRR8861852-53_trimmed.fq.sort.sort.q10.rmdup.narrowPeak_peak_4192	49	.	2.66696	7.01825	4.97672	53
chr1	193568840	193569073	SRR8861852-53_trimmed.fq.sort.sort.q10.rmdup.narrowPeak_peak_4193	45	.	2.56368	6.60019	4.57842	137
chr1	193588675	193589210	SRR8861852-53_trimmed.fq.sort.sort.q10.rmdup.narrowPeak_peak_4194	74	.	3.21819	9.56742	7.43496	187
chr1	193610253	193610527	SRR8861852-53_trimmed.fq.sort.sort.q10.rmdup.narrowPeak_peak_4195	34	.	2.57028	5.43486	3.47073	66
chr1	193611229	193611773	SRR8861852-53_trimmed.fq.sort.sort.q10.rmdup.narrowPeak_peak_4196	81	.	3.46	10.2551	8.10017	297
chr1	193784954	193785261	SRR8861852-53_trimmed.fq.sort.sort.q10.rmdup.narrowPeak_peak_4197	75	.	3.36114	9.6667	7.52898	132
chr1	194619829	194620903	SRR8861852-53_trimmed.fq.sort.sort.q10.rmdup.narrowPeak_peak_4198	506	.	6.94261	53.3604	50.6522	355
chr1	194629023	194629300	SRR8861852-53_trimmed.fq.sort.sort.q10.rmdup.narrowPeak_peak_4199	30	.	2.44099	5.0101	3.07223	172
chr1	194658360	194659215	SRR8861852-53_trimmed.fq.sort.sort.q10.rmdup.narrowPeak_peak_4200	69	.	3.26228	9.09065	6.97096	401
chr1	194680713	194681237	SRR8861852-53_trimmed.fq.sort.sort.q10.rmdup.narrowPeak_peak_4201	44	.	2.69731	6.49273	4.47474	123
chr1	194739227	194740099	SRR8861852-53_trimmed.fq.sort.sort.q10.rmdup.narrowPeak_peak_4202	106	.	3.31974	12.8289	10.6089	339
chr1	194743010	194743344	SRR8861852-53_trimmed.fq.sort.sort.q10.rmdup.narrowPeak_peak_4203	27	.	2.0492	4.71462	2.79948	208
chr1	194745049	194745566	SRR8861852-53_trimmed.fq.sort.sort.q10.rmdup.narrowPeak_peak_4204	29	.	2.18505	4.90945	2.98506	87
chr1	194868246	194868506	SRR8861852-53_trimmed.fq.sort.sort.q10.rmdup.narrowPeak_peak_4205	75	.	3.36114	9.6667	7.52898	97
chr1	194879363	194880209	SRR8861852-53_trimmed.fq.sort.sort.q10.rmdup.narrowPeak_peak_4206	151	.	4.54742	17.4562	15.1452	602
chr1	194938927	194939700	SRR8861852-53_trimmed.fq.sort.sort.q10.rmdup.narrowPeak_peak_4207	116	.	3.87359	13.8681	11.6261	266
chr1	194945134	194945594	SRR8861852-53_trimmed.fq.sort.sort.q10.rmdup.narrowPeak_peak_4208	58	.	3.04501	7.90827	5.83327	317
chr1	194976355	194976722	SRR8861852-53_trimmed.fq.sort.sort.q10.rmdup.narrowPeak_peak_4209	202	.	5.23942	22.6411	20.2514	188
chr1	195091790	195092343	SRR8861852-53_trimmed.fq.sort.sort.q10.rmdup.narrowPeak_peak_4210	98	.	3.75657	12.0909	9.88785	381
chr1	195092414	195092723	SRR8861852-53_trimmed.fq.sort.sort.q10.rmdup.narrowPeak_peak_4211	98	.	3.75657	12.0909	9.88785	179
chr1	195130643	195131948	SRR8861852-53_trimmed.fq.sort.sort.q10.rmdup.narrowPeak_peak_4212	2445	.	11.3108	250.168	244.572	686
chr10	3366027	3366410	SRR8861852-53_trimmed.fq.sort.sort.q10.rmdup.narrowPeak_peak_4214	39	.	2.66914	5.9138	3.92346	189
chr10	3507352	3507736	SRR8861852-53_trimmed.fq.sort.sort.q10.rmdup.narrowPeak_peak_4215	117	.	3.84508	14.0175	11.7726	178
chr10	3508067	3508912	SRR8861852-53_trimmed.fq.sort.sort.q10.rmdup.narrowPeak_peak_4216	197	.	4.8574	22.0829	19.701	286
chr10	3633532	3633835	SRR8861852-53_trimmed.fq.sort.sort.q10.rmdup.narrowPeak_peak_4218	117	.	4.05314	14.0266	11.7803	182
chr10	3634032	3634352	SRR8861852-53_trimmed.fq.sort.sort.q10.rmdup.narrowPeak_peak_4219	111	.	3.95428	13.3707	11.1384	169
chr10	3696283	3696523	SRR8861852-53_trimmed.fq.sort.sort.q10.rmdup.narrowPeak_peak_4220	61	.	2.7258	8.24009	6.15126	92
chr10	3696673	3697384	SRR8861852-53_trimmed.fq.sort.sort.q10.rmdup.narrowPeak_peak_4221	137	.	3.67824	16.0833	13.7966	470
chr10	3718100	3718775	SRR8861852-53_trimmed.fq.sort.sort.q10.rmdup.narrowPeak_peak_4222	94	.	3.44752	11.6034	9.41285	251
chr10	3740024	3740533	SRR8861852-53_trimmed.fq.sort.sort.q10.rmdup.narrowPeak_peak_4223	440	.	4.95965	46.7092	44.061	299
chr10	3740654	3741459	SRR8861852-53_trimmed.fq.sort.sort.q10.rmdup.narrowPeak_peak_4224	1333	.	9.16389	136.874	133.34	247
chr10	3779102	3779633	SRR8861852-53_trimmed.fq.sort.sort.q10.rmdup.narrowPeak_peak_4225	187	.	4.31412	21.0755	18.7082	266
chr10	3798908	3799280	SRR8861852-53_trimmed.fq.sort.sort.q10.rmdup.narrowPeak_peak_4226	61	.	2.9712	8.21342	6.12539	168
chr10	3799825	3800267	SRR8861852-53_trimmed.fq.sort.sort.q10.rmdup.narrowPeak_peak_4227	57	.	2.96852	7.82642	5.75402	288
chr10	3807492	3808149	SRR8861852-53_trimmed.fq.sort.sort.q10.rmdup.narrowPeak_peak_4228	128	.	3.79263	15.1062	12.8387	459
chr10	3819931	3820165	SRR8861852-53_trimmed.fq.sort.sort.q10.rmdup.narrowPeak_peak_4229	34	.	2.57028	5.43486	3.47073	159
chr10	3829890	3830120	SRR8861852-53_trimmed.fq.sort.sort.q10.rmdup.narrowPeak_peak_4230	43	.	2.768	6.40795	4.39301	88
chr10	3851866	3852375	SRR8861852-53_trimmed.fq.sort.sort.q10.rmdup.narrowPeak_peak_4231	85	.	3.52872	10.7442	8.57739	323
chr10	3863260	3864469	SRR8861852-53_trimmed.fq.sort.sort.q10.rmdup.narrowPeak_peak_4232	334	.	5.99751	36.0051	33.4603	688
chr10	3891500	3892598	SRR8861852-53_trimmed.fq.sort.sort.q10.rmdup.narrowPeak_peak_4233	275	.	4.86549	30.0288	27.5479	435
chr10	3941312	3941743	SRR8861852-53_trimmed.fq.sort.sort.q10.rmdup.narrowPeak_peak_4234	342	.	6.33354	36.8411	34.2877	210
chr10	3972879	3974290	SRR8861852-53_trimmed.fq.sort.sort.q10.rmdup.narrowPeak_peak_4235	1265	.	8.45122	129.956	126.505	590
chr10	4006538	4006965	SRR8861852-53_trimmed.fq.sort.sort.q10.rmdup.narrowPeak_peak_4236	143	.	4.07239	16.6619	14.3654	226
chr10	4031211	4031425	SRR8861852-53_trimmed.fq.sort.sort.q10.rmdup.narrowPeak_peak_4237	48	.	2.86685	6.91681	4.87875	116
chr10	4038492	4038725	SRR8861852-53_trimmed.fq.sort.sort.q10.rmdup.narrowPeak_peak_4238	51	.	2.85872	7.24468	5.19552	164
chr10	4046693	4046914	SRR8861852-53_trimmed.fq.sort.sort.q10.rmdup.narrowPeak_peak_4239	55	.	2.97009	7.64362	5.57703	109
chr10	4053448	4053982	SRR8861852-53_trimmed.fq.sort.sort.q10.rmdup.narrowPeak_peak_4240	61	.	3.0722	8.2018	6.11413	96
chr10	4079216	4079937	SRR8861852-53_trimmed.fq.sort.sort.q10.rmdup.narrowPeak_peak_4241	106	.	3.41709	12.8528	10.6323	441
chr10	4080354	4080753	SRR8861852-53_trimmed.fq.sort.sort.q10.rmdup.narrowPeak_peak_4242	59	.	2.72521	8.07319	5.98928	146
chr10	4096622	4096885	SRR8861852-53_trimmed.fq.sort.sort.q10.rmdup.narrowPeak_peak_4243	53	.	2.96571	7.43993	5.37986	116
chr10	4097115	4097416	SRR8861852-53_trimmed.fq.sort.sort.q10.rmdup.narrowPeak_peak_4244	43	.	2.768	6.40795	4.39301	168
chr10	4105899	4106446	SRR8861852-53_trimmed.fq.sort.sort.q10.rmdup.narrowPeak_peak_4245	114	.	3.36679	13.7376	11.4982	287
chr10	4107702	4107972	SRR8861852-53_trimmed.fq.sort.sort.q10.rmdup.narrowPeak_peak_4246	79	.	2.83303	10.1255	7.97613	139
chr10	4116989	4117629	SRR8861852-53_trimmed.fq.sort.sort.q10.rmdup.narrowPeak_peak_4247	358	.	6.20775	38.3721	35.8035	438
chr10	4126434	4126794	SRR8861852-53_trimmed.fq.sort.sort.q10.rmdup.narrowPeak_peak_4248	46	.	2.66201	6.68195	4.65728	247
chr10	4174671	4175045	SRR8861852-53_trimmed.fq.sort.sort.q10.rmdup.narrowPeak_peak_4249	58	.	3.06457	7.97688	5.89593	176
chr10	4266311	4267085	SRR8861852-53_trimmed.fq.sort.sort.q10.rmdup.narrowPeak_peak_4250	172	.	4.844	19.6264	17.2803	256
chr10	4315417	4315710	SRR8861852-53_trimmed.fq.sort.sort.q10.rmdup.narrowPeak_peak_4251	30	.	2.47143	4.97164	3.03557	146
chr10	4333928	4334400	SRR8861852-53_trimmed.fq.sort.sort.q10.rmdup.narrowPeak_peak_4252	110	.	3.79082	13.2657	11.037	263
chr10	4334629	4334872	SRR8861852-53_trimmed.fq.sort.sort.q10.rmdup.narrowPeak_peak_4253	32	.	2.41972	5.20683	3.26029	183
chr10	4338965	4339283	SRR8861852-53_trimmed.fq.sort.sort.q10.rmdup.narrowPeak_peak_4254	138	.	3.94851	16.0957	13.8088	188
chr10	4340505	4341532	SRR8861852-53_trimmed.fq.sort.sort.q10.rmdup.narrowPeak_peak_4255	114	.	3.90393	13.7208	11.4817	858
chr10	4385996	4386738	SRR8861852-53_trimmed.fq.sort.sort.q10.rmdup.narrowPeak_peak_4256	570	.	4.37703	59.8503	57.0841	506
chr10	4387143	4388113	SRR8861852-53_trimmed.fq.sort.sort.q10.rmdup.narrowPeak_peak_4257	1195	.	6.36236	122.929	119.558	248
chr10	4388261	4388806	SRR8861852-53_trimmed.fq.sort.sort.q10.rmdup.narrowPeak_peak_4258	331	.	3.45218	35.7127	33.171	226
chr10	4398671	4398923	SRR8861852-53_trimmed.fq.sort.sort.q10.rmdup.narrowPeak_peak_4259	22	.	2.27371	4.09461	2.22077	49
chr10	4422815	4423044	SRR8861852-53_trimmed.fq.sort.sort.q10.rmdup.narrowPeak_peak_4260	36	.	2.48773	5.58656	3.61617	201
chr10	4423597	4424047	SRR8861852-53_trimmed.fq.sort.sort.q10.rmdup.narrowPeak_peak_4261	67	.	3.04904	8.9024	6.79098	174
chr10	4431686	4432345	SRR8861852-53_trimmed.fq.sort.sort.q10.rmdup.narrowPeak_peak_4262	781	.	5.76374	81.1091	78.1532	457
chr10	4432572	4433362	SRR8861852-53_trimmed.fq.sort.sort.q10.rmdup.narrowPeak_peak_4263	1309	.	7.60286	134.445	130.941	226
chr10	4464729	4465008	SRR8861852-53_trimmed.fq.sort.sort.q10.rmdup.narrowPeak_peak_4264	53	.	2.96571	7.43993	5.37986	185
chr10	4611309	4612735	SRR8861852-53_trimmed.fq.sort.sort.q10.rmdup.narrowPeak_peak_4265	131	.	4.10921	15.3903	13.1167	635
chr10	4620497	4620955	SRR8861852-53_trimmed.fq.sort.sort.q10.rmdup.narrowPeak_peak_4266	81	.	3.46	10.2551	8.10017	164
chr10	4621136	4621655	SRR8861852-53_trimmed.fq.sort.sort.q10.rmdup.narrowPeak_peak_4267	86	.	3.55885	10.8554	8.6839	132
chr10	5068527	5068920	SRR8861852-53_trimmed.fq.sort.sort.q10.rmdup.narrowPeak_peak_4268	101	.	3.75969	12.3617	10.153	188
chr10	5069388	5069602	SRR8861852-53_trimmed.fq.sort.sort.q10.rmdup.narrowPeak_peak_4269	53	.	2.96571	7.43993	5.37986	114
chr10	5069821	5070145	SRR8861852-53_trimmed.fq.sort.sort.q10.rmdup.narrowPeak_peak_4270	30	.	2.46082	4.93772	3.01191	208
chr10	5070356	5070731	SRR8861852-53_trimmed.fq.sort.sort.q10.rmdup.narrowPeak_peak_4271	86	.	3.55885	10.8554	8.6839	158
chr10	5156489	5156995	SRR8861852-53_trimmed.fq.sort.sort.q10.rmdup.narrowPeak_peak_4272	69	.	3.26228	9.09065	6.97096	139
chr10	5167056	5167533	SRR8861852-53_trimmed.fq.sort.sort.q10.rmdup.narrowPeak_peak_4273	64	.	3.16343	8.52725	6.42641	242
chr10	5194254	5195046	SRR8861852-53_trimmed.fq.sort.sort.q10.rmdup.narrowPeak_peak_4274	482	.	7.85025	50.8886	48.2027	315
chr10	5207957	5208323	SRR8861852-53_trimmed.fq.sort.sort.q10.rmdup.narrowPeak_peak_4275	30	.	2.40445	5.02081	3.08251	262
chr10	5208514	5208800	SRR8861852-53_trimmed.fq.sort.sort.q10.rmdup.narrowPeak_peak_4276	86	.	3.41659	10.7849	8.61711	150
chr10	5234623	5235855	SRR8861852-53_trimmed.fq.sort.sort.q10.rmdup.narrowPeak_peak_4277	440	.	6.52289	46.7096	44.0614	869
chr10	5288523	5289996	SRR8861852-53_trimmed.fq.sort.sort.q10.rmdup.narrowPeak_peak_4278	1362	.	9.6381	139.79	136.22	768
chr10	5305082	5305584	SRR8861852-53_trimmed.fq.sort.sort.q10.rmdup.narrowPeak_peak_4279	120	.	3.42678	14.2801	12.029	296
chr10	5309252	5309988	SRR8861852-53_trimmed.fq.sort.sort.q10.rmdup.narrowPeak_peak_4280	414	.	5.60061	44.109	41.4847	360
chr10	5310246	5310860	SRR8861852-53_trimmed.fq.sort.sort.q10.rmdup.narrowPeak_peak_4281	166	.	3.74648	19.016	16.6794	205
chr10	5591382	5591744	SRR8861852-53_trimmed.fq.sort.sort.q10.rmdup.narrowPeak_peak_4282	30	.	2.46602	4.95435	3.02778	238
chr10	5593856	5594671	SRR8861852-53_trimmed.fq.sort.sort.q10.rmdup.narrowPeak_peak_4283	66	.	3.12305	8.78966	6.68144	296
chr10	5804413	5805467	SRR8861852-53_trimmed.fq.sort.sort.q10.rmdup.narrowPeak_peak_4284	959	.	5.37132	99.105	95.9796	808
chr10	5805557	5806738	SRR8861852-53_trimmed.fq.sort.sort.q10.rmdup.narrowPeak_peak_4285	1434	.	6.65526	147.116	143.451	254
chr10	5823061	5824895	SRR8861852-53_trimmed.fq.sort.sort.q10.rmdup.narrowPeak_peak_4286	1059	.	7.16012	109.153	105.928	1119
chr10	6916340	6917309	SRR8861852-53_trimmed.fq.sort.sort.q10.rmdup.narrowPeak_peak_4287	399	.	6.58016	42.5357	39.9263	732
chr10	6987249	6987826	SRR8861852-53_trimmed.fq.sort.sort.q10.rmdup.narrowPeak_peak_4288	152	.	4.48465	17.5244	15.2123	221
chr10	6988247	6988529	SRR8861852-53_trimmed.fq.sort.sort.q10.rmdup.narrowPeak_peak_4289	89	.	3.57426	11.1555	8.977	125
chr10	7052330	7052857	SRR8861852-53_trimmed.fq.sort.sort.q10.rmdup.narrowPeak_peak_4290	165	.	4.74514	18.8941	16.5594	354
chr10	7076352	7077124	SRR8861852-53_trimmed.fq.sort.sort.q10.rmdup.narrowPeak_peak_4291	398	.	6.91995	42.4237	39.8154	419
chr10	7077517	7077731	SRR8861852-53_trimmed.fq.sort.sort.q10.rmdup.narrowPeak_peak_4292	42	.	2.63644	6.27268	4.26853	84
chr10	7117691	7118876	SRR8861852-53_trimmed.fq.sort.sort.q10.rmdup.narrowPeak_peak_4293	213	.	4.30552	23.7551	21.3506	812
chr10	7138199	7138460	SRR8861852-53_trimmed.fq.sort.sort.q10.rmdup.narrowPeak_peak_4294	50	.	2.77051	7.09307	5.049	130
chr10	7145772	7146059	SRR8861852-53_trimmed.fq.sort.sort.q10.rmdup.narrowPeak_peak_4295	35	.	2.49826	5.48274	3.51659	123
chr10	7158264	7159999	SRR8861852-53_trimmed.fq.sort.sort.q10.rmdup.narrowPeak_peak_4296	742	.	7.31576	77.1595	74.2394	409
chr10	7182624	7184202	SRR8861852-53_trimmed.fq.sort.sort.q10.rmdup.narrowPeak_peak_4297	193	.	3.56163	21.7508	19.3738	420
chr10	7210657	7212780	SRR8861852-53_trimmed.fq.sort.sort.q10.rmdup.narrowPeak_peak_4298	934	.	5.424	96.5789	93.4776	641
chr10	7228884	7229366	SRR8861852-53_trimmed.fq.sort.sort.q10.rmdup.narrowPeak_peak_4299	46	.	2.65728	6.66388	4.63977	85
chr10	7229726	7230081	SRR8861852-53_trimmed.fq.sort.sort.q10.rmdup.narrowPeak_peak_4300	103	.	3.62288	12.5756	10.3623	189
chr10	7278694	7279209	SRR8861852-53_trimmed.fq.sort.sort.q10.rmdup.narrowPeak_peak_4301	53	.	2.96571	7.43993	5.37986	362
chr10	7289875	7290485	SRR8861852-53_trimmed.fq.sort.sort.q10.rmdup.narrowPeak_peak_4302	98	.	3.75657	12.0909	9.88785	123
chr10	7589438	7589734	SRR8861852-53_trimmed.fq.sort.sort.q10.rmdup.narrowPeak_peak_4303	180	.	4.94285	20.3675	18.0101	128
chr10	7662633	7663949	SRR8861852-53_trimmed.fq.sort.sort.q10.rmdup.narrowPeak_peak_4304	1199	.	6.49643	123.287	119.912	925
chr10	7667133	7668108	SRR8861852-53_trimmed.fq.sort.sort.q10.rmdup.narrowPeak_peak_4305	418	.	3.84426	44.5248	41.8967	172
chr10	7680342	7682097	SRR8861852-53_trimmed.fq.sort.sort.q10.rmdup.narrowPeak_peak_4306	1915	.	7.92919	195.924	191.523	675
chr10	7725892	7727332	SRR8861852-53_trimmed.fq.sort.sort.q10.rmdup.narrowPeak_peak_4307	1420	.	10.4758	145.657	142.011	280
chr10	7780268	7780927	SRR8861852-53_trimmed.fq.sort.sort.q10.rmdup.narrowPeak_peak_4308	959	.	10.7825	99.1241	95.9986	469
chr10	7781036	7781369	SRR8861852-53_trimmed.fq.sort.sort.q10.rmdup.narrowPeak_peak_4309	197	.	4.51217	22.0932	19.7111	144
chr10	7792281	7793593	SRR8861852-53_trimmed.fq.sort.sort.q10.rmdup.narrowPeak_peak_4310	1769	.	10.6789	181.107	176.957	397
chr10	7814588	7814802	SRR8861852-53_trimmed.fq.sort.sort.q10.rmdup.narrowPeak_peak_4311	18	.	2.07232	3.66498	1.84149	99
chr10	7860762	7862523	SRR8861852-53_trimmed.fq.sort.sort.q10.rmdup.narrowPeak_peak_4312	304	.	5.89507	33.0031	30.4897	1335
chr10	7888521	7888741	SRR8861852-53_trimmed.fq.sort.sort.q10.rmdup.narrowPeak_peak_4313	43	.	2.768	6.40795	4.39301	32
chr10	7903821	7904035	SRR8861852-53_trimmed.fq.sort.sort.q10.rmdup.narrowPeak_peak_4314	38	.	2.63548	5.80204	3.82286	49
chr10	7954660	7955964	SRR8861852-53_trimmed.fq.sort.sort.q10.rmdup.narrowPeak_peak_4315	902	.	5.29239	93.2757	90.2061	701
chr10	7956221	7957155	SRR8861852-53_trimmed.fq.sort.sort.q10.rmdup.narrowPeak_peak_4316	1287	.	6.39185	132.201	128.724	604
chr10	7991759	7992386	SRR8861852-53_trimmed.fq.sort.sort.q10.rmdup.narrowPeak_peak_4317	217	.	5.33252	24.1428	21.7334	427
chr10	7992690	7993097	SRR8861852-53_trimmed.fq.sort.sort.q10.rmdup.narrowPeak_peak_4318	128	.	4.12263	15.1567	12.8884	177
chr10	8026499	8026731	SRR8861852-53_trimmed.fq.sort.sort.q10.rmdup.narrowPeak_peak_4319	108	.	3.79587	13.0241	10.8001	99
chr10	8028505	8028752	SRR8861852-53_trimmed.fq.sort.sort.q10.rmdup.narrowPeak_peak_4320	21	.	2.24504	4.00662	2.14987	70
chr10	8037190	8038203	SRR8861852-53_trimmed.fq.sort.sort.q10.rmdup.narrowPeak_peak_4321	330	.	5.18092	35.5628	33.0226	683
chr10	8038416	8038782	SRR8861852-53_trimmed.fq.sort.sort.q10.rmdup.narrowPeak_peak_4322	112	.	3.19771	13.4691	11.2349	181
chr10	8086262	8086607	SRR8861852-53_trimmed.fq.sort.sort.q10.rmdup.narrowPeak_peak_4323	41	.	2.55157	6.1098	4.11198	137
chr10	8086814	8087336	SRR8861852-53_trimmed.fq.sort.sort.q10.rmdup.narrowPeak_peak_4324	23	.	2.05761	4.281	2.39766	374
chr10	8091675	8093018	SRR8861852-53_trimmed.fq.sort.sort.q10.rmdup.narrowPeak_peak_4325	366	.	5.33582	39.1898	36.613	318
chr10	8100161	8100432	SRR8861852-53_trimmed.fq.sort.sort.q10.rmdup.narrowPeak_peak_4326	76	.	3.22131	9.7915	7.6506	154
chr10	8100616	8100983	SRR8861852-53_trimmed.fq.sort.sort.q10.rmdup.narrowPeak_peak_4327	40	.	2.62762	6.08576	4.08882	306
chr10	8132878	8133618	SRR8861852-53_trimmed.fq.sort.sort.q10.rmdup.narrowPeak_peak_4328	90	.	3.07716	11.1966	9.01713	601
chr10	8133941	8134437	SRR8861852-53_trimmed.fq.sort.sort.q10.rmdup.narrowPeak_peak_4329	103	.	3.17872	12.5314	10.3191	286
chr10	8138515	8138766	SRR8861852-53_trimmed.fq.sort.sort.q10.rmdup.narrowPeak_peak_4330	30	.	2.34176	4.93024	3.00483	46
chr10	8172578	8173165	SRR8861852-53_trimmed.fq.sort.sort.q10.rmdup.narrowPeak_peak_4331	123	.	2.95069	14.6425	12.3845	386
chr10	8173549	8173820	SRR8861852-53_trimmed.fq.sort.sort.q10.rmdup.narrowPeak_peak_4332	61	.	2.32855	8.20904	6.12111	107
chr10	8174829	8175074	SRR8861852-53_trimmed.fq.sort.sort.q10.rmdup.narrowPeak_peak_4333	42	.	2.09975	6.22935	4.22698	100
chr10	8176049	8176915	SRR8861852-53_trimmed.fq.sort.sort.q10.rmdup.narrowPeak_peak_4334	193	.	3.46223	21.6866	19.3105	628
chr10	8182090	8182620	SRR8861852-53_trimmed.fq.sort.sort.q10.rmdup.narrowPeak_peak_4335	68	.	3.11094	8.94602	6.8333	188
chr10	8195752	8196321	SRR8861852-53_trimmed.fq.sort.sort.q10.rmdup.narrowPeak_peak_4336	106	.	3.75864	12.8758	10.6549	129
chr10	8210377	8210595	SRR8861852-53_trimmed.fq.sort.sort.q10.rmdup.narrowPeak_peak_4337	39	.	2.10626	5.97198	3.97941	107
chr10	8211140	8211930	SRR8861852-53_trimmed.fq.sort.sort.q10.rmdup.narrowPeak_peak_4338	110	.	2.89307	13.3245	11.0945	185
chr10	8212891	8213234	SRR8861852-53_trimmed.fq.sort.sort.q10.rmdup.narrowPeak_peak_4339	53	.	2.25675	7.40062	5.3462	63
chr10	8213357	8214228	SRR8861852-53_trimmed.fq.sort.sort.q10.rmdup.narrowPeak_peak_4340	204	.	3.61197	22.8693	20.4765	676
chr10	8233283	8233573	SRR8861852-53_trimmed.fq.sort.sort.q10.rmdup.narrowPeak_peak_4341	67	.	3.1478	8.88233	6.77142	134
chr10	8259389	8259927	SRR8861852-53_trimmed.fq.sort.sort.q10.rmdup.narrowPeak_peak_4342	257	.	5.56164	28.2147	25.755	272
chr10	8271000	8271689	SRR8861852-53_trimmed.fq.sort.sort.q10.rmdup.narrowPeak_peak_4343	151	.	4.54742	17.4562	15.1452	206
chr10	8287621	8287885	SRR8861852-53_trimmed.fq.sort.sort.q10.rmdup.narrowPeak_peak_4344	34	.	2.57028	5.43486	3.47073	115
chr10	8297260	8297474	SRR8861852-53_trimmed.fq.sort.sort.q10.rmdup.narrowPeak_peak_4345	22	.	2.27371	4.09461	2.22077	110
chr10	8308657	8309011	SRR8861852-53_trimmed.fq.sort.sort.q10.rmdup.narrowPeak_peak_4346	34	.	2.57028	5.43486	3.47073	275
chr10	8342808	8343221	SRR8861852-53_trimmed.fq.sort.sort.q10.rmdup.narrowPeak_peak_4347	58	.	3.06457	7.97688	5.89593	325
chr10	8429784	8429998	SRR8861852-53_trimmed.fq.sort.sort.q10.rmdup.narrowPeak_peak_4348	48	.	2.86685	6.91681	4.87875	102
chr10	8505683	8505917	SRR8861852-53_trimmed.fq.sort.sort.q10.rmdup.narrowPeak_peak_4349	34	.	2.57028	5.43486	3.47073	153
chr10	8506253	8506509	SRR8861852-53_trimmed.fq.sort.sort.q10.rmdup.narrowPeak_peak_4350	39	.	2.66914	5.9138	3.92346	94
chr10	8517988	8519369	SRR8861852-53_trimmed.fq.sort.sort.q10.rmdup.narrowPeak_peak_4351	687	.	8.44339	71.6286	68.7576	717
chr10	8590144	8590456	SRR8861852-53_trimmed.fq.sort.sort.q10.rmdup.narrowPeak_peak_4352	187	.	5.04171	21.1171	18.7487	161
chr10	8736729	8736945	SRR8861852-53_trimmed.fq.sort.sort.q10.rmdup.narrowPeak_peak_4353	70	.	3.11106	9.14827	7.02701	102
chr10	8757261	8758026	SRR8861852-53_trimmed.fq.sort.sort.q10.rmdup.narrowPeak_peak_4354	163	.	2.96853	18.6947	16.3636	418
chr10	8760729	8761113	SRR8861852-53_trimmed.fq.sort.sort.q10.rmdup.narrowPeak_peak_4355	104	.	2.50154	12.6752	10.4598	107
chr10	8761667	8762581	SRR8861852-53_trimmed.fq.sort.sort.q10.rmdup.narrowPeak_peak_4356	386	.	4.26997	41.2172	38.6205	572
chr10	8772222	8772712	SRR8861852-53_trimmed.fq.sort.sort.q10.rmdup.narrowPeak_peak_4357	45	.	2.59724	6.58511	4.5639	185
chr10	8772811	8773051	SRR8861852-53_trimmed.fq.sort.sort.q10.rmdup.narrowPeak_peak_4358	63	.	2.84235	8.41795	6.32374	121
chr10	8777425	8777667	SRR8861852-53_trimmed.fq.sort.sort.q10.rmdup.narrowPeak_peak_4359	49	.	2.59714	7.03934	4.99708	68
chr10	8777833	8778132	SRR8861852-53_trimmed.fq.sort.sort.q10.rmdup.narrowPeak_peak_4360	33	.	2.34884	5.33372	3.38156	165
chr10	8804398	8804913	SRR8861852-53_trimmed.fq.sort.sort.q10.rmdup.narrowPeak_peak_4361	58	.	2.72879	7.92457	5.84907	196
chr10	8813912	8814536	SRR8861852-53_trimmed.fq.sort.sort.q10.rmdup.narrowPeak_peak_4362	199	.	4.42876	22.2924	19.9077	352
chr10	8843625	8844149	SRR8861852-53_trimmed.fq.sort.sort.q10.rmdup.narrowPeak_peak_4363	69	.	3.24146	9.01596	6.90133	178
chr10	8852308	8853809	SRR8861852-53_trimmed.fq.sort.sort.q10.rmdup.narrowPeak_peak_4364	135	.	3.83315	15.824	13.5427	906
chr10	8854025	8854304	SRR8861852-53_trimmed.fq.sort.sort.q10.rmdup.narrowPeak_peak_4365	55	.	2.72769	7.59055	5.52571	166
chr10	8860325	8861094	SRR8861852-53_trimmed.fq.sort.sort.q10.rmdup.narrowPeak_peak_4366	49	.	2.7552	7.03544	4.99335	608
chr10	8866170	8866957	SRR8861852-53_trimmed.fq.sort.sort.q10.rmdup.narrowPeak_peak_4367	127	.	3.77388	15.019	12.7531	578
chr10	8885497	8886990	SRR8861852-53_trimmed.fq.sort.sort.q10.rmdup.narrowPeak_peak_4368	2174	.	9.43387	222.331	217.411	719
chr10	8898959	8899226	SRR8861852-53_trimmed.fq.sort.sort.q10.rmdup.narrowPeak_peak_4369	26	.	2.37257	4.5247	2.61861	130
chr10	8928688	8929500	SRR8861852-53_trimmed.fq.sort.sort.q10.rmdup.narrowPeak_peak_4370	89	.	3.57426	11.1555	8.977	139
chr10	8944931	8945927	SRR8861852-53_trimmed.fq.sort.sort.q10.rmdup.narrowPeak_peak_4371	269	.	5.73384	29.3981	26.9244	541
chr10	8955739	8956028	SRR8861852-53_trimmed.fq.sort.sort.q10.rmdup.narrowPeak_peak_4372	36	.	2.57629	5.6042	3.63305	134
chr10	8959884	8960459	SRR8861852-53_trimmed.fq.sort.sort.q10.rmdup.narrowPeak_peak_4373	161	.	4.57277	18.5242	16.1957	378
chr10	8968068	8968956	SRR8861852-53_trimmed.fq.sort.sort.q10.rmdup.narrowPeak_peak_4374	232	.	5.33305	25.6474	23.2187	241
chr10	8998790	8999245	SRR8861852-53_trimmed.fq.sort.sort.q10.rmdup.narrowPeak_peak_4375	53	.	2.96571	7.43993	5.37986	269
chr10	9132636	9133150	SRR8861852-53_trimmed.fq.sort.sort.q10.rmdup.narrowPeak_peak_4376	111	.	3.95428	13.3707	11.1384	187
chr10	9210120	9210392	SRR8861852-53_trimmed.fq.sort.sort.q10.rmdup.narrowPeak_peak_4377	75	.	3.36114	9.6667	7.52898	98
chr10	9271950	9272541	SRR8861852-53_trimmed.fq.sort.sort.q10.rmdup.narrowPeak_peak_4378	123	.	4.05332	14.5934	12.3364	379
chr10	9272967	9273525	SRR8861852-53_trimmed.fq.sort.sort.q10.rmdup.narrowPeak_peak_4379	53	.	2.89877	7.3889	5.3349	363
chr10	9544603	9544842	SRR8861852-53_trimmed.fq.sort.sort.q10.rmdup.narrowPeak_peak_4380	43	.	2.768	6.40795	4.39301	59
chr10	9557586	9557854	SRR8861852-53_trimmed.fq.sort.sort.q10.rmdup.narrowPeak_peak_4381	48	.	2.86685	6.91681	4.87875	116
chr10	9633837	9634097	SRR8861852-53_trimmed.fq.sort.sort.q10.rmdup.narrowPeak_peak_4382	34	.	2.57028	5.43486	3.47073	131
chr10	9674478	9675158	SRR8861852-53_trimmed.fq.sort.sort.q10.rmdup.narrowPeak_peak_4383	283	.	6.15704	30.8516	28.3615	473
chr10	9675354	9675794	SRR8861852-53_trimmed.fq.sort.sort.q10.rmdup.narrowPeak_peak_4384	37	.	2.62452	5.76552	3.78777	72
chr10	9705296	9705557	SRR8861852-53_trimmed.fq.sort.sort.q10.rmdup.narrowPeak_peak_4385	43	.	2.768	6.40795	4.39301	90
chr10	9735041	9736073	SRR8861852-53_trimmed.fq.sort.sort.q10.rmdup.narrowPeak_peak_4386	308	.	6.23983	33.3609	30.8436	464
chr10	9772648	9772912	SRR8861852-53_trimmed.fq.sort.sort.q10.rmdup.narrowPeak_peak_4387	34	.	2.57028	5.43486	3.47073	179
chr10	9900365	9901243	SRR8861852-53_trimmed.fq.sort.sort.q10.rmdup.narrowPeak_peak_4388	483	.	7.19787	51.0224	48.3353	286
chr10	9901323	9901893	SRR8861852-53_trimmed.fq.sort.sort.q10.rmdup.narrowPeak_peak_4389	270	.	5.21037	29.5059	27.0311	218
chr10	10445165	10445574	SRR8861852-53_trimmed.fq.sort.sort.q10.rmdup.narrowPeak_peak_4390	45	.	2.60162	6.60244	4.58057	74
chr10	10468974	10469399	SRR8861852-53_trimmed.fq.sort.sort.q10.rmdup.narrowPeak_peak_4391	48	.	2.86685	6.91681	4.87875	258
chr10	10556492	10557299	SRR8861852-53_trimmed.fq.sort.sort.q10.rmdup.narrowPeak_peak_4392	182	.	3.47369	20.6099	18.2491	497
chr10	10557437	10558292	SRR8861852-53_trimmed.fq.sort.sort.q10.rmdup.narrowPeak_peak_4393	1118	.	8.73085	115.129	111.842	428
chr10	10697495	10697919	SRR8861852-53_trimmed.fq.sort.sort.q10.rmdup.narrowPeak_peak_4394	34	.	2.57028	5.43486	3.47073	123
chr10	11149335	11150361	SRR8861852-53_trimmed.fq.sort.sort.q10.rmdup.narrowPeak_peak_4395	1092	.	9.2783	112.483	109.223	347
chr10	11175632	11175953	SRR8861852-53_trimmed.fq.sort.sort.q10.rmdup.narrowPeak_peak_4396	34	.	2.57028	5.43486	3.47073	59
chr10	11249901	11250621	SRR8861852-53_trimmed.fq.sort.sort.q10.rmdup.narrowPeak_peak_4397	111	.	3.95428	13.3707	11.1384	360
chr10	11280470	11282641	SRR8861852-53_trimmed.fq.sort.sort.q10.rmdup.narrowPeak_peak_4398	1486	.	7.33202	152.396	148.659	544
chr10	11306112	11306403	SRR8861852-53_trimmed.fq.sort.sort.q10.rmdup.narrowPeak_peak_4399	81	.	3.46	10.2551	8.10017	133
chr10	11342949	11344251	SRR8861852-53_trimmed.fq.sort.sort.q10.rmdup.narrowPeak_peak_4400	777	.	8.26619	80.7359	77.7834	304
chr10	12045301	12045520	SRR8861852-53_trimmed.fq.sort.sort.q10.rmdup.narrowPeak_peak_4401	34	.	2.57028	5.43486	3.47073	182
chr10	12467569	12468272	SRR8861852-53_trimmed.fq.sort.sort.q10.rmdup.narrowPeak_peak_4402	110	.	3.62097	13.3097	11.08	517
chr10	12474583	12474913	SRR8861852-53_trimmed.fq.sort.sort.q10.rmdup.narrowPeak_peak_4403	47	.	2.57671	6.80275	4.7737	157
chr10	12475141	12475814	SRR8861852-53_trimmed.fq.sort.sort.q10.rmdup.narrowPeak_peak_4404	245	.	5.01408	27.0275	24.5819	435
chr10	12528509	12528977	SRR8861852-53_trimmed.fq.sort.sort.q10.rmdup.narrowPeak_peak_4405	108	.	3.55968	13.0374	10.8132	121
chr10	12529249	12529884	SRR8861852-53_trimmed.fq.sort.sort.q10.rmdup.narrowPeak_peak_4406	79	.	3.14817	10.1149	7.96585	478
chr10	12546432	12547656	SRR8861852-53_trimmed.fq.sort.sort.q10.rmdup.narrowPeak_peak_4407	233	.	4.07753	25.7995	23.3687	799
chr10	12547949	12548762	SRR8861852-53_trimmed.fq.sort.sort.q10.rmdup.narrowPeak_peak_4408	298	.	4.47884	32.3431	29.8368	303
chr10	12576174	12576561	SRR8861852-53_trimmed.fq.sort.sort.q10.rmdup.narrowPeak_peak_4409	49	.	2.74508	6.9973	4.95649	140
chr10	12579296	12579657	SRR8861852-53_trimmed.fq.sort.sort.q10.rmdup.narrowPeak_peak_4410	112	.	3.85031	13.5061	11.2712	173
chr10	12614732	12615000	SRR8861852-53_trimmed.fq.sort.sort.q10.rmdup.narrowPeak_peak_4411	34	.	2.57028	5.43486	3.47073	137
chr10	12652523	12652946	SRR8861852-53_trimmed.fq.sort.sort.q10.rmdup.narrowPeak_peak_4412	48	.	2.86685	6.91681	4.87875	141
chr10	12694545	12695158	SRR8861852-53_trimmed.fq.sort.sort.q10.rmdup.narrowPeak_peak_4413	48	.	2.86685	6.91681	4.87875	314
chr10	12701947	12702161	SRR8861852-53_trimmed.fq.sort.sort.q10.rmdup.narrowPeak_peak_4414	42	.	2.71607	6.23258	4.22994	70
chr10	12736923	12737263	SRR8861852-53_trimmed.fq.sort.sort.q10.rmdup.narrowPeak_peak_4415	67	.	3.20109	8.87047	6.75991	141
chr10	12749525	12749893	SRR8861852-53_trimmed.fq.sort.sort.q10.rmdup.narrowPeak_peak_4416	111	.	3.95428	13.3707	11.1384	168
chr10	12757971	12758750	SRR8861852-53_trimmed.fq.sort.sort.q10.rmdup.narrowPeak_peak_4417	48	.	2.86685	6.91681	4.87875	612
chr10	12773088	12773530	SRR8861852-53_trimmed.fq.sort.sort.q10.rmdup.narrowPeak_peak_4418	53	.	2.96571	7.43993	5.37986	182
chr10	12791606	12791902	SRR8861852-53_trimmed.fq.sort.sort.q10.rmdup.narrowPeak_peak_4419	39	.	2.66914	5.9138	3.92346	107
chr10	12792118	12792416	SRR8861852-53_trimmed.fq.sort.sort.q10.rmdup.narrowPeak_peak_4420	81	.	3.46	10.2551	8.10017	168
chr10	12796175	12796430	SRR8861852-53_trimmed.fq.sort.sort.q10.rmdup.narrowPeak_peak_4421	32	.	2.48594	5.15861	3.21425	75
chr10	12813206	12813522	SRR8861852-53_trimmed.fq.sort.sort.q10.rmdup.narrowPeak_peak_4422	40	.	2.46442	6.05474	4.05897	211
chr10	12827554	12827777	SRR8861852-53_trimmed.fq.sort.sort.q10.rmdup.narrowPeak_peak_4423	47	.	2.6763	6.73648	4.70984	105
chr10	12841682	12841908	SRR8861852-53_trimmed.fq.sort.sort.q10.rmdup.narrowPeak_peak_4424	34	.	2.57028	5.43486	3.47073	163
chr10	12848608	12849049	SRR8861852-53_trimmed.fq.sort.sort.q10.rmdup.narrowPeak_peak_4425	81	.	3.46	10.2551	8.10017	242
chr10	12860312	12860708	SRR8861852-53_trimmed.fq.sort.sort.q10.rmdup.narrowPeak_peak_4426	84	.	3.49936	10.6353	8.47109	183
chr10	12861190	12861577	SRR8861852-53_trimmed.fq.sort.sort.q10.rmdup.narrowPeak_peak_4427	33	.	2.53787	5.32907	3.37717	199
chr10	12867866	12869738	SRR8861852-53_trimmed.fq.sort.sort.q10.rmdup.narrowPeak_peak_4428	1534	.	8.25278	157.23	153.428	1538
chr10	12884463	12884773	SRR8861852-53_trimmed.fq.sort.sort.q10.rmdup.narrowPeak_peak_4429	34	.	2.57028	5.43486	3.47073	209
chr10	12911720	12912631	SRR8861852-53_trimmed.fq.sort.sort.q10.rmdup.narrowPeak_peak_4430	89	.	3.50424	11.128	8.95017	368
chr10	12922071	12923740	SRR8861852-53_trimmed.fq.sort.sort.q10.rmdup.narrowPeak_peak_4431	1295	.	8.73986	133.052	129.565	900
chr10	12931903	12932795	SRR8861852-53_trimmed.fq.sort.sort.q10.rmdup.narrowPeak_peak_4432	75	.	3.36114	9.6667	7.52898	636
chr10	12963994	12964863	SRR8861852-53_trimmed.fq.sort.sort.q10.rmdup.narrowPeak_peak_4433	348	.	6.94485	37.3687	34.8101	477
chr10	12983755	12984132	SRR8861852-53_trimmed.fq.sort.sort.q10.rmdup.narrowPeak_peak_4434	34	.	2.57028	5.43486	3.47073	18
chr10	13007829	13009179	SRR8861852-53_trimmed.fq.sort.sort.q10.rmdup.narrowPeak_peak_4435	1367	.	9.50578	140.284	136.707	313
chr10	13016808	13017071	SRR8861852-53_trimmed.fq.sort.sort.q10.rmdup.narrowPeak_peak_4436	144	.	4.44857	16.7509	14.4522	140
chr10	13022361	13022881	SRR8861852-53_trimmed.fq.sort.sort.q10.rmdup.narrowPeak_peak_4437	30	.	2.47143	4.97164	3.03557	332
chr10	13082086	13082528	SRR8861852-53_trimmed.fq.sort.sort.q10.rmdup.narrowPeak_peak_4438	81	.	3.46	10.2551	8.10017	142
chr10	13090274	13090501	SRR8861852-53_trimmed.fq.sort.sort.q10.rmdup.narrowPeak_peak_4439	59	.	2.37669	8.00728	5.92534	88
chr10	13090751	13091945	SRR8861852-53_trimmed.fq.sort.sort.q10.rmdup.narrowPeak_peak_4440	695	.	6.80879	72.4712	69.5928	323
chr10	13107544	13108448	SRR8861852-53_trimmed.fq.sort.sort.q10.rmdup.narrowPeak_peak_4441	286	.	4.44002	31.1108	28.6179	576
chr10	13149826	13150494	SRR8861852-53_trimmed.fq.sort.sort.q10.rmdup.narrowPeak_peak_4442	156	.	3.94759	18.0132	15.6934	461
chr10	13150893	13151543	SRR8861852-53_trimmed.fq.sort.sort.q10.rmdup.narrowPeak_peak_4443	88	.	3.08518	11.0377	8.86194	468
chr10	13170748	13171767	SRR8861852-53_trimmed.fq.sort.sort.q10.rmdup.narrowPeak_peak_4444	128	.	3.29569	15.1094	12.8419	812
chr10	13172732	13173020	SRR8861852-53_trimmed.fq.sort.sort.q10.rmdup.narrowPeak_peak_4445	77	.	2.72082	9.85243	7.71004	123
chr10	13183573	13183842	SRR8861852-53_trimmed.fq.sort.sort.q10.rmdup.narrowPeak_peak_4446	80	.	3.16952	10.2065	8.05509	118
chr10	13192416	13193412	SRR8861852-53_trimmed.fq.sort.sort.q10.rmdup.narrowPeak_peak_4447	1291	.	10.5804	132.679	129.196	560
chr10	13225094	13225605	SRR8861852-53_trimmed.fq.sort.sort.q10.rmdup.narrowPeak_peak_4448	31	.	2.38879	5.09743	3.15578	304
chr10	13238160	13238410	SRR8861852-53_trimmed.fq.sort.sort.q10.rmdup.narrowPeak_peak_4449	77	.	3.23942	9.86329	7.72064	91
chr10	13239221	13239435	SRR8861852-53_trimmed.fq.sort.sort.q10.rmdup.narrowPeak_peak_4450	57	.	2.92206	7.84021	5.76741	62
chr10	13244176	13244624	SRR8861852-53_trimmed.fq.sort.sort.q10.rmdup.narrowPeak_peak_4451	39	.	2.63405	5.95291	3.96105	322
chr10	13270454	13271137	SRR8861852-53_trimmed.fq.sort.sort.q10.rmdup.narrowPeak_peak_4452	377	.	5.81135	40.3066	37.7188	355
chr10	13271309	13272076	SRR8861852-53_trimmed.fq.sort.sort.q10.rmdup.narrowPeak_peak_4453	135	.	3.62123	15.7835	13.503	373
chr10	13283423	13283866	SRR8861852-53_trimmed.fq.sort.sort.q10.rmdup.narrowPeak_peak_4454	49	.	2.83935	6.99868	4.9578	124
chr10	13295508	13296193	SRR8861852-53_trimmed.fq.sort.sort.q10.rmdup.narrowPeak_peak_4455	62	.	2.74986	8.35018	6.25809	519
chr10	13297097	13297399	SRR8861852-53_trimmed.fq.sort.sort.q10.rmdup.narrowPeak_peak_4456	54	.	2.59706	7.49307	5.4313	132
chr10	13303796	13304087	SRR8861852-53_trimmed.fq.sort.sort.q10.rmdup.narrowPeak_peak_4457	37	.	2.53426	5.75365	3.77643	162
chr10	13311482	13312079	SRR8861852-53_trimmed.fq.sort.sort.q10.rmdup.narrowPeak_peak_4458	177	.	3.79761	20.1084	17.7553	299
chr10	13322775	13324150	SRR8861852-53_trimmed.fq.sort.sort.q10.rmdup.narrowPeak_peak_4459	1279	.	7.066	131.407	127.94	1157
chr10	13324231	13324631	SRR8861852-53_trimmed.fq.sort.sort.q10.rmdup.narrowPeak_peak_4460	425	.	4.01946	45.229	42.5943	153
chr10	13375530	13376985	SRR8861852-53_trimmed.fq.sort.sort.q10.rmdup.narrowPeak_peak_4461	216	.	4.11477	24.0493	21.6411	1117
chr10	13377060	13377832	SRR8861852-53_trimmed.fq.sort.sort.q10.rmdup.narrowPeak_peak_4462	133	.	3.34276	15.6141	13.3366	508
chr10	13388478	13389148	SRR8861852-53_trimmed.fq.sort.sort.q10.rmdup.narrowPeak_peak_4463	306	.	6.39301	33.1673	30.6522	314
chr10	13424188	13424748	SRR8861852-53_trimmed.fq.sort.sort.q10.rmdup.narrowPeak_peak_4464	158	.	3.97706	18.1656	15.8434	251
chr10	13429228	13429858	SRR8861852-53_trimmed.fq.sort.sort.q10.rmdup.narrowPeak_peak_4465	119	.	3.21226	14.1828	11.9335	158
chr10	13431694	13432265	SRR8861852-53_trimmed.fq.sort.sort.q10.rmdup.narrowPeak_peak_4466	89	.	2.99025	11.1383	8.96023	398
chr10	13436983	13437197	SRR8861852-53_trimmed.fq.sort.sort.q10.rmdup.narrowPeak_peak_4467	47	.	2.83663	6.81341	4.78396	80
chr10	13446483	13447133	SRR8861852-53_trimmed.fq.sort.sort.q10.rmdup.narrowPeak_peak_4468	143	.	4.25856	16.5957	14.3004	210
chr10	13474102	13474316	SRR8861852-53_trimmed.fq.sort.sort.q10.rmdup.narrowPeak_peak_4469	39	.	2.66914	5.9138	3.92346	188
chr10	13500733	13501698	SRR8861852-53_trimmed.fq.sort.sort.q10.rmdup.narrowPeak_peak_4470	261	.	5.91716	28.5748	26.1108	526
chr10	13552453	13553777	SRR8861852-53_trimmed.fq.sort.sort.q10.rmdup.narrowPeak_peak_4471	1253	.	9.7359	128.739	125.302	509
chr10	13714766	13715120	SRR8861852-53_trimmed.fq.sort.sort.q10.rmdup.narrowPeak_peak_4472	105	.	3.85543	12.7254	10.5076	179
chr10	13753444	13753738	SRR8861852-53_trimmed.fq.sort.sort.q10.rmdup.narrowPeak_peak_4473	58	.	3.06457	7.97688	5.89593	186
chr10	13861241	13861455	SRR8861852-53_trimmed.fq.sort.sort.q10.rmdup.narrowPeak_peak_4474	43	.	2.768	6.40795	4.39301	71
chr10	13868313	13868818	SRR8861852-53_trimmed.fq.sort.sort.q10.rmdup.narrowPeak_peak_4475	180	.	4.94285	20.3675	18.0101	321
chr10	13965022	13965659	SRR8861852-53_trimmed.fq.sort.sort.q10.rmdup.narrowPeak_peak_4476	280	.	3.96955	30.5422	28.0557	420
chr10	13966115	13966828	SRR8861852-53_trimmed.fq.sort.sort.q10.rmdup.narrowPeak_peak_4477	400	.	4.67394	42.7029	40.092	525
chr10	13967193	13968070	SRR8861852-53_trimmed.fq.sort.sort.q10.rmdup.narrowPeak_peak_4478	611	.	5.77981	63.9484	61.146	153
chr10	13982713	13983448	SRR8861852-53_trimmed.fq.sort.sort.q10.rmdup.narrowPeak_peak_4479	582	.	9.31225	60.9808	58.2044	483
chr10	14017989	14018414	SRR8861852-53_trimmed.fq.sort.sort.q10.rmdup.narrowPeak_peak_4480	92	.	3.65771	11.4675	9.27989	303
chr10	14037214	14037611	SRR8861852-53_trimmed.fq.sort.sort.q10.rmdup.narrowPeak_peak_4481	26	.	2.37257	4.5247	2.61861	292
chr10	14040844	14041097	SRR8861852-53_trimmed.fq.sort.sort.q10.rmdup.narrowPeak_peak_4482	37	.	2.53426	5.75365	3.77643	124
chr10	14049502	14049866	SRR8861852-53_trimmed.fq.sort.sort.q10.rmdup.narrowPeak_peak_4483	38	.	2.56301	5.85641	3.87495	253
chr10	14086030	14086537	SRR8861852-53_trimmed.fq.sort.sort.q10.rmdup.narrowPeak_peak_4484	69	.	3.26228	9.09065	6.97096	352
chr10	14285715	14286171	SRR8861852-53_trimmed.fq.sort.sort.q10.rmdup.narrowPeak_peak_4485	144	.	4.44857	16.7509	14.4522	193
chr10	14520857	14521989	SRR8861852-53_trimmed.fq.sort.sort.q10.rmdup.narrowPeak_peak_4486	117	.	4.05314	14.0266	11.7803	428
chr10	14544984	14545555	SRR8861852-53_trimmed.fq.sort.sort.q10.rmdup.narrowPeak_peak_4487	124	.	4.152	14.6927	12.4328	288
chr10	14704781	14705854	SRR8861852-53_trimmed.fq.sort.sort.q10.rmdup.narrowPeak_peak_4489	1255	.	11.5764	128.944	125.505	486
chr10	15300253	15300629	SRR8861852-53_trimmed.fq.sort.sort.q10.rmdup.narrowPeak_peak_4490	137	.	4.34971	16.0552	13.769	183
chr10	16372712	16372971	SRR8861852-53_trimmed.fq.sort.sort.q10.rmdup.narrowPeak_peak_4491	43	.	2.768	6.40795	4.39301	86
chr10	16544907	16545719	SRR8861852-53_trimmed.fq.sort.sort.q10.rmdup.narrowPeak_peak_4492	111	.	3.95428	13.3707	11.1384	378
chr10	16994357	16994578	SRR8861852-53_trimmed.fq.sort.sort.q10.rmdup.narrowPeak_peak_4493	43	.	2.768	6.40795	4.39301	68
chr10	16994671	16994905	SRR8861852-53_trimmed.fq.sort.sort.q10.rmdup.narrowPeak_peak_4494	26	.	2.37257	4.5247	2.61861	92
chr10	17042770	17043289	SRR8861852-53_trimmed.fq.sort.sort.q10.rmdup.narrowPeak_peak_4495	43	.	2.768	6.40795	4.39301	242
chr10	17074184	17074875	SRR8861852-53_trimmed.fq.sort.sort.q10.rmdup.narrowPeak_peak_4496	228	.	4.45197	25.2393	22.8155	417
chr10	17075600	17076163	SRR8861852-53_trimmed.fq.sort.sort.q10.rmdup.narrowPeak_peak_4497	141	.	3.66009	16.4891	14.1955	309
chr10	17095320	17095682	SRR8861852-53_trimmed.fq.sort.sort.q10.rmdup.narrowPeak_peak_4498	151	.	4.54742	17.4562	15.1452	182
chr10	17100375	17101620	SRR8861852-53_trimmed.fq.sort.sort.q10.rmdup.narrowPeak_peak_4499	143	.	3.69564	16.6812	14.3845	214
chr10	17102290	17102816	SRR8861852-53_trimmed.fq.sort.sort.q10.rmdup.narrowPeak_peak_4500	194	.	4.28627	21.8338	19.4557	159
chr10	17200466	17200866	SRR8861852-53_trimmed.fq.sort.sort.q10.rmdup.narrowPeak_peak_4501	35	.	2.37079	5.547	3.57827	248
chr10	17200941	17201886	SRR8861852-53_trimmed.fq.sort.sort.q10.rmdup.narrowPeak_peak_4502	112	.	3.56115	13.5283	11.2929	604
chr10	17202622	17203230	SRR8861852-53_trimmed.fq.sort.sort.q10.rmdup.narrowPeak_peak_4503	119	.	3.6991	14.1611	11.9122	132
chr10	17212224	17213146	SRR8861852-53_trimmed.fq.sort.sort.q10.rmdup.narrowPeak_peak_4504	77	.	3.20681	9.94446	7.79969	158
chr10	17213676	17214050	SRR8861852-53_trimmed.fq.sort.sort.q10.rmdup.narrowPeak_peak_4505	162	.	4.44019	18.5963	16.2667	254
chr10	17229985	17230906	SRR8861852-53_trimmed.fq.sort.sort.q10.rmdup.narrowPeak_peak_4506	226	.	5.12924	25.0875	22.6656	292
chr10	17261000	17261285	SRR8861852-53_trimmed.fq.sort.sort.q10.rmdup.narrowPeak_peak_4507	39	.	2.42184	5.88272	3.90016	91
chr10	17261567	17263149	SRR8861852-53_trimmed.fq.sort.sort.q10.rmdup.narrowPeak_peak_4508	94	.	3.40892	11.6702	9.47809	1017
chr10	17331363	17332108	SRR8861852-53_trimmed.fq.sort.sort.q10.rmdup.narrowPeak_peak_4509	199	.	5.16257	22.328	19.9427	274
chr10	17355717	17355992	SRR8861852-53_trimmed.fq.sort.sort.q10.rmdup.narrowPeak_peak_4510	43	.	2.768	6.40795	4.39301	76
chr10	17356468	17356759	SRR8861852-53_trimmed.fq.sort.sort.q10.rmdup.narrowPeak_peak_4511	64	.	3.16343	8.52725	6.42641	134
chr10	17478569	17479279	SRR8861852-53_trimmed.fq.sort.sort.q10.rmdup.narrowPeak_peak_4512	180	.	4.78583	20.4081	18.0502	359
chr10	17521606	17522276	SRR8861852-53_trimmed.fq.sort.sort.q10.rmdup.narrowPeak_peak_4513	274	.	6.12914	29.8823	27.4031	264
chr10	17540551	17540887	SRR8861852-53_trimmed.fq.sort.sort.q10.rmdup.narrowPeak_peak_4514	53	.	2.96571	7.43993	5.37986	126
chr10	17560246	17560596	SRR8861852-53_trimmed.fq.sort.sort.q10.rmdup.narrowPeak_peak_4515	77	.	3.36021	9.88795	7.74464	188
chr10	17575522	17576118	SRR8861852-53_trimmed.fq.sort.sort.q10.rmdup.narrowPeak_peak_4516	43	.	2.768	6.40795	4.39301	134
chr10	17631515	17632433	SRR8861852-53_trimmed.fq.sort.sort.q10.rmdup.narrowPeak_peak_4517	385	.	6.32139	41.1451	38.5491	711
chr10	17632529	17632944	SRR8861852-53_trimmed.fq.sort.sort.q10.rmdup.narrowPeak_peak_4518	174	.	4.24989	19.8435	17.4942	161
chr10	17655623	17656217	SRR8861852-53_trimmed.fq.sort.sort.q10.rmdup.narrowPeak_peak_4519	137	.	4.34971	16.0552	13.769	422
chr10	17721681	17724418	SRR8861852-53_trimmed.fq.sort.sort.q10.rmdup.narrowPeak_peak_4520	1184	.	4.53818	121.848	118.489	1753
chr10	17769564	17769962	SRR8861852-53_trimmed.fq.sort.sort.q10.rmdup.narrowPeak_peak_4521	53	.	2.96571	7.43993	5.37986	96
chr10	17770117	17770703	SRR8861852-53_trimmed.fq.sort.sort.q10.rmdup.narrowPeak_peak_4522	151	.	4.54742	17.4562	15.1452	274
chr10	17795617	17796967	SRR8861852-53_trimmed.fq.sort.sort.q10.rmdup.narrowPeak_peak_4523	1442	.	10.4535	147.968	144.291	858
chr10	17827610	17827839	SRR8861852-53_trimmed.fq.sort.sort.q10.rmdup.narrowPeak_peak_4524	43	.	2.768	6.40795	4.39301	171
chr10	17869885	17870151	SRR8861852-53_trimmed.fq.sort.sort.q10.rmdup.narrowPeak_peak_4525	64	.	3.16343	8.52725	6.42641	85
chr10	17870346	17870591	SRR8861852-53_trimmed.fq.sort.sort.q10.rmdup.narrowPeak_peak_4526	53	.	2.96571	7.43993	5.37986	77
chr10	17878049	17878279	SRR8861852-53_trimmed.fq.sort.sort.q10.rmdup.narrowPeak_peak_4527	74	.	3.2728	9.56172	7.42943	148
chr10	17878353	17878810	SRR8861852-53_trimmed.fq.sort.sort.q10.rmdup.narrowPeak_peak_4528	68	.	3.17294	8.97611	6.86253	183
chr10	17879739	17879991	SRR8861852-53_trimmed.fq.sort.sort.q10.rmdup.narrowPeak_peak_4529	31	.	2.45084	5.04271	3.10342	167
chr10	17930759	17931253	SRR8861852-53_trimmed.fq.sort.sort.q10.rmdup.narrowPeak_peak_4530	53	.	2.96571	7.43993	5.37986	180
chr10	17946719	17947503	SRR8861852-53_trimmed.fq.sort.sort.q10.rmdup.narrowPeak_peak_4531	335	.	5.85274	36.0642	33.5188	563
chr10	17947646	17947893	SRR8861852-53_trimmed.fq.sort.sort.q10.rmdup.narrowPeak_peak_4532	185	.	4.33526	20.8805	18.5158	107
chr10	17948215	17948669	SRR8861852-53_trimmed.fq.sort.sort.q10.rmdup.narrowPeak_peak_4533	192	.	4.42805	21.6645	19.2887	184
chr10	18021672	18023537	SRR8861852-53_trimmed.fq.sort.sort.q10.rmdup.narrowPeak_peak_4534	1919	.	8.19116	196.332	191.924	1339
chr10	18055146	18056931	SRR8861852-53_trimmed.fq.sort.sort.q10.rmdup.narrowPeak_peak_4535	822	.	7.2342	85.2437	82.2496	525
chr10	18067759	18068124	SRR8861852-53_trimmed.fq.sort.sort.q10.rmdup.narrowPeak_peak_4536	126	.	3.93162	14.9244	12.6602	182
chr10	18102392	18102619	SRR8861852-53_trimmed.fq.sort.sort.q10.rmdup.narrowPeak_peak_4537	43	.	2.768	6.40795	4.39301	62
chr10	18132318	18132578	SRR8861852-53_trimmed.fq.sort.sort.q10.rmdup.narrowPeak_peak_4538	34	.	2.57028	5.43486	3.47073	54
chr10	18139447	18139919	SRR8861852-53_trimmed.fq.sort.sort.q10.rmdup.narrowPeak_peak_4539	137	.	4.34971	16.0552	13.769	145
chr10	18145773	18146096	SRR8861852-53_trimmed.fq.sort.sort.q10.rmdup.narrowPeak_peak_4540	64	.	3.16343	8.52725	6.42641	143
chr10	18147121	18147335	SRR8861852-53_trimmed.fq.sort.sort.q10.rmdup.narrowPeak_peak_4541	39	.	2.66914	5.9138	3.92346	102
chr10	18147525	18147913	SRR8861852-53_trimmed.fq.sort.sort.q10.rmdup.narrowPeak_peak_4542	58	.	3.06457	7.97688	5.89593	142
chr10	18194108	18194920	SRR8861852-53_trimmed.fq.sort.sort.q10.rmdup.narrowPeak_peak_4543	117	.	3.9113	14.0219	11.7769	632
chr10	18197051	18197434	SRR8861852-53_trimmed.fq.sort.sort.q10.rmdup.narrowPeak_peak_4544	76	.	3.28737	9.83443	7.69253	314
chr10	18213008	18213494	SRR8861852-53_trimmed.fq.sort.sort.q10.rmdup.narrowPeak_peak_4545	53	.	2.96571	7.43993	5.37986	233
chr10	18234622	18235680	SRR8861852-53_trimmed.fq.sort.sort.q10.rmdup.narrowPeak_peak_4546	2540	.	16.1644	259.95	254.094	484
chr10	18318086	18318364	SRR8861852-53_trimmed.fq.sort.sort.q10.rmdup.narrowPeak_peak_4547	172	.	3.42889	19.5819	17.237	170
chr10	18318551	18319521	SRR8861852-53_trimmed.fq.sort.sort.q10.rmdup.narrowPeak_peak_4548	1417	.	10.041	145.419	141.776	346
chr10	18329488	18330183	SRR8861852-53_trimmed.fq.sort.sort.q10.rmdup.narrowPeak_peak_4549	178	.	4.89074	20.158	17.8041	331
chr10	18341545	18342256	SRR8861852-53_trimmed.fq.sort.sort.q10.rmdup.narrowPeak_peak_4550	148	.	4.46212	17.1186	14.8138	508
chr10	18355332	18356158	SRR8861852-53_trimmed.fq.sort.sort.q10.rmdup.narrowPeak_peak_4551	51	.	2.79642	7.19026	5.14295	643
chr10	18363729	18363977	SRR8861852-53_trimmed.fq.sort.sort.q10.rmdup.narrowPeak_peak_4552	26	.	2.37257	4.5247	2.61861	113
chr10	18371060	18371667	SRR8861852-53_trimmed.fq.sort.sort.q10.rmdup.narrowPeak_peak_4553	46	.	2.75563	6.70174	4.67631	428
chr10	18375256	18375699	SRR8861852-53_trimmed.fq.sort.sort.q10.rmdup.narrowPeak_peak_4554	75	.	3.29257	9.63587	7.50159	248
chr10	18388894	18389477	SRR8861852-53_trimmed.fq.sort.sort.q10.rmdup.narrowPeak_peak_4555	78	.	3.21261	9.96807	7.82274	431
chr10	18407085	18408595	SRR8861852-53_trimmed.fq.sort.sort.q10.rmdup.narrowPeak_peak_4556	563	.	6.63108	59.1428	56.3829	752
chr10	18409241	18409500	SRR8861852-53_trimmed.fq.sort.sort.q10.rmdup.narrowPeak_peak_4557	46	.	2.31031	6.64198	4.61871	176
chr10	18418206	18418535	SRR8861852-53_trimmed.fq.sort.sort.q10.rmdup.narrowPeak_peak_4558	92	.	3.52686	11.4551	9.2697	148
chr10	18419338	18419720	SRR8861852-53_trimmed.fq.sort.sort.q10.rmdup.narrowPeak_peak_4559	114	.	3.90393	13.7208	11.4817	185
chr10	18430778	18431489	SRR8861852-53_trimmed.fq.sort.sort.q10.rmdup.narrowPeak_peak_4560	541	.	6.39089	56.9349	54.1948	299
chr10	18435925	18436702	SRR8861852-53_trimmed.fq.sort.sort.q10.rmdup.narrowPeak_peak_4561	162	.	3.29526	18.5926	16.2631	255
chr10	18437093	18437613	SRR8861852-53_trimmed.fq.sort.sort.q10.rmdup.narrowPeak_peak_4562	37	.	2.1645	5.77658	3.79838	330
chr10	18437688	18438209	SRR8861852-53_trimmed.fq.sort.sort.q10.rmdup.narrowPeak_peak_4563	75	.	2.66954	9.72266	7.5835	453
chr10	18463202	18463737	SRR8861852-53_trimmed.fq.sort.sort.q10.rmdup.narrowPeak_peak_4564	67	.	3.09329	8.87795	6.76721	194
chr10	18482499	18483088	SRR8861852-53_trimmed.fq.sort.sort.q10.rmdup.narrowPeak_peak_4565	242	.	5.65275	26.6503	24.209	370
chr10	18496979	18497370	SRR8861852-53_trimmed.fq.sort.sort.q10.rmdup.narrowPeak_peak_4566	45	.	2.70773	6.5302	4.51091	271
chr10	18505421	18506031	SRR8861852-53_trimmed.fq.sort.sort.q10.rmdup.narrowPeak_peak_4567	28	.	2.3247	4.74566	2.82899	396
chr10	18508376	18508736	SRR8861852-53_trimmed.fq.sort.sort.q10.rmdup.narrowPeak_peak_4568	53	.	2.76923	7.42607	5.37082	151
chr10	18526002	18526323	SRR8861852-53_trimmed.fq.sort.sort.q10.rmdup.narrowPeak_peak_4569	45	.	2.5095	6.52099	4.50196	190
chr10	18526751	18527649	SRR8861852-53_trimmed.fq.sort.sort.q10.rmdup.narrowPeak_peak_4570	107	.	3.34887	12.9741	10.7512	760
chr10	18545618	18546526	SRR8861852-53_trimmed.fq.sort.sort.q10.rmdup.narrowPeak_peak_4571	553	.	8.6815	58.0759	55.3255	208
chr10	18711012	18711885	SRR8861852-53_trimmed.fq.sort.sort.q10.rmdup.narrowPeak_peak_4572	39	.	2.66914	5.9138	3.92346	73
chr10	18774784	18775097	SRR8861852-53_trimmed.fq.sort.sort.q10.rmdup.narrowPeak_peak_4573	86	.	3.55885	10.8554	8.6839	217
chr10	18815017	18815716	SRR8861852-53_trimmed.fq.sort.sort.q10.rmdup.narrowPeak_peak_4574	94	.	3.20477	11.6187	9.42776	307
chr10	18816168	18816703	SRR8861852-53_trimmed.fq.sort.sort.q10.rmdup.narrowPeak_peak_4575	154	.	3.96051	17.8046	15.4881	349
chr10	18817037	18817531	SRR8861852-53_trimmed.fq.sort.sort.q10.rmdup.narrowPeak_peak_4576	48	.	2.56545	6.90398	4.87132	165
chr10	18830284	18830604	SRR8861852-53_trimmed.fq.sort.sort.q10.rmdup.narrowPeak_peak_4577	64	.	3.16343	8.52725	6.42641	133
chr10	18845125	18845640	SRR8861852-53_trimmed.fq.sort.sort.q10.rmdup.narrowPeak_peak_4578	179	.	4.54298	20.3247	17.9684	145
chr10	18845822	18846410	SRR8861852-53_trimmed.fq.sort.sort.q10.rmdup.narrowPeak_peak_4579	142	.	4.05121	16.5658	14.271	134
chr10	18846819	18847178	SRR8861852-53_trimmed.fq.sort.sort.q10.rmdup.narrowPeak_peak_4580	44	.	2.56697	6.46512	4.44813	261
chr10	18876153	18876777	SRR8861852-53_trimmed.fq.sort.sort.q10.rmdup.narrowPeak_peak_4581	111	.	3.95428	13.3707	11.1384	478
chr10	19014691	19016200	SRR8861852-53_trimmed.fq.sort.sort.q10.rmdup.narrowPeak_peak_4582	1130	.	8.17942	116.315	113.016	501
chr10	19104442	19105889	SRR8861852-53_trimmed.fq.sort.sort.q10.rmdup.narrowPeak_peak_4583	713	.	6.4082	74.2716	71.3772	390
chr10	19123820	19124291	SRR8861852-53_trimmed.fq.sort.sort.q10.rmdup.narrowPeak_peak_4584	94	.	3.64075	11.6535	9.46178	273
chr10	19167511	19168627	SRR8861852-53_trimmed.fq.sort.sort.q10.rmdup.narrowPeak_peak_4585	108	.	3.79587	13.0241	10.8001	384
chr10	19185666	19186153	SRR8861852-53_trimmed.fq.sort.sort.q10.rmdup.narrowPeak_peak_4586	368	.	7.08989	39.4208	36.8417	267
chr10	19188150	19188575	SRR8861852-53_trimmed.fq.sort.sort.q10.rmdup.narrowPeak_peak_4587	44	.	2.73363	6.45758	4.4408	314
chr10	19464061	19464322	SRR8861852-53_trimmed.fq.sort.sort.q10.rmdup.narrowPeak_peak_4588	48	.	2.86685	6.91681	4.87875	170
chr10	19472271	19472803	SRR8861852-53_trimmed.fq.sort.sort.q10.rmdup.narrowPeak_peak_4589	202	.	5.23942	22.6411	20.2514	213
chr10	19494613	19495193	SRR8861852-53_trimmed.fq.sort.sort.q10.rmdup.narrowPeak_peak_4590	81	.	3.46	10.2551	8.10017	67
chr10	19521979	19522222	SRR8861852-53_trimmed.fq.sort.sort.q10.rmdup.narrowPeak_peak_4591	64	.	3.16343	8.52725	6.42641	126
chr10	19591857	19592841	SRR8861852-53_trimmed.fq.sort.sort.q10.rmdup.narrowPeak_peak_4592	1398	.	10.965	143.433	139.816	326
chr10	19602322	19602685	SRR8861852-53_trimmed.fq.sort.sort.q10.rmdup.narrowPeak_peak_4593	81	.	3.46	10.2551	8.10017	165
chr10	19612946	19614311	SRR8861852-53_trimmed.fq.sort.sort.q10.rmdup.narrowPeak_peak_4594	294	.	5.19409	31.9841	29.4817	1091
chr10	19907306	19908071	SRR8861852-53_trimmed.fq.sort.sort.q10.rmdup.narrowPeak_peak_4595	1782	.	15.1777	182.431	178.26	298
chr10	19933580	19934130	SRR8861852-53_trimmed.fq.sort.sort.q10.rmdup.narrowPeak_peak_4596	282	.	6.22799	30.723	28.2343	340
chr10	19934624	19935107	SRR8861852-53_trimmed.fq.sort.sort.q10.rmdup.narrowPeak_peak_4597	34	.	2.57028	5.43486	3.47073	88
chr10	20022737	20022969	SRR8861852-53_trimmed.fq.sort.sort.q10.rmdup.narrowPeak_peak_4598	30	.	2.47143	4.97164	3.03557	125
chr10	20046447	20046661	SRR8861852-53_trimmed.fq.sort.sort.q10.rmdup.narrowPeak_peak_4599	48	.	2.86685	6.91681	4.87875	132
chr10	20170072	20170501	SRR8861852-53_trimmed.fq.sort.sort.q10.rmdup.narrowPeak_peak_4600	59	.	2.83335	8.02899	5.94641	289
chr10	20181794	20182064	SRR8861852-53_trimmed.fq.sort.sort.q10.rmdup.narrowPeak_peak_4601	43	.	2.768	6.40795	4.39301	171
chr10	20234497	20234776	SRR8861852-53_trimmed.fq.sort.sort.q10.rmdup.narrowPeak_peak_4602	58	.	3.06457	7.97688	5.89593	95
chr10	20252344	20252593	SRR8861852-53_trimmed.fq.sort.sort.q10.rmdup.narrowPeak_peak_4603	48	.	2.86685	6.91681	4.87875	111
chr10	20252831	20253121	SRR8861852-53_trimmed.fq.sort.sort.q10.rmdup.narrowPeak_peak_4604	53	.	2.94678	7.37436	5.32081	188
chr10	20269331	20269574	SRR8861852-53_trimmed.fq.sort.sort.q10.rmdup.narrowPeak_peak_4605	43	.	2.768	6.40795	4.39301	117
chr10	20286271	20287284	SRR8861852-53_trimmed.fq.sort.sort.q10.rmdup.narrowPeak_peak_4606	341	.	6.31103	36.7312	34.1791	625
chr10	20311428	20313403	SRR8861852-53_trimmed.fq.sort.sort.q10.rmdup.narrowPeak_peak_4607	1696	.	6.45938	173.733	169.693	1216
chr10	20347269	20348309	SRR8861852-53_trimmed.fq.sort.sort.q10.rmdup.narrowPeak_peak_4608	603	.	8.80833	63.1538	60.3583	698
chr10	20409197	20409797	SRR8861852-53_trimmed.fq.sort.sort.q10.rmdup.narrowPeak_peak_4609	110	.	3.93732	13.3062	11.0765	264
chr10	20467272	20467835	SRR8861852-53_trimmed.fq.sort.sort.q10.rmdup.narrowPeak_peak_4610	39	.	2.66914	5.9138	3.92346	322
chr10	20507687	20507902	SRR8861852-53_trimmed.fq.sort.sort.q10.rmdup.narrowPeak_peak_4611	43	.	2.75033	6.34842	4.34135	58
chr10	20508267	20508585	SRR8861852-53_trimmed.fq.sort.sort.q10.rmdup.narrowPeak_peak_4612	43	.	2.768	6.40795	4.39301	152
chr10	20547968	20549092	SRR8861852-53_trimmed.fq.sort.sort.q10.rmdup.narrowPeak_peak_4613	487	.	6.7057	51.4387	48.7477	384
chr10	20560563	20560777	SRR8861852-53_trimmed.fq.sort.sort.q10.rmdup.narrowPeak_peak_4614	26	.	2.37257	4.5247	2.61861	148
chr10	20590061	20590782	SRR8861852-53_trimmed.fq.sort.sort.q10.rmdup.narrowPeak_peak_4615	86	.	3.55885	10.8554	8.6839	211
chr10	20632063	20633461	SRR8861852-53_trimmed.fq.sort.sort.q10.rmdup.narrowPeak_peak_4616	274	.	4.32796	29.9726	27.4924	212
chr10	20657613	20658274	SRR8861852-53_trimmed.fq.sort.sort.q10.rmdup.narrowPeak_peak_4617	119	.	3.82516	14.1985	11.9489	554
chr10	20661726	20662265	SRR8861852-53_trimmed.fq.sort.sort.q10.rmdup.narrowPeak_peak_4618	132	.	4.06547	15.4941	13.2186	172
chr10	20669143	20669849	SRR8861852-53_trimmed.fq.sort.sort.q10.rmdup.narrowPeak_peak_4619	86	.	3.55885	10.8554	8.6839	501
chr10	20672608	20672939	SRR8861852-53_trimmed.fq.sort.sort.q10.rmdup.narrowPeak_peak_4620	39	.	2.66914	5.9138	3.92346	153
chr10	20700178	20701195	SRR8861852-53_trimmed.fq.sort.sort.q10.rmdup.narrowPeak_peak_4621	164	.	4.62823	18.7529	16.421	358
chr10	20723050	20723994	SRR8861852-53_trimmed.fq.sort.sort.q10.rmdup.narrowPeak_peak_4622	81	.	2.65855	10.287	8.13129	761
chr10	20724125	20725837	SRR8861852-53_trimmed.fq.sort.sort.q10.rmdup.narrowPeak_peak_4623	387	.	5.12374	41.3362	38.7383	835
chr10	20736105	20736602	SRR8861852-53_trimmed.fq.sort.sort.q10.rmdup.narrowPeak_peak_4624	48	.	2.86685	6.91681	4.87875	309
chr10	20838393	20839093	SRR8861852-53_trimmed.fq.sort.sort.q10.rmdup.narrowPeak_peak_4625	157	.	4.06192	18.0333	15.7132	504
chr10	20839255	20839912	SRR8861852-53_trimmed.fq.sort.sort.q10.rmdup.narrowPeak_peak_4626	240	.	4.91329	26.4993	24.0602	351
chr10	20854939	20855318	SRR8861852-53_trimmed.fq.sort.sort.q10.rmdup.narrowPeak_peak_4627	48	.	2.86685	6.91681	4.87875	86
chr10	20951748	20952474	SRR8861852-53_trimmed.fq.sort.sort.q10.rmdup.narrowPeak_peak_4628	1781	.	12.4911	182.358	178.188	508
chr10	20952592	20953131	SRR8861852-53_trimmed.fq.sort.sort.q10.rmdup.narrowPeak_peak_4629	597	.	6.48789	62.5532	59.763	231
chr10	21113471	21113697	SRR8861852-53_trimmed.fq.sort.sort.q10.rmdup.narrowPeak_peak_4630	43	.	2.768	6.40795	4.39301	102
chr10	21144963	21145549	SRR8861852-53_trimmed.fq.sort.sort.q10.rmdup.narrowPeak_peak_4631	351	.	7.01885	37.6851	35.1232	350
chr10	21160476	21160999	SRR8861852-53_trimmed.fq.sort.sort.q10.rmdup.narrowPeak_peak_4632	551	.	8.64802	57.9172	55.1682	332
chr10	21161171	21161601	SRR8861852-53_trimmed.fq.sort.sort.q10.rmdup.narrowPeak_peak_4633	352	.	6.73107	37.8178	35.2546	165
chr10	21354132	21354366	SRR8861852-53_trimmed.fq.sort.sort.q10.rmdup.narrowPeak_peak_4637	43	.	2.768	6.40795	4.39301	99
chr10	21443604	21443851	SRR8861852-53_trimmed.fq.sort.sort.q10.rmdup.narrowPeak_peak_4638	39	.	2.47682	5.9654	3.97302	139
chr10	21444041	21444374	SRR8861852-53_trimmed.fq.sort.sort.q10.rmdup.narrowPeak_peak_4639	66	.	2.93151	8.79936	6.69085	130
chr10	21446995	21447434	SRR8861852-53_trimmed.fq.sort.sort.q10.rmdup.narrowPeak_peak_4640	104	.	3.53442	12.6846	10.4691	166
chr10	21454146	21454420	SRR8861852-53_trimmed.fq.sort.sort.q10.rmdup.narrowPeak_peak_4641	58	.	3.0043	7.95664	5.88012	156
chr10	21457055	21457548	SRR8861852-53_trimmed.fq.sort.sort.q10.rmdup.narrowPeak_peak_4642	45	.	2.76712	6.57387	4.55295	145
chr10	21462920	21463440	SRR8861852-53_trimmed.fq.sort.sort.q10.rmdup.narrowPeak_peak_4643	53	.	2.95299	7.39588	5.34157	99
chr10	21465911	21466480	SRR8861852-53_trimmed.fq.sort.sort.q10.rmdup.narrowPeak_peak_4644	39	.	2.63937	5.97112	3.97857	255
chr10	21545872	21546252	SRR8861852-53_trimmed.fq.sort.sort.q10.rmdup.narrowPeak_peak_4645	34	.	2.57008	5.43421	3.47073	104
chr10	21553818	21554273	SRR8861852-53_trimmed.fq.sort.sort.q10.rmdup.narrowPeak_peak_4646	117	.	4.05314	14.0266	11.7803	245
chr10	21559749	21560146	SRR8861852-53_trimmed.fq.sort.sort.q10.rmdup.narrowPeak_peak_4647	53	.	2.96571	7.43993	5.37986	203
chr10	21587376	21587590	SRR8861852-53_trimmed.fq.sort.sort.q10.rmdup.narrowPeak_peak_4648	43	.	2.768	6.40795	4.39301	95
chr10	21605361	21605719	SRR8861852-53_trimmed.fq.sort.sort.q10.rmdup.narrowPeak_peak_4649	45	.	2.67403	6.56833	4.5476	74
chr10	21621383	21621609	SRR8861852-53_trimmed.fq.sort.sort.q10.rmdup.narrowPeak_peak_4650	43	.	2.65139	6.32693	4.32081	73
chr10	21622049	21622739	SRR8861852-53_trimmed.fq.sort.sort.q10.rmdup.narrowPeak_peak_4651	78	.	3.26388	9.95995	7.81481	187
chr10	21623374	21623671	SRR8861852-53_trimmed.fq.sort.sort.q10.rmdup.narrowPeak_peak_4652	51	.	2.70326	7.16372	5.1173	130
chr10	21628454	21628681	SRR8861852-53_trimmed.fq.sort.sort.q10.rmdup.narrowPeak_peak_4653	41	.	2.70484	6.19448	4.19346	23
chr10	21636852	21637158	SRR8861852-53_trimmed.fq.sort.sort.q10.rmdup.narrowPeak_peak_4654	39	.	2.66914	5.9138	3.92346	109
chr10	21637361	21637694	SRR8861852-53_trimmed.fq.sort.sort.q10.rmdup.narrowPeak_peak_4655	151	.	4.54742	17.4562	15.1452	128
chr10	21668913	21670157	SRR8861852-53_trimmed.fq.sort.sort.q10.rmdup.narrowPeak_peak_4656	188	.	4.5343	21.2449	18.8748	732
chr10	21678786	21679012	SRR8861852-53_trimmed.fq.sort.sort.q10.rmdup.narrowPeak_peak_4657	34	.	2.57028	5.43486	3.47073	70
chr10	21746756	21747050	SRR8861852-53_trimmed.fq.sort.sort.q10.rmdup.narrowPeak_peak_4658	59	.	3.01642	8.00059	5.91888	170
chr10	21757900	21758175	SRR8861852-53_trimmed.fq.sort.sort.q10.rmdup.narrowPeak_peak_4659	53	.	2.96571	7.43993	5.37986	109
chr10	21794350	21794610	SRR8861852-53_trimmed.fq.sort.sort.q10.rmdup.narrowPeak_peak_4660	34	.	2.57028	5.43486	3.47073	143
chr10	21819864	21820424	SRR8861852-53_trimmed.fq.sort.sort.q10.rmdup.narrowPeak_peak_4661	100	.	3.74424	12.3025	10.0951	152
chr10	21828685	21829704	SRR8861852-53_trimmed.fq.sort.sort.q10.rmdup.narrowPeak_peak_4662	116	.	3.87359	13.8681	11.6261	190
chr10	21857833	21858065	SRR8861852-53_trimmed.fq.sort.sort.q10.rmdup.narrowPeak_peak_4663	26	.	2.37257	4.5247	2.61861	68
chr10	21881827	21883275	SRR8861852-53_trimmed.fq.sort.sort.q10.rmdup.narrowPeak_peak_4664	544	.	5.74082	57.1426	54.4006	560
chr10	21883584	21884012	SRR8861852-53_trimmed.fq.sort.sort.q10.rmdup.narrowPeak_peak_4665	60	.	2.30206	8.15796	6.07159	205
chr10	21888807	21889351	SRR8861852-53_trimmed.fq.sort.sort.q10.rmdup.narrowPeak_peak_4666	108	.	3.46562	13.0821	10.8569	371
chr10	21910885	21911347	SRR8861852-53_trimmed.fq.sort.sort.q10.rmdup.narrowPeak_peak_4667	33	.	2.45605	5.33483	3.38259	91
chr10	21912229	21912573	SRR8861852-53_trimmed.fq.sort.sort.q10.rmdup.narrowPeak_peak_4668	36	.	2.50151	5.63615	3.66374	133
chr10	21923354	21924649	SRR8861852-53_trimmed.fq.sort.sort.q10.rmdup.narrowPeak_peak_4669	273	.	4.7211	29.8079	27.3297	298
chr10	21936168	21937415	SRR8861852-53_trimmed.fq.sort.sort.q10.rmdup.narrowPeak_peak_4670	539	.	7.02141	56.6884	53.9505	905
chr10	21937629	21937856	SRR8861852-53_trimmed.fq.sort.sort.q10.rmdup.narrowPeak_peak_4671	61	.	2.64957	8.20175	6.11413	119
chr10	21949247	21949832	SRR8861852-53_trimmed.fq.sort.sort.q10.rmdup.narrowPeak_peak_4672	51	.	2.83633	7.16367	5.11728	376
chr10	21993916	21995203	SRR8861852-53_trimmed.fq.sort.sort.q10.rmdup.narrowPeak_peak_4673	1285	.	8.48804	131.995	128.52	414
chr10	22361248	22361847	SRR8861852-53_trimmed.fq.sort.sort.q10.rmdup.narrowPeak_peak_4678	274	.	6.12914	29.8823	27.4031	412
chr10	22492226	22492500	SRR8861852-53_trimmed.fq.sort.sort.q10.rmdup.narrowPeak_peak_4679	75	.	3.36114	9.6667	7.52898	88
chr10	22592774	22593016	SRR8861852-53_trimmed.fq.sort.sort.q10.rmdup.narrowPeak_peak_4680	64	.	3.16343	8.52725	6.42641	83
chr10	22608511	22608905	SRR8861852-53_trimmed.fq.sort.sort.q10.rmdup.narrowPeak_peak_4681	202	.	4.16722	22.6369	20.2476	226
chr10	22609048	22609619	SRR8861852-53_trimmed.fq.sort.sort.q10.rmdup.narrowPeak_peak_4682	329	.	5.22026	35.4497	32.9106	226
chr10	22615041	22615781	SRR8861852-53_trimmed.fq.sort.sort.q10.rmdup.narrowPeak_peak_4683	287	.	5.69143	31.1972	28.7034	259
chr10	22637032	22637403	SRR8861852-53_trimmed.fq.sort.sort.q10.rmdup.narrowPeak_peak_4684	81	.	3.46	10.2551	8.10017	86
chr10	22644263	22645712	SRR8861852-53_trimmed.fq.sort.sort.q10.rmdup.narrowPeak_peak_4685	692	.	7.17163	72.1203	69.245	999
chr10	22658956	22659710	SRR8861852-53_trimmed.fq.sort.sort.q10.rmdup.narrowPeak_peak_4686	197	.	4.65138	22.1341	19.7514	303
chr10	22676079	22677151	SRR8861852-53_trimmed.fq.sort.sort.q10.rmdup.narrowPeak_peak_4687	151	.	4.33061	17.5044	15.1926	628
chr10	22697125	22697371	SRR8861852-53_trimmed.fq.sort.sort.q10.rmdup.narrowPeak_peak_4688	40	.	2.60239	5.99644	4.00286	147
chr10	22701585	22701908	SRR8861852-53_trimmed.fq.sort.sort.q10.rmdup.narrowPeak_peak_4689	33	.	2.39963	5.2673	3.31815	135
chr10	22715088	22715445	SRR8861852-53_trimmed.fq.sort.sort.q10.rmdup.narrowPeak_peak_4690	48	.	2.86685	6.91681	4.87875	149
chr10	22730585	22732271	SRR8861852-53_trimmed.fq.sort.sort.q10.rmdup.narrowPeak_peak_4691	1692	.	8.21389	173.243	169.21	1171
chr10	23060624	23060982	SRR8861852-53_trimmed.fq.sort.sort.q10.rmdup.narrowPeak_peak_4692	111	.	3.95428	13.3707	11.1384	156
chr10	23092238	23093102	SRR8861852-53_trimmed.fq.sort.sort.q10.rmdup.narrowPeak_peak_4693	163	.	4.38035	18.6423	16.3121	338
chr10	23099123	23099576	SRR8861852-53_trimmed.fq.sort.sort.q10.rmdup.narrowPeak_peak_4694	53	.	2.96571	7.43993	5.37986	122
chr10	23120837	23121059	SRR8861852-53_trimmed.fq.sort.sort.q10.rmdup.narrowPeak_peak_4695	48	.	2.86685	6.91681	4.87875	39
chr10	23156934	23157615	SRR8861852-53_trimmed.fq.sort.sort.q10.rmdup.narrowPeak_peak_4696	252	.	5.79609	27.6558	25.2026	483
chr10	23163260	23163502	SRR8861852-53_trimmed.fq.sort.sort.q10.rmdup.narrowPeak_peak_4697	74	.	3.28595	9.61108	7.47747	146
chr10	23176187	23176737	SRR8861852-53_trimmed.fq.sort.sort.q10.rmdup.narrowPeak_peak_4698	55	.	2.69005	7.59356	5.5286	163
chr10	23178743	23179274	SRR8861852-53_trimmed.fq.sort.sort.q10.rmdup.narrowPeak_peak_4699	55	.	2.69005	7.59356	5.5286	77
chr10	23191087	23191301	SRR8861852-53_trimmed.fq.sort.sort.q10.rmdup.narrowPeak_peak_4700	42	.	2.55293	6.26215	4.25851	179
chr10	23195580	23196294	SRR8861852-53_trimmed.fq.sort.sort.q10.rmdup.narrowPeak_peak_4701	79	.	3.01826	10.1297	7.9803	185
chr10	23235724	23236049	SRR8861852-53_trimmed.fq.sort.sort.q10.rmdup.narrowPeak_peak_4702	71	.	3.13425	9.23957	7.11588	201
chr10	23236939	23237580	SRR8861852-53_trimmed.fq.sort.sort.q10.rmdup.narrowPeak_peak_4703	180	.	4.71086	20.422	18.0638	273
chr10	23348163	23349944	SRR8861852-53_trimmed.fq.sort.sort.q10.rmdup.narrowPeak_peak_4704	702	.	4.45372	73.1741	70.2895	1551
chr10	23350039	23350869	SRR8861852-53_trimmed.fq.sort.sort.q10.rmdup.narrowPeak_peak_4705	317	.	3.13127	34.2987	31.7715	581
chr10	23393770	23394943	SRR8861852-53_trimmed.fq.sort.sort.q10.rmdup.narrowPeak_peak_4706	128	.	3.90982	15.1021	12.8347	189
chr10	23448554	23449123	SRR8861852-53_trimmed.fq.sort.sort.q10.rmdup.narrowPeak_peak_4707	75	.	2.81084	9.66293	7.52791	388
chr10	23449429	23451024	SRR8861852-53_trimmed.fq.sort.sort.q10.rmdup.narrowPeak_peak_4708	245	.	4.5372	27.0226	24.577	498
chr10	23488760	23489117	SRR8861852-53_trimmed.fq.sort.sort.q10.rmdup.narrowPeak_peak_4709	111	.	3.95428	13.3707	11.1384	192
chr10	23512674	23513000	SRR8861852-53_trimmed.fq.sort.sort.q10.rmdup.narrowPeak_peak_4710	53	.	2.96548	7.43914	5.37986	161
chr10	23513318	23513626	SRR8861852-53_trimmed.fq.sort.sort.q10.rmdup.narrowPeak_peak_4711	53	.	2.96571	7.43993	5.37986	155
chr10	23531798	23532543	SRR8861852-53_trimmed.fq.sort.sort.q10.rmdup.narrowPeak_peak_4712	300	.	6.26508	32.6092	30.0999	419
chr10	23532855	23533158	SRR8861852-53_trimmed.fq.sort.sort.q10.rmdup.narrowPeak_peak_4713	93	.	3.61114	11.5404	9.35125	199
chr10	23547593	23549639	SRR8861852-53_trimmed.fq.sort.sort.q10.rmdup.narrowPeak_peak_4714	475	.	5.83016	50.1935	47.5138	610
chr10	23564877	23565242	SRR8861852-53_trimmed.fq.sort.sort.q10.rmdup.narrowPeak_peak_4715	69	.	3.26228	9.09065	6.97096	240
chr10	23595355	23595729	SRR8861852-53_trimmed.fq.sort.sort.q10.rmdup.narrowPeak_peak_4716	64	.	3.16343	8.52725	6.42641	213
chr10	23601270	23601575	SRR8861852-53_trimmed.fq.sort.sort.q10.rmdup.narrowPeak_peak_4717	49	.	2.74005	6.97832	4.93811	138
chr10	23601710	23602047	SRR8861852-53_trimmed.fq.sort.sort.q10.rmdup.narrowPeak_peak_4718	44	.	2.64474	6.45937	4.44253	175
chr10	23610246	23610528	SRR8861852-53_trimmed.fq.sort.sort.q10.rmdup.narrowPeak_peak_4719	51	.	2.70787	7.18213	5.13517	162
chr10	23610727	23611106	SRR8861852-53_trimmed.fq.sort.sort.q10.rmdup.narrowPeak_peak_4720	46	.	2.61486	6.65472	4.63094	82
chr10	23674821	23675375	SRR8861852-53_trimmed.fq.sort.sort.q10.rmdup.narrowPeak_peak_4721	187	.	4.44157	21.1075	18.7398	354
chr10	23675503	23675728	SRR8861852-53_trimmed.fq.sort.sort.q10.rmdup.narrowPeak_peak_4722	26	.	2.20445	4.54761	2.64032	39
chr10	23675937	23676521	SRR8861852-53_trimmed.fq.sort.sort.q10.rmdup.narrowPeak_peak_4723	47	.	2.61861	6.8233	4.79349	156
chr10	23686243	23687567	SRR8861852-53_trimmed.fq.sort.sort.q10.rmdup.narrowPeak_peak_4724	191	.	4.88334	21.5085	19.1348	930
chr10	23699706	23699986	SRR8861852-53_trimmed.fq.sort.sort.q10.rmdup.narrowPeak_peak_4725	34	.	2.57028	5.43486	3.47073	92
chr10	23711306	23712170	SRR8861852-53_trimmed.fq.sort.sort.q10.rmdup.narrowPeak_peak_4726	73	.	2.99675	9.45685	7.32737	509
chr10	23753806	23754563	SRR8861852-53_trimmed.fq.sort.sort.q10.rmdup.narrowPeak_peak_4727	114	.	3.8293	13.6864	11.448	617
chr10	23754778	23755419	SRR8861852-53_trimmed.fq.sort.sort.q10.rmdup.narrowPeak_peak_4728	103	.	3.67924	12.5568	10.3439	191
chr10	23786261	23788371	SRR8861852-53_trimmed.fq.sort.sort.q10.rmdup.narrowPeak_peak_4729	1409	.	6.56256	144.547	140.915	1378
chr10	23796576	23797682	SRR8861852-53_trimmed.fq.sort.sort.q10.rmdup.narrowPeak_peak_4730	691	.	7.84074	72.0043	69.13	562
chr10	23894866	23895156	SRR8861852-53_trimmed.fq.sort.sort.q10.rmdup.narrowPeak_peak_4731	69	.	3.26228	9.09065	6.97096	145
chr10	24132391	24133027	SRR8861852-53_trimmed.fq.sort.sort.q10.rmdup.narrowPeak_peak_4732	124	.	4.152	14.6927	12.4328	490
chr10	24148997	24149862	SRR8861852-53_trimmed.fq.sort.sort.q10.rmdup.narrowPeak_peak_4733	454	.	7.58858	48.0978	45.437	628
chr10	24192327	24193445	SRR8861852-53_trimmed.fq.sort.sort.q10.rmdup.narrowPeak_peak_4734	165	.	4.57473	18.8553	16.5218	211
chr10	24223611	24223981	SRR8861852-53_trimmed.fq.sort.sort.q10.rmdup.narrowPeak_peak_4735	98	.	3.75657	12.0909	9.88785	169
chr10	24224350	24224564	SRR8861852-53_trimmed.fq.sort.sort.q10.rmdup.narrowPeak_peak_4736	22	.	2.27371	4.09461	2.22077	61
chr10	24296228	24297036	SRR8861852-53_trimmed.fq.sort.sort.q10.rmdup.narrowPeak_peak_4737	105	.	3.85543	12.7254	10.5076	465
chr10	24312068	24312505	SRR8861852-53_trimmed.fq.sort.sort.q10.rmdup.narrowPeak_peak_4738	180	.	4.94285	20.3675	18.0101	314
chr10	24339828	24340922	SRR8861852-53_trimmed.fq.sort.sort.q10.rmdup.narrowPeak_peak_4739	371	.	5.09918	39.7072	37.1252	277
chr10	24341234	24341552	SRR8861852-53_trimmed.fq.sort.sort.q10.rmdup.narrowPeak_peak_4740	111	.	2.98251	13.3639	11.1331	138
chr10	24364740	24365975	SRR8861852-53_trimmed.fq.sort.sort.q10.rmdup.narrowPeak_peak_4741	198	.	4.7405	22.2259	19.842	598
chr10	24384202	24384459	SRR8861852-53_trimmed.fq.sort.sort.q10.rmdup.narrowPeak_peak_4742	53	.	2.96571	7.43993	5.37986	138
chr10	24388391	24388631	SRR8861852-53_trimmed.fq.sort.sort.q10.rmdup.narrowPeak_peak_4743	34	.	2.57028	5.43486	3.47073	115
chr10	24447715	24448162	SRR8861852-53_trimmed.fq.sort.sort.q10.rmdup.narrowPeak_peak_4744	101	.	3.70329	12.3994	10.1899	256
chr10	24448390	24448850	SRR8861852-53_trimmed.fq.sort.sort.q10.rmdup.narrowPeak_peak_4745	79	.	3.35289	10.0847	7.93646	201
chr10	24457845	24459621	SRR8861852-53_trimmed.fq.sort.sort.q10.rmdup.narrowPeak_peak_4746	301	.	4.90246	32.6782	30.1682	326
chr10	24476802	24477076	SRR8861852-53_trimmed.fq.sort.sort.q10.rmdup.narrowPeak_peak_4747	48	.	2.86685	6.91681	4.87875	146
chr10	24493253	24493625	SRR8861852-53_trimmed.fq.sort.sort.q10.rmdup.narrowPeak_peak_4748	43	.	2.768	6.40795	4.39301	163
chr10	24493773	24494172	SRR8861852-53_trimmed.fq.sort.sort.q10.rmdup.narrowPeak_peak_4749	58	.	3.06457	7.97688	5.89593	199
chr10	24520362	24520797	SRR8861852-53_trimmed.fq.sort.sort.q10.rmdup.narrowPeak_peak_4750	58	.	3.06457	7.97688	5.89593	318
chr10	24533479	24533901	SRR8861852-53_trimmed.fq.sort.sort.q10.rmdup.narrowPeak_peak_4751	48	.	2.86685	6.91681	4.87875	238
chr10	24569158	24570388	SRR8861852-53_trimmed.fq.sort.sort.q10.rmdup.narrowPeak_peak_4752	208	.	4.26648	23.2239	20.8266	365
chr10	24595117	24597079	SRR8861852-53_trimmed.fq.sort.sort.q10.rmdup.narrowPeak_peak_4753	1418	.	7.33112	145.511	141.867	606
chr10	24625274	24625657	SRR8861852-53_trimmed.fq.sort.sort.q10.rmdup.narrowPeak_peak_4754	163	.	4.6853	18.6555	16.325	212
chr10	24648013	24649482	SRR8861852-53_trimmed.fq.sort.sort.q10.rmdup.narrowPeak_peak_4755	158	.	4.1453	18.1518	15.8298	702
chr10	24664104	24664845	SRR8861852-53_trimmed.fq.sort.sort.q10.rmdup.narrowPeak_peak_4756	124	.	4.152	14.6927	12.4328	403
chr10	24697764	24698527	SRR8861852-53_trimmed.fq.sort.sort.q10.rmdup.narrowPeak_peak_4757	376	.	7.05022	40.1988	37.612	436
chr10	24703510	24703841	SRR8861852-53_trimmed.fq.sort.sort.q10.rmdup.narrowPeak_peak_4758	48	.	2.86685	6.91681	4.87875	176
chr10	24711617	24711901	SRR8861852-53_trimmed.fq.sort.sort.q10.rmdup.narrowPeak_peak_4759	75	.	3.36114	9.6667	7.52898	201
chr10	24742901	24743157	SRR8861852-53_trimmed.fq.sort.sort.q10.rmdup.narrowPeak_peak_4760	92	.	3.65771	11.4675	9.27989	145
chr10	24743400	24743626	SRR8861852-53_trimmed.fq.sort.sort.q10.rmdup.narrowPeak_peak_4761	53	.	2.96571	7.43993	5.37986	91
chr10	24754124	24756168	SRR8861852-53_trimmed.fq.sort.sort.q10.rmdup.narrowPeak_peak_4762	256	.	4.46493	28.1484	25.6895	1785
chr10	24765403	24765617	SRR8861852-53_trimmed.fq.sort.sort.q10.rmdup.narrowPeak_peak_4763	39	.	2.66914	5.9138	3.92346	106
chr10	24767693	24768383	SRR8861852-53_trimmed.fq.sort.sort.q10.rmdup.narrowPeak_peak_4764	144	.	4.44857	16.7509	14.4522	440
chr10	24778319	24778891	SRR8861852-53_trimmed.fq.sort.sort.q10.rmdup.narrowPeak_peak_4765	137	.	4.34971	16.0552	13.769	340
chr10	24810404	24811490	SRR8861852-53_trimmed.fq.sort.sort.q10.rmdup.narrowPeak_peak_4766	94	.	3.35602	11.6657	9.47373	640
chr10	24816165	24816434	SRR8861852-53_trimmed.fq.sort.sort.q10.rmdup.narrowPeak_peak_4767	34	.	2.57028	5.43486	3.47073	128
chr10	24823412	24823837	SRR8861852-53_trimmed.fq.sort.sort.q10.rmdup.narrowPeak_peak_4768	58	.	3.06457	7.97688	5.89593	328
chr10	24834803	24836378	SRR8861852-53_trimmed.fq.sort.sort.q10.rmdup.narrowPeak_peak_4769	443	.	6.35699	47.0383	44.3871	1126
chr10	24869630	24870735	SRR8861852-53_trimmed.fq.sort.sort.q10.rmdup.narrowPeak_peak_4770	1530	.	12.8202	156.823	153.027	560
chr10	24926461	24926681	SRR8861852-53_trimmed.fq.sort.sort.q10.rmdup.narrowPeak_peak_4771	56	.	2.99465	7.73071	5.66136	99
chr10	24926905	24927555	SRR8861852-53_trimmed.fq.sort.sort.q10.rmdup.narrowPeak_peak_4772	85	.	3.51398	10.6896	8.52408	97
chr10	24972981	24973554	SRR8861852-53_trimmed.fq.sort.sort.q10.rmdup.narrowPeak_peak_4773	69	.	3.26228	9.09065	6.97096	393
chr10	25065720	25065934	SRR8861852-53_trimmed.fq.sort.sort.q10.rmdup.narrowPeak_peak_4774	53	.	2.96571	7.43993	5.37986	69
chr10	25072695	25072966	SRR8861852-53_trimmed.fq.sort.sort.q10.rmdup.narrowPeak_peak_4775	39	.	2.66914	5.9138	3.92346	82
chr10	25082491	25082754	SRR8861852-53_trimmed.fq.sort.sort.q10.rmdup.narrowPeak_peak_4776	35	.	2.46063	5.48874	3.5223	103
chr10	25082871	25083744	SRR8861852-53_trimmed.fq.sort.sort.q10.rmdup.narrowPeak_peak_4777	124	.	3.88192	14.71	12.4497	496
chr10	25198351	25198774	SRR8861852-53_trimmed.fq.sort.sort.q10.rmdup.narrowPeak_peak_4778	54	.	2.8716	7.4702	5.40911	287
chr10	25199878	25200416	SRR8861852-53_trimmed.fq.sort.sort.q10.rmdup.narrowPeak_peak_4779	207	.	5.17404	23.1049	20.709	163
chr10	25232208	25232664	SRR8861852-53_trimmed.fq.sort.sort.q10.rmdup.narrowPeak_peak_4780	34	.	2.57028	5.43486	3.47073	331
chr10	25260348	25261346	SRR8861852-53_trimmed.fq.sort.sort.q10.rmdup.narrowPeak_peak_4781	97	.	3.31814	11.9387	9.74074	626
chr10	25261528	25261908	SRR8861852-53_trimmed.fq.sort.sort.q10.rmdup.narrowPeak_peak_4782	62	.	2.83328	8.37886	6.2859	208
chr10	25268877	25269110	SRR8861852-53_trimmed.fq.sort.sort.q10.rmdup.narrowPeak_peak_4783	43	.	2.65139	6.32693	4.32081	69
chr10	25272268	25272783	SRR8861852-53_trimmed.fq.sort.sort.q10.rmdup.narrowPeak_peak_4784	83	.	3.39861	10.4859	8.3254	211
chr10	25296508	25296897	SRR8861852-53_trimmed.fq.sort.sort.q10.rmdup.narrowPeak_peak_4785	261	.	3.96458	28.5719	26.1079	200
chr10	25297019	25298108	SRR8861852-53_trimmed.fq.sort.sort.q10.rmdup.narrowPeak_peak_4786	1294	.	9.2311	132.924	129.439	231
chr10	25317972	25318313	SRR8861852-53_trimmed.fq.sort.sort.q10.rmdup.narrowPeak_peak_4787	64	.	3.12328	8.58758	6.48503	160
chr10	25359276	25361039	SRR8861852-53_trimmed.fq.sort.sort.q10.rmdup.narrowPeak_peak_4788	813	.	6.65019	84.2959	81.3106	270
chr10	25371432	25371817	SRR8861852-53_trimmed.fq.sort.sort.q10.rmdup.narrowPeak_peak_4789	251	.	3.75447	27.5779	25.1255	201
chr10	25372082	25373318	SRR8861852-53_trimmed.fq.sort.sort.q10.rmdup.narrowPeak_peak_4790	245	.	3.71921	27.0116	24.5662	693
chr10	25382154	25382368	SRR8861852-53_trimmed.fq.sort.sort.q10.rmdup.narrowPeak_peak_4791	76	.	2.22557	9.76414	7.62394	112
chr10	25384100	25384590	SRR8861852-53_trimmed.fq.sort.sort.q10.rmdup.narrowPeak_peak_4792	113	.	2.50482	13.5448	11.3091	271
chr10	25385627	25386883	SRR8861852-53_trimmed.fq.sort.sort.q10.rmdup.narrowPeak_peak_4793	451	.	4.42935	47.8569	45.1983	615
chr10	25403625	25403900	SRR8861852-53_trimmed.fq.sort.sort.q10.rmdup.narrowPeak_peak_4794	64	.	2.83546	8.56345	6.4616	203
chr10	25411299	25411518	SRR8861852-53_trimmed.fq.sort.sort.q10.rmdup.narrowPeak_peak_4795	61	.	2.89678	8.28883	6.19856	105
chr10	25411881	25412131	SRR8861852-53_trimmed.fq.sort.sort.q10.rmdup.narrowPeak_peak_4796	38	.	2.52258	5.85598	3.87457	170
chr10	25418398	25418691	SRR8861852-53_trimmed.fq.sort.sort.q10.rmdup.narrowPeak_peak_4797	43	.	2.768	6.40795	4.39301	174
chr10	25426130	25427419	SRR8861852-53_trimmed.fq.sort.sort.q10.rmdup.narrowPeak_peak_4798	117	.	3.7703	13.9624	11.7186	1093
chr10	25432404	25432928	SRR8861852-53_trimmed.fq.sort.sort.q10.rmdup.narrowPeak_peak_4799	108	.	3.02241	13.042	10.8177	310
chr10	25436769	25437235	SRR8861852-53_trimmed.fq.sort.sort.q10.rmdup.narrowPeak_peak_4800	143	.	3.39566	16.6149	14.3193	235
chr10	25437473	25437801	SRR8861852-53_trimmed.fq.sort.sort.q10.rmdup.narrowPeak_peak_4801	84	.	2.85027	10.5692	8.40666	156
chr10	25449297	25450072	SRR8861852-53_trimmed.fq.sort.sort.q10.rmdup.narrowPeak_peak_4802	195	.	4.24376	21.8986	19.5192	385
chr10	25453774	25454196	SRR8861852-53_trimmed.fq.sort.sort.q10.rmdup.narrowPeak_peak_4803	48	.	2.53244	6.90709	4.8743	149
chr10	25465897	25466652	SRR8861852-53_trimmed.fq.sort.sort.q10.rmdup.narrowPeak_peak_4804	96	.	3.49788	11.8135	9.61831	317
chr10	25471344	25472227	SRR8861852-53_trimmed.fq.sort.sort.q10.rmdup.narrowPeak_peak_4805	77	.	3.36713	9.91358	7.76961	298
chr10	25472858	25473146	SRR8861852-53_trimmed.fq.sort.sort.q10.rmdup.narrowPeak_peak_4806	64	.	3.16343	8.52725	6.42641	138
chr10	25481953	25482290	SRR8861852-53_trimmed.fq.sort.sort.q10.rmdup.narrowPeak_peak_4807	42	.	2.71045	6.2135	4.21163	147
chr10	25482793	25483116	SRR8861852-53_trimmed.fq.sort.sort.q10.rmdup.narrowPeak_peak_4808	30	.	2.42153	4.94553	3.01938	290
chr10	25510621	25510993	SRR8861852-53_trimmed.fq.sort.sort.q10.rmdup.narrowPeak_peak_4809	58	.	2.94438	7.92423	5.84875	72
chr10	25527092	25527453	SRR8861852-53_trimmed.fq.sort.sort.q10.rmdup.narrowPeak_peak_4810	35	.	2.55025	5.51667	3.54911	198
chr10	25534211	25535062	SRR8861852-53_trimmed.fq.sort.sort.q10.rmdup.narrowPeak_peak_4811	84	.	3.21065	10.5929	8.42975	244
chr10	25581489	25582250	SRR8861852-53_trimmed.fq.sort.sort.q10.rmdup.narrowPeak_peak_4812	83	.	3.39861	10.4859	8.3254	556
chr10	25620612	25622168	SRR8861852-53_trimmed.fq.sort.sort.q10.rmdup.narrowPeak_peak_4813	328	.	6.21118	35.3805	32.8421	1053
chr10	25707663	25708179	SRR8861852-53_trimmed.fq.sort.sort.q10.rmdup.narrowPeak_peak_4814	98	.	3.75657	12.0909	9.88785	368
chr10	25753868	25754227	SRR8861852-53_trimmed.fq.sort.sort.q10.rmdup.narrowPeak_peak_4815	69	.	3.26228	9.09065	6.97096	159
chr10	25754304	25754596	SRR8861852-53_trimmed.fq.sort.sort.q10.rmdup.narrowPeak_peak_4816	26	.	2.37257	4.5247	2.61861	196
chr10	25890674	25890920	SRR8861852-53_trimmed.fq.sort.sort.q10.rmdup.narrowPeak_peak_4817	39	.	2.66914	5.9138	3.92346	90
chr10	25927944	25928175	SRR8861852-53_trimmed.fq.sort.sort.q10.rmdup.narrowPeak_peak_4818	57	.	2.33257	7.86605	5.79244	93
chr10	25928571	25930445	SRR8861852-53_trimmed.fq.sort.sort.q10.rmdup.narrowPeak_peak_4819	402	.	5.08656	42.8436	40.2313	612
chr10	25996465	25996695	SRR8861852-53_trimmed.fq.sort.sort.q10.rmdup.narrowPeak_peak_4820	48	.	2.47368	6.92443	4.88601	110
chr10	25996767	25997214	SRR8861852-53_trimmed.fq.sort.sort.q10.rmdup.narrowPeak_peak_4821	112	.	3.28584	13.5289	11.2935	245
chr10	25997406	25997858	SRR8861852-53_trimmed.fq.sort.sort.q10.rmdup.narrowPeak_peak_4822	123	.	3.40081	14.5985	12.3414	209
chr10	26017732	26017949	SRR8861852-53_trimmed.fq.sort.sort.q10.rmdup.narrowPeak_peak_4823	39	.	2.66914	5.9138	3.92346	103
chr10	26077559	26079039	SRR8861852-53_trimmed.fq.sort.sort.q10.rmdup.narrowPeak_peak_4824	555	.	6.9724	58.2652	55.5131	823
chr10	26190523	26190963	SRR8861852-53_trimmed.fq.sort.sort.q10.rmdup.narrowPeak_peak_4825	117	.	4.05314	14.0266	11.7803	275
chr10	26191062	26191554	SRR8861852-53_trimmed.fq.sort.sort.q10.rmdup.narrowPeak_peak_4826	58	.	3.06457	7.97688	5.89593	142
chr10	26283266	26283500	SRR8861852-53_trimmed.fq.sort.sort.q10.rmdup.narrowPeak_peak_4827	58	.	3.06457	7.97688	5.89593	135
chr10	26313705	26314420	SRR8861852-53_trimmed.fq.sort.sort.q10.rmdup.narrowPeak_peak_4828	353	.	5.89614	37.9431	35.3787	361
chr10	26314972	26315277	SRR8861852-53_trimmed.fq.sort.sort.q10.rmdup.narrowPeak_peak_4829	62	.	2.74582	8.33173	6.24024	172
chr10	26339554	26339794	SRR8861852-53_trimmed.fq.sort.sort.q10.rmdup.narrowPeak_peak_4830	69	.	3.26228	9.09065	6.97096	103
chr10	26373182	26374178	SRR8861852-53_trimmed.fq.sort.sort.q10.rmdup.narrowPeak_peak_4831	837	.	4.00678	86.7332	83.7252	584
chr10	26374433	26375127	SRR8861852-53_trimmed.fq.sort.sort.q10.rmdup.narrowPeak_peak_4832	726	.	3.75979	75.5155	72.61	515
chr10	26375425	26376733	SRR8861852-53_trimmed.fq.sort.sort.q10.rmdup.narrowPeak_peak_4833	761	.	3.84998	79.0375	76.1005	292
chr10	26485156	26486243	SRR8861852-53_trimmed.fq.sort.sort.q10.rmdup.narrowPeak_peak_4834	65	.	2.98413	8.64261	6.53846	988
chr10	26491826	26492311	SRR8861852-53_trimmed.fq.sort.sort.q10.rmdup.narrowPeak_peak_4835	88	.	3.53769	11.0176	8.84227	328
chr10	26500890	26501424	SRR8861852-53_trimmed.fq.sort.sort.q10.rmdup.narrowPeak_peak_4836	58	.	3.06457	7.97688	5.89593	381
chr10	26556024	26556300	SRR8861852-53_trimmed.fq.sort.sort.q10.rmdup.narrowPeak_peak_4837	27	.	2.13661	4.70726	2.79256	115
chr10	26556416	26556952	SRR8861852-53_trimmed.fq.sort.sort.q10.rmdup.narrowPeak_peak_4838	423	.	6.16923	45.0106	42.378	284
chr10	26564497	26565016	SRR8861852-53_trimmed.fq.sort.sort.q10.rmdup.narrowPeak_peak_4839	170	.	3.76236	19.3704	17.0286	309
chr10	26570987	26571344	SRR8861852-53_trimmed.fq.sort.sort.q10.rmdup.narrowPeak_peak_4840	199	.	4.75714	22.3038	19.9189	122
chr10	26608129	26608590	SRR8861852-53_trimmed.fq.sort.sort.q10.rmdup.narrowPeak_peak_4841	58	.	3.06457	7.97688	5.89593	101
chr10	26608799	26609080	SRR8861852-53_trimmed.fq.sort.sort.q10.rmdup.narrowPeak_peak_4842	75	.	3.36114	9.6667	7.52898	129
chr10	26687066	26687305	SRR8861852-53_trimmed.fq.sort.sort.q10.rmdup.narrowPeak_peak_4843	39	.	2.66914	5.9138	3.92346	184
chr10	26695360	26695675	SRR8861852-53_trimmed.fq.sort.sort.q10.rmdup.narrowPeak_peak_4844	39	.	2.66914	5.9138	3.92346	159
chr10	26762350	26762579	SRR8861852-53_trimmed.fq.sort.sort.q10.rmdup.narrowPeak_peak_4845	39	.	2.66914	5.9138	3.92346	170
chr10	26772049	26772904	SRR8861852-53_trimmed.fq.sort.sort.q10.rmdup.narrowPeak_peak_4846	931	.	7.95595	96.2617	93.1635	212
chr10	26773048	26773580	SRR8861852-53_trimmed.fq.sort.sort.q10.rmdup.narrowPeak_peak_4847	94	.	2.70329	11.6896	9.4971	177
chr10	26781019	26781287	SRR8861852-53_trimmed.fq.sort.sort.q10.rmdup.narrowPeak_peak_4848	43	.	2.768	6.40795	4.39301	130
chr10	26799117	26799541	SRR8861852-53_trimmed.fq.sort.sort.q10.rmdup.narrowPeak_peak_4849	67	.	3.08745	8.85538	6.74523	328
chr10	26828167	26828392	SRR8861852-53_trimmed.fq.sort.sort.q10.rmdup.narrowPeak_peak_4850	37	.	2.61365	5.72925	3.75299	158
chr10	26890223	26890716	SRR8861852-53_trimmed.fq.sort.sort.q10.rmdup.narrowPeak_peak_4851	143	.	4.26683	16.6302	14.3343	250
chr10	26912768	26913056	SRR8861852-53_trimmed.fq.sort.sort.q10.rmdup.narrowPeak_peak_4852	130	.	4.25085	15.369	13.0958	136
chr10	26949653	26949979	SRR8861852-53_trimmed.fq.sort.sort.q10.rmdup.narrowPeak_peak_4853	26	.	2.37257	4.5247	2.61861	146
chr10	26983260	26983666	SRR8861852-53_trimmed.fq.sort.sort.q10.rmdup.narrowPeak_peak_4854	94	.	2.80066	11.665	9.47307	204
chr10	26984386	26985325	SRR8861852-53_trimmed.fq.sort.sort.q10.rmdup.narrowPeak_peak_4855	298	.	4.47427	32.3086	29.8027	235
chr10	26986335	26986645	SRR8861852-53_trimmed.fq.sort.sort.q10.rmdup.narrowPeak_peak_4856	58	.	2.36255	7.92276	5.84736	115
chr10	26994310	26994824	SRR8861852-53_trimmed.fq.sort.sort.q10.rmdup.narrowPeak_peak_4857	185	.	4.46704	20.9187	18.5536	206
chr10	26994916	26995166	SRR8861852-53_trimmed.fq.sort.sort.q10.rmdup.narrowPeak_peak_4858	52	.	2.70454	7.33124	5.27917	176
chr10	27063139	27064263	SRR8861852-53_trimmed.fq.sort.sort.q10.rmdup.narrowPeak_peak_4859	421	.	6.92896	44.8172	42.1865	889
chr10	27133581	27133866	SRR8861852-53_trimmed.fq.sort.sort.q10.rmdup.narrowPeak_peak_4860	26	.	2.37257	4.5247	2.61861	80
chr10	27194380	27195220	SRR8861852-53_trimmed.fq.sort.sort.q10.rmdup.narrowPeak_peak_4861	290	.	5.8546	31.5787	29.0805	499
chr10	27285039	27285460	SRR8861852-53_trimmed.fq.sort.sort.q10.rmdup.narrowPeak_peak_4862	48	.	2.86685	6.91681	4.87875	260
chr10	27615987	27617333	SRR8861852-53_trimmed.fq.sort.sort.q10.rmdup.narrowPeak_peak_4863	1201	.	9.54891	123.548	120.169	685
chr10	28074122	28074687	SRR8861852-53_trimmed.fq.sort.sort.q10.rmdup.narrowPeak_peak_4864	1390	.	7.24291	142.706	139.099	351
chr10	28074783	28076619	SRR8861852-53_trimmed.fq.sort.sort.q10.rmdup.narrowPeak_peak_4865	1212	.	6.70194	124.627	121.237	326
chr10	28155413	28156125	SRR8861852-53_trimmed.fq.sort.sort.q10.rmdup.narrowPeak_peak_4866	233	.	5.62252	25.7341	23.3044	499
chr10	28156274	28156488	SRR8861852-53_trimmed.fq.sort.sort.q10.rmdup.narrowPeak_peak_4867	29	.	2.43011	4.83919	2.9181	106
chr10	28164104	28164416	SRR8861852-53_trimmed.fq.sort.sort.q10.rmdup.narrowPeak_peak_4868	58	.	3.06457	7.97688	5.89593	198
chr10	28209799	28210035	SRR8861852-53_trimmed.fq.sort.sort.q10.rmdup.narrowPeak_peak_4869	34	.	2.57028	5.43486	3.47073	65
chr10	28211852	28212176	SRR8861852-53_trimmed.fq.sort.sort.q10.rmdup.narrowPeak_peak_4870	30	.	2.47143	4.97164	3.03557	51
chr10	28224609	28225048	SRR8861852-53_trimmed.fq.sort.sort.q10.rmdup.narrowPeak_peak_4871	156	.	4.4484	18.0048	15.6851	209
chr10	28225203	28225912	SRR8861852-53_trimmed.fq.sort.sort.q10.rmdup.narrowPeak_peak_4872	51	.	2.83633	7.16367	5.11728	334
chr10	28232240	28232454	SRR8861852-53_trimmed.fq.sort.sort.q10.rmdup.narrowPeak_peak_4873	26	.	2.37257	4.5247	2.61861	121
chr10	28232623	28232894	SRR8861852-53_trimmed.fq.sort.sort.q10.rmdup.narrowPeak_peak_4874	58	.	3.06457	7.97688	5.89593	101
chr10	28440596	28440847	SRR8861852-53_trimmed.fq.sort.sort.q10.rmdup.narrowPeak_peak_4875	34	.	2.57028	5.43486	3.47073	97
chr10	28492811	28493722	SRR8861852-53_trimmed.fq.sort.sort.q10.rmdup.narrowPeak_peak_4876	86	.	3.55885	10.8554	8.6839	438
chr10	29211210	29212155	SRR8861852-53_trimmed.fq.sort.sort.q10.rmdup.narrowPeak_peak_4877	137	.	4.34971	16.0552	13.769	674
chr10	29312558	29313496	SRR8861852-53_trimmed.fq.sort.sort.q10.rmdup.narrowPeak_peak_4878	1668	.	11.4104	170.804	166.807	649
chr10	29334453	29335254	SRR8861852-53_trimmed.fq.sort.sort.q10.rmdup.narrowPeak_peak_4879	111	.	3.95428	13.3707	11.1384	379
chr10	29361034	29362692	SRR8861852-53_trimmed.fq.sort.sort.q10.rmdup.narrowPeak_peak_4880	1576	.	9.19829	161.464	157.602	1259
chr10	29533111	29534826	SRR8861852-53_trimmed.fq.sort.sort.q10.rmdup.narrowPeak_peak_4881	455	.	4.09739	48.2259	45.5639	736
chr10	29535062	29535846	SRR8861852-53_trimmed.fq.sort.sort.q10.rmdup.narrowPeak_peak_4882	499	.	4.25101	52.6241	49.9225	551
chr10	29536041	29536280	SRR8861852-53_trimmed.fq.sort.sort.q10.rmdup.narrowPeak_peak_4883	96	.	2.26506	11.8272	9.63172	80
chr10	29726991	29727398	SRR8861852-53_trimmed.fq.sort.sort.q10.rmdup.narrowPeak_peak_4884	69	.	3.26228	9.09065	6.97096	304
chr10	29778280	29778566	SRR8861852-53_trimmed.fq.sort.sort.q10.rmdup.narrowPeak_peak_4885	34	.	2.57028	5.43486	3.47073	141
chr10	30199775	30200945	SRR8861852-53_trimmed.fq.sort.sort.q10.rmdup.narrowPeak_peak_4886	1161	.	10.5838	119.438	116.105	597
chr10	30249387	30249764	SRR8861852-53_trimmed.fq.sort.sort.q10.rmdup.narrowPeak_peak_4887	41	.	2.64816	6.15824	4.15857	175
chr10	30250348	30250894	SRR8861852-53_trimmed.fq.sort.sort.q10.rmdup.narrowPeak_peak_4888	51	.	2.786	7.15121	5.10523	447
chr10	30328435	30329137	SRR8861852-53_trimmed.fq.sort.sort.q10.rmdup.narrowPeak_peak_4889	81	.	3.46	10.2551	8.10017	173
chr10	30600005	30601229	SRR8861852-53_trimmed.fq.sort.sort.q10.rmdup.narrowPeak_peak_4890	1756	.	11.25	179.828	175.697	874
chr10	30617604	30619005	SRR8861852-53_trimmed.fq.sort.sort.q10.rmdup.narrowPeak_peak_4891	1865	.	10.8147	190.867	186.554	673
chr10	30655270	30656305	SRR8861852-53_trimmed.fq.sort.sort.q10.rmdup.narrowPeak_peak_4892	364	.	6.69135	39.0074	36.4323	350
chr10	30802343	30803780	SRR8861852-53_trimmed.fq.sort.sort.q10.rmdup.narrowPeak_peak_4893	1316	.	9.16947	135.203	131.69	1009
chr10	30810702	30811006	SRR8861852-53_trimmed.fq.sort.sort.q10.rmdup.narrowPeak_peak_4894	86	.	3.55885	10.8554	8.6839	145
chr10	30842421	30842775	SRR8861852-53_trimmed.fq.sort.sort.q10.rmdup.narrowPeak_peak_4895	75	.	3.36114	9.6667	7.52898	185
chr10	30843577	30843815	SRR8861852-53_trimmed.fq.sort.sort.q10.rmdup.narrowPeak_peak_4896	39	.	2.66914	5.9138	3.92346	106
chr10	30893770	30894088	SRR8861852-53_trimmed.fq.sort.sort.q10.rmdup.narrowPeak_peak_4897	81	.	3.46	10.2551	8.10017	180
chr10	30945893	30946209	SRR8861852-53_trimmed.fq.sort.sort.q10.rmdup.narrowPeak_peak_4898	69	.	3.26228	9.09065	6.97096	109
chr10	30946454	30946786	SRR8861852-53_trimmed.fq.sort.sort.q10.rmdup.narrowPeak_peak_4899	30	.	2.47143	4.97164	3.03557	68
chr10	30946868	30947152	SRR8861852-53_trimmed.fq.sort.sort.q10.rmdup.narrowPeak_peak_4900	64	.	3.16343	8.52725	6.42641	183
chr10	30952038	30952252	SRR8861852-53_trimmed.fq.sort.sort.q10.rmdup.narrowPeak_peak_4901	30	.	2.47143	4.97164	3.03557	64
chr10	30954096	30954453	SRR8861852-53_trimmed.fq.sort.sort.q10.rmdup.narrowPeak_peak_4902	105	.	3.85543	12.7254	10.5076	151
chr10	30979881	30980737	SRR8861852-53_trimmed.fq.sort.sort.q10.rmdup.narrowPeak_peak_4903	351	.	7.01885	37.6851	35.1232	492
chr10	31172422	31173840	SRR8861852-53_trimmed.fq.sort.sort.q10.rmdup.narrowPeak_peak_4904	380	.	6.23315	40.6612	38.0698	1144
chr10	31300074	31300404	SRR8861852-53_trimmed.fq.sort.sort.q10.rmdup.narrowPeak_peak_4905	98	.	3.75657	12.0909	9.88785	159
chr10	31312880	31313173	SRR8861852-53_trimmed.fq.sort.sort.q10.rmdup.narrowPeak_peak_4906	182	.	3.64482	20.6382	18.277	132
chr10	31313355	31314209	SRR8861852-53_trimmed.fq.sort.sort.q10.rmdup.narrowPeak_peak_4907	1844	.	12.6634	188.737	184.462	240
chr10	31445246	31446048	SRR8861852-53_trimmed.fq.sort.sort.q10.rmdup.narrowPeak_peak_4908	514	.	8.0934	54.1606	51.4453	240
chr10	31592183	31592678	SRR8861852-53_trimmed.fq.sort.sort.q10.rmdup.narrowPeak_peak_4909	73	.	2.96243	9.49301	7.36254	359
chr10	31592789	31593038	SRR8861852-53_trimmed.fq.sort.sort.q10.rmdup.narrowPeak_peak_4910	62	.	2.78349	8.33335	6.24173	46
chr10	31608278	31609108	SRR8861852-53_trimmed.fq.sort.sort.q10.rmdup.narrowPeak_peak_4911	247	.	3.82714	27.1588	24.7116	648
chr10	31609222	31609985	SRR8861852-53_trimmed.fq.sort.sort.q10.rmdup.narrowPeak_peak_4912	751	.	6.71865	78.1192	75.1904	190
chr10	33083599	33083898	SRR8861852-53_trimmed.fq.sort.sort.q10.rmdup.narrowPeak_peak_4913	69	.	3.26228	9.09065	6.97096	120
chr10	33179576	33179962	SRR8861852-53_trimmed.fq.sort.sort.q10.rmdup.narrowPeak_peak_4914	105	.	3.85543	12.7254	10.5076	262
chr10	33905065	33905416	SRR8861852-53_trimmed.fq.sort.sort.q10.rmdup.narrowPeak_peak_4915	43	.	2.768	6.40795	4.39301	91
chr10	33950417	33951596	SRR8861852-53_trimmed.fq.sort.sort.q10.rmdup.narrowPeak_peak_4916	1857	.	11.8265	190.074	185.775	707
chr10	34018636	34019629	SRR8861852-53_trimmed.fq.sort.sort.q10.rmdup.narrowPeak_peak_4917	1766	.	9.82716	180.771	176.626	677
chr10	34019822	34020209	SRR8861852-53_trimmed.fq.sort.sort.q10.rmdup.narrowPeak_peak_4918	493	.	4.90166	52.0535	49.357	180
chr10	34037329	34037634	SRR8861852-53_trimmed.fq.sort.sort.q10.rmdup.narrowPeak_peak_4919	48	.	2.86685	6.91681	4.87875	76
chr10	34096268	34096671	SRR8861852-53_trimmed.fq.sort.sort.q10.rmdup.narrowPeak_peak_4920	117	.	4.05314	14.0266	11.7803	198
chr10	34111837	34112798	SRR8861852-53_trimmed.fq.sort.sort.q10.rmdup.narrowPeak_peak_4921	81	.	3.46	10.2551	8.10017	890
chr10	34127272	34127928	SRR8861852-53_trimmed.fq.sort.sort.q10.rmdup.narrowPeak_peak_4922	75	.	3.36114	9.6667	7.52898	136
chr10	34150249	34151192	SRR8861852-53_trimmed.fq.sort.sort.q10.rmdup.narrowPeak_peak_4923	84	.	3.00328	10.6334	8.46931	595
chr10	34175608	34177431	SRR8861852-53_trimmed.fq.sort.sort.q10.rmdup.narrowPeak_peak_4924	281	.	4.15186	30.6787	28.1907	950
chr10	34185730	34185987	SRR8861852-53_trimmed.fq.sort.sort.q10.rmdup.narrowPeak_peak_4925	38	.	2.15196	5.81622	3.83646	129
chr10	34186086	34186326	SRR8861852-53_trimmed.fq.sort.sort.q10.rmdup.narrowPeak_peak_4926	44	.	2.22819	6.43999	4.42386	101
chr10	34186477	34187608	SRR8861852-53_trimmed.fq.sort.sort.q10.rmdup.narrowPeak_peak_4927	445	.	5.54237	47.1958	44.5431	216
chr10	34206356	34208246	SRR8861852-53_trimmed.fq.sort.sort.q10.rmdup.narrowPeak_peak_4928	1537	.	6.40367	157.515	153.709	606
chr10	34271938	34272233	SRR8861852-53_trimmed.fq.sort.sort.q10.rmdup.narrowPeak_peak_4929	75	.	3.36114	9.6667	7.52898	142
chr10	34281586	34283266	SRR8861852-53_trimmed.fq.sort.sort.q10.rmdup.narrowPeak_peak_4930	1599	.	8.92812	163.876	159.98	857
chr10	34296649	34298199	SRR8861852-53_trimmed.fq.sort.sort.q10.rmdup.narrowPeak_peak_4931	944	.	6.50421	97.5168	94.4066	1003
chr10	34300275	34300506	SRR8861852-53_trimmed.fq.sort.sort.q10.rmdup.narrowPeak_peak_4932	26	.	1.74576	4.49841	2.60389	194
chr10	34316671	34317480	SRR8861852-53_trimmed.fq.sort.sort.q10.rmdup.narrowPeak_peak_4933	160	.	4.61778	18.3838	16.0576	182
chr10	34417951	34419026	SRR8861852-53_trimmed.fq.sort.sort.q10.rmdup.narrowPeak_peak_4934	1384	.	11.8185	142.049	138.45	422
chr10	34483303	34484469	SRR8861852-53_trimmed.fq.sort.sort.q10.rmdup.narrowPeak_peak_4935	562	.	7.81607	58.9611	56.2028	482
chr10	34512630	34512931	SRR8861852-53_trimmed.fq.sort.sort.q10.rmdup.narrowPeak_peak_4936	48	.	2.86685	6.91681	4.87875	166
chr10	36733104	36733400	SRR8861852-53_trimmed.fq.sort.sort.q10.rmdup.narrowPeak_peak_4937	43	.	2.768	6.40795	4.39301	98
chr10	36898154	36898376	SRR8861852-53_trimmed.fq.sort.sort.q10.rmdup.narrowPeak_peak_4938	34	.	2.57028	5.43486	3.47073	106
chr10	36973964	36975670	SRR8861852-53_trimmed.fq.sort.sort.q10.rmdup.narrowPeak_peak_4939	1696	.	7.20894	173.675	169.635	690
chr10	37035396	37035814	SRR8861852-53_trimmed.fq.sort.sort.q10.rmdup.narrowPeak_peak_4940	48	.	2.86685	6.91681	4.87875	336
chr10	37047156	37048301	SRR8861852-53_trimmed.fq.sort.sort.q10.rmdup.narrowPeak_peak_4941	275	.	5.5331	30.0264	27.5456	575
chr10	37048420	37048786	SRR8861852-53_trimmed.fq.sort.sort.q10.rmdup.narrowPeak_peak_4942	54	.	2.7454	7.49809	5.43608	175
chr10	37077785	37078118	SRR8861852-53_trimmed.fq.sort.sort.q10.rmdup.narrowPeak_peak_4943	48	.	2.59305	6.87085	4.83931	121
chr10	37078333	37078982	SRR8861852-53_trimmed.fq.sort.sort.q10.rmdup.narrowPeak_peak_4944	67	.	2.94122	8.84059	6.73086	172
chr10	37137282	37138859	SRR8861852-53_trimmed.fq.sort.sort.q10.rmdup.narrowPeak_peak_4945	598	.	2.5871	62.6487	59.8577	1160
chr10	37138993	37140933	SRR8861852-53_trimmed.fq.sort.sort.q10.rmdup.narrowPeak_peak_4946	548	.	2.5461	57.596	54.85	1708
chr10	37155352	37155645	SRR8861852-53_trimmed.fq.sort.sort.q10.rmdup.narrowPeak_peak_4947	48	.	2.86685	6.91681	4.87875	227
chr10	37193830	37195702	SRR8861852-53_trimmed.fq.sort.sort.q10.rmdup.narrowPeak_peak_4948	376	.	5.43667	40.2561	37.6687	1028
chr10	37232160	37232447	SRR8861852-53_trimmed.fq.sort.sort.q10.rmdup.narrowPeak_peak_4949	164	.	4.03478	18.7438	16.412	123
chr10	37241058	37241272	SRR8861852-53_trimmed.fq.sort.sort.q10.rmdup.narrowPeak_peak_4950	23	.	2.01384	4.19116	2.31245	16
chr10	37241385	37242591	SRR8861852-53_trimmed.fq.sort.sort.q10.rmdup.narrowPeak_peak_4951	220	.	4.42193	24.4375	22.024	326
chr10	37249683	37250377	SRR8861852-53_trimmed.fq.sort.sort.q10.rmdup.narrowPeak_peak_4952	133	.	3.38318	15.6325	13.3546	515
chr10	37250489	37251452	SRR8861852-53_trimmed.fq.sort.sort.q10.rmdup.narrowPeak_peak_4953	170	.	3.76695	19.3984	17.0562	714
chr10	37251698	37252102	SRR8861852-53_trimmed.fq.sort.sort.q10.rmdup.narrowPeak_peak_4954	85	.	2.87129	10.6842	8.51882	259
chr10	37357307	37358215	SRR8861852-53_trimmed.fq.sort.sort.q10.rmdup.narrowPeak_peak_4955	160	.	3.55887	18.3516	16.0258	573
chr10	37358515	37359549	SRR8861852-53_trimmed.fq.sort.sort.q10.rmdup.narrowPeak_peak_4956	226	.	4.13376	25.0397	22.6184	350
chr10	37389469	37389885	SRR8861852-53_trimmed.fq.sort.sort.q10.rmdup.narrowPeak_peak_4957	69	.	3.26228	9.09065	6.97096	141
chr10	37397028	37398042	SRR8861852-53_trimmed.fq.sort.sort.q10.rmdup.narrowPeak_peak_4958	433	.	6.72014	46.0233	43.3814	663
chr10	37422997	37423438	SRR8861852-53_trimmed.fq.sort.sort.q10.rmdup.narrowPeak_peak_4959	58	.	3.06457	7.97688	5.89593	320
chr10	37494433	37494858	SRR8861852-53_trimmed.fq.sort.sort.q10.rmdup.narrowPeak_peak_4960	48	.	2.86685	6.91681	4.87875	258
chr10	37571427	37571828	SRR8861852-53_trimmed.fq.sort.sort.q10.rmdup.narrowPeak_peak_4961	43	.	2.768	6.40795	4.39301	199
chr10	37602901	37604068	SRR8861852-53_trimmed.fq.sort.sort.q10.rmdup.narrowPeak_peak_4962	235	.	5.49502	25.977	23.544	956
chr10	37616311	37616873	SRR8861852-53_trimmed.fq.sort.sort.q10.rmdup.narrowPeak_peak_4963	193	.	5.00604	21.6804	19.3043	213
chr10	37636848	37637100	SRR8861852-53_trimmed.fq.sort.sort.q10.rmdup.narrowPeak_peak_4964	39	.	2.66914	5.9138	3.92346	43
chr10	37637195	37637409	SRR8861852-53_trimmed.fq.sort.sort.q10.rmdup.narrowPeak_peak_4965	26	.	2.37257	4.5247	2.61861	181
chr10	37717123	37718116	SRR8861852-53_trimmed.fq.sort.sort.q10.rmdup.narrowPeak_peak_4966	504	.	7.40508	53.1428	50.4366	179
chr10	37797026	37797691	SRR8861852-53_trimmed.fq.sort.sort.q10.rmdup.narrowPeak_peak_4967	85	.	3.24876	10.758	8.59088	524
chr10	37797885	37798242	SRR8861852-53_trimmed.fq.sort.sort.q10.rmdup.narrowPeak_peak_4968	87	.	3.27654	10.8778	8.70572	177
chr10	37798562	37799229	SRR8861852-53_trimmed.fq.sort.sort.q10.rmdup.narrowPeak_peak_4969	119	.	3.70534	14.1894	11.94	272
chr10	37860964	37862202	SRR8861852-53_trimmed.fq.sort.sort.q10.rmdup.narrowPeak_peak_4970	105	.	3.85543	12.7254	10.5076	225
chr10	37914338	37914577	SRR8861852-53_trimmed.fq.sort.sort.q10.rmdup.narrowPeak_peak_4971	39	.	2.66914	5.9138	3.92346	146
chr10	37920339	37920818	SRR8861852-53_trimmed.fq.sort.sort.q10.rmdup.narrowPeak_peak_4972	158	.	4.64628	18.1706	15.8477	305
chr10	38121450	38122721	SRR8861852-53_trimmed.fq.sort.sort.q10.rmdup.narrowPeak_peak_4973	136	.	3.59587	15.8942	13.6117	941
chr10	38247152	38247683	SRR8861852-53_trimmed.fq.sort.sort.q10.rmdup.narrowPeak_peak_4974	92	.	3.65771	11.4675	9.27989	373
chr10	38308999	38309404	SRR8861852-53_trimmed.fq.sort.sort.q10.rmdup.narrowPeak_peak_4975	75	.	3.36114	9.6667	7.52898	109
chr10	38357179	38357602	SRR8861852-53_trimmed.fq.sort.sort.q10.rmdup.narrowPeak_peak_4976	137	.	4.34971	16.0552	13.769	249
chr10	38446827	38447312	SRR8861852-53_trimmed.fq.sort.sort.q10.rmdup.narrowPeak_peak_4977	63	.	2.77435	8.46183	6.36628	353
chr10	38447483	38448428	SRR8861852-53_trimmed.fq.sort.sort.q10.rmdup.narrowPeak_peak_4978	262	.	5.06144	28.7031	26.2376	211
chr10	38458664	38459552	SRR8861852-53_trimmed.fq.sort.sort.q10.rmdup.narrowPeak_peak_4979	166	.	4.31544	18.9574	16.6217	164
chr10	38459667	38460084	SRR8861852-53_trimmed.fq.sort.sort.q10.rmdup.narrowPeak_peak_4980	111	.	3.62722	13.3373	11.107	244
chr10	38553450	38554406	SRR8861852-53_trimmed.fq.sort.sort.q10.rmdup.narrowPeak_peak_4981	709	.	7.88894	73.8869	70.9959	515
chr10	38565603	38567208	SRR8861852-53_trimmed.fq.sort.sort.q10.rmdup.narrowPeak_peak_4982	169	.	3.83059	19.2546	16.9145	476
chr10	38568308	38568582	SRR8861852-53_trimmed.fq.sort.sort.q10.rmdup.narrowPeak_peak_4983	80	.	2.87948	10.1916	8.0406	136
chr10	38573386	38573826	SRR8861852-53_trimmed.fq.sort.sort.q10.rmdup.narrowPeak_peak_4984	46	.	2.59297	6.71937	4.69331	330
chr10	38669985	38670577	SRR8861852-53_trimmed.fq.sort.sort.q10.rmdup.narrowPeak_peak_4985	58	.	3.06457	7.97688	5.89593	459
chr10	38676701	38677313	SRR8861852-53_trimmed.fq.sort.sort.q10.rmdup.narrowPeak_peak_4986	62	.	3.09765	8.29306	6.20259	497
chr10	38678049	38678386	SRR8861852-53_trimmed.fq.sort.sort.q10.rmdup.narrowPeak_peak_4987	117	.	4.05314	14.0266	11.7803	155
chr10	38703565	38704613	SRR8861852-53_trimmed.fq.sort.sort.q10.rmdup.narrowPeak_peak_4988	84	.	3.3776	10.6307	8.46669	672
chr10	38704917	38705395	SRR8861852-53_trimmed.fq.sort.sort.q10.rmdup.narrowPeak_peak_4989	270	.	5.75557	29.497	27.0222	243
chr10	38823030	38823529	SRR8861852-53_trimmed.fq.sort.sort.q10.rmdup.narrowPeak_peak_4990	92	.	3.46314	11.4351	9.25013	143
chr10	38824000	38824833	SRR8861852-53_trimmed.fq.sort.sort.q10.rmdup.narrowPeak_peak_4991	84	.	3.41877	10.5637	8.40127	570
chr10	38881152	38881507	SRR8861852-53_trimmed.fq.sort.sort.q10.rmdup.narrowPeak_peak_4992	34	.	2.4254	5.36105	3.40777	116
chr10	38884647	38884881	SRR8861852-53_trimmed.fq.sort.sort.q10.rmdup.narrowPeak_peak_4993	30	.	2.39078	4.97384	3.03767	111
chr10	38897594	38897882	SRR8861852-53_trimmed.fq.sort.sort.q10.rmdup.narrowPeak_peak_4994	81	.	3.46	10.2551	8.10017	144
chr10	38907780	38909105	SRR8861852-53_trimmed.fq.sort.sort.q10.rmdup.narrowPeak_peak_4995	164	.	3.87962	18.7345	16.4029	462
chr10	38965466	38966707	SRR8861852-53_trimmed.fq.sort.sort.q10.rmdup.narrowPeak_peak_4997	789	.	6.2971	81.8911	78.928	455
chr10	38972402	38973106	SRR8861852-53_trimmed.fq.sort.sort.q10.rmdup.narrowPeak_peak_4998	248	.	4.4278	27.279	24.8304	377
chr10	38973397	38973910	SRR8861852-53_trimmed.fq.sort.sort.q10.rmdup.narrowPeak_peak_4999	121	.	3.28944	14.419	12.1653	197
chr10	38979177	38979407	SRR8861852-53_trimmed.fq.sort.sort.q10.rmdup.narrowPeak_peak_5000	17	.	2.10026	3.55828	1.74144	82
chr10	39043202	39043485	SRR8861852-53_trimmed.fq.sort.sort.q10.rmdup.narrowPeak_peak_5001	69	.	3.26228	9.09065	6.97096	149
chr10	39087190	39087709	SRR8861852-53_trimmed.fq.sort.sort.q10.rmdup.narrowPeak_peak_5002	48	.	2.86685	6.91681	4.87875	103
chr10	39088034	39088317	SRR8861852-53_trimmed.fq.sort.sort.q10.rmdup.narrowPeak_peak_5003	34	.	2.57028	5.43486	3.47073	120
chr10	39106344	39106558	SRR8861852-53_trimmed.fq.sort.sort.q10.rmdup.narrowPeak_peak_5004	39	.	2.66914	5.9138	3.92346	154
chr10	39133439	39134606	SRR8861852-53_trimmed.fq.sort.sort.q10.rmdup.narrowPeak_peak_5005	1083	.	9.02972	111.564	108.315	770
chr10	39165650	39166158	SRR8861852-53_trimmed.fq.sort.sort.q10.rmdup.narrowPeak_peak_5006	174	.	4.7217	19.8017	17.453	207
chr10	39171266	39171868	SRR8861852-53_trimmed.fq.sort.sort.q10.rmdup.narrowPeak_peak_5007	430	.	5.65145	45.6569	43.0184	285
chr10	39171998	39172431	SRR8861852-53_trimmed.fq.sort.sort.q10.rmdup.narrowPeak_peak_5008	124	.	3.20015	14.739	12.4782	227
chr10	39186545	39187366	SRR8861852-53_trimmed.fq.sort.sort.q10.rmdup.narrowPeak_peak_5009	108	.	3.63438	13.1205	10.8946	612
chr10	39194011	39194244	SRR8861852-53_trimmed.fq.sort.sort.q10.rmdup.narrowPeak_peak_5010	48	.	2.86685	6.91681	4.87875	105
chr10	39201532	39201927	SRR8861852-53_trimmed.fq.sort.sort.q10.rmdup.narrowPeak_peak_5011	53	.	2.96571	7.43993	5.37986	250
chr10	39207053	39207515	SRR8861852-53_trimmed.fq.sort.sort.q10.rmdup.narrowPeak_peak_5012	46	.	2.41149	6.63417	4.61113	66
chr10	39207626	39208064	SRR8861852-53_trimmed.fq.sort.sort.q10.rmdup.narrowPeak_peak_5013	52	.	2.52682	7.31457	5.26306	121
chr10	39209239	39210042	SRR8861852-53_trimmed.fq.sort.sort.q10.rmdup.narrowPeak_peak_5014	67	.	2.74228	8.81303	6.70413	612
chr10	39218654	39219522	SRR8861852-53_trimmed.fq.sort.sort.q10.rmdup.narrowPeak_peak_5015	173	.	4.17268	19.7453	17.3974	432
chr10	39219950	39220248	SRR8861852-53_trimmed.fq.sort.sort.q10.rmdup.narrowPeak_peak_5016	30	.	2.23942	5.02097	3.08264	213
chr10	39226971	39227306	SRR8861852-53_trimmed.fq.sort.sort.q10.rmdup.narrowPeak_peak_5017	86	.	3.25428	10.7818	8.61414	140
chr10	39227476	39228382	SRR8861852-53_trimmed.fq.sort.sort.q10.rmdup.narrowPeak_peak_5018	130	.	3.88916	15.281	13.0103	367
chr10	39239615	39240470	SRR8861852-53_trimmed.fq.sort.sort.q10.rmdup.narrowPeak_peak_5019	402	.	7.20669	42.8353	40.223	201
chr10	39261507	39261742	SRR8861852-53_trimmed.fq.sort.sort.q10.rmdup.narrowPeak_peak_5020	74	.	2.8727	9.62091	7.48699	104
chr10	39262367	39263100	SRR8861852-53_trimmed.fq.sort.sort.q10.rmdup.narrowPeak_peak_5021	130	.	3.44249	15.2887	13.0179	178
chr10	39266274	39266780	SRR8861852-53_trimmed.fq.sort.sort.q10.rmdup.narrowPeak_peak_5022	150	.	3.72202	17.3346	15.0263	398
chr10	39291658	39292273	SRR8861852-53_trimmed.fq.sort.sort.q10.rmdup.narrowPeak_peak_5023	184	.	4.8022	20.8168	18.453	179
chr10	39314500	39314763	SRR8861852-53_trimmed.fq.sort.sort.q10.rmdup.narrowPeak_peak_5024	80	.	3.43791	10.1743	8.02372	124
chr10	39315839	39316053	SRR8861852-53_trimmed.fq.sort.sort.q10.rmdup.narrowPeak_peak_5025	42	.	2.66378	6.21321	4.21141	78
chr10	39320786	39321472	SRR8861852-53_trimmed.fq.sort.sort.q10.rmdup.narrowPeak_peak_5026	108	.	3.88818	13.1184	10.8925	203
chr10	39369712	39370523	SRR8861852-53_trimmed.fq.sort.sort.q10.rmdup.narrowPeak_peak_5027	332	.	5.11265	35.8386	33.2956	213
chr10	39370723	39371651	SRR8861852-53_trimmed.fq.sort.sort.q10.rmdup.narrowPeak_peak_5028	293	.	4.78001	31.8694	29.3682	189
chr10	39379464	39379698	SRR8861852-53_trimmed.fq.sort.sort.q10.rmdup.narrowPeak_peak_5029	79	.	3.35959	10.1102	7.96119	91
chr10	39385918	39386284	SRR8861852-53_trimmed.fq.sort.sort.q10.rmdup.narrowPeak_peak_5030	55	.	2.92211	7.65649	5.58948	156
chr10	39389461	39389690	SRR8861852-53_trimmed.fq.sort.sort.q10.rmdup.narrowPeak_peak_5031	24	.	2.26959	4.3181	2.43287	77
chr10	39420720	39421025	SRR8861852-53_trimmed.fq.sort.sort.q10.rmdup.narrowPeak_peak_5032	43	.	2.70633	6.36239	4.35491	150
chr10	39427275	39427565	SRR8861852-53_trimmed.fq.sort.sort.q10.rmdup.narrowPeak_peak_5033	58	.	3.06457	7.97688	5.89593	155
chr10	39434491	39434767	SRR8861852-53_trimmed.fq.sort.sort.q10.rmdup.narrowPeak_peak_5034	43	.	2.768	6.40795	4.39301	149
chr10	39450532	39450874	SRR8861852-53_trimmed.fq.sort.sort.q10.rmdup.narrowPeak_peak_5035	71	.	3.0037	9.29589	7.17066	132
chr10	39451870	39452099	SRR8861852-53_trimmed.fq.sort.sort.q10.rmdup.narrowPeak_peak_5036	41	.	2.4923	6.16687	4.16678	103
chr10	39472067	39472354	SRR8861852-53_trimmed.fq.sort.sort.q10.rmdup.narrowPeak_peak_5037	76	.	3.11671	9.77729	7.63676	115
chr10	39487035	39487421	SRR8861852-53_trimmed.fq.sort.sort.q10.rmdup.narrowPeak_peak_5038	68	.	2.87683	8.92455	6.81244	178
chr10	39501460	39501852	SRR8861852-53_trimmed.fq.sort.sort.q10.rmdup.narrowPeak_peak_5039	57	.	2.91653	7.81936	5.74716	156
chr10	39502287	39502615	SRR8861852-53_trimmed.fq.sort.sort.q10.rmdup.narrowPeak_peak_5040	51	.	2.7452	7.16428	5.11781	134
chr10	39522658	39522933	SRR8861852-53_trimmed.fq.sort.sort.q10.rmdup.narrowPeak_peak_5041	67	.	2.6865	8.86034	6.75007	166
chr10	39533779	39535211	SRR8861852-53_trimmed.fq.sort.sort.q10.rmdup.narrowPeak_peak_5042	471	.	4.7588	49.8682	47.1914	945
chr10	39541037	39541507	SRR8861852-53_trimmed.fq.sort.sort.q10.rmdup.narrowPeak_peak_5043	115	.	2.9048	13.7664	11.5264	239
chr10	39542687	39542936	SRR8861852-53_trimmed.fq.sort.sort.q10.rmdup.narrowPeak_peak_5044	45	.	2.24724	6.54336	4.52357	89
chr10	39552216	39552811	SRR8861852-53_trimmed.fq.sort.sort.q10.rmdup.narrowPeak_peak_5045	145	.	3.09401	16.8621	14.5615	374
chr10	39554795	39555818	SRR8861852-53_trimmed.fq.sort.sort.q10.rmdup.narrowPeak_peak_5046	161	.	3.11849	18.457	16.1295	825
chr10	39563603	39564010	SRR8861852-53_trimmed.fq.sort.sort.q10.rmdup.narrowPeak_peak_5047	90	.	3.35104	11.1963	9.01688	228
chr10	39588225	39588655	SRR8861852-53_trimmed.fq.sort.sort.q10.rmdup.narrowPeak_peak_5048	40	.	2.48919	6.01383	4.0196	194
chr10	39597334	39598075	SRR8861852-53_trimmed.fq.sort.sort.q10.rmdup.narrowPeak_peak_5049	83	.	3.24659	10.5345	8.37278	263
chr10	39612831	39613810	SRR8861852-53_trimmed.fq.sort.sort.q10.rmdup.narrowPeak_peak_5050	763	.	6.38532	79.3294	76.3897	566
chr10	39614027	39614370	SRR8861852-53_trimmed.fq.sort.sort.q10.rmdup.narrowPeak_peak_5051	107	.	2.66446	12.9937	10.7704	104
chr10	39629679	39630726	SRR8861852-53_trimmed.fq.sort.sort.q10.rmdup.narrowPeak_peak_5052	110	.	3.28043	13.2828	11.0536	520
chr10	39632929	39633257	SRR8861852-53_trimmed.fq.sort.sort.q10.rmdup.narrowPeak_peak_5053	32	.	2.25536	5.20118	3.2549	182
chr10	39639202	39639461	SRR8861852-53_trimmed.fq.sort.sort.q10.rmdup.narrowPeak_peak_5054	43	.	2.768	6.40795	4.39301	138
chr10	39640614	39640828	SRR8861852-53_trimmed.fq.sort.sort.q10.rmdup.narrowPeak_peak_5055	39	.	2.66914	5.9138	3.92346	146
chr10	39646276	39646876	SRR8861852-53_trimmed.fq.sort.sort.q10.rmdup.narrowPeak_peak_5056	58	.	3.06457	7.97688	5.89593	139
chr10	39653677	39654683	SRR8861852-53_trimmed.fq.sort.sort.q10.rmdup.narrowPeak_peak_5057	234	.	4.93672	25.9249	23.4925	738
chr10	39658994	39660617	SRR8861852-53_trimmed.fq.sort.sort.q10.rmdup.narrowPeak_peak_5058	560	.	6.35337	58.8472	56.0899	793
chr10	39672384	39672603	SRR8861852-53_trimmed.fq.sort.sort.q10.rmdup.narrowPeak_peak_5059	34	.	2.54852	5.36387	3.41035	49
chr10	39672827	39673438	SRR8861852-53_trimmed.fq.sort.sort.q10.rmdup.narrowPeak_peak_5060	37	.	2.61365	5.72925	3.75299	313
chr10	39730823	39731512	SRR8861852-53_trimmed.fq.sort.sort.q10.rmdup.narrowPeak_peak_5061	845	.	4.67703	87.5509	84.5353	319
chr10	39731652	39731994	SRR8861852-53_trimmed.fq.sort.sort.q10.rmdup.narrowPeak_peak_5062	1111	.	5.36649	114.48	111.2	170
chr10	39732084	39733361	SRR8861852-53_trimmed.fq.sort.sort.q10.rmdup.narrowPeak_peak_5063	1138	.	5.44437	117.166	113.858	341
chr10	39769107	39769321	SRR8861852-53_trimmed.fq.sort.sort.q10.rmdup.narrowPeak_peak_5064	53	.	2.96571	7.43993	5.37986	128
chr10	39774148	39774407	SRR8861852-53_trimmed.fq.sort.sort.q10.rmdup.narrowPeak_peak_5065	30	.	2.47143	4.97164	3.03557	166
chr10	39898517	39899674	SRR8861852-53_trimmed.fq.sort.sort.q10.rmdup.narrowPeak_peak_5066	1983	.	12.096	202.906	198.376	515
chr10	39959715	39960250	SRR8861852-53_trimmed.fq.sort.sort.q10.rmdup.narrowPeak_peak_5067	137	.	4.34971	16.0552	13.769	340
chr10	40008831	40009203	SRR8861852-53_trimmed.fq.sort.sort.q10.rmdup.narrowPeak_peak_5068	58	.	3.06457	7.97688	5.89593	92
chr10	40024704	40025786	SRR8861852-53_trimmed.fq.sort.sort.q10.rmdup.narrowPeak_peak_5069	738	.	8.56478	76.7566	73.8401	361
chr10	40065216	40065737	SRR8861852-53_trimmed.fq.sort.sort.q10.rmdup.narrowPeak_peak_5070	197	.	4.08797	22.1618	19.7788	252
chr10	40068573	40068988	SRR8861852-53_trimmed.fq.sort.sort.q10.rmdup.narrowPeak_peak_5071	52	.	2.48904	7.27595	5.22577	210
chr10	40069235	40069869	SRR8861852-53_trimmed.fq.sort.sort.q10.rmdup.narrowPeak_peak_5072	65	.	2.67117	8.62327	6.5197	448
chr10	40085984	40086218	SRR8861852-53_trimmed.fq.sort.sort.q10.rmdup.narrowPeak_peak_5073	24	.	2.19909	4.30704	2.42239	110
chr10	40090576	40090990	SRR8861852-53_trimmed.fq.sort.sort.q10.rmdup.narrowPeak_peak_5074	104	.	3.12025	12.6244	10.4102	221
chr10	40091545	40092710	SRR8861852-53_trimmed.fq.sort.sort.q10.rmdup.narrowPeak_peak_5075	128	.	3.46265	15.1684	12.8998	426
chr10	40141684	40142118	SRR8861852-53_trimmed.fq.sort.sort.q10.rmdup.narrowPeak_peak_5076	151	.	4.54742	17.4562	15.1452	277
chr10	40150968	40151182	SRR8861852-53_trimmed.fq.sort.sort.q10.rmdup.narrowPeak_peak_5077	54	.	2.62783	7.47891	5.41753	87
chr10	40151606	40152652	SRR8861852-53_trimmed.fq.sort.sort.q10.rmdup.narrowPeak_peak_5078	560	.	7.61507	58.8318	56.0746	375
chr10	40191298	40192182	SRR8861852-53_trimmed.fq.sort.sort.q10.rmdup.narrowPeak_peak_5079	346	.	6.58996	37.1702	34.6136	675
chr10	40227146	40228318	SRR8861852-53_trimmed.fq.sort.sort.q10.rmdup.narrowPeak_peak_5080	293	.	5.37497	31.8886	29.3872	728
chr10	40246412	40247630	SRR8861852-53_trimmed.fq.sort.sort.q10.rmdup.narrowPeak_peak_5081	1245	.	9.92844	127.974	124.546	838
chr10	40256804	40258335	SRR8861852-53_trimmed.fq.sort.sort.q10.rmdup.narrowPeak_peak_5082	1683	.	7.27265	172.418	168.397	702
chr10	40300616	40301392	SRR8861852-53_trimmed.fq.sort.sort.q10.rmdup.narrowPeak_peak_5083	748	.	5.33286	77.8217	74.8956	496
chr10	40301507	40301884	SRR8861852-53_trimmed.fq.sort.sort.q10.rmdup.narrowPeak_peak_5084	483	.	4.30997	51.0056	48.3186	231
chr10	40302176	40303019	SRR8861852-53_trimmed.fq.sort.sort.q10.rmdup.narrowPeak_peak_5085	1621	.	8.23476	166.073	162.147	291
chr10	40338825	40339998	SRR8861852-53_trimmed.fq.sort.sort.q10.rmdup.narrowPeak_peak_5086	225	.	5.536	24.9873	22.5667	856
chr10	40348194	40350225	SRR8861852-53_trimmed.fq.sort.sort.q10.rmdup.narrowPeak_peak_5087	1263	.	6.62204	129.763	126.314	1459
chr10	40370888	40372445	SRR8861852-53_trimmed.fq.sort.sort.q10.rmdup.narrowPeak_peak_5088	198	.	3.8778	22.2156	19.8319	1374
chr10	40397947	40399169	SRR8861852-53_trimmed.fq.sort.sort.q10.rmdup.narrowPeak_peak_5089	136	.	4.02887	15.9018	13.6192	453
chr10	40412587	40412981	SRR8861852-53_trimmed.fq.sort.sort.q10.rmdup.narrowPeak_peak_5090	48	.	2.86685	6.91681	4.87875	77
chr10	40425411	40426096	SRR8861852-53_trimmed.fq.sort.sort.q10.rmdup.narrowPeak_peak_5091	86	.	3.55885	10.8554	8.6839	171
chr10	40443481	40443974	SRR8861852-53_trimmed.fq.sort.sort.q10.rmdup.narrowPeak_peak_5092	41	.	2.41679	6.12811	4.1296	78
chr10	40451597	40452196	SRR8861852-53_trimmed.fq.sort.sort.q10.rmdup.narrowPeak_peak_5093	201	.	4.96806	22.5743	20.1859	409
chr10	40497273	40497616	SRR8861852-53_trimmed.fq.sort.sort.q10.rmdup.narrowPeak_peak_5094	36	.	2.35886	5.62651	3.65443	179
chr10	40499473	40500365	SRR8861852-53_trimmed.fq.sort.sort.q10.rmdup.narrowPeak_peak_5095	207	.	4.72927	23.1759	20.7792	525
chr10	40510544	40511410	SRR8861852-53_trimmed.fq.sort.sort.q10.rmdup.narrowPeak_peak_5096	223	.	3.89514	24.7589	22.3414	660
chr10	40511482	40512193	SRR8861852-53_trimmed.fq.sort.sort.q10.rmdup.narrowPeak_peak_5097	503	.	5.68352	53.0527	50.3473	304
chr10	40541089	40541537	SRR8861852-53_trimmed.fq.sort.sort.q10.rmdup.narrowPeak_peak_5098	30	.	2.47143	4.97164	3.03557	120
chr10	40541621	40541842	SRR8861852-53_trimmed.fq.sort.sort.q10.rmdup.narrowPeak_peak_5099	34	.	2.57028	5.43486	3.47073	34
chr10	40674042	40674535	SRR8861852-53_trimmed.fq.sort.sort.q10.rmdup.narrowPeak_peak_5100	172	.	4.844	19.6264	17.2803	196
chr10	40683070	40683777	SRR8861852-53_trimmed.fq.sort.sort.q10.rmdup.narrowPeak_peak_5101	442	.	8.00742	46.9283	44.2781	473
chr10	40716213	40716577	SRR8861852-53_trimmed.fq.sort.sort.q10.rmdup.narrowPeak_peak_5102	62	.	3.04917	8.31499	6.22392	165
chr10	40720946	40721166	SRR8861852-53_trimmed.fq.sort.sort.q10.rmdup.narrowPeak_peak_5103	53	.	2.91627	7.45168	5.39114	130
chr10	40761852	40762167	SRR8861852-53_trimmed.fq.sort.sort.q10.rmdup.narrowPeak_peak_5104	22	.	2.23973	4.10519	2.23081	190
chr10	40762244	40762587	SRR8861852-53_trimmed.fq.sort.sort.q10.rmdup.narrowPeak_peak_5105	59	.	3.02864	8.04482	5.96175	159
chr10	40780909	40781130	SRR8861852-53_trimmed.fq.sort.sort.q10.rmdup.narrowPeak_peak_5106	43	.	2.768	6.40795	4.39301	45
chr10	40781634	40782009	SRR8861852-53_trimmed.fq.sort.sort.q10.rmdup.narrowPeak_peak_5107	58	.	3.06457	7.97688	5.89593	196
chr10	40844248	40844973	SRR8861852-53_trimmed.fq.sort.sort.q10.rmdup.narrowPeak_peak_5108	166	.	4.25703	18.9822	16.6462	425
chr10	40845621	40845847	SRR8861852-53_trimmed.fq.sort.sort.q10.rmdup.narrowPeak_peak_5109	49	.	2.66249	7.00029	4.95934	123
chr10	40882497	40884654	SRR8861852-53_trimmed.fq.sort.sort.q10.rmdup.narrowPeak_peak_5110	1997	.	8.16178	204.324	199.767	1157
chr10	41016523	41016754	SRR8861852-53_trimmed.fq.sort.sort.q10.rmdup.narrowPeak_peak_5111	30	.	2.47143	4.97164	3.03557	32
chr10	41249925	41250485	SRR8861852-53_trimmed.fq.sort.sort.q10.rmdup.narrowPeak_peak_5112	45	.	2.77847	6.61314	4.59085	436
chr10	41250662	41250922	SRR8861852-53_trimmed.fq.sort.sort.q10.rmdup.narrowPeak_peak_5113	69	.	3.24829	9.04047	6.9251	134
chr10	41288436	41288983	SRR8861852-53_trimmed.fq.sort.sort.q10.rmdup.narrowPeak_peak_5114	394	.	6.3193	42.0061	39.4019	371
chr10	41293061	41293939	SRR8861852-53_trimmed.fq.sort.sort.q10.rmdup.narrowPeak_peak_5115	218	.	4.87966	24.2519	21.8407	367
chr10	41302689	41303251	SRR8861852-53_trimmed.fq.sort.sort.q10.rmdup.narrowPeak_peak_5116	425	.	5.42942	45.1706	42.5365	317
chr10	41303331	41304331	SRR8861852-53_trimmed.fq.sort.sort.q10.rmdup.narrowPeak_peak_5117	752	.	7.38036	78.1746	75.2454	704
chr10	41449612	41450936	SRR8861852-53_trimmed.fq.sort.sort.q10.rmdup.narrowPeak_peak_5118	1464	.	9.84002	150.155	146.449	498
chr10	41475883	41477494	SRR8861852-53_trimmed.fq.sort.sort.q10.rmdup.narrowPeak_peak_5119	963	.	6.85848	99.4623	96.3335	571
chr10	41489590	41490811	SRR8861852-53_trimmed.fq.sort.sort.q10.rmdup.narrowPeak_peak_5120	1429	.	9.66613	146.618	142.96	524
chr10	41518665	41520376	SRR8861852-53_trimmed.fq.sort.sort.q10.rmdup.narrowPeak_peak_5121	1965	.	7.92539	201.055	196.561	620
chr10	41552245	41552612	SRR8861852-53_trimmed.fq.sort.sort.q10.rmdup.narrowPeak_peak_5122	55	.	2.60064	7.66107	5.59394	292
chr10	41552697	41552963	SRR8861852-53_trimmed.fq.sort.sort.q10.rmdup.narrowPeak_peak_5123	28	.	2.14553	4.74455	2.82795	221
chr10	41553083	41553782	SRR8861852-53_trimmed.fq.sort.sort.q10.rmdup.narrowPeak_peak_5124	270	.	4.96194	29.5602	27.0847	264
chr10	41583050	41583663	SRR8861852-53_trimmed.fq.sort.sort.q10.rmdup.narrowPeak_peak_5125	479	.	7.0374	50.605	47.9217	237
chr10	41594558	41594809	SRR8861852-53_trimmed.fq.sort.sort.q10.rmdup.narrowPeak_peak_5126	38	.	2.39923	5.79098	3.81224	104
chr10	41594901	41595869	SRR8861852-53_trimmed.fq.sort.sort.q10.rmdup.narrowPeak_peak_5127	198	.	4.47285	22.2089	19.8253	235
chr10	41613428	41613692	SRR8861852-53_trimmed.fq.sort.sort.q10.rmdup.narrowPeak_peak_5128	58	.	3.06457	7.97688	5.89593	160
chr10	41646881	41647165	SRR8861852-53_trimmed.fq.sort.sort.q10.rmdup.narrowPeak_peak_5129	43	.	2.768	6.40795	4.39301	107
chr10	41647733	41648194	SRR8861852-53_trimmed.fq.sort.sort.q10.rmdup.narrowPeak_peak_5130	39	.	2.66914	5.9138	3.92346	397
chr10	41675414	41675637	SRR8861852-53_trimmed.fq.sort.sort.q10.rmdup.narrowPeak_peak_5131	47	.	2.57266	6.78583	4.75744	91
chr10	41676312	41676668	SRR8861852-53_trimmed.fq.sort.sort.q10.rmdup.narrowPeak_peak_5132	42	.	2.48742	6.28759	4.28292	59
chr10	41678451	41679208	SRR8861852-53_trimmed.fq.sort.sort.q10.rmdup.narrowPeak_peak_5133	85	.	3.19265	10.7238	8.55746	604
chr10	41684488	41684899	SRR8861852-53_trimmed.fq.sort.sort.q10.rmdup.narrowPeak_peak_5134	69	.	3.26228	9.09065	6.97096	244
chr10	41690016	41690659	SRR8861852-53_trimmed.fq.sort.sort.q10.rmdup.narrowPeak_peak_5135	342	.	6.91999	36.7927	34.2398	301
chr10	41716239	41716495	SRR8861852-53_trimmed.fq.sort.sort.q10.rmdup.narrowPeak_peak_5136	87	.	3.44309	10.8891	8.71676	107
chr10	41809062	41810774	SRR8861852-53_trimmed.fq.sort.sort.q10.rmdup.narrowPeak_peak_5137	1412	.	7.45565	144.905	141.268	764
chr10	41831955	41832638	SRR8861852-53_trimmed.fq.sort.sort.q10.rmdup.narrowPeak_peak_5138	48	.	2.86685	6.91681	4.87875	469
chr10	41886909	41888103	SRR8861852-53_trimmed.fq.sort.sort.q10.rmdup.narrowPeak_peak_5139	1358	.	10.2604	139.402	135.837	705
chr10	41892845	41893120	SRR8861852-53_trimmed.fq.sort.sort.q10.rmdup.narrowPeak_peak_5140	68	.	2.84793	8.97117	6.85775	156
chr10	41893423	41894828	SRR8861852-53_trimmed.fq.sort.sort.q10.rmdup.narrowPeak_peak_5141	187	.	4.38956	21.1574	18.7885	308
chr10	41934488	41935135	SRR8861852-53_trimmed.fq.sort.sort.q10.rmdup.narrowPeak_peak_5142	112	.	3.92014	13.5131	11.278	451
chr10	41959726	41960091	SRR8861852-53_trimmed.fq.sort.sort.q10.rmdup.narrowPeak_peak_5143	34	.	2.57028	5.43486	3.47073	170
chr10	42018452	42018919	SRR8861852-53_trimmed.fq.sort.sort.q10.rmdup.narrowPeak_peak_5144	299	.	6.42571	32.4247	29.9174	180
chr10	42038770	42038994	SRR8861852-53_trimmed.fq.sort.sort.q10.rmdup.narrowPeak_peak_5145	38	.	2.58718	5.7916	3.81276	47
chr10	42042331	42042546	SRR8861852-53_trimmed.fq.sort.sort.q10.rmdup.narrowPeak_peak_5146	39	.	2.66914	5.9138	3.92346	162
chr10	42043185	42043541	SRR8861852-53_trimmed.fq.sort.sort.q10.rmdup.narrowPeak_peak_5147	28	.	2.41006	4.77465	2.85659	123
chr10	42057207	42057656	SRR8861852-53_trimmed.fq.sort.sort.q10.rmdup.narrowPeak_peak_5148	105	.	3.85543	12.7254	10.5076	287
chr10	42072183	42072504	SRR8861852-53_trimmed.fq.sort.sort.q10.rmdup.narrowPeak_peak_5149	93	.	3.6185	11.5686	9.37875	186
chr10	42073020	42073293	SRR8861852-53_trimmed.fq.sort.sort.q10.rmdup.narrowPeak_peak_5150	60	.	3.05338	8.1341	6.04842	82
chr10	42089054	42089445	SRR8861852-53_trimmed.fq.sort.sort.q10.rmdup.narrowPeak_peak_5151	84	.	3.08846	10.6551	8.49039	268
chr10	42089558	42090313	SRR8861852-53_trimmed.fq.sort.sort.q10.rmdup.narrowPeak_peak_5152	214	.	4.53727	23.8213	21.4159	361
chr10	42101510	42101750	SRR8861852-53_trimmed.fq.sort.sort.q10.rmdup.narrowPeak_peak_5153	22	.	2.27371	4.09461	2.22077	96
chr10	42108402	42108904	SRR8861852-53_trimmed.fq.sort.sort.q10.rmdup.narrowPeak_peak_5154	88	.	3.42737	11.0578	8.88162	341
chr10	42122134	42123308	SRR8861852-53_trimmed.fq.sort.sort.q10.rmdup.narrowPeak_peak_5155	126	.	3.13246	14.9252	12.661	576
chr10	42152248	42152937	SRR8861852-53_trimmed.fq.sort.sort.q10.rmdup.narrowPeak_peak_5156	166	.	4.53309	18.9993	16.663	378
chr10	42170958	42171236	SRR8861852-53_trimmed.fq.sort.sort.q10.rmdup.narrowPeak_peak_5157	36	.	2.4969	5.61957	3.64785	84
chr10	42173938	42174257	SRR8861852-53_trimmed.fq.sort.sort.q10.rmdup.narrowPeak_peak_5158	52	.	2.76985	7.25958	5.20994	162
chr10	42202956	42203343	SRR8861852-53_trimmed.fq.sort.sort.q10.rmdup.narrowPeak_peak_5159	202	.	3.35673	22.62	20.231	210
chr10	42203649	42204633	SRR8861852-53_trimmed.fq.sort.sort.q10.rmdup.narrowPeak_peak_5160	800	.	6.48442	83.0198	80.0464	262
chr10	42204854	42205074	SRR8861852-53_trimmed.fq.sort.sort.q10.rmdup.narrowPeak_peak_5161	71	.	2.3351	9.23498	7.11146	134
chr10	42210390	42210650	SRR8861852-53_trimmed.fq.sort.sort.q10.rmdup.narrowPeak_peak_5162	23	.	2.07023	4.23658	2.35551	52
chr10	42214305	42214627	SRR8861852-53_trimmed.fq.sort.sort.q10.rmdup.narrowPeak_peak_5163	67	.	2.89399	8.82043	6.71132	188
chr10	42220913	42221179	SRR8861852-53_trimmed.fq.sort.sort.q10.rmdup.narrowPeak_peak_5164	51	.	2.67359	7.20418	5.15639	88
chr10	42251035	42252310	SRR8861852-53_trimmed.fq.sort.sort.q10.rmdup.narrowPeak_peak_5165	255	.	4.48385	27.9571	25.5004	317
chr10	42260698	42260935	SRR8861852-53_trimmed.fq.sort.sort.q10.rmdup.narrowPeak_peak_5166	27	.	2.39033	4.71101	2.79604	134
chr10	42268324	42268601	SRR8861852-53_trimmed.fq.sort.sort.q10.rmdup.narrowPeak_peak_5167	30	.	2.47143	4.97164	3.03557	212
chr10	42275371	42275613	SRR8861852-53_trimmed.fq.sort.sort.q10.rmdup.narrowPeak_peak_5168	57	.	1.84892	7.79121	5.71999	90
chr10	42276023	42276732	SRR8861852-53_trimmed.fq.sort.sort.q10.rmdup.narrowPeak_peak_5169	797	.	4.71865	82.6989	79.7284	505
chr10	42276864	42277644	SRR8861852-53_trimmed.fq.sort.sort.q10.rmdup.narrowPeak_peak_5170	605	.	4.14451	63.3007	60.5039	236
chr10	42277726	42278217	SRR8861852-53_trimmed.fq.sort.sort.q10.rmdup.narrowPeak_peak_5171	1430	.	6.41335	146.686	143.026	286
chr10	42278424	42278727	SRR8861852-53_trimmed.fq.sort.sort.q10.rmdup.narrowPeak_peak_5172	214	.	2.71642	23.8958	21.4895	119
chr10	42346134	42347832	SRR8861852-53_trimmed.fq.sort.sort.q10.rmdup.narrowPeak_peak_5173	374	.	5.28869	39.9849	37.4002	572
chr10	42457118	42457865	SRR8861852-53_trimmed.fq.sort.sort.q10.rmdup.narrowPeak_peak_5174	217	.	5.00017	24.1286	21.7193	301
chr10	42477822	42478978	SRR8861852-53_trimmed.fq.sort.sort.q10.rmdup.narrowPeak_peak_5175	1654	.	8.91839	169.405	165.429	407
chr10	42488558	42488974	SRR8861852-53_trimmed.fq.sort.sort.q10.rmdup.narrowPeak_peak_5176	43	.	2.768	6.40795	4.39301	234
chr10	42489046	42489291	SRR8861852-53_trimmed.fq.sort.sort.q10.rmdup.narrowPeak_peak_5177	69	.	3.26228	9.09065	6.97096	116
chr10	42501302	42503230	SRR8861852-53_trimmed.fq.sort.sort.q10.rmdup.narrowPeak_peak_5178	1557	.	7.09759	159.625	155.79	1190
chr10	42523394	42523845	SRR8861852-53_trimmed.fq.sort.sort.q10.rmdup.narrowPeak_peak_5179	105	.	3.74395	12.8171	10.5974	202
chr10	42678974	42679232	SRR8861852-53_trimmed.fq.sort.sort.q10.rmdup.narrowPeak_peak_5180	43	.	2.768	6.40795	4.39301	100
chr10	42706122	42707197	SRR8861852-53_trimmed.fq.sort.sort.q10.rmdup.narrowPeak_peak_5181	130	.	4.25085	15.369	13.0958	778
chr10	42724013	42724352	SRR8861852-53_trimmed.fq.sort.sort.q10.rmdup.narrowPeak_peak_5182	39	.	2.66914	5.9138	3.92346	183
chr10	42761641	42762955	SRR8861852-53_trimmed.fq.sort.sort.q10.rmdup.narrowPeak_peak_5183	1366	.	8.1338	140.229	136.653	508
chr10	42833873	42834097	SRR8861852-53_trimmed.fq.sort.sort.q10.rmdup.narrowPeak_peak_5184	45	.	2.60162	6.60244	4.58057	174
chr10	42855015	42855518	SRR8861852-53_trimmed.fq.sort.sort.q10.rmdup.narrowPeak_peak_5185	61	.	2.79757	8.22442	6.13611	213
chr10	42859814	42860612	SRR8861852-53_trimmed.fq.sort.sort.q10.rmdup.narrowPeak_peak_5186	81	.	2.50465	10.3153	8.15891	280
chr10	42863723	42865299	SRR8861852-53_trimmed.fq.sort.sort.q10.rmdup.narrowPeak_peak_5187	277	.	4.0017	30.2692	27.7857	959
chr10	42872050	42872710	SRR8861852-53_trimmed.fq.sort.sort.q10.rmdup.narrowPeak_peak_5188	302	.	5.19404	32.7167	30.2063	231
chr10	42873010	42873500	SRR8861852-53_trimmed.fq.sort.sort.q10.rmdup.narrowPeak_peak_5189	203	.	4.39736	22.7458	20.3547	258
chr10	42914165	42914490	SRR8861852-53_trimmed.fq.sort.sort.q10.rmdup.narrowPeak_peak_5190	64	.	3.16343	8.52725	6.42641	173
chr10	42932805	42933539	SRR8861852-53_trimmed.fq.sort.sort.q10.rmdup.narrowPeak_peak_5191	92	.	3.65771	11.4675	9.27989	626
chr10	42941201	42942415	SRR8861852-53_trimmed.fq.sort.sort.q10.rmdup.narrowPeak_peak_5192	784	.	8.77294	81.4169	78.4583	747
chr10	42949632	42950479	SRR8861852-53_trimmed.fq.sort.sort.q10.rmdup.narrowPeak_peak_5193	420	.	6.18134	44.6574	42.0281	271
chr10	42950831	42951271	SRR8861852-53_trimmed.fq.sort.sort.q10.rmdup.narrowPeak_peak_5194	36	.	2.2803	5.65956	3.68614	262
chr10	42958076	42958631	SRR8861852-53_trimmed.fq.sort.sort.q10.rmdup.narrowPeak_peak_5195	105	.	3.73665	12.7878	10.5687	132
chr10	42961847	42962153	SRR8861852-53_trimmed.fq.sort.sort.q10.rmdup.narrowPeak_peak_5196	67	.	3.09329	8.87795	6.76721	162
chr10	42962315	42962540	SRR8861852-53_trimmed.fq.sort.sort.q10.rmdup.narrowPeak_peak_5197	52	.	2.82815	7.3088	5.25752	97
chr10	42973775	42974368	SRR8861852-53_trimmed.fq.sort.sort.q10.rmdup.narrowPeak_peak_5198	85	.	3.46676	10.7478	8.58095	405
chr10	42994074	42994453	SRR8861852-53_trimmed.fq.sort.sort.q10.rmdup.narrowPeak_peak_5199	88	.	2.93993	11.0572	8.88103	174
chr10	42994532	42994871	SRR8861852-53_trimmed.fq.sort.sort.q10.rmdup.narrowPeak_peak_5200	123	.	3.32641	14.6311	12.3734	189
chr10	42995054	42995850	SRR8861852-53_trimmed.fq.sort.sort.q10.rmdup.narrowPeak_peak_5201	199	.	4.10881	22.2872	19.9025	551
chr10	42996125	42996465	SRR8861852-53_trimmed.fq.sort.sort.q10.rmdup.narrowPeak_peak_5202	40	.	2.30992	6.0338	4.03884	200
chr10	43002838	43003062	SRR8861852-53_trimmed.fq.sort.sort.q10.rmdup.narrowPeak_peak_5203	103	.	3.75537	12.604	10.3901	89
chr10	43003144	43003537	SRR8861852-53_trimmed.fq.sort.sort.q10.rmdup.narrowPeak_peak_5204	82	.	3.43505	10.3951	8.23672	142
chr10	43013639	43013902	SRR8861852-53_trimmed.fq.sort.sort.q10.rmdup.narrowPeak_peak_5205	75	.	3.36114	9.6667	7.52898	156
chr10	43043164	43044102	SRR8861852-53_trimmed.fq.sort.sort.q10.rmdup.narrowPeak_peak_5206	435	.	6.83953	46.2153	43.5716	525
chr10	43044323	43044635	SRR8861852-53_trimmed.fq.sort.sort.q10.rmdup.narrowPeak_peak_5207	44	.	2.531	6.46667	4.44956	138
chr10	43072365	43072619	SRR8861852-53_trimmed.fq.sort.sort.q10.rmdup.narrowPeak_peak_5208	43	.	2.768	6.40795	4.39301	126
chr10	43073191	43073565	SRR8861852-53_trimmed.fq.sort.sort.q10.rmdup.narrowPeak_peak_5209	34	.	2.57028	5.43486	3.47073	81
chr10	43097473	43097878	SRR8861852-53_trimmed.fq.sort.sort.q10.rmdup.narrowPeak_peak_5210	120	.	3.79288	14.3217	12.0698	296
chr10	43116501	43116721	SRR8861852-53_trimmed.fq.sort.sort.q10.rmdup.narrowPeak_peak_5211	48	.	2.86685	6.91681	4.87875	65
chr10	43154906	43155746	SRR8861852-53_trimmed.fq.sort.sort.q10.rmdup.narrowPeak_peak_5212	203	.	4.63695	22.7196	20.3287	548
chr10	43173032	43174297	SRR8861852-53_trimmed.fq.sort.sort.q10.rmdup.narrowPeak_peak_5213	738	.	6.30191	76.7233	73.807	300
chr10	43174750	43175144	SRR8861852-53_trimmed.fq.sort.sort.q10.rmdup.narrowPeak_peak_5214	220	.	3.53682	24.4312	22.0178	190
chr10	43220489	43222228	SRR8861852-53_trimmed.fq.sort.sort.q10.rmdup.narrowPeak_peak_5215	1925	.	9.13932	196.965	192.545	675
chr10	43228445	43228757	SRR8861852-53_trimmed.fq.sort.sort.q10.rmdup.narrowPeak_peak_5216	34	.	2.57028	5.43486	3.47073	201
chr10	43272194	43272612	SRR8861852-53_trimmed.fq.sort.sort.q10.rmdup.narrowPeak_peak_5217	43	.	2.768	6.40795	4.39301	333
chr10	43279562	43279976	SRR8861852-53_trimmed.fq.sort.sort.q10.rmdup.narrowPeak_peak_5218	58	.	3.06457	7.97688	5.89593	134
chr10	43285169	43285394	SRR8861852-53_trimmed.fq.sort.sort.q10.rmdup.narrowPeak_peak_5219	48	.	2.86685	6.91681	4.87875	130
chr10	43365905	43366133	SRR8861852-53_trimmed.fq.sort.sort.q10.rmdup.narrowPeak_peak_5220	39	.	2.66914	5.9138	3.92346	98
chr10	43426370	43426617	SRR8861852-53_trimmed.fq.sort.sort.q10.rmdup.narrowPeak_peak_5221	57	.	3.01962	7.81892	5.74681	154
chr10	43426835	43427076	SRR8861852-53_trimmed.fq.sort.sort.q10.rmdup.narrowPeak_peak_5222	37	.	2.61907	5.74735	3.77036	156
chr10	43439485	43440013	SRR8861852-53_trimmed.fq.sort.sort.q10.rmdup.narrowPeak_peak_5223	245	.	5.01408	27.0275	24.5819	198
chr10	43452249	43452582	SRR8861852-53_trimmed.fq.sort.sort.q10.rmdup.narrowPeak_peak_5224	48	.	2.86685	6.91681	4.87875	147
chr10	43478235	43478964	SRR8861852-53_trimmed.fq.sort.sort.q10.rmdup.narrowPeak_peak_5225	1322	.	6.41879	135.754	132.234	519
chr10	43479064	43480570	SRR8861852-53_trimmed.fq.sort.sort.q10.rmdup.narrowPeak_peak_5226	617	.	4.32768	64.5809	61.7729	361
chr10	43489627	43489899	SRR8861852-53_trimmed.fq.sort.sort.q10.rmdup.narrowPeak_peak_5227	42	.	2.54858	6.24527	4.24226	174
chr10	43517084	43517361	SRR8861852-53_trimmed.fq.sort.sort.q10.rmdup.narrowPeak_peak_5228	34	.	2.37192	5.42309	3.467	120
chr10	43517776	43518321	SRR8861852-53_trimmed.fq.sort.sort.q10.rmdup.narrowPeak_peak_5229	99	.	3.41694	12.1637	9.95921	347
chr10	43518687	43519044	SRR8861852-53_trimmed.fq.sort.sort.q10.rmdup.narrowPeak_peak_5230	59	.	2.82384	7.98981	5.90837	193
chr10	43527232	43528204	SRR8861852-53_trimmed.fq.sort.sort.q10.rmdup.narrowPeak_peak_5231	161	.	3.99317	18.5269	16.1984	259
chr10	43540022	43541018	SRR8861852-53_trimmed.fq.sort.sort.q10.rmdup.narrowPeak_peak_5232	1830	.	11.5367	187.262	183.012	723
chr10	43551160	43551774	SRR8861852-53_trimmed.fq.sort.sort.q10.rmdup.narrowPeak_peak_5233	69	.	3.26228	9.09065	6.97096	300
chr10	43569195	43569542	SRR8861852-53_trimmed.fq.sort.sort.q10.rmdup.narrowPeak_peak_5234	39	.	2.66914	5.9138	3.92346	87
chr10	43577637	43578995	SRR8861852-53_trimmed.fq.sort.sort.q10.rmdup.narrowPeak_peak_5235	847	.	3.41782	87.768	84.7504	1096
chr10	43579176	43581191	SRR8861852-53_trimmed.fq.sort.sort.q10.rmdup.narrowPeak_peak_5236	897	.	3.51034	92.7982	89.7333	627
chr10	43589153	43589367	SRR8861852-53_trimmed.fq.sort.sort.q10.rmdup.narrowPeak_peak_5237	34	.	2.57028	5.43486	3.47073	103
chr10	43601520	43602292	SRR8861852-53_trimmed.fq.sort.sort.q10.rmdup.narrowPeak_peak_5238	215	.	3.98028	23.9985	21.5909	233
chr10	43604296	43604963	SRR8861852-53_trimmed.fq.sort.sort.q10.rmdup.narrowPeak_peak_5239	149	.	3.43164	17.3009	14.9931	428
chr10	43618778	43619588	SRR8861852-53_trimmed.fq.sort.sort.q10.rmdup.narrowPeak_peak_5240	255	.	4.31473	28.0553	25.5975	538
chr10	43621872	43622228	SRR8861852-53_trimmed.fq.sort.sort.q10.rmdup.narrowPeak_peak_5241	44	.	2.0681	6.51096	4.49238	196
chr10	43624665	43625367	SRR8861852-53_trimmed.fq.sort.sort.q10.rmdup.narrowPeak_peak_5242	243	.	4.01432	26.7469	24.3045	165
chr10	43625565	43625898	SRR8861852-53_trimmed.fq.sort.sort.q10.rmdup.narrowPeak_peak_5243	95	.	2.78281	11.7212	9.52804	73
chr10	43632128	43632400	SRR8861852-53_trimmed.fq.sort.sort.q10.rmdup.narrowPeak_peak_5244	55	.	2.8624	7.61419	5.54851	115
chr10	43634415	43635126	SRR8861852-53_trimmed.fq.sort.sort.q10.rmdup.narrowPeak_peak_5245	66	.	3.07007	8.78809	6.67992	561
chr10	43655326	43655840	SRR8861852-53_trimmed.fq.sort.sort.q10.rmdup.narrowPeak_peak_5246	64	.	3.16343	8.52725	6.42641	311
chr10	43684378	43684899	SRR8861852-53_trimmed.fq.sort.sort.q10.rmdup.narrowPeak_peak_5247	147	.	4.45288	17.0817	14.7776	311
chr10	43707876	43708508	SRR8861852-53_trimmed.fq.sort.sort.q10.rmdup.narrowPeak_peak_5248	48	.	2.86685	6.91681	4.87875	288
chr10	43719005	43719393	SRR8861852-53_trimmed.fq.sort.sort.q10.rmdup.narrowPeak_peak_5249	59	.	1.98501	8.00164	5.91989	185
chr10	43722608	43724125	SRR8861852-53_trimmed.fq.sort.sort.q10.rmdup.narrowPeak_peak_5250	1395	.	7.20751	143.136	139.523	1021
chr10	43733177	43733391	SRR8861852-53_trimmed.fq.sort.sort.q10.rmdup.narrowPeak_peak_5251	51	.	2.80166	7.20987	5.16186	116
chr10	43739575	43740017	SRR8861852-53_trimmed.fq.sort.sort.q10.rmdup.narrowPeak_peak_5252	161	.	3.22917	18.5183	16.19	310
chr10	43740209	43741212	SRR8861852-53_trimmed.fq.sort.sort.q10.rmdup.narrowPeak_peak_5253	433	.	5.04062	46.0281	43.386	203
chr10	43741427	43741708	SRR8861852-53_trimmed.fq.sort.sort.q10.rmdup.narrowPeak_peak_5254	70	.	2.40972	9.12155	7.00106	130
chr10	43742473	43743022	SRR8861852-53_trimmed.fq.sort.sort.q10.rmdup.narrowPeak_peak_5255	138	.	3.05192	16.1494	13.8616	397
chr10	43750948	43751167	SRR8861852-53_trimmed.fq.sort.sort.q10.rmdup.narrowPeak_peak_5256	39	.	2.66914	5.9138	3.92346	31
chr10	43777980	43778443	SRR8861852-53_trimmed.fq.sort.sort.q10.rmdup.narrowPeak_peak_5257	105	.	3.85543	12.7254	10.5076	309
chr10	43800580	43801155	SRR8861852-53_trimmed.fq.sort.sort.q10.rmdup.narrowPeak_peak_5258	69	.	3.26228	9.09065	6.97096	207
chr10	43889502	43889928	SRR8861852-53_trimmed.fq.sort.sort.q10.rmdup.narrowPeak_peak_5259	33	.	2.52731	5.29451	3.34417	55
chr10	43901199	43902379	SRR8861852-53_trimmed.fq.sort.sort.q10.rmdup.narrowPeak_peak_5260	1190	.	8.97526	122.457	119.091	393
chr10	43921230	43921445	SRR8861852-53_trimmed.fq.sort.sort.q10.rmdup.narrowPeak_peak_5261	40	.	2.6074	6.01419	4.01991	48
chr10	43921552	43921970	SRR8861852-53_trimmed.fq.sort.sort.q10.rmdup.narrowPeak_peak_5262	25	.	2.29636	4.40569	2.51596	260
chr10	43928120	43928349	SRR8861852-53_trimmed.fq.sort.sort.q10.rmdup.narrowPeak_peak_5263	43	.	2.768	6.40795	4.39301	123
chr10	43944905	43945297	SRR8861852-53_trimmed.fq.sort.sort.q10.rmdup.narrowPeak_peak_5264	58	.	2.77644	7.96321	5.88649	121
chr10	44037703	44038847	SRR8861852-53_trimmed.fq.sort.sort.q10.rmdup.narrowPeak_peak_5265	230	.	5.5522	25.4433	23.0171	733
chr10	44157676	44158056	SRR8861852-53_trimmed.fq.sort.sort.q10.rmdup.narrowPeak_peak_5266	98	.	3.75657	12.0909	9.88785	128
chr10	44267571	44269047	SRR8861852-53_trimmed.fq.sort.sort.q10.rmdup.narrowPeak_peak_5267	1247	.	8.48438	128.132	124.702	1013
chr10	44284974	44285463	SRR8861852-53_trimmed.fq.sort.sort.q10.rmdup.narrowPeak_peak_5268	64	.	3.16343	8.52725	6.42641	170
chr10	44311837	44312364	SRR8861852-53_trimmed.fq.sort.sort.q10.rmdup.narrowPeak_peak_5269	70	.	3.12261	9.19379	7.07131	387
chr10	44321415	44321629	SRR8861852-53_trimmed.fq.sort.sort.q10.rmdup.narrowPeak_peak_5270	55	.	2.73656	7.62764	5.56157	60
chr10	44321814	44322502	SRR8861852-53_trimmed.fq.sort.sort.q10.rmdup.narrowPeak_peak_5271	181	.	4.44126	20.4797	18.1208	324
chr10	44322576	44322811	SRR8861852-53_trimmed.fq.sort.sort.q10.rmdup.narrowPeak_peak_5272	30	.	2.30294	5.03406	3.09524	46
chr10	44380568	44381592	SRR8861852-53_trimmed.fq.sort.sort.q10.rmdup.narrowPeak_peak_5273	129	.	3.81157	15.1939	12.9248	195
chr10	44456614	44457459	SRR8861852-53_trimmed.fq.sort.sort.q10.rmdup.narrowPeak_peak_5274	164	.	3.75367	18.801	16.4683	178
chr10	44457635	44458220	SRR8861852-53_trimmed.fq.sort.sort.q10.rmdup.narrowPeak_peak_5275	64	.	2.61957	8.51625	6.41918	123
chr10	44458751	44458977	SRR8861852-53_trimmed.fq.sort.sort.q10.rmdup.narrowPeak_peak_5276	32	.	2.14319	5.14974	3.20568	111
chr10	44499726	44500618	SRR8861852-53_trimmed.fq.sort.sort.q10.rmdup.narrowPeak_peak_5277	53	.	2.96571	7.43993	5.37986	817
chr10	44529252	44530206	SRR8861852-53_trimmed.fq.sort.sort.q10.rmdup.narrowPeak_peak_5278	1222	.	12.5749	125.678	122.276	505
chr10	44599067	44599598	SRR8861852-53_trimmed.fq.sort.sort.q10.rmdup.narrowPeak_peak_5279	43	.	2.768	6.40795	4.39301	93
chr10	44599889	44600294	SRR8861852-53_trimmed.fq.sort.sort.q10.rmdup.narrowPeak_peak_5280	43	.	2.768	6.40795	4.39301	115
chr10	44630337	44631087	SRR8861852-53_trimmed.fq.sort.sort.q10.rmdup.narrowPeak_peak_5281	69	.	3.26228	9.09065	6.97096	424
chr10	44887184	44887840	SRR8861852-53_trimmed.fq.sort.sort.q10.rmdup.narrowPeak_peak_5282	100	.	3.74424	12.3025	10.0951	409
chr10	44986780	44987592	SRR8861852-53_trimmed.fq.sort.sort.q10.rmdup.narrowPeak_peak_5283	81	.	3.46	10.2551	8.10017	110
chr10	44997266	44997864	SRR8861852-53_trimmed.fq.sort.sort.q10.rmdup.narrowPeak_peak_5284	517	.	6.74805	54.4626	51.7446	373
chr10	45000345	45000970	SRR8861852-53_trimmed.fq.sort.sort.q10.rmdup.narrowPeak_peak_5285	163	.	3.81849	18.6562	16.3257	362
chr10	45009967	45010469	SRR8861852-53_trimmed.fq.sort.sort.q10.rmdup.narrowPeak_peak_5286	86	.	3.55885	10.8554	8.6839	151
chr10	45066500	45067047	SRR8861852-53_trimmed.fq.sort.sort.q10.rmdup.narrowPeak_peak_5287	785	.	6.87843	81.4727	78.5135	330
chr10	45067155	45067989	SRR8861852-53_trimmed.fq.sort.sort.q10.rmdup.narrowPeak_peak_5288	1090	.	8.2555	112.27	109.014	311
chr10	45075853	45076737	SRR8861852-53_trimmed.fq.sort.sort.q10.rmdup.narrowPeak_peak_5289	71	.	2.87888	9.29248	7.16736	744
chr10	45076890	45077509	SRR8861852-53_trimmed.fq.sort.sort.q10.rmdup.narrowPeak_peak_5290	109	.	3.38351	13.146	10.9196	146
chr10	45103499	45104328	SRR8861852-53_trimmed.fq.sort.sort.q10.rmdup.narrowPeak_peak_5291	111	.	3.95428	13.3707	11.1384	227
chr10	45130216	45130436	SRR8861852-53_trimmed.fq.sort.sort.q10.rmdup.narrowPeak_peak_5292	34	.	2.53488	5.46485	3.49948	138
chr10	45139893	45140525	SRR8861852-53_trimmed.fq.sort.sort.q10.rmdup.narrowPeak_peak_5293	288	.	5.08673	31.355	28.8595	296
chr10	45141357	45141617	SRR8861852-53_trimmed.fq.sort.sort.q10.rmdup.narrowPeak_peak_5294	69	.	2.79569	9.07226	6.956	192
chr10	45173861	45174075	SRR8861852-53_trimmed.fq.sort.sort.q10.rmdup.narrowPeak_peak_5295	30	.	2.47143	4.97164	3.03557	106
chr10	45229676	45230086	SRR8861852-53_trimmed.fq.sort.sort.q10.rmdup.narrowPeak_peak_5296	69	.	3.26228	9.09065	6.97096	224
chr10	45230365	45230937	SRR8861852-53_trimmed.fq.sort.sort.q10.rmdup.narrowPeak_peak_5297	86	.	3.55885	10.8554	8.6839	162
chr10	45276596	45276847	SRR8861852-53_trimmed.fq.sort.sort.q10.rmdup.narrowPeak_peak_5298	48	.	2.86685	6.91681	4.87875	182
chr10	45311083	45311703	SRR8861852-53_trimmed.fq.sort.sort.q10.rmdup.narrowPeak_peak_5299	164	.	4.33942	18.7639	16.4318	308
chr10	45312055	45312329	SRR8861852-53_trimmed.fq.sort.sort.q10.rmdup.narrowPeak_peak_5300	58	.	2.84571	7.90347	5.82863	98
chr10	45335386	45335607	SRR8861852-53_trimmed.fq.sort.sort.q10.rmdup.narrowPeak_peak_5301	58	.	3.06457	7.97688	5.89593	84
chr10	45335858	45336247	SRR8861852-53_trimmed.fq.sort.sort.q10.rmdup.narrowPeak_peak_5302	274	.	6.12914	29.8823	27.4031	202
chr10	45363738	45364058	SRR8861852-53_trimmed.fq.sort.sort.q10.rmdup.narrowPeak_peak_5303	69	.	3.26228	9.09065	6.97096	146
chr10	45446155	45446484	SRR8861852-53_trimmed.fq.sort.sort.q10.rmdup.narrowPeak_peak_5304	75	.	3.36114	9.6667	7.52898	143
chr10	45467793	45468211	SRR8861852-53_trimmed.fq.sort.sort.q10.rmdup.narrowPeak_peak_5305	150	.	2.72252	17.3467	15.0382	239
chr10	45468944	45470396	SRR8861852-53_trimmed.fq.sort.sort.q10.rmdup.narrowPeak_peak_5306	1330	.	7.3564	136.546	133.017	959
chr10	45800376	45800678	SRR8861852-53_trimmed.fq.sort.sort.q10.rmdup.narrowPeak_peak_5308	26	.	2.37257	4.5247	2.61861	144
chr10	45806675	45808073	SRR8861852-53_trimmed.fq.sort.sort.q10.rmdup.narrowPeak_peak_5309	238	.	4.46609	26.2675	23.8311	956
chr10	45821049	45821270	SRR8861852-53_trimmed.fq.sort.sort.q10.rmdup.narrowPeak_peak_5310	64	.	3.16343	8.52725	6.42641	113
chr10	45859968	45860301	SRR8861852-53_trimmed.fq.sort.sort.q10.rmdup.narrowPeak_peak_5311	66	.	3.01084	8.74981	6.64271	132
chr10	45865903	45866166	SRR8861852-53_trimmed.fq.sort.sort.q10.rmdup.narrowPeak_peak_5312	61	.	2.60023	8.26488	6.17533	90
chr10	45866508	45866994	SRR8861852-53_trimmed.fq.sort.sort.q10.rmdup.narrowPeak_peak_5313	78	.	2.80119	9.95635	7.81139	97
chr10	45872271	45872941	SRR8861852-53_trimmed.fq.sort.sort.q10.rmdup.narrowPeak_peak_5314	113	.	3.04844	13.5906	11.354	459
chr10	45873981	45874251	SRR8861852-53_trimmed.fq.sort.sort.q10.rmdup.narrowPeak_peak_5315	38	.	2.2396	5.82016	3.84034	95
chr10	45892102	45892398	SRR8861852-53_trimmed.fq.sort.sort.q10.rmdup.narrowPeak_peak_5316	49	.	2.30456	6.97351	4.93348	108
chr10	45893702	45893937	SRR8861852-53_trimmed.fq.sort.sort.q10.rmdup.narrowPeak_peak_5317	37	.	2.15027	5.70337	3.72817	152
chr10	45894057	45895090	SRR8861852-53_trimmed.fq.sort.sort.q10.rmdup.narrowPeak_peak_5318	349	.	5.09349	37.5077	34.9478	243
chr10	46016379	46016987	SRR8861852-53_trimmed.fq.sort.sort.q10.rmdup.narrowPeak_peak_5319	64	.	3.16343	8.52725	6.42641	337
chr10	46697272	46697606	SRR8861852-53_trimmed.fq.sort.sort.q10.rmdup.narrowPeak_peak_5320	34	.	2.57028	5.43486	3.47073	200
chr10	49480258	49480765	SRR8861852-53_trimmed.fq.sort.sort.q10.rmdup.narrowPeak_peak_5321	64	.	3.16343	8.52725	6.42641	152
chr10	50591986	50593362	SRR8861852-53_trimmed.fq.sort.sort.q10.rmdup.narrowPeak_peak_5322	1492	.	9.01482	153.006	149.262	384
chr10	50910856	50911246	SRR8861852-53_trimmed.fq.sort.sort.q10.rmdup.narrowPeak_peak_5323	92	.	3.65771	11.4675	9.27989	212
chr10	51057010	51057268	SRR8861852-53_trimmed.fq.sort.sort.q10.rmdup.narrowPeak_peak_5324	53	.	2.96571	7.43993	5.37986	156
chr10	51153292	51154469	SRR8861852-53_trimmed.fq.sort.sort.q10.rmdup.narrowPeak_peak_5325	257	.	5.93142	28.2218	25.7617	350
chr10	51553496	51553746	SRR8861852-53_trimmed.fq.sort.sort.q10.rmdup.narrowPeak_peak_5326	86	.	3.55885	10.8554	8.6839	115
chr10	51945301	51945526	SRR8861852-53_trimmed.fq.sort.sort.q10.rmdup.narrowPeak_peak_5327	48	.	2.86685	6.91681	4.87875	27
chr10	51945889	51946425	SRR8861852-53_trimmed.fq.sort.sort.q10.rmdup.narrowPeak_peak_5328	69	.	3.26228	9.09065	6.97096	136
chr10	51981919	51982427	SRR8861852-53_trimmed.fq.sort.sort.q10.rmdup.narrowPeak_peak_5329	75	.	3.36114	9.6667	7.52898	302
chr10	51982646	51982863	SRR8861852-53_trimmed.fq.sort.sort.q10.rmdup.narrowPeak_peak_5330	30	.	2.47143	4.97164	3.03557	87
chr10	52022549	52024316	SRR8861852-53_trimmed.fq.sort.sort.q10.rmdup.narrowPeak_peak_5331	259	.	4.82918	28.4421	25.9795	378
chr10	52029787	52030060	SRR8861852-53_trimmed.fq.sort.sort.q10.rmdup.narrowPeak_peak_5332	61	.	3.09125	8.27014	6.1804	134
chr10	52233649	52234595	SRR8861852-53_trimmed.fq.sort.sort.q10.rmdup.narrowPeak_peak_5333	878	.	10.0226	90.9152	87.8681	202
chr10	52242841	52243084	SRR8861852-53_trimmed.fq.sort.sort.q10.rmdup.narrowPeak_peak_5334	53	.	2.96571	7.43993	5.37986	93
chr10	52275312	52275596	SRR8861852-53_trimmed.fq.sort.sort.q10.rmdup.narrowPeak_peak_5335	50	.	2.71618	7.05169	5.00906	93
chr10	52309243	52309457	SRR8861852-53_trimmed.fq.sort.sort.q10.rmdup.narrowPeak_peak_5336	39	.	2.66914	5.9138	3.92346	84
chr10	52381301	52382938	SRR8861852-53_trimmed.fq.sort.sort.q10.rmdup.narrowPeak_peak_5337	1563	.	9.04177	160.164	156.322	1049
chr10	52388782	52389629	SRR8861852-53_trimmed.fq.sort.sort.q10.rmdup.narrowPeak_peak_5338	303	.	5.87448	32.9023	30.3899	390
chr10	52389727	52390315	SRR8861852-53_trimmed.fq.sort.sort.q10.rmdup.narrowPeak_peak_5339	82	.	3.21311	10.3925	8.23421	228
chr10	52416905	52417363	SRR8861852-53_trimmed.fq.sort.sort.q10.rmdup.narrowPeak_peak_5340	555	.	4.73934	58.3523	55.5994	254
chr10	52417491	52418697	SRR8861852-53_trimmed.fq.sort.sort.q10.rmdup.narrowPeak_peak_5341	1271	.	7.31678	130.593	127.135	244
chr10	52690506	52691696	SRR8861852-53_trimmed.fq.sort.sort.q10.rmdup.narrowPeak_peak_5342	414	.	7.71085	44.0964	41.4723	205
chr10	52704182	52705092	SRR8861852-53_trimmed.fq.sort.sort.q10.rmdup.narrowPeak_peak_5343	486	.	7.64124	51.388	48.6975	335
chr10	53180894	53181466	SRR8861852-53_trimmed.fq.sort.sort.q10.rmdup.narrowPeak_peak_5344	53	.	2.96571	7.43993	5.37986	435
chr10	53378917	53379937	SRR8861852-53_trimmed.fq.sort.sort.q10.rmdup.narrowPeak_peak_5345	2070	.	11.1789	211.799	207.096	664
chr10	53397694	53398065	SRR8861852-53_trimmed.fq.sort.sort.q10.rmdup.narrowPeak_peak_5346	79	.	2.44974	10.0635	7.91576	191
chr10	53398141	53398782	SRR8861852-53_trimmed.fq.sort.sort.q10.rmdup.narrowPeak_peak_5347	879	.	7.08292	91.0262	87.978	432
chr10	53398939	53399505	SRR8861852-53_trimmed.fq.sort.sort.q10.rmdup.narrowPeak_peak_5348	300	.	4.09654	32.5104	30.0022	177
chr10	53414296	53415015	SRR8861852-53_trimmed.fq.sort.sort.q10.rmdup.narrowPeak_peak_5349	73	.	3.00156	9.478	7.34796	362
chr10	53416252	53416469	SRR8861852-53_trimmed.fq.sort.sort.q10.rmdup.narrowPeak_peak_5350	33	.	2.28206	5.31139	3.3604	38
chr10	53429144	53429513	SRR8861852-53_trimmed.fq.sort.sort.q10.rmdup.narrowPeak_peak_5351	111	.	3.95428	13.3707	11.1384	158
chr10	53429678	53430046	SRR8861852-53_trimmed.fq.sort.sort.q10.rmdup.narrowPeak_peak_5352	59	.	3.03479	8.06703	5.98328	155
chr10	53434890	53435836	SRR8861852-53_trimmed.fq.sort.sort.q10.rmdup.narrowPeak_peak_5353	241	.	5.13306	26.5547	24.1149	449
chr10	53503117	53503826	SRR8861852-53_trimmed.fq.sort.sort.q10.rmdup.narrowPeak_peak_5354	157	.	4.38581	18.0489	15.7285	405
chr10	53518289	53520058	SRR8861852-53_trimmed.fq.sort.sort.q10.rmdup.narrowPeak_peak_5355	158	.	3.98301	18.1963	15.873	764
chr10	53537147	53537910	SRR8861852-53_trimmed.fq.sort.sort.q10.rmdup.narrowPeak_peak_5356	185	.	4.60928	20.9538	18.5882	487
chr10	53561249	53561532	SRR8861852-53_trimmed.fq.sort.sort.q10.rmdup.narrowPeak_peak_5357	34	.	2.57028	5.43486	3.47073	141
chr10	53580534	53581055	SRR8861852-53_trimmed.fq.sort.sort.q10.rmdup.narrowPeak_peak_5358	275	.	5.9726	30.0547	27.5735	184
chr10	53595851	53596623	SRR8861852-53_trimmed.fq.sort.sort.q10.rmdup.narrowPeak_peak_5359	1139	.	5.96986	117.278	113.969	592
chr10	53596881	53597507	SRR8861852-53_trimmed.fq.sort.sort.q10.rmdup.narrowPeak_peak_5360	906	.	5.27686	93.7604	90.6861	370
chr10	53597611	53598244	SRR8861852-53_trimmed.fq.sort.sort.q10.rmdup.narrowPeak_peak_5361	872	.	5.18072	90.3164	87.2749	283
chr10	53629075	53630118	SRR8861852-53_trimmed.fq.sort.sort.q10.rmdup.narrowPeak_peak_5362	1951	.	12.9388	199.632	195.163	531
chr10	53655027	53655314	SRR8861852-53_trimmed.fq.sort.sort.q10.rmdup.narrowPeak_peak_5363	58	.	3.06457	7.97688	5.89593	81
chr10	53674506	53674922	SRR8861852-53_trimmed.fq.sort.sort.q10.rmdup.narrowPeak_peak_5364	53	.	2.96571	7.43993	5.37986	121
chr10	53751275	53751823	SRR8861852-53_trimmed.fq.sort.sort.q10.rmdup.narrowPeak_peak_5365	360	.	7.11771	38.5835	36.0126	268
chr10	54074455	54075741	SRR8861852-53_trimmed.fq.sort.sort.q10.rmdup.narrowPeak_peak_5366	174	.	4.6485	19.8212	17.4722	393
chr10	54075960	54076311	SRR8861852-53_trimmed.fq.sort.sort.q10.rmdup.narrowPeak_peak_5367	106	.	3.75128	12.8464	10.6261	173
chr10	54103581	54103898	SRR8861852-53_trimmed.fq.sort.sort.q10.rmdup.narrowPeak_peak_5368	64	.	3.16343	8.52725	6.42641	145
chr10	54117891	54118887	SRR8861852-53_trimmed.fq.sort.sort.q10.rmdup.narrowPeak_peak_5369	116	.	4.02727	13.9275	11.6843	267
chr10	56106757	56107433	SRR8861852-53_trimmed.fq.sort.sort.q10.rmdup.narrowPeak_peak_5370	793	.	9.79372	82.3286	79.3616	325
chr10	56114839	56115900	SRR8861852-53_trimmed.fq.sort.sort.q10.rmdup.narrowPeak_peak_5371	948	.	9.53121	97.9844	94.8697	430
chr10	56228249	56229425	SRR8861852-53_trimmed.fq.sort.sort.q10.rmdup.narrowPeak_peak_5372	1856	.	11.5388	189.945	185.648	615
chr10	56377289	56379650	SRR8861852-53_trimmed.fq.sort.sort.q10.rmdup.narrowPeak_peak_5373	957	.	4.00396	98.863	95.7399	783
chr10	56393253	56393868	SRR8861852-53_trimmed.fq.sort.sort.q10.rmdup.narrowPeak_peak_5374	48	.	2.86685	6.91681	4.87875	145
chr10	56424596	56424810	SRR8861852-53_trimmed.fq.sort.sort.q10.rmdup.narrowPeak_peak_5375	34	.	2.57028	5.43486	3.47073	124
chr10	56425166	56425464	SRR8861852-53_trimmed.fq.sort.sort.q10.rmdup.narrowPeak_peak_5376	64	.	3.16343	8.52725	6.42641	101
chr10	56431351	56432643	SRR8861852-53_trimmed.fq.sort.sort.q10.rmdup.narrowPeak_peak_5377	1391	.	8.81051	142.767	139.159	347
chr10	56468640	56469574	SRR8861852-53_trimmed.fq.sort.sort.q10.rmdup.narrowPeak_peak_5378	502	.	7.36969	52.9478	50.2433	498
chr10	56537069	56537321	SRR8861852-53_trimmed.fq.sort.sort.q10.rmdup.narrowPeak_peak_5379	50	.	2.83079	7.14357	5.09783	90
chr10	56546984	56547570	SRR8861852-53_trimmed.fq.sort.sort.q10.rmdup.narrowPeak_peak_5380	105	.	3.85543	12.7254	10.5076	435
chr10	56643355	56643993	SRR8861852-53_trimmed.fq.sort.sort.q10.rmdup.narrowPeak_peak_5381	117	.	4.05314	14.0266	11.7803	383
chr10	56683666	56683925	SRR8861852-53_trimmed.fq.sort.sort.q10.rmdup.narrowPeak_peak_5382	48	.	2.86685	6.91681	4.87875	174
chr10	56691467	56691743	SRR8861852-53_trimmed.fq.sort.sort.q10.rmdup.narrowPeak_peak_5383	39	.	2.66914	5.9138	3.92346	183
chr10	56807612	56807833	SRR8861852-53_trimmed.fq.sort.sort.q10.rmdup.narrowPeak_peak_5384	34	.	2.57028	5.43486	3.47073	65
chr10	56822343	56823385	SRR8861852-53_trimmed.fq.sort.sort.q10.rmdup.narrowPeak_peak_5385	86	.	3.55885	10.8554	8.6839	687
chr10	56824098	56824408	SRR8861852-53_trimmed.fq.sort.sort.q10.rmdup.narrowPeak_peak_5386	30	.	2.46602	4.95435	3.02778	196
chr10	56832002	56832437	SRR8861852-53_trimmed.fq.sort.sort.q10.rmdup.narrowPeak_peak_5387	81	.	3.46	10.2551	8.10017	163
chr10	56839104	56840376	SRR8861852-53_trimmed.fq.sort.sort.q10.rmdup.narrowPeak_peak_5388	165	.	4.00886	18.8883	16.5543	613
chr10	56850302	56850984	SRR8861852-53_trimmed.fq.sort.sort.q10.rmdup.narrowPeak_peak_5389	88	.	3.36344	11.0242	8.84869	226
chr10	56868750	56869168	SRR8861852-53_trimmed.fq.sort.sort.q10.rmdup.narrowPeak_peak_5390	116	.	3.94314	13.8769	11.6346	158
chr10	56869342	56869731	SRR8861852-53_trimmed.fq.sort.sort.q10.rmdup.narrowPeak_peak_5391	102	.	3.71064	12.4284	10.2183	216
chr10	56879728	56880597	SRR8861852-53_trimmed.fq.sort.sort.q10.rmdup.narrowPeak_peak_5392	108	.	3.80341	13.054	10.8294	496
chr10	56892448	56893992	SRR8861852-53_trimmed.fq.sort.sort.q10.rmdup.narrowPeak_peak_5393	889	.	8.84663	92.0117	88.9542	1145
chr10	56920538	56922279	SRR8861852-53_trimmed.fq.sort.sort.q10.rmdup.narrowPeak_peak_5394	894	.	7.70849	92.5111	89.4488	803
chr10	56965293	56965507	SRR8861852-53_trimmed.fq.sort.sort.q10.rmdup.narrowPeak_peak_5395	48	.	2.86685	6.91681	4.87875	162
chr10	56980042	56980494	SRR8861852-53_trimmed.fq.sort.sort.q10.rmdup.narrowPeak_peak_5396	63	.	3.02206	8.40793	6.31409	238
chr10	56980766	56981309	SRR8861852-53_trimmed.fq.sort.sort.q10.rmdup.narrowPeak_peak_5397	66	.	3.05858	8.74355	6.63662	436
chr10	57001056	57001394	SRR8861852-53_trimmed.fq.sort.sort.q10.rmdup.narrowPeak_peak_5398	26	.	2.37257	4.5247	2.61861	128
chr10	57040487	57041483	SRR8861852-53_trimmed.fq.sort.sort.q10.rmdup.narrowPeak_peak_5399	272	.	5.12494	29.771	27.2932	350
chr10	57156702	57156962	SRR8861852-53_trimmed.fq.sort.sort.q10.rmdup.narrowPeak_peak_5400	34	.	2.57028	5.43486	3.47073	47
chr10	57485870	57486203	SRR8861852-53_trimmed.fq.sort.sort.q10.rmdup.narrowPeak_peak_5402	204	.	3.37783	22.8067	20.4147	176
chr10	57486390	57487624	SRR8861852-53_trimmed.fq.sort.sort.q10.rmdup.narrowPeak_peak_5403	1675	.	9.91977	171.568	167.56	540
chr10	57531658	57532880	SRR8861852-53_trimmed.fq.sort.sort.q10.rmdup.narrowPeak_peak_5404	2137	.	12.157	218.614	213.768	643
chr10	57794501	57795484	SRR8861852-53_trimmed.fq.sort.sort.q10.rmdup.narrowPeak_peak_5405	341	.	6.78854	36.6922	34.1405	297
chr10	58254981	58256040	SRR8861852-53_trimmed.fq.sort.sort.q10.rmdup.narrowPeak_peak_5409	770	.	9.27777	79.9713	77.0258	784
chr10	58322637	58323220	SRR8861852-53_trimmed.fq.sort.sort.q10.rmdup.narrowPeak_peak_5410	1203	.	9.17015	123.689	120.31	330
chr10	58323450	58324201	SRR8861852-53_trimmed.fq.sort.sort.q10.rmdup.narrowPeak_peak_5411	607	.	6.185	63.5299	60.7312	442
chr10	58341252	58342274	SRR8861852-53_trimmed.fq.sort.sort.q10.rmdup.narrowPeak_peak_5412	55	.	2.73212	7.60907	5.54362	302
chr10	58371203	58372008	SRR8861852-53_trimmed.fq.sort.sort.q10.rmdup.narrowPeak_peak_5413	113	.	3.73337	13.5455	11.3098	285
chr10	58382601	58383302	SRR8861852-53_trimmed.fq.sort.sort.q10.rmdup.narrowPeak_peak_5414	46	.	2.68892	6.62354	4.6009	266
chr10	58394360	58394825	SRR8861852-53_trimmed.fq.sort.sort.q10.rmdup.narrowPeak_peak_5415	86	.	3.16568	10.8101	8.64175	185
chr10	58404950	58405497	SRR8861852-53_trimmed.fq.sort.sort.q10.rmdup.narrowPeak_peak_5416	142	.	4.05121	16.5658	14.271	348
chr10	58405606	58405890	SRR8861852-53_trimmed.fq.sort.sort.q10.rmdup.narrowPeak_peak_5417	39	.	2.49445	5.89324	3.91028	150
chr10	58445732	58447765	SRR8861852-53_trimmed.fq.sort.sort.q10.rmdup.narrowPeak_peak_5418	1672	.	8.01617	171.27	167.267	736
chr10	58497224	58498571	SRR8861852-53_trimmed.fq.sort.sort.q10.rmdup.narrowPeak_peak_5419	1485	.	10.3092	152.257	148.522	824
chr10	58632385	58632682	SRR8861852-53_trimmed.fq.sort.sort.q10.rmdup.narrowPeak_peak_5420	48	.	2.86685	6.91681	4.87875	170
chr10	58636544	58636825	SRR8861852-53_trimmed.fq.sort.sort.q10.rmdup.narrowPeak_peak_5421	24	.	2.32324	4.36968	2.48182	255
chr10	58652422	58653021	SRR8861852-53_trimmed.fq.sort.sort.q10.rmdup.narrowPeak_peak_5422	163	.	4.60033	18.6381	16.3079	356
chr10	58714091	58714772	SRR8861852-53_trimmed.fq.sort.sort.q10.rmdup.narrowPeak_peak_5423	124	.	4.152	14.6927	12.4328	174
chr10	58854981	58855646	SRR8861852-53_trimmed.fq.sort.sort.q10.rmdup.narrowPeak_peak_5424	48	.	2.86685	6.91681	4.87875	541
chr10	58894363	58894585	SRR8861852-53_trimmed.fq.sort.sort.q10.rmdup.narrowPeak_peak_5425	43	.	2.768	6.40795	4.39301	169
chr10	58915078	58915341	SRR8861852-53_trimmed.fq.sort.sort.q10.rmdup.narrowPeak_peak_5426	81	.	3.46	10.2551	8.10017	173
chr10	58950244	58950583	SRR8861852-53_trimmed.fq.sort.sort.q10.rmdup.narrowPeak_peak_5427	39	.	2.66914	5.9138	3.92346	84
chr10	59079970	59080573	SRR8861852-53_trimmed.fq.sort.sort.q10.rmdup.narrowPeak_peak_5428	116	.	4.01041	13.8627	11.6207	212
chr10	59131635	59133006	SRR8861852-53_trimmed.fq.sort.sort.q10.rmdup.narrowPeak_peak_5429	208	.	4.22761	23.2917	20.8935	670
chr10	59160661	59160875	SRR8861852-53_trimmed.fq.sort.sort.q10.rmdup.narrowPeak_peak_5430	53	.	2.96571	7.43993	5.37986	71
chr10	59195764	59196464	SRR8861852-53_trimmed.fq.sort.sort.q10.rmdup.narrowPeak_peak_5431	48	.	2.86685	6.91681	4.87875	353
chr10	59196720	59196948	SRR8861852-53_trimmed.fq.sort.sort.q10.rmdup.narrowPeak_peak_5432	22	.	2.27371	4.09461	2.22077	170
chr10	59220909	59222493	SRR8861852-53_trimmed.fq.sort.sort.q10.rmdup.narrowPeak_peak_5433	1434	.	8.52163	147.153	143.487	754
chr10	59283703	59283957	SRR8861852-53_trimmed.fq.sort.sort.q10.rmdup.narrowPeak_peak_5434	43	.	2.768	6.40795	4.39301	156
chr10	59322705	59323175	SRR8861852-53_trimmed.fq.sort.sort.q10.rmdup.narrowPeak_peak_5435	565	.	4.16321	59.2652	56.5041	272
chr10	59323313	59324577	SRR8861852-53_trimmed.fq.sort.sort.q10.rmdup.narrowPeak_peak_5436	1441	.	6.71919	147.8	144.125	410
chr10	59335274	59335706	SRR8861852-53_trimmed.fq.sort.sort.q10.rmdup.narrowPeak_peak_5437	81	.	3.46	10.2551	8.10017	251
chr10	59367023	59367290	SRR8861852-53_trimmed.fq.sort.sort.q10.rmdup.narrowPeak_peak_5438	36	.	2.4477	5.57839	3.60828	119
chr10	59376722	59376938	SRR8861852-53_trimmed.fq.sort.sort.q10.rmdup.narrowPeak_peak_5439	21	.	2.22198	4.04866	2.1895	81
chr10	59399095	59399315	SRR8861852-53_trimmed.fq.sort.sort.q10.rmdup.narrowPeak_peak_5440	30	.	2.47143	4.97164	3.03557	87
chr10	59439171	59439932	SRR8861852-53_trimmed.fq.sort.sort.q10.rmdup.narrowPeak_peak_5441	190	.	4.3737	21.3847	19.0127	203
chr10	59461810	59462579	SRR8861852-53_trimmed.fq.sort.sort.q10.rmdup.narrowPeak_peak_5442	481	.	6.02969	50.8464	48.1608	439
chr10	59470498	59470838	SRR8861852-53_trimmed.fq.sort.sort.q10.rmdup.narrowPeak_peak_5443	46	.	2.80145	6.69246	4.66738	149
chr10	59503663	59504023	SRR8861852-53_trimmed.fq.sort.sort.q10.rmdup.narrowPeak_peak_5444	64	.	3.16343	8.52725	6.42641	160
chr10	59509511	59509949	SRR8861852-53_trimmed.fq.sort.sort.q10.rmdup.narrowPeak_peak_5445	213	.	3.82433	23.7063	21.3024	225
chr10	59510975	59512403	SRR8861852-53_trimmed.fq.sort.sort.q10.rmdup.narrowPeak_peak_5446	172	.	3.40497	19.634	17.2877	312
chr10	59539742	59540322	SRR8861852-53_trimmed.fq.sort.sort.q10.rmdup.narrowPeak_peak_5447	60	.	3.00169	8.13871	6.05291	462
chr10	59562149	59562515	SRR8861852-53_trimmed.fq.sort.sort.q10.rmdup.narrowPeak_peak_5448	55	.	2.07722	7.61837	5.55259	141
chr10	59564909	59565258	SRR8861852-53_trimmed.fq.sort.sort.q10.rmdup.narrowPeak_peak_5449	26	.	1.70491	4.55189	2.6445	303
chr10	59565430	59566190	SRR8861852-53_trimmed.fq.sort.sort.q10.rmdup.narrowPeak_peak_5450	309	.	3.5172	33.5048	30.986	551
chr10	59566430	59567348	SRR8861852-53_trimmed.fq.sort.sort.q10.rmdup.narrowPeak_peak_5451	120	.	2.46818	14.2885	12.0372	396
chr10	59577832	59579018	SRR8861852-53_trimmed.fq.sort.sort.q10.rmdup.narrowPeak_peak_5452	294	.	5.12991	31.9713	29.469	275
chr10	59602052	59602686	SRR8861852-53_trimmed.fq.sort.sort.q10.rmdup.narrowPeak_peak_5453	74	.	3.21205	9.54356	7.41172	363
chr10	59615757	59616784	SRR8861852-53_trimmed.fq.sort.sort.q10.rmdup.narrowPeak_peak_5454	796	.	8.61584	82.5998	79.6302	519
chr10	59628479	59628747	SRR8861852-53_trimmed.fq.sort.sort.q10.rmdup.narrowPeak_peak_5455	36	.	2.4477	5.57839	3.60828	149
chr10	59628876	59629410	SRR8861852-53_trimmed.fq.sort.sort.q10.rmdup.narrowPeak_peak_5456	190	.	4.64253	21.4354	19.0626	164
chr10	59636615	59637727	SRR8861852-53_trimmed.fq.sort.sort.q10.rmdup.narrowPeak_peak_5457	686	.	5.81202	71.5673	68.6967	452
chr10	59637817	59638605	SRR8861852-53_trimmed.fq.sort.sort.q10.rmdup.narrowPeak_peak_5458	362	.	4.23947	38.8172	36.244	320
chr10	59664344	59664798	SRR8861852-53_trimmed.fq.sort.sort.q10.rmdup.narrowPeak_peak_5459	146	.	4.00493	16.9133	14.6119	196
chr10	59665113	59665432	SRR8861852-53_trimmed.fq.sort.sort.q10.rmdup.narrowPeak_peak_5460	94	.	3.31235	11.6918	9.49924	172
chr10	59702014	59702308	SRR8861852-53_trimmed.fq.sort.sort.q10.rmdup.narrowPeak_peak_5461	62	.	2.58416	8.33284	6.24124	162
chr10	59702530	59703653	SRR8861852-53_trimmed.fq.sort.sort.q10.rmdup.narrowPeak_peak_5462	1059	.	9.84094	109.135	105.91	302
chr10	59721347	59721661	SRR8861852-53_trimmed.fq.sort.sort.q10.rmdup.narrowPeak_peak_5463	38	.	2.50455	5.7894	3.81072	154
chr10	59721936	59722157	SRR8861852-53_trimmed.fq.sort.sort.q10.rmdup.narrowPeak_peak_5464	41	.	2.56967	6.17809	4.17758	128
chr10	59755463	59755681	SRR8861852-53_trimmed.fq.sort.sort.q10.rmdup.narrowPeak_peak_5465	59	.	2.76275	8.07302	5.98915	133
chr10	59756113	59756702	SRR8861852-53_trimmed.fq.sort.sort.q10.rmdup.narrowPeak_peak_5466	77	.	3.09602	9.89006	7.74669	501
chr10	59757667	59757998	SRR8861852-53_trimmed.fq.sort.sort.q10.rmdup.narrowPeak_peak_5467	49	.	2.63059	7.02669	4.98486	78
chr10	59777534	59778026	SRR8861852-53_trimmed.fq.sort.sort.q10.rmdup.narrowPeak_peak_5468	49	.	2.78722	6.98501	4.94456	251
chr10	59792921	59793178	SRR8861852-53_trimmed.fq.sort.sort.q10.rmdup.narrowPeak_peak_5469	30	.	2.46082	4.93772	3.01191	208
chr10	59799457	59800167	SRR8861852-53_trimmed.fq.sort.sort.q10.rmdup.narrowPeak_peak_5470	80	.	3.26578	10.1835	8.03269	346
chr10	59808918	59809170	SRR8861852-53_trimmed.fq.sort.sort.q10.rmdup.narrowPeak_peak_5471	40	.	2.65544	6.02614	4.03142	168
chr10	59824825	59825523	SRR8861852-53_trimmed.fq.sort.sort.q10.rmdup.narrowPeak_peak_5472	73	.	3.14514	9.48726	7.35699	150
chr10	59848074	59849255	SRR8861852-53_trimmed.fq.sort.sort.q10.rmdup.narrowPeak_peak_5473	95	.	3.65574	11.7105	9.51757	194
chr10	59849579	59849860	SRR8861852-53_trimmed.fq.sort.sort.q10.rmdup.narrowPeak_peak_5474	43	.	2.768	6.40795	4.39301	84
chr10	59930518	59931173	SRR8861852-53_trimmed.fq.sort.sort.q10.rmdup.narrowPeak_peak_5484	333	.	5.59888	35.8484	33.3053	411
chr10	59935978	59936699	SRR8861852-53_trimmed.fq.sort.sort.q10.rmdup.narrowPeak_peak_5485	257	.	5.04426	28.2532	25.7928	406
chr10	59942648	59943739	SRR8861852-53_trimmed.fq.sort.sort.q10.rmdup.narrowPeak_peak_5486	388	.	5.99995	41.4453	38.8464	726
chr10	59950367	59951898	SRR8861852-53_trimmed.fq.sort.sort.q10.rmdup.narrowPeak_peak_5487	1534	.	5.9581	157.264	153.462	1215
chr10	59952034	59952716	SRR8861852-53_trimmed.fq.sort.sort.q10.rmdup.narrowPeak_peak_5488	1158	.	5.10133	119.163	115.833	368
chr10	59957594	59957977	SRR8861852-53_trimmed.fq.sort.sort.q10.rmdup.narrowPeak_peak_5489	89	.	3.03218	11.1645	8.98584	201
chr10	59964025	59964620	SRR8861852-53_trimmed.fq.sort.sort.q10.rmdup.narrowPeak_peak_5490	189	.	2.48528	21.3396	18.9681	478
chr10	59964879	59966705	SRR8861852-53_trimmed.fq.sort.sort.q10.rmdup.narrowPeak_peak_5491	845	.	4.12061	87.5591	84.5434	672
chr10	59969845	59970456	SRR8861852-53_trimmed.fq.sort.sort.q10.rmdup.narrowPeak_peak_5492	920	.	4.23854	95.1111	92.0239	218
chr10	59974001	59975079	SRR8861852-53_trimmed.fq.sort.sort.q10.rmdup.narrowPeak_peak_5493	374	.	3.57737	40.0407	37.4555	414
chr10	59979146	59979436	SRR8861852-53_trimmed.fq.sort.sort.q10.rmdup.narrowPeak_peak_5494	36	.	1.97597	5.64869	3.67583	124
chr10	60002138	60004015	SRR8861852-53_trimmed.fq.sort.sort.q10.rmdup.narrowPeak_peak_5495	1749	.	7.287	179.028	174.909	780
chr10	60026734	60027565	SRR8861852-53_trimmed.fq.sort.sort.q10.rmdup.narrowPeak_peak_5496	229	.	3.76461	25.3393	22.9143	478
chr10	60027890	60028996	SRR8861852-53_trimmed.fq.sort.sort.q10.rmdup.narrowPeak_peak_5497	133	.	3.00205	15.5835	13.3065	597
chr10	60062938	60063630	SRR8861852-53_trimmed.fq.sort.sort.q10.rmdup.narrowPeak_peak_5498	53	.	2.8661	7.44981	5.38938	517
chr10	60069249	60070027	SRR8861852-53_trimmed.fq.sort.sort.q10.rmdup.narrowPeak_peak_5499	89	.	3.33936	11.1466	8.96838	642
chr10	60080649	60082109	SRR8861852-53_trimmed.fq.sort.sort.q10.rmdup.narrowPeak_peak_5500	165	.	3.49705	18.899	16.5642	285
chr10	60091321	60091535	SRR8861852-53_trimmed.fq.sort.sort.q10.rmdup.narrowPeak_peak_5501	50	.	2.87428	7.12148	5.07656	107
chr10	60106409	60106693	SRR8861852-53_trimmed.fq.sort.sort.q10.rmdup.narrowPeak_peak_5502	48	.	2.86685	6.91681	4.87875	139
chr10	60115296	60116016	SRR8861852-53_trimmed.fq.sort.sort.q10.rmdup.narrowPeak_peak_5503	204	.	4.95333	22.8594	20.4667	240
chr10	60133166	60133406	SRR8861852-53_trimmed.fq.sort.sort.q10.rmdup.narrowPeak_peak_5504	40	.	2.46442	6.05474	4.05897	63
chr10	60133658	60134295	SRR8861852-53_trimmed.fq.sort.sort.q10.rmdup.narrowPeak_peak_5505	147	.	3.97069	17.0272	14.7239	173
chr10	60151033	60151783	SRR8861852-53_trimmed.fq.sort.sort.q10.rmdup.narrowPeak_peak_5506	43	.	2.768	6.40795	4.39301	394
chr10	60184625	60185986	SRR8861852-53_trimmed.fq.sort.sort.q10.rmdup.narrowPeak_peak_5507	149	.	3.91348	17.2925	14.9849	668
chr10	60193668	60195245	SRR8861852-53_trimmed.fq.sort.sort.q10.rmdup.narrowPeak_peak_5508	374	.	4.43023	40.0794	37.4937	1162
chr10	60199954	60200180	SRR8861852-53_trimmed.fq.sort.sort.q10.rmdup.narrowPeak_peak_5509	60	.	2.04403	8.0901	6.00569	106
chr10	60202413	60203928	SRR8861852-53_trimmed.fq.sort.sort.q10.rmdup.narrowPeak_peak_5510	431	.	4.28125	45.8366	43.1964	752
chr10	60212412	60213108	SRR8861852-53_trimmed.fq.sort.sort.q10.rmdup.narrowPeak_peak_5511	67	.	2.62482	8.85085	6.74087	590
chr10	60218088	60219732	SRR8861852-53_trimmed.fq.sort.sort.q10.rmdup.narrowPeak_peak_5512	1072	.	6.92065	110.504	107.265	1081
chr10	60230458	60231067	SRR8861852-53_trimmed.fq.sort.sort.q10.rmdup.narrowPeak_peak_5513	34	.	2.57028	5.43486	3.47073	230
chr10	60262174	60262792	SRR8861852-53_trimmed.fq.sort.sort.q10.rmdup.narrowPeak_peak_5514	139	.	4.17755	16.2555	13.9659	295
chr10	60277423	60278380	SRR8861852-53_trimmed.fq.sort.sort.q10.rmdup.narrowPeak_peak_5515	1987	.	10.5202	203.329	198.791	462
chr10	60284514	60285805	SRR8861852-53_trimmed.fq.sort.sort.q10.rmdup.narrowPeak_peak_5516	553	.	5.23612	58.0598	55.3095	1012
chr10	60285952	60286761	SRR8861852-53_trimmed.fq.sort.sort.q10.rmdup.narrowPeak_peak_5517	152	.	2.94279	17.5352	15.223	296
chr10	60297178	60297411	SRR8861852-53_trimmed.fq.sort.sort.q10.rmdup.narrowPeak_peak_5518	35	.	2.42232	5.48368	3.51744	63
chr10	60329022	60329611	SRR8861852-53_trimmed.fq.sort.sort.q10.rmdup.narrowPeak_peak_5519	48	.	2.86685	6.91681	4.87875	380
chr10	60351046	60351915	SRR8861852-53_trimmed.fq.sort.sort.q10.rmdup.narrowPeak_peak_5520	173	.	3.14727	19.7133	17.3658	392
chr10	60352054	60352315	SRR8861852-53_trimmed.fq.sort.sort.q10.rmdup.narrowPeak_peak_5521	53	.	2.13767	7.37594	5.32228	151
chr10	60361640	60362746	SRR8861852-53_trimmed.fq.sort.sort.q10.rmdup.narrowPeak_peak_5522	156	.	3.7014	17.9819	15.6626	914
chr10	60373853	60374347	SRR8861852-53_trimmed.fq.sort.sort.q10.rmdup.narrowPeak_peak_5523	63	.	3.02782	8.42986	6.33534	144
chr10	60380874	60382025	SRR8861852-53_trimmed.fq.sort.sort.q10.rmdup.narrowPeak_peak_5524	75	.	3.00424	9.68126	7.5432	145
chr10	60399451	60400187	SRR8861852-53_trimmed.fq.sort.sort.q10.rmdup.narrowPeak_peak_5525	73	.	3.01123	9.52047	7.38923	125
chr10	60400268	60400556	SRR8861852-53_trimmed.fq.sort.sort.q10.rmdup.narrowPeak_peak_5526	47	.	2.60146	6.75383	4.72659	110
chr10	60401218	60401506	SRR8861852-53_trimmed.fq.sort.sort.q10.rmdup.narrowPeak_peak_5527	34	.	2.31634	5.4524	3.4875	117
chr10	60405636	60406176	SRR8861852-53_trimmed.fq.sort.sort.q10.rmdup.narrowPeak_peak_5528	87	.	3.45649	10.9417	8.76812	139
chr10	60558491	60558867	SRR8861852-53_trimmed.fq.sort.sort.q10.rmdup.narrowPeak_peak_5529	48	.	2.86685	6.91681	4.87875	284
chr10	60563045	60563352	SRR8861852-53_trimmed.fq.sort.sort.q10.rmdup.narrowPeak_peak_5530	112	.	3.78601	13.5076	11.2726	163
chr10	60659256	60659677	SRR8861852-53_trimmed.fq.sort.sort.q10.rmdup.narrowPeak_peak_5531	70	.	3.16513	9.15384	7.03241	280
chr10	60659942	60660553	SRR8861852-53_trimmed.fq.sort.sort.q10.rmdup.narrowPeak_peak_5532	50	.	2.80884	7.0638	5.02069	108
chr10	60727877	60728105	SRR8861852-53_trimmed.fq.sort.sort.q10.rmdup.narrowPeak_peak_5533	67	.	3.15405	8.90567	6.7941	124
chr10	60737359	60737653	SRR8861852-53_trimmed.fq.sort.sort.q10.rmdup.narrowPeak_peak_5534	34	.	2.51467	5.39655	3.44163	126
chr10	60752099	60753332	SRR8861852-53_trimmed.fq.sort.sort.q10.rmdup.narrowPeak_peak_5535	1374	.	9.23009	141.014	137.428	462
chr10	60771147	60771374	SRR8861852-53_trimmed.fq.sort.sort.q10.rmdup.narrowPeak_peak_5536	46	.	2.69392	6.64205	4.61875	101
chr10	60780227	60780441	SRR8861852-53_trimmed.fq.sort.sort.q10.rmdup.narrowPeak_peak_5537	31	.	2.30673	5.04844	3.10894	172
chr10	60794557	60795637	SRR8861852-53_trimmed.fq.sort.sort.q10.rmdup.narrowPeak_peak_5538	409	.	5.08349	43.5362	40.9174	364
chr10	60807240	60807858	SRR8861852-53_trimmed.fq.sort.sort.q10.rmdup.narrowPeak_peak_5539	194	.	3.22096	21.8244	19.4464	270
chr10	60807929	60808535	SRR8861852-53_trimmed.fq.sort.sort.q10.rmdup.narrowPeak_peak_5540	137	.	2.77812	16.0664	13.78	174
chr10	60813416	60814985	SRR8861852-53_trimmed.fq.sort.sort.q10.rmdup.narrowPeak_peak_5541	543	.	4.19331	57.1079	54.3662	806
chr10	60815310	60815620	SRR8861852-53_trimmed.fq.sort.sort.q10.rmdup.narrowPeak_peak_5542	94	.	2.18644	11.657	9.4652	97
chr10	60826506	60827149	SRR8861852-53_trimmed.fq.sort.sort.q10.rmdup.narrowPeak_peak_5543	113	.	2.85992	13.6277	11.3904	499
chr10	60830536	60831496	SRR8861852-53_trimmed.fq.sort.sort.q10.rmdup.narrowPeak_peak_5544	201	.	3.88661	22.5434	20.1553	547
chr10	60895502	60896352	SRR8861852-53_trimmed.fq.sort.sort.q10.rmdup.narrowPeak_peak_5545	236	.	5.52807	26.1192	23.6846	414
chr10	61059539	61059757	SRR8861852-53_trimmed.fq.sort.sort.q10.rmdup.narrowPeak_peak_5546	48	.	2.86685	6.91681	4.87875	68
chr10	61080042	61081094	SRR8861852-53_trimmed.fq.sort.sort.q10.rmdup.narrowPeak_peak_5547	325	.	6.62442	35.0632	32.5281	592
chr10	61089234	61089908	SRR8861852-53_trimmed.fq.sort.sort.q10.rmdup.narrowPeak_peak_5548	221	.	5.26545	24.602	22.1864	329
chr10	61123241	61123495	SRR8861852-53_trimmed.fq.sort.sort.q10.rmdup.narrowPeak_peak_5549	53	.	2.96571	7.43993	5.37986	81
chr10	61145690	61147639	SRR8861852-53_trimmed.fq.sort.sort.q10.rmdup.narrowPeak_peak_5550	997	.	4.95581	102.927	99.7639	1532
chr10	61147792	61148329	SRR8861852-53_trimmed.fq.sort.sort.q10.rmdup.narrowPeak_peak_5551	1120	.	5.24438	115.35	112.061	191
chr10	61240685	61241192	SRR8861852-53_trimmed.fq.sort.sort.q10.rmdup.narrowPeak_peak_5552	65	.	3.09265	8.67539	6.57038	193
chr10	61241392	61241631	SRR8861852-53_trimmed.fq.sort.sort.q10.rmdup.narrowPeak_peak_5553	50	.	2.8034	7.04401	5.0016	111
chr10	61249506	61250282	SRR8861852-53_trimmed.fq.sort.sort.q10.rmdup.narrowPeak_peak_5554	389	.	6.16378	41.5589	38.9589	334
chr10	61272964	61273370	SRR8861852-53_trimmed.fq.sort.sort.q10.rmdup.narrowPeak_peak_5555	158	.	4.64628	18.1706	15.8477	147
chr10	61273568	61273909	SRR8861852-53_trimmed.fq.sort.sort.q10.rmdup.narrowPeak_peak_5556	117	.	4.05314	14.0266	11.7803	148
chr10	61285968	61286884	SRR8861852-53_trimmed.fq.sort.sort.q10.rmdup.narrowPeak_peak_5557	106	.	3.75128	12.8464	10.6261	188
chr10	61290531	61290810	SRR8861852-53_trimmed.fq.sort.sort.q10.rmdup.narrowPeak_peak_5558	34	.	2.57028	5.43486	3.47073	186
chr10	61308478	61309222	SRR8861852-53_trimmed.fq.sort.sort.q10.rmdup.narrowPeak_peak_5559	120	.	3.51642	14.2729	12.0219	238
chr10	61312305	61312938	SRR8861852-53_trimmed.fq.sort.sort.q10.rmdup.narrowPeak_peak_5560	77	.	2.93001	9.89904	7.75548	519
chr10	61326002	61326246	SRR8861852-53_trimmed.fq.sort.sort.q10.rmdup.narrowPeak_peak_5561	34	.	2.33744	5.41422	3.45851	161
chr10	61357332	61357728	SRR8861852-53_trimmed.fq.sort.sort.q10.rmdup.narrowPeak_peak_5562	61	.	2.8403	8.23336	6.14472	250
chr10	61357894	61358197	SRR8861852-53_trimmed.fq.sort.sort.q10.rmdup.narrowPeak_peak_5563	90	.	3.21901	11.264	9.08301	161
chr10	61369895	61370180	SRR8861852-53_trimmed.fq.sort.sort.q10.rmdup.narrowPeak_peak_5564	42	.	2.25658	6.24793	4.24483	126
chr10	61370251	61370796	SRR8861852-53_trimmed.fq.sort.sort.q10.rmdup.narrowPeak_peak_5565	93	.	2.88804	11.4948	9.30658	370
chr10	61382839	61383336	SRR8861852-53_trimmed.fq.sort.sort.q10.rmdup.narrowPeak_peak_5566	163	.	3.64238	18.6323	16.3023	315
chr10	61383477	61384149	SRR8861852-53_trimmed.fq.sort.sort.q10.rmdup.narrowPeak_peak_5567	278	.	4.65224	30.3534	27.869	297
chr10	61398252	61398544	SRR8861852-53_trimmed.fq.sort.sort.q10.rmdup.narrowPeak_peak_5568	43	.	2.768	6.40795	4.39301	139
chr10	61442978	61443557	SRR8861852-53_trimmed.fq.sort.sort.q10.rmdup.narrowPeak_peak_5569	57	.	2.74123	7.81311	5.7412	464
chr10	61443753	61444257	SRR8861852-53_trimmed.fq.sort.sort.q10.rmdup.narrowPeak_peak_5570	215	.	4.68954	23.9744	21.5671	193
chr10	61451423	61452888	SRR8861852-53_trimmed.fq.sort.sort.q10.rmdup.narrowPeak_peak_5571	1201	.	9.34829	123.556	120.178	949
chr10	61475362	61475669	SRR8861852-53_trimmed.fq.sort.sort.q10.rmdup.narrowPeak_peak_5572	105	.	3.31493	12.8048	10.5853	137
chr10	61475745	61476626	SRR8861852-53_trimmed.fq.sort.sort.q10.rmdup.narrowPeak_peak_5573	793	.	9.09348	82.3185	79.3515	228
chr10	61495122	61495474	SRR8861852-53_trimmed.fq.sort.sort.q10.rmdup.narrowPeak_peak_5574	75	.	2.38351	9.71421	7.57528	197
chr10	61495554	61496792	SRR8861852-53_trimmed.fq.sort.sort.q10.rmdup.narrowPeak_peak_5575	865	.	6.8978	89.6151	86.5802	630
chr10	61534233	61534909	SRR8861852-53_trimmed.fq.sort.sort.q10.rmdup.narrowPeak_peak_5576	364	.	4.70863	39.0377	36.4624	483
chr10	61535249	61535549	SRR8861852-53_trimmed.fq.sort.sort.q10.rmdup.narrowPeak_peak_5577	65	.	2.39808	8.65446	6.55002	153
chr10	61535914	61537167	SRR8861852-53_trimmed.fq.sort.sort.q10.rmdup.narrowPeak_peak_5578	96	.	2.73133	11.8803	9.68365	408
chr10	61549651	61549882	SRR8861852-53_trimmed.fq.sort.sort.q10.rmdup.narrowPeak_peak_5579	27	.	2.33767	4.66548	2.75268	174
chr10	61563970	61564536	SRR8861852-53_trimmed.fq.sort.sort.q10.rmdup.narrowPeak_peak_5580	111	.	3.95428	13.3707	11.1384	225
chr10	61582969	61583700	SRR8861852-53_trimmed.fq.sort.sort.q10.rmdup.narrowPeak_peak_5581	114	.	3.89618	13.6899	11.4514	456
chr10	61583831	61584239	SRR8861852-53_trimmed.fq.sort.sort.q10.rmdup.narrowPeak_peak_5582	85	.	3.44603	10.6684	8.50346	269
chr10	61591542	61591818	SRR8861852-53_trimmed.fq.sort.sort.q10.rmdup.narrowPeak_peak_5583	39	.	2.66914	5.9138	3.92346	157
chr10	61610618	61611078	SRR8861852-53_trimmed.fq.sort.sort.q10.rmdup.narrowPeak_peak_5584	144	.	4.44857	16.7509	14.4522	133
chr10	61611175	61611616	SRR8861852-53_trimmed.fq.sort.sort.q10.rmdup.narrowPeak_peak_5585	53	.	2.94678	7.37436	5.32081	192
chr10	61648078	61648493	SRR8861852-53_trimmed.fq.sort.sort.q10.rmdup.narrowPeak_peak_5586	349	.	5.09928	37.5486	34.9882	262
chr10	61648597	61649515	SRR8861852-53_trimmed.fq.sort.sort.q10.rmdup.narrowPeak_peak_5587	1162	.	9.87089	119.63	116.295	236
chr10	61679529	61681108	SRR8861852-53_trimmed.fq.sort.sort.q10.rmdup.narrowPeak_peak_5588	1313	.	7.70922	134.827	131.319	436
chr10	61695002	61696086	SRR8861852-53_trimmed.fq.sort.sort.q10.rmdup.narrowPeak_peak_5589	700	.	8.13798	72.9353	70.0527	204
chr10	61715374	61715689	SRR8861852-53_trimmed.fq.sort.sort.q10.rmdup.narrowPeak_peak_5590	64	.	3.16343	8.52725	6.42641	138
chr10	61736535	61736825	SRR8861852-53_trimmed.fq.sort.sort.q10.rmdup.narrowPeak_peak_5591	34	.	2.40983	5.43694	3.47271	131
chr10	61757430	61757687	SRR8861852-53_trimmed.fq.sort.sort.q10.rmdup.narrowPeak_peak_5592	50	.	2.60116	7.05645	5.01363	143
chr10	61759312	61759690	SRR8861852-53_trimmed.fq.sort.sort.q10.rmdup.narrowPeak_peak_5593	92	.	3.09494	11.4853	9.29728	176
chr10	61766210	61766428	SRR8861852-53_trimmed.fq.sort.sort.q10.rmdup.narrowPeak_peak_5594	42	.	2.57882	6.21253	4.21081	86
chr10	61782373	61784540	SRR8861852-53_trimmed.fq.sort.sort.q10.rmdup.narrowPeak_peak_5595	1460	.	5.49458	149.752	146.051	1395
chr10	61795543	61795781	SRR8861852-53_trimmed.fq.sort.sort.q10.rmdup.narrowPeak_peak_5596	26	.	2.37257	4.5247	2.61861	139
chr10	61806055	61806321	SRR8861852-53_trimmed.fq.sort.sort.q10.rmdup.narrowPeak_peak_5597	53	.	2.96571	7.43993	5.37986	148
chr10	61811958	61813072	SRR8861852-53_trimmed.fq.sort.sort.q10.rmdup.narrowPeak_peak_5598	730	.	7.67272	75.9326	73.0234	460
chr10	61822723	61823024	SRR8861852-53_trimmed.fq.sort.sort.q10.rmdup.narrowPeak_peak_5599	81	.	2.71344	10.2986	8.14259	128
chr10	61826247	61826581	SRR8861852-53_trimmed.fq.sort.sort.q10.rmdup.narrowPeak_peak_5600	33	.	1.98986	5.30498	3.35414	274
chr10	61826924	61827718	SRR8861852-53_trimmed.fq.sort.sort.q10.rmdup.narrowPeak_peak_5601	145	.	3.07021	16.8765	14.5757	235
chr10	61831216	61831654	SRR8861852-53_trimmed.fq.sort.sort.q10.rmdup.narrowPeak_peak_5602	57	.	2.40476	7.78237	5.71138	287
chr10	61838990	61839414	SRR8861852-53_trimmed.fq.sort.sort.q10.rmdup.narrowPeak_peak_5603	85	.	3.41003	10.759	8.59184	96
chr10	61848419	61848649	SRR8861852-53_trimmed.fq.sort.sort.q10.rmdup.narrowPeak_peak_5604	48	.	2.75541	6.86861	4.83715	95
chr10	61848934	61849200	SRR8861852-53_trimmed.fq.sort.sort.q10.rmdup.narrowPeak_peak_5605	31	.	2.42758	5.10011	3.15829	211
chr10	61849601	61849999	SRR8861852-53_trimmed.fq.sort.sort.q10.rmdup.narrowPeak_peak_5606	43	.	2.61608	6.35234	4.34513	298
chr10	61854800	61855029	SRR8861852-53_trimmed.fq.sort.sort.q10.rmdup.narrowPeak_peak_5607	38	.	2.55818	5.83915	3.85843	156
chr10	61855460	61855798	SRR8861852-53_trimmed.fq.sort.sort.q10.rmdup.narrowPeak_peak_5608	77	.	3.31327	9.93366	7.78926	152
chr10	61865576	61866038	SRR8861852-53_trimmed.fq.sort.sort.q10.rmdup.narrowPeak_peak_5609	158	.	4.08776	18.1606	15.8384	293
chr10	61866169	61866905	SRR8861852-53_trimmed.fq.sort.sort.q10.rmdup.narrowPeak_peak_5610	254	.	5.11202	27.8948	25.4388	186
chr10	61908919	61909219	SRR8861852-53_trimmed.fq.sort.sort.q10.rmdup.narrowPeak_peak_5611	70	.	2.9218	9.12532	7.00475	142
chr10	61909628	61910112	SRR8861852-53_trimmed.fq.sort.sort.q10.rmdup.narrowPeak_peak_5612	99	.	3.37134	12.1843	9.97938	133
chr10	61919553	61920605	SRR8861852-53_trimmed.fq.sort.sort.q10.rmdup.narrowPeak_peak_5613	299	.	5.09051	32.4556	29.948	759
chr10	61920820	61921196	SRR8861852-53_trimmed.fq.sort.sort.q10.rmdup.narrowPeak_peak_5614	184	.	4.01196	20.862	18.4977	217
chr10	61928268	61929566	SRR8861852-53_trimmed.fq.sort.sort.q10.rmdup.narrowPeak_peak_5615	144	.	3.75049	16.7175	14.4201	732
chr10	61929884	61930150	SRR8861852-53_trimmed.fq.sort.sort.q10.rmdup.narrowPeak_peak_5616	29	.	2.17581	4.87091	2.94833	77
chr10	61936522	61936775	SRR8861852-53_trimmed.fq.sort.sort.q10.rmdup.narrowPeak_peak_5617	78	.	3.26388	9.95995	7.81481	125
chr10	61937016	61937292	SRR8861852-53_trimmed.fq.sort.sort.q10.rmdup.narrowPeak_peak_5618	66	.	3.10474	8.72089	6.61458	134
chr10	61952584	61953196	SRR8861852-53_trimmed.fq.sort.sort.q10.rmdup.narrowPeak_peak_5619	182	.	4.47108	20.6231	18.262	181
chr10	61965104	61965498	SRR8861852-53_trimmed.fq.sort.sort.q10.rmdup.narrowPeak_peak_5620	39	.	2.66914	5.9138	3.92346	280
chr10	61977883	61978971	SRR8861852-53_trimmed.fq.sort.sort.q10.rmdup.narrowPeak_peak_5621	149	.	4.49948	17.2669	14.9597	664
chr10	62017079	62017563	SRR8861852-53_trimmed.fq.sort.sort.q10.rmdup.narrowPeak_peak_5622	58	.	3.06457	7.97688	5.89593	341
chr10	62024136	62024467	SRR8861852-53_trimmed.fq.sort.sort.q10.rmdup.narrowPeak_peak_5623	70	.	3.23102	9.19133	7.06893	178
chr10	62029576	62029884	SRR8861852-53_trimmed.fq.sort.sort.q10.rmdup.narrowPeak_peak_5624	29	.	2.35948	4.866	2.94367	143
chr10	62033843	62034190	SRR8861852-53_trimmed.fq.sort.sort.q10.rmdup.narrowPeak_peak_5625	44	.	2.67671	6.41847	4.40319	200
chr10	62044593	62044826	SRR8861852-53_trimmed.fq.sort.sort.q10.rmdup.narrowPeak_peak_5626	30	.	2.47143	4.97164	3.03557	191
chr10	62049702	62050441	SRR8861852-53_trimmed.fq.sort.sort.q10.rmdup.narrowPeak_peak_5627	69	.	3.26228	9.09065	6.97096	540
chr10	62059829	62061322	SRR8861852-53_trimmed.fq.sort.sort.q10.rmdup.narrowPeak_peak_5628	587	.	6.58206	61.4927	58.7118	733
chr10	62068136	62068978	SRR8861852-53_trimmed.fq.sort.sort.q10.rmdup.narrowPeak_peak_5629	122	.	3.95605	14.4786	12.2238	716
chr10	62069612	62069828	SRR8861852-53_trimmed.fq.sort.sort.q10.rmdup.narrowPeak_peak_5630	36	.	2.53701	5.61781	3.64618	14
chr10	62099775	62101097	SRR8861852-53_trimmed.fq.sort.sort.q10.rmdup.narrowPeak_peak_5631	111	.	3.52118	13.3424	11.112	967
chr10	62210331	62211262	SRR8861852-53_trimmed.fq.sort.sort.q10.rmdup.narrowPeak_peak_5632	175	.	4.44861	19.8878	17.5377	702
chr10	62217003	62217350	SRR8861852-53_trimmed.fq.sort.sort.q10.rmdup.narrowPeak_peak_5633	115	.	3.78143	13.7495	11.5099	185
chr10	62230600	62231205	SRR8861852-53_trimmed.fq.sort.sort.q10.rmdup.narrowPeak_peak_5634	111	.	3.95428	13.3707	11.1384	401
chr10	62231435	62231737	SRR8861852-53_trimmed.fq.sort.sort.q10.rmdup.narrowPeak_peak_5635	81	.	3.46	10.2551	8.10017	107
chr10	62264762	62265525	SRR8861852-53_trimmed.fq.sort.sort.q10.rmdup.narrowPeak_peak_5636	135	.	4.2248	15.8612	13.5792	570
chr10	62278793	62279031	SRR8861852-53_trimmed.fq.sort.sort.q10.rmdup.narrowPeak_peak_5637	46	.	2.73413	6.62491	4.60219	116
chr10	62279364	62279981	SRR8861852-53_trimmed.fq.sort.sort.q10.rmdup.narrowPeak_peak_5638	129	.	3.99001	15.1743	12.9056	169
chr10	62287508	62287938	SRR8861852-53_trimmed.fq.sort.sort.q10.rmdup.narrowPeak_peak_5639	40	.	2.62254	6.06779	4.07148	263
chr10	62294192	62294528	SRR8861852-53_trimmed.fq.sort.sort.q10.rmdup.narrowPeak_peak_5640	38	.	2.54855	5.80479	3.82549	134
chr10	62306448	62306732	SRR8861852-53_trimmed.fq.sort.sort.q10.rmdup.narrowPeak_peak_5641	46	.	2.57198	6.63402	4.611	132
chr10	62310500	62310740	SRR8861852-53_trimmed.fq.sort.sort.q10.rmdup.narrowPeak_peak_5642	55	.	2.72769	7.59055	5.52571	79
chr10	62313957	62314307	SRR8861852-53_trimmed.fq.sort.sort.q10.rmdup.narrowPeak_peak_5643	55	.	2.81835	7.61978	5.55392	168
chr10	62339595	62341187	SRR8861852-53_trimmed.fq.sort.sort.q10.rmdup.narrowPeak_peak_5644	1179	.	6.79119	121.337	117.983	897
chr10	62350556	62350780	SRR8861852-53_trimmed.fq.sort.sort.q10.rmdup.narrowPeak_peak_5645	43	.	2.768	6.40795	4.39301	179
chr10	62404675	62405480	SRR8861852-53_trimmed.fq.sort.sort.q10.rmdup.narrowPeak_peak_5646	172	.	4.844	19.6264	17.2803	631
chr10	62422137	62422783	SRR8861852-53_trimmed.fq.sort.sort.q10.rmdup.narrowPeak_peak_5647	161	.	3.14705	18.4889	16.1609	141
chr10	62424863	62425257	SRR8861852-53_trimmed.fq.sort.sort.q10.rmdup.narrowPeak_peak_5648	57	.	2.22386	7.86513	5.79154	203
chr10	62425399	62426224	SRR8861852-53_trimmed.fq.sort.sort.q10.rmdup.narrowPeak_peak_5649	335	.	4.29833	36.0879	33.5422	447
chr10	62449008	62450505	SRR8861852-53_trimmed.fq.sort.sort.q10.rmdup.narrowPeak_peak_5650	2398	.	10.2161	245.303	239.849	874
chr10	62486085	62486678	SRR8861852-53_trimmed.fq.sort.sort.q10.rmdup.narrowPeak_peak_5651	375	.	5.85145	40.1424	37.5562	241
chr10	62486959	62487642	SRR8861852-53_trimmed.fq.sort.sort.q10.rmdup.narrowPeak_peak_5652	877	.	9.60282	90.7557	87.71	277
chr10	62546549	62546769	SRR8861852-53_trimmed.fq.sort.sort.q10.rmdup.narrowPeak_peak_5653	34	.	2.57028	5.43486	3.47073	120
chr10	62577598	62579029	SRR8861852-53_trimmed.fq.sort.sort.q10.rmdup.narrowPeak_peak_5654	831	.	8.13386	86.1616	83.1589	715
chr10	62588473	62588739	SRR8861852-53_trimmed.fq.sort.sort.q10.rmdup.narrowPeak_peak_5655	54	.	2.7454	7.49809	5.43608	182
chr10	62601398	62602927	SRR8861852-53_trimmed.fq.sort.sort.q10.rmdup.narrowPeak_peak_5656	795	.	7.61035	82.5391	79.5701	731
chr10	62650318	62651532	SRR8861852-53_trimmed.fq.sort.sort.q10.rmdup.narrowPeak_peak_5657	1769	.	7.82341	181.124	176.974	700
chr10	62651687	62652319	SRR8861852-53_trimmed.fq.sort.sort.q10.rmdup.narrowPeak_peak_5658	982	.	5.64555	101.356	98.2091	235
chr10	62664600	62664973	SRR8861852-53_trimmed.fq.sort.sort.q10.rmdup.narrowPeak_peak_5659	116	.	3.95905	13.9399	11.6964	180
chr10	62665065	62665745	SRR8861852-53_trimmed.fq.sort.sort.q10.rmdup.narrowPeak_peak_5660	110	.	3.8726	13.3271	11.097	484
chr10	62686457	62688003	SRR8861852-53_trimmed.fq.sort.sort.q10.rmdup.narrowPeak_peak_5661	276	.	5.25831	30.1317	27.6497	1252
chr10	62791361	62793162	SRR8861852-53_trimmed.fq.sort.sort.q10.rmdup.narrowPeak_peak_5662	1441	.	7.07969	147.847	144.172	784
chr10	62797888	62798301	SRR8861852-53_trimmed.fq.sort.sort.q10.rmdup.narrowPeak_peak_5663	110	.	3.72979	13.2736	11.0446	195
chr10	62806621	62806977	SRR8861852-53_trimmed.fq.sort.sort.q10.rmdup.narrowPeak_peak_5664	39	.	2.66914	5.9138	3.92346	206
chr10	62823603	62823894	SRR8861852-53_trimmed.fq.sort.sort.q10.rmdup.narrowPeak_peak_5665	43	.	2.768	6.40795	4.39301	122
chr10	62843360	62843869	SRR8861852-53_trimmed.fq.sort.sort.q10.rmdup.narrowPeak_peak_5666	56	.	2.75448	7.7024	5.63394	300
chr10	62844087	62844616	SRR8861852-53_trimmed.fq.sort.sort.q10.rmdup.narrowPeak_peak_5667	106	.	3.47973	12.9134	10.6917	107
chr10	62856127	62857398	SRR8861852-53_trimmed.fq.sort.sort.q10.rmdup.narrowPeak_peak_5668	561	.	6.85202	58.8621	56.1047	1050
chr10	62857638	62858035	SRR8861852-53_trimmed.fq.sort.sort.q10.rmdup.narrowPeak_peak_5669	70	.	2.72531	9.22223	7.09899	88
chr10	62864957	62866046	SRR8861852-53_trimmed.fq.sort.sort.q10.rmdup.narrowPeak_peak_5670	1385	.	8.5664	142.198	138.597	362
chr10	62886125	62887499	SRR8861852-53_trimmed.fq.sort.sort.q10.rmdup.narrowPeak_peak_5671	838	.	8.44302	86.8665	83.8573	956
chr10	62919883	62921179	SRR8861852-53_trimmed.fq.sort.sort.q10.rmdup.narrowPeak_peak_5672	1321	.	10.7142	135.644	132.125	492
chr10	62946486	62947570	SRR8861852-53_trimmed.fq.sort.sort.q10.rmdup.narrowPeak_peak_5673	780	.	7.93454	80.9708	78.0162	686
chr10	62979786	62980045	SRR8861852-53_trimmed.fq.sort.sort.q10.rmdup.narrowPeak_peak_5674	75	.	2.78103	9.67945	7.54145	161
chr10	62980261	62981069	SRR8861852-53_trimmed.fq.sort.sort.q10.rmdup.narrowPeak_peak_5675	1061	.	9.95436	109.349	106.122	209
chr10	63022701	63025047	SRR8861852-53_trimmed.fq.sort.sort.q10.rmdup.narrowPeak_peak_5676	1284	.	4.68761	131.965	128.49	760
chr10	63203594	63203894	SRR8861852-53_trimmed.fq.sort.sort.q10.rmdup.narrowPeak_peak_5677	69	.	3.26228	9.09065	6.97096	96
chr10	63243142	63243632	SRR8861852-53_trimmed.fq.sort.sort.q10.rmdup.narrowPeak_peak_5678	132	.	2.73587	15.5195	13.2436	380
chr10	63243791	63244793	SRR8861852-53_trimmed.fq.sort.sort.q10.rmdup.narrowPeak_peak_5679	2061	.	10.5152	210.818	206.135	279
chr10	63338471	63339052	SRR8861852-53_trimmed.fq.sort.sort.q10.rmdup.narrowPeak_peak_5680	399	.	5.84318	42.5407	39.9313	143
chr10	63339240	63339797	SRR8861852-53_trimmed.fq.sort.sort.q10.rmdup.narrowPeak_peak_5681	696	.	7.99597	72.5281	69.6491	188
chr10	63382274	63382820	SRR8861852-53_trimmed.fq.sort.sort.q10.rmdup.narrowPeak_peak_5682	404	.	5.99309	43.0728	40.4584	334
chr10	63386242	63387058	SRR8861852-53_trimmed.fq.sort.sort.q10.rmdup.narrowPeak_peak_5683	497	.	6.86677	52.4293	49.7295	464
chr10	63428653	63429381	SRR8861852-53_trimmed.fq.sort.sort.q10.rmdup.narrowPeak_peak_5684	319	.	4.2563	34.5113	31.9819	214
chr10	63429533	63430472	SRR8861852-53_trimmed.fq.sort.sort.q10.rmdup.narrowPeak_peak_5685	1815	.	11.0657	185.806	181.581	340
chr10	63541657	63542587	SRR8861852-53_trimmed.fq.sort.sort.q10.rmdup.narrowPeak_peak_5686	222	.	5.45479	24.6529	22.2367	519
chr10	63950904	63951344	SRR8861852-53_trimmed.fq.sort.sort.q10.rmdup.narrowPeak_peak_5687	58	.	3.06457	7.97688	5.89593	92
chr10	63978221	63978482	SRR8861852-53_trimmed.fq.sort.sort.q10.rmdup.narrowPeak_peak_5688	69	.	3.26228	9.09065	6.97096	146
chr10	64135392	64135878	SRR8861852-53_trimmed.fq.sort.sort.q10.rmdup.narrowPeak_peak_5689	274	.	6.12914	29.8823	27.4031	249
chr10	64135966	64136208	SRR8861852-53_trimmed.fq.sort.sort.q10.rmdup.narrowPeak_peak_5690	48	.	2.86685	6.91681	4.87875	122
chr10	66780236	66780963	SRR8861852-53_trimmed.fq.sort.sort.q10.rmdup.narrowPeak_peak_5691	165	.	4.74514	18.8941	16.5594	325
chr10	66781146	66781398	SRR8861852-53_trimmed.fq.sort.sort.q10.rmdup.narrowPeak_peak_5692	79	.	3.42352	10.1215	7.97228	169
chr10	66864336	66864796	SRR8861852-53_trimmed.fq.sort.sort.q10.rmdup.narrowPeak_peak_5693	81	.	3.46	10.2551	8.10017	297
chr10	66889575	66889928	SRR8861852-53_trimmed.fq.sort.sort.q10.rmdup.narrowPeak_peak_5694	64	.	3.16343	8.52725	6.42641	217
chr10	66890186	66890721	SRR8861852-53_trimmed.fq.sort.sort.q10.rmdup.narrowPeak_peak_5695	86	.	3.55885	10.8554	8.6839	342
chr10	66901750	66902151	SRR8861852-53_trimmed.fq.sort.sort.q10.rmdup.narrowPeak_peak_5696	48	.	2.86685	6.91681	4.87875	139
chr10	66911161	66911456	SRR8861852-53_trimmed.fq.sort.sort.q10.rmdup.narrowPeak_peak_5697	50	.	2.77051	7.09307	5.049	153
chr10	66920028	66920480	SRR8861852-53_trimmed.fq.sort.sort.q10.rmdup.narrowPeak_peak_5698	204	.	3.07327	22.7996	20.4077	180
chr10	66920686	66921891	SRR8861852-53_trimmed.fq.sort.sort.q10.rmdup.narrowPeak_peak_5699	1100	.	6.9229	113.349	110.081	344
chr10	66935567	66935976	SRR8861852-53_trimmed.fq.sort.sort.q10.rmdup.narrowPeak_peak_5700	86	.	3.55885	10.8554	8.6839	116
chr10	66966143	66966493	SRR8861852-53_trimmed.fq.sort.sort.q10.rmdup.narrowPeak_peak_5701	73	.	2.92174	9.49213	7.3617	167
chr10	66966578	66967415	SRR8861852-53_trimmed.fq.sort.sort.q10.rmdup.narrowPeak_peak_5702	570	.	7.52022	59.778	57.0124	281
chr10	66973099	66974034	SRR8861852-53_trimmed.fq.sort.sort.q10.rmdup.narrowPeak_peak_5703	131	.	3.98069	15.4119	13.1378	279
chr10	66994665	66995547	SRR8861852-53_trimmed.fq.sort.sort.q10.rmdup.narrowPeak_peak_5704	102	.	3.77526	12.4212	10.2112	733
chr10	67002303	67004806	SRR8861852-53_trimmed.fq.sort.sort.q10.rmdup.narrowPeak_peak_5705	754	.	4.36582	78.3604	75.4296	878
chr10	67018680	67019208	SRR8861852-53_trimmed.fq.sort.sort.q10.rmdup.narrowPeak_peak_5706	62	.	3.04316	8.29272	6.2023	379
chr10	67025528	67026690	SRR8861852-53_trimmed.fq.sort.sort.q10.rmdup.narrowPeak_peak_5707	193	.	4.44185	21.7352	19.3584	357
chr10	67036383	67036629	SRR8861852-53_trimmed.fq.sort.sort.q10.rmdup.narrowPeak_peak_5708	25	.	2.28491	4.48785	2.5939	101
chr10	67048087	67048592	SRR8861852-53_trimmed.fq.sort.sort.q10.rmdup.narrowPeak_peak_5709	144	.	3.49595	16.768	14.4689	171
chr10	67055679	67056437	SRR8861852-53_trimmed.fq.sort.sort.q10.rmdup.narrowPeak_peak_5710	318	.	4.21358	34.4276	31.8991	269
chr10	67056617	67056923	SRR8861852-53_trimmed.fq.sort.sort.q10.rmdup.narrowPeak_peak_5711	85	.	2.48573	10.7369	8.57032	175
chr10	67061373	67061807	SRR8861852-53_trimmed.fq.sort.sort.q10.rmdup.narrowPeak_peak_5712	153	.	3.48594	17.6483	15.3343	208
chr10	67083384	67083598	SRR8861852-53_trimmed.fq.sort.sort.q10.rmdup.narrowPeak_peak_5713	73	.	2.87984	9.47634	7.34634	85
chr10	67083804	67084316	SRR8861852-53_trimmed.fq.sort.sort.q10.rmdup.narrowPeak_peak_5714	220	.	4.54114	24.4832	22.0692	155
chr10	67095989	67096412	SRR8861852-53_trimmed.fq.sort.sort.q10.rmdup.narrowPeak_peak_5715	579	.	5.53834	60.7696	57.9951	237
chr10	67096490	67096903	SRR8861852-53_trimmed.fq.sort.sort.q10.rmdup.narrowPeak_peak_5716	1407	.	9.10795	144.334	140.705	208
chr10	67097004	67097564	SRR8861852-53_trimmed.fq.sort.sort.q10.rmdup.narrowPeak_peak_5717	956	.	7.27136	98.7536	95.6315	186
chr10	67115030	67116212	SRR8861852-53_trimmed.fq.sort.sort.q10.rmdup.narrowPeak_peak_5718	114	.	3.32109	13.7184	11.4793	177
chr10	67116285	67116587	SRR8861852-53_trimmed.fq.sort.sort.q10.rmdup.narrowPeak_peak_5719	48	.	2.50547	6.93002	4.89143	166
chr10	67126463	67127329	SRR8861852-53_trimmed.fq.sort.sort.q10.rmdup.narrowPeak_peak_5720	378	.	7.31542	40.3981	37.8093	471
chr10	67143155	67143517	SRR8861852-53_trimmed.fq.sort.sort.q10.rmdup.narrowPeak_peak_5721	73	.	3.31876	9.5129	7.3819	156
chr10	67143909	67144524	SRR8861852-53_trimmed.fq.sort.sort.q10.rmdup.narrowPeak_peak_5722	117	.	4.05314	14.0266	11.7803	228
chr10	67185458	67187408	SRR8861852-53_trimmed.fq.sort.sort.q10.rmdup.narrowPeak_peak_5723	1165	.	6.39284	119.899	116.561	514
chr10	67284432	67285267	SRR8861852-53_trimmed.fq.sort.sort.q10.rmdup.narrowPeak_peak_5724	646	.	6.44088	67.4961	64.6621	548
chr10	67285440	67285917	SRR8861852-53_trimmed.fq.sort.sort.q10.rmdup.narrowPeak_peak_5725	761	.	7.03341	79.1159	76.1782	191
chr10	67312325	67313107	SRR8861852-53_trimmed.fq.sort.sort.q10.rmdup.narrowPeak_peak_5726	108	.	3.75456	13.1182	10.8924	390
chr10	67318011	67318428	SRR8861852-53_trimmed.fq.sort.sort.q10.rmdup.narrowPeak_peak_5727	58	.	3.06457	7.97688	5.89593	286
chr10	67377641	67378504	SRR8861852-53_trimmed.fq.sort.sort.q10.rmdup.narrowPeak_peak_5728	130	.	4.25085	15.369	13.0958	366
chr10	67418435	67418830	SRR8861852-53_trimmed.fq.sort.sort.q10.rmdup.narrowPeak_peak_5729	58	.	3.06457	7.97688	5.89593	204
chr10	67503665	67503879	SRR8861852-53_trimmed.fq.sort.sort.q10.rmdup.narrowPeak_peak_5730	22	.	2.27371	4.09461	2.22077	156
chr10	67537501	67537786	SRR8861852-53_trimmed.fq.sort.sort.q10.rmdup.narrowPeak_peak_5731	111	.	3.95428	13.3707	11.1384	147
chr10	67547927	67549921	SRR8861852-53_trimmed.fq.sort.sort.q10.rmdup.narrowPeak_peak_5732	1553	.	7.9043	159.141	155.312	1301
chr10	67572862	67573850	SRR8861852-53_trimmed.fq.sort.sort.q10.rmdup.narrowPeak_peak_5733	194	.	4.79509	21.803	19.4253	388
chr10	67643699	67643970	SRR8861852-53_trimmed.fq.sort.sort.q10.rmdup.narrowPeak_peak_5734	37	.	2.53426	5.75365	3.77643	168
chr10	67647085	67647387	SRR8861852-53_trimmed.fq.sort.sort.q10.rmdup.narrowPeak_peak_5735	151	.	4.19036	17.4853	15.1739	157
chr10	67647707	67648353	SRR8861852-53_trimmed.fq.sort.sort.q10.rmdup.narrowPeak_peak_5736	198	.	4.7405	22.2259	19.842	477
chr10	67672162	67673237	SRR8861852-53_trimmed.fq.sort.sort.q10.rmdup.narrowPeak_peak_5737	187	.	5.04171	21.1171	18.7487	838
chr10	67742490	67742867	SRR8861852-53_trimmed.fq.sort.sort.q10.rmdup.narrowPeak_peak_5738	151	.	4.54742	17.4562	15.1452	182
chr10	67836180	67836798	SRR8861852-53_trimmed.fq.sort.sort.q10.rmdup.narrowPeak_peak_5739	98	.	3.75657	12.0909	9.88785	447
chr10	67911995	67912833	SRR8861852-53_trimmed.fq.sort.sort.q10.rmdup.narrowPeak_peak_5740	442	.	8.00742	46.9283	44.2781	333
chr10	67966048	67966862	SRR8861852-53_trimmed.fq.sort.sort.q10.rmdup.narrowPeak_peak_5741	130	.	4.25085	15.369	13.0958	537
chr10	67971361	67971816	SRR8861852-53_trimmed.fq.sort.sort.q10.rmdup.narrowPeak_peak_5742	69	.	3.26228	9.09065	6.97096	146
chr10	67979613	67980290	SRR8861852-53_trimmed.fq.sort.sort.q10.rmdup.narrowPeak_peak_5743	947	.	10.9057	97.9062	94.7923	291
chr10	68003982	68004511	SRR8861852-53_trimmed.fq.sort.sort.q10.rmdup.narrowPeak_peak_5744	53	.	2.96571	7.43993	5.37986	171
chr10	68060726	68061385	SRR8861852-53_trimmed.fq.sort.sort.q10.rmdup.narrowPeak_peak_5745	256	.	5.79683	28.0639	25.6059	389
chr10	68086810	68087330	SRR8861852-53_trimmed.fq.sort.sort.q10.rmdup.narrowPeak_peak_5746	67	.	3.20775	8.89453	6.78332	156
chr10	68098122	68098415	SRR8861852-53_trimmed.fq.sort.sort.q10.rmdup.narrowPeak_peak_5747	39	.	2.66914	5.9138	3.92346	126
chr10	68104307	68105966	SRR8861852-53_trimmed.fq.sort.sort.q10.rmdup.narrowPeak_peak_5748	164	.	3.79504	18.7839	16.4515	880
chr10	68112840	68113293	SRR8861852-53_trimmed.fq.sort.sort.q10.rmdup.narrowPeak_peak_5749	171	.	4.07681	19.5312	17.187	216
chr10	68113559	68114091	SRR8861852-53_trimmed.fq.sort.sort.q10.rmdup.narrowPeak_peak_5750	95	.	3.1935	11.7735	9.57914	331
chr10	68126051	68126412	SRR8861852-53_trimmed.fq.sort.sort.q10.rmdup.narrowPeak_peak_5751	58	.	2.89012	7.90025	5.82554	148
chr10	68136104	68137365	SRR8861852-53_trimmed.fq.sort.sort.q10.rmdup.narrowPeak_peak_5752	528	.	5.88906	55.566	52.8382	398
chr10	68146611	68146910	SRR8861852-53_trimmed.fq.sort.sort.q10.rmdup.narrowPeak_peak_5753	57	.	2.82604	7.82447	5.75216	189
chr10	68147776	68148111	SRR8861852-53_trimmed.fq.sort.sort.q10.rmdup.narrowPeak_peak_5754	44	.	2.59277	6.41623	4.40104	187
chr10	68148374	68148851	SRR8861852-53_trimmed.fq.sort.sort.q10.rmdup.narrowPeak_peak_5755	61	.	2.87205	8.18782	6.1005	328
chr10	68165978	68166339	SRR8861852-53_trimmed.fq.sort.sort.q10.rmdup.narrowPeak_peak_5756	109	.	3.76898	13.177	10.95	134
chr10	68167091	68167324	SRR8861852-53_trimmed.fq.sort.sort.q10.rmdup.narrowPeak_peak_5757	69	.	3.0939	9.08046	6.96401	69
chr10	68192019	68192409	SRR8861852-53_trimmed.fq.sort.sort.q10.rmdup.narrowPeak_peak_5758	71	.	2.65097	9.30353	7.17818	252
chr10	68192576	68193828	SRR8861852-53_trimmed.fq.sort.sort.q10.rmdup.narrowPeak_peak_5759	199	.	3.9312	22.2962	19.9114	247
chr10	68207855	68208477	SRR8861852-53_trimmed.fq.sort.sort.q10.rmdup.narrowPeak_peak_5760	92	.	3.15769	11.3913	9.20731	443
chr10	68208764	68209116	SRR8861852-53_trimmed.fq.sort.sort.q10.rmdup.narrowPeak_peak_5761	23	.	2.09319	4.2294	2.34874	206
chr10	68211671	68212195	SRR8861852-53_trimmed.fq.sort.sort.q10.rmdup.narrowPeak_peak_5762	88	.	3.2215	11.0637	8.88737	359
chr10	68219132	68220001	SRR8861852-53_trimmed.fq.sort.sort.q10.rmdup.narrowPeak_peak_5763	146	.	4.01154	16.9446	14.6427	589
chr10	68238490	68238962	SRR8861852-53_trimmed.fq.sort.sort.q10.rmdup.narrowPeak_peak_5764	55	.	2.62701	7.62961	5.56349	93
chr10	68239178	68239616	SRR8861852-53_trimmed.fq.sort.sort.q10.rmdup.narrowPeak_peak_5765	30	.	2.23942	5.02097	3.08264	132
chr10	68241155	68241438	SRR8861852-53_trimmed.fq.sort.sort.q10.rmdup.narrowPeak_peak_5766	35	.	2.42232	5.48368	3.51744	176
chr10	68247128	68247960	SRR8861852-53_trimmed.fq.sort.sort.q10.rmdup.narrowPeak_peak_5767	159	.	4.43577	18.2642	15.9398	159
chr10	68248714	68248985	SRR8861852-53_trimmed.fq.sort.sort.q10.rmdup.narrowPeak_peak_5768	19	.	2.10974	3.78982	1.94505	135
chr10	68254500	68254741	SRR8861852-53_trimmed.fq.sort.sort.q10.rmdup.narrowPeak_peak_5769	25	.	2.31456	4.46508	2.57227	75
chr10	68276548	68278362	SRR8861852-53_trimmed.fq.sort.sort.q10.rmdup.narrowPeak_peak_5770	711	.	4.11916	74.05	71.1575	476
chr10	68278836	68279541	SRR8861852-53_trimmed.fq.sort.sort.q10.rmdup.narrowPeak_peak_5771	768	.	4.13077	79.7512	76.8078	234
chr10	68282832	68283307	SRR8861852-53_trimmed.fq.sort.sort.q10.rmdup.narrowPeak_peak_5772	213	.	3.11007	23.7889	21.384	234
chr10	68319089	68319903	SRR8861852-53_trimmed.fq.sort.sort.q10.rmdup.narrowPeak_peak_5773	121	.	3.99688	14.3678	12.115	614
chr10	68345916	68346566	SRR8861852-53_trimmed.fq.sort.sort.q10.rmdup.narrowPeak_peak_5774	85	.	3.52133	10.7168	8.5507	154
chr10	68347277	68347491	SRR8861852-53_trimmed.fq.sort.sort.q10.rmdup.narrowPeak_peak_5775	31	.	2.46576	5.09204	3.15054	38
chr10	68353807	68354074	SRR8861852-53_trimmed.fq.sort.sort.q10.rmdup.narrowPeak_peak_5776	62	.	2.31065	8.33473	6.24306	111
chr10	68355201	68355645	SRR8861852-53_trimmed.fq.sort.sort.q10.rmdup.narrowPeak_peak_5777	91	.	2.5856	11.3272	9.14467	96
chr10	68355864	68356404	SRR8861852-53_trimmed.fq.sort.sort.q10.rmdup.narrowPeak_peak_5778	145	.	3.0448	16.873	14.5722	357
chr10	68357004	68357824	SRR8861852-53_trimmed.fq.sort.sort.q10.rmdup.narrowPeak_peak_5779	215	.	3.53264	23.9175	21.5109	385
chr10	68434349	68434638	SRR8861852-53_trimmed.fq.sort.sort.q10.rmdup.narrowPeak_peak_5780	80	.	2.90977	10.1655	8.01511	97
chr10	68434757	68435321	SRR8861852-53_trimmed.fq.sort.sort.q10.rmdup.narrowPeak_peak_5781	130	.	3.32697	15.2973	13.0263	224
chr10	68439384	68439927	SRR8861852-53_trimmed.fq.sort.sort.q10.rmdup.narrowPeak_peak_5782	64	.	2.27722	8.57897	6.47669	365
chr10	68439997	68440838	SRR8861852-53_trimmed.fq.sort.sort.q10.rmdup.narrowPeak_peak_5783	378	.	4.67401	40.3953	37.8066	622
chr10	68442866	68443332	SRR8861852-53_trimmed.fq.sort.sort.q10.rmdup.narrowPeak_peak_5784	54	.	2.18193	7.47159	5.41046	291
chr10	68446046	68447032	SRR8861852-53_trimmed.fq.sort.sort.q10.rmdup.narrowPeak_peak_5785	98	.	3.04985	12.0372	9.83696	315
chr10	68466373	68466587	SRR8861852-53_trimmed.fq.sort.sort.q10.rmdup.narrowPeak_peak_5786	43	.	2.768	6.40795	4.39301	134
chr10	68483618	68484170	SRR8861852-53_trimmed.fq.sort.sort.q10.rmdup.narrowPeak_peak_5787	34	.	2.57028	5.43486	3.47073	90
chr10	68490375	68490656	SRR8861852-53_trimmed.fq.sort.sort.q10.rmdup.narrowPeak_peak_5788	62	.	3.10408	8.31606	6.22493	192
chr10	68491984	68492364	SRR8861852-53_trimmed.fq.sort.sort.q10.rmdup.narrowPeak_peak_5789	65	.	3.14238	8.65732	6.55275	186
chr10	68527284	68527563	SRR8861852-53_trimmed.fq.sort.sort.q10.rmdup.narrowPeak_peak_5790	40	.	2.583	6.07794	4.08133	190
chr10	68529170	68529395	SRR8861852-53_trimmed.fq.sort.sort.q10.rmdup.narrowPeak_peak_5791	45	.	2.66419	6.53179	4.5124	141
chr10	68541160	68541955	SRR8861852-53_trimmed.fq.sort.sort.q10.rmdup.narrowPeak_peak_5792	387	.	5.21591	41.3066	38.709	523
chr10	68542339	68542897	SRR8861852-53_trimmed.fq.sort.sort.q10.rmdup.narrowPeak_peak_5793	119	.	3.11278	14.1928	11.9433	160
chr10	68557844	68559626	SRR8861852-53_trimmed.fq.sort.sort.q10.rmdup.narrowPeak_peak_5794	298	.	4.86095	32.4056	29.8987	783
chr10	68589430	68590129	SRR8861852-53_trimmed.fq.sort.sort.q10.rmdup.narrowPeak_peak_5795	73	.	3.24038	9.43961	7.3106	418
chr10	68606459	68607057	SRR8861852-53_trimmed.fq.sort.sort.q10.rmdup.narrowPeak_peak_5796	94	.	3.64823	11.682	9.48967	409
chr10	68623222	68623781	SRR8861852-53_trimmed.fq.sort.sort.q10.rmdup.narrowPeak_peak_5797	74	.	3.33969	9.58897	7.45594	364
chr10	68625271	68625670	SRR8861852-53_trimmed.fq.sort.sort.q10.rmdup.narrowPeak_peak_5798	80	.	3.32029	10.1815	8.03078	188
chr10	68723383	68725241	SRR8861852-53_trimmed.fq.sort.sort.q10.rmdup.narrowPeak_peak_5799	919	.	6.6391	95.0797	91.9928	558
chr10	68736615	68736889	SRR8861852-53_trimmed.fq.sort.sort.q10.rmdup.narrowPeak_peak_5800	30	.	2.47143	4.97164	3.03557	62
chr10	68751954	68752168	SRR8861852-53_trimmed.fq.sort.sort.q10.rmdup.narrowPeak_peak_5801	43	.	2.768	6.40795	4.39301	100
chr10	68759179	68760317	SRR8861852-53_trimmed.fq.sort.sort.q10.rmdup.narrowPeak_peak_5802	111	.	3.95428	13.3707	11.1384	1009
chr10	68781979	68782571	SRR8861852-53_trimmed.fq.sort.sort.q10.rmdup.narrowPeak_peak_5803	101	.	3.1044	12.336	10.1278	396
chr10	68783311	68783843	SRR8861852-53_trimmed.fq.sort.sort.q10.rmdup.narrowPeak_peak_5804	230	.	4.4936	25.4856	23.0589	359
chr10	68809537	68809793	SRR8861852-53_trimmed.fq.sort.sort.q10.rmdup.narrowPeak_peak_5805	69	.	3.26228	9.09065	6.97096	98
chr10	68816877	68817339	SRR8861852-53_trimmed.fq.sort.sort.q10.rmdup.narrowPeak_peak_5806	83	.	3.35209	10.5294	8.36782	144
chr10	68817784	68818773	SRR8861852-53_trimmed.fq.sort.sort.q10.rmdup.narrowPeak_peak_5807	234	.	5.30094	25.8772	23.4455	744
chr10	68855533	68856678	SRR8861852-53_trimmed.fq.sort.sort.q10.rmdup.narrowPeak_peak_5808	204	.	4.41654	22.8503	20.4578	384
chr10	68857097	68857367	SRR8861852-53_trimmed.fq.sort.sort.q10.rmdup.narrowPeak_peak_5809	30	.	2.19438	4.94828	3.02203	146
chr10	68863929	68864329	SRR8861852-53_trimmed.fq.sort.sort.q10.rmdup.narrowPeak_peak_5810	112	.	2.7471	13.4752	11.2409	230
chr10	68864450	68865739	SRR8861852-53_trimmed.fq.sort.sort.q10.rmdup.narrowPeak_peak_5811	447	.	4.96315	47.442	44.7872	926
chr10	68893221	68893449	SRR8861852-53_trimmed.fq.sort.sort.q10.rmdup.narrowPeak_peak_5812	44	.	2.73916	6.47681	4.45937	91
chr10	68897174	68897578	SRR8861852-53_trimmed.fq.sort.sort.q10.rmdup.narrowPeak_peak_5813	55	.	2.86772	7.63444	5.56813	209
chr10	68956377	68956662	SRR8861852-53_trimmed.fq.sort.sort.q10.rmdup.narrowPeak_peak_5814	43	.	2.768	6.40795	4.39301	72
chr10	68972269	68972680	SRR8861852-53_trimmed.fq.sort.sort.q10.rmdup.narrowPeak_peak_5815	129	.	4.21486	15.2294	12.9596	228
chr10	68987374	68987652	SRR8861852-53_trimmed.fq.sort.sort.q10.rmdup.narrowPeak_peak_5816	87	.	3.51611	10.9358	8.76237	143
chr10	68988105	68988402	SRR8861852-53_trimmed.fq.sort.sort.q10.rmdup.narrowPeak_peak_5817	36	.	2.52721	5.58372	3.61344	162
chr10	69008459	69008707	SRR8861852-53_trimmed.fq.sort.sort.q10.rmdup.narrowPeak_peak_5818	42	.	2.66378	6.21321	4.21141	137
chr10	69008950	69009213	SRR8861852-53_trimmed.fq.sort.sort.q10.rmdup.narrowPeak_peak_5819	34	.	2.51467	5.39655	3.44163	83
chr10	69009772	69010079	SRR8861852-53_trimmed.fq.sort.sort.q10.rmdup.narrowPeak_peak_5820	121	.	3.92584	14.3538	12.1013	114
chr10	69118566	69118784	SRR8861852-53_trimmed.fq.sort.sort.q10.rmdup.narrowPeak_peak_5823	26	.	2.37257	4.5247	2.61861	200
chr10	69118867	69119394	SRR8861852-53_trimmed.fq.sort.sort.q10.rmdup.narrowPeak_peak_5824	58	.	3.06457	7.97688	5.89593	416
chr10	69136378	69136596	SRR8861852-53_trimmed.fq.sort.sort.q10.rmdup.narrowPeak_peak_5825	30	.	2.47143	4.97164	3.03557	39
chr10	69166654	69166965	SRR8861852-53_trimmed.fq.sort.sort.q10.rmdup.narrowPeak_peak_5826	53	.	2.96571	7.43993	5.37986	187
chr10	69185075	69186987	SRR8861852-53_trimmed.fq.sort.sort.q10.rmdup.narrowPeak_peak_5827	386	.	5.70797	41.2694	38.6722	1181
chr10	69205258	69205606	SRR8861852-53_trimmed.fq.sort.sort.q10.rmdup.narrowPeak_peak_5828	30	.	2.47143	4.97164	3.03557	173
chr10	69211877	69212428	SRR8861852-53_trimmed.fq.sort.sort.q10.rmdup.narrowPeak_peak_5829	508	.	3.75458	53.5615	50.8516	388
chr10	69212536	69214137	SRR8861852-53_trimmed.fq.sort.sort.q10.rmdup.narrowPeak_peak_5830	1765	.	7.07224	180.654	176.51	327
chr10	69219815	69220244	SRR8861852-53_trimmed.fq.sort.sort.q10.rmdup.narrowPeak_peak_5831	43	.	2.768	6.40795	4.39301	351
chr10	69228170	69228642	SRR8861852-53_trimmed.fq.sort.sort.q10.rmdup.narrowPeak_peak_5832	58	.	3.06457	7.97688	5.89593	377
chr10	69252451	69254728	SRR8861852-53_trimmed.fq.sort.sort.q10.rmdup.narrowPeak_peak_5833	356	.	4.53906	38.2357	35.6684	1359
chr10	69278477	69278804	SRR8861852-53_trimmed.fq.sort.sort.q10.rmdup.narrowPeak_peak_5834	44	.	2.75027	6.51545	4.49663	200
chr10	69279175	69279764	SRR8861852-53_trimmed.fq.sort.sort.q10.rmdup.narrowPeak_peak_5835	53	.	2.95922	7.41747	5.36246	161
chr10	69313371	69314664	SRR8861852-53_trimmed.fq.sort.sort.q10.rmdup.narrowPeak_peak_5836	323	.	5.71693	34.9236	32.39	1000
chr10	69314775	69315056	SRR8861852-53_trimmed.fq.sort.sort.q10.rmdup.narrowPeak_peak_5837	102	.	3.38654	12.4808	10.2695	145
chr10	69320047	69321150	SRR8861852-53_trimmed.fq.sort.sort.q10.rmdup.narrowPeak_peak_5838	256	.	5.16112	28.1494	25.6905	817
chr10	69321492	69322103	SRR8861852-53_trimmed.fq.sort.sort.q10.rmdup.narrowPeak_peak_5839	84	.	3.1669	10.6089	8.44539	446
chr10	69333813	69334130	SRR8861852-53_trimmed.fq.sort.sort.q10.rmdup.narrowPeak_peak_5840	61	.	2.83564	8.21374	6.12568	136
chr10	69335080	69335924	SRR8861852-53_trimmed.fq.sort.sort.q10.rmdup.narrowPeak_peak_5841	75	.	3.00895	9.70243	7.56382	204
chr10	69350773	69353021	SRR8861852-53_trimmed.fq.sort.sort.q10.rmdup.narrowPeak_peak_5842	1409	.	6.16889	144.537	140.906	1922
chr10	69521847	69522070	SRR8861852-53_trimmed.fq.sort.sort.q10.rmdup.narrowPeak_peak_5843	39	.	2.66914	5.9138	3.92346	110
chr10	69522222	69522818	SRR8861852-53_trimmed.fq.sort.sort.q10.rmdup.narrowPeak_peak_5844	69	.	3.26228	9.09065	6.97096	195
chr10	69533620	69534680	SRR8861852-53_trimmed.fq.sort.sort.q10.rmdup.narrowPeak_peak_5845	981	.	7.82473	101.276	98.1297	525
chr10	69583858	69584946	SRR8861852-53_trimmed.fq.sort.sort.q10.rmdup.narrowPeak_peak_5846	155	.	4.273	17.8573	15.54	208
chr10	69611746	69612197	SRR8861852-53_trimmed.fq.sort.sort.q10.rmdup.narrowPeak_peak_5847	75	.	3.36114	9.6667	7.52898	95
chr10	69634587	69634974	SRR8861852-53_trimmed.fq.sort.sort.q10.rmdup.narrowPeak_peak_5848	45	.	2.63387	6.57429	4.55333	300
chr10	69652608	69652868	SRR8861852-53_trimmed.fq.sort.sort.q10.rmdup.narrowPeak_peak_5849	75	.	3.36114	9.6667	7.52898	134
chr10	69706212	69706863	SRR8861852-53_trimmed.fq.sort.sort.q10.rmdup.narrowPeak_peak_5850	111	.	3.95428	13.3707	11.1384	340
chr10	69730437	69730752	SRR8861852-53_trimmed.fq.sort.sort.q10.rmdup.narrowPeak_peak_5851	62	.	3.12354	8.3855	6.29234	123
chr10	69730838	69731366	SRR8861852-53_trimmed.fq.sort.sort.q10.rmdup.narrowPeak_peak_5852	136	.	4.32195	15.9469	13.6634	185
chr10	69738540	69739508	SRR8861852-53_trimmed.fq.sort.sort.q10.rmdup.narrowPeak_peak_5853	151	.	4.54742	17.4562	15.1452	245
chr10	69744491	69744737	SRR8861852-53_trimmed.fq.sort.sort.q10.rmdup.narrowPeak_peak_5854	30	.	2.47143	4.97164	3.03557	206
chr10	69803500	69803813	SRR8861852-53_trimmed.fq.sort.sort.q10.rmdup.narrowPeak_peak_5855	86	.	3.55885	10.8554	8.6839	109
chr10	69835257	69835599	SRR8861852-53_trimmed.fq.sort.sort.q10.rmdup.narrowPeak_peak_5856	138	.	3.74537	16.1751	13.8869	135
chr10	69853023	69853277	SRR8861852-53_trimmed.fq.sort.sort.q10.rmdup.narrowPeak_peak_5857	58	.	3.06457	7.97688	5.89593	140
chr10	69858666	69859267	SRR8861852-53_trimmed.fq.sort.sort.q10.rmdup.narrowPeak_peak_5858	167	.	4.6383	19.1219	16.7837	194
chr10	69859477	69859691	SRR8861852-53_trimmed.fq.sort.sort.q10.rmdup.narrowPeak_peak_5859	30	.	2.42153	4.94553	3.01938	162
chr10	69872069	69872363	SRR8861852-53_trimmed.fq.sort.sort.q10.rmdup.narrowPeak_peak_5860	66	.	3.1682	8.75132	6.64415	132
chr10	69872618	69873171	SRR8861852-53_trimmed.fq.sort.sort.q10.rmdup.narrowPeak_peak_5861	50	.	2.8684	7.10085	5.05657	390
chr10	69888262	69888638	SRR8861852-53_trimmed.fq.sort.sort.q10.rmdup.narrowPeak_peak_5862	158	.	4.64628	18.1706	15.8477	165
chr10	69914555	69914799	SRR8861852-53_trimmed.fq.sort.sort.q10.rmdup.narrowPeak_peak_5863	34	.	2.57028	5.43486	3.47073	126
chr10	69920073	69920399	SRR8861852-53_trimmed.fq.sort.sort.q10.rmdup.narrowPeak_peak_5864	102	.	3.7831	12.4511	10.2405	162
chr10	69925046	69925740	SRR8861852-53_trimmed.fq.sort.sort.q10.rmdup.narrowPeak_peak_5865	60	.	2.63534	8.13282	6.04719	487
chr10	69925818	69926248	SRR8861852-53_trimmed.fq.sort.sort.q10.rmdup.narrowPeak_peak_5866	127	.	3.47437	14.9986	12.7331	255
chr10	69926361	69927185	SRR8861852-53_trimmed.fq.sort.sort.q10.rmdup.narrowPeak_peak_5867	153	.	3.78331	17.6724	15.3581	541
chr10	70033541	70033890	SRR8861852-53_trimmed.fq.sort.sort.q10.rmdup.narrowPeak_peak_5868	111	.	3.95428	13.3707	11.1384	173
chr10	70094588	70095907	SRR8861852-53_trimmed.fq.sort.sort.q10.rmdup.narrowPeak_peak_5869	537	.	4.31256	56.4795	53.7435	864
chr10	70097351	70097754	SRR8861852-53_trimmed.fq.sort.sort.q10.rmdup.narrowPeak_peak_5870	606	.	4.57858	63.4143	60.6165	207
chr10	70097853	70098270	SRR8861852-53_trimmed.fq.sort.sort.q10.rmdup.narrowPeak_peak_5871	115	.	2.36729	13.7449	11.5053	161
chr10	70119214	70119948	SRR8861852-53_trimmed.fq.sort.sort.q10.rmdup.narrowPeak_peak_5872	226	.	5.29452	25.1019	22.6798	443
chr10	70120730	70120969	SRR8861852-53_trimmed.fq.sort.sort.q10.rmdup.narrowPeak_peak_5873	53	.	2.79495	7.35625	5.30329	178
chr10	70138675	70138889	SRR8861852-53_trimmed.fq.sort.sort.q10.rmdup.narrowPeak_peak_5874	36	.	2.57104	5.58658	3.61617	96
chr10	70139006	70139291	SRR8861852-53_trimmed.fq.sort.sort.q10.rmdup.narrowPeak_peak_5875	38	.	2.6521	5.85729	3.87575	178
chr10	70149016	70149461	SRR8861852-53_trimmed.fq.sort.sort.q10.rmdup.narrowPeak_peak_5876	100	.	2.71746	12.2734	10.0666	212
chr10	70149781	70150014	SRR8861852-53_trimmed.fq.sort.sort.q10.rmdup.narrowPeak_peak_5877	67	.	2.37384	8.88114	6.77031	122
chr10	70150438	70150794	SRR8861852-53_trimmed.fq.sort.sort.q10.rmdup.narrowPeak_peak_5878	82	.	2.51552	10.3915	8.2333	182
chr10	70152069	70152570	SRR8861852-53_trimmed.fq.sort.sort.q10.rmdup.narrowPeak_peak_5879	597	.	5.84753	62.5681	59.7778	290
chr10	70152930	70153169	SRR8861852-53_trimmed.fq.sort.sort.q10.rmdup.narrowPeak_peak_5880	40	.	2.05494	6.05174	4.05607	126
chr10	70167225	70167481	SRR8861852-53_trimmed.fq.sort.sort.q10.rmdup.narrowPeak_peak_5881	58	.	2.68902	7.91048	5.83544	199
chr10	70167811	70168139	SRR8861852-53_trimmed.fq.sort.sort.q10.rmdup.narrowPeak_peak_5882	54	.	2.60448	7.52696	5.46408	133
chr10	70168457	70168876	SRR8861852-53_trimmed.fq.sort.sort.q10.rmdup.narrowPeak_peak_5883	43	.	2.39892	6.31365	4.30794	237
chr10	70183264	70183851	SRR8861852-53_trimmed.fq.sort.sort.q10.rmdup.narrowPeak_peak_5884	93	.	3.32822	11.5423	9.35312	135
chr10	70195157	70196358	SRR8861852-53_trimmed.fq.sort.sort.q10.rmdup.narrowPeak_peak_5885	124	.	4.01006	14.7003	12.4402	585
chr10	70203841	70205429	SRR8861852-53_trimmed.fq.sort.sort.q10.rmdup.narrowPeak_peak_5886	320	.	5.3135	34.5452	32.0154	1032
chr10	70245396	70245726	SRR8861852-53_trimmed.fq.sort.sort.q10.rmdup.narrowPeak_peak_5887	43	.	2.768	6.40795	4.39301	240
chr10	70296696	70296910	SRR8861852-53_trimmed.fq.sort.sort.q10.rmdup.narrowPeak_peak_5888	75	.	3.36114	9.6667	7.52898	86
chr10	70297077	70297707	SRR8861852-53_trimmed.fq.sort.sort.q10.rmdup.narrowPeak_peak_5889	64	.	3.16343	8.52725	6.42641	118
chr10	70427783	70428015	SRR8861852-53_trimmed.fq.sort.sort.q10.rmdup.narrowPeak_peak_5890	34	.	2.57028	5.43486	3.47073	115
chr10	70428505	70428727	SRR8861852-53_trimmed.fq.sort.sort.q10.rmdup.narrowPeak_peak_5891	39	.	2.66914	5.9138	3.92346	177
chr10	70440193	70441709	SRR8861852-53_trimmed.fq.sort.sort.q10.rmdup.narrowPeak_peak_5892	1171	.	9.90099	120.474	117.13	703
chr10	70495028	70495277	SRR8861852-53_trimmed.fq.sort.sort.q10.rmdup.narrowPeak_peak_5893	28	.	2.37886	4.8034	2.88406	212
chr10	70519844	70520058	SRR8861852-53_trimmed.fq.sort.sort.q10.rmdup.narrowPeak_peak_5894	70	.	2.65528	9.17071	7.04886	107
chr10	70520263	70521120	SRR8861852-53_trimmed.fq.sort.sort.q10.rmdup.narrowPeak_peak_5895	728	.	7.86674	75.8033	72.8952	372
chr10	70566215	70566439	SRR8861852-53_trimmed.fq.sort.sort.q10.rmdup.narrowPeak_peak_5896	22	.	2.27371	4.09461	2.22077	151
chr10	70599627	70600201	SRR8861852-53_trimmed.fq.sort.sort.q10.rmdup.narrowPeak_peak_5897	111	.	3.95428	13.3707	11.1384	435
chr10	70639640	70641095	SRR8861852-53_trimmed.fq.sort.sort.q10.rmdup.narrowPeak_peak_5898	402	.	5.08656	42.8436	40.2313	924
chr10	70656280	70656973	SRR8861852-53_trimmed.fq.sort.sort.q10.rmdup.narrowPeak_peak_5899	53	.	2.96571	7.43993	5.37986	495
chr10	70716926	70717440	SRR8861852-53_trimmed.fq.sort.sort.q10.rmdup.narrowPeak_peak_5900	388	.	6.82324	41.4844	38.885	252
chr10	70717596	70718069	SRR8861852-53_trimmed.fq.sort.sort.q10.rmdup.narrowPeak_peak_5901	297	.	5.90727	32.2391	29.7339	166
chr10	70814624	70815827	SRR8861852-53_trimmed.fq.sort.sort.q10.rmdup.narrowPeak_peak_5902	172	.	4.39536	19.6386	17.2922	782
chr10	70860624	70861225	SRR8861852-53_trimmed.fq.sort.sort.q10.rmdup.narrowPeak_peak_5903	62	.	2.86857	8.35214	6.25997	309
chr10	70861383	70862155	SRR8861852-53_trimmed.fq.sort.sort.q10.rmdup.narrowPeak_peak_5904	69	.	2.98573	9.02877	6.91377	138
chr10	70918966	70919356	SRR8861852-53_trimmed.fq.sort.sort.q10.rmdup.narrowPeak_peak_5905	39	.	2.66914	5.9138	3.92346	106
chr10	70931638	70931888	SRR8861852-53_trimmed.fq.sort.sort.q10.rmdup.narrowPeak_peak_5906	64	.	3.16343	8.52725	6.42641	133
chr10	70932054	70932567	SRR8861852-53_trimmed.fq.sort.sort.q10.rmdup.narrowPeak_peak_5907	47	.	2.81308	6.73251	4.70604	127
chr10	70952193	70952624	SRR8861852-53_trimmed.fq.sort.sort.q10.rmdup.narrowPeak_peak_5908	69	.	3.26228	9.09065	6.97096	277
chr10	70967168	70967417	SRR8861852-53_trimmed.fq.sort.sort.q10.rmdup.narrowPeak_peak_5909	38	.	2.6521	5.85729	3.87575	70
chr10	70982984	70984334	SRR8861852-53_trimmed.fq.sort.sort.q10.rmdup.narrowPeak_peak_5910	479	.	7.12994	50.6462	47.9625	555
chr10	70994353	70994627	SRR8861852-53_trimmed.fq.sort.sort.q10.rmdup.narrowPeak_peak_5911	48	.	2.86685	6.91681	4.87875	94
chr10	71008205	71008642	SRR8861852-53_trimmed.fq.sort.sort.q10.rmdup.narrowPeak_peak_5912	111	.	3.95428	13.3707	11.1384	166
chr10	71024695	71025064	SRR8861852-53_trimmed.fq.sort.sort.q10.rmdup.narrowPeak_peak_5913	69	.	3.26228	9.09065	6.97096	197
chr10	71052137	71052677	SRR8861852-53_trimmed.fq.sort.sort.q10.rmdup.narrowPeak_peak_5914	58	.	3.06457	7.97688	5.89593	196
chr10	71058610	71059235	SRR8861852-53_trimmed.fq.sort.sort.q10.rmdup.narrowPeak_peak_5915	78	.	3.11667	9.97933	7.83377	299
chr10	71083486	71084066	SRR8861852-53_trimmed.fq.sort.sort.q10.rmdup.narrowPeak_peak_5916	58	.	2.88488	7.87985	5.80581	370
chr10	71094943	71095240	SRR8861852-53_trimmed.fq.sort.sort.q10.rmdup.narrowPeak_peak_5917	55	.	2.95796	7.60049	5.53523	136
chr10	71095359	71095708	SRR8861852-53_trimmed.fq.sort.sort.q10.rmdup.narrowPeak_peak_5918	185	.	4.98856	20.9025	18.5376	170
chr10	71118460	71119402	SRR8861852-53_trimmed.fq.sort.sort.q10.rmdup.narrowPeak_peak_5919	287	.	4.12171	31.2948	28.8	768
chr10	71119742	71120604	SRR8861852-53_trimmed.fq.sort.sort.q10.rmdup.narrowPeak_peak_5920	194	.	3.48374	21.8583	19.4798	236
chr10	71138082	71138537	SRR8861852-53_trimmed.fq.sort.sort.q10.rmdup.narrowPeak_peak_5921	87	.	2.8757	10.8869	8.71466	86
chr10	71138845	71139119	SRR8861852-53_trimmed.fq.sort.sort.q10.rmdup.narrowPeak_peak_5922	55	.	2.46908	7.59268	5.52776	103
chr10	71139999	71141000	SRR8861852-53_trimmed.fq.sort.sort.q10.rmdup.narrowPeak_peak_5923	135	.	3.37442	15.8057	13.5247	606
chr10	71146080	71146299	SRR8861852-53_trimmed.fq.sort.sort.q10.rmdup.narrowPeak_peak_5924	36	.	2.58685	5.63963	3.66701	80
chr10	71147014	71147358	SRR8861852-53_trimmed.fq.sort.sort.q10.rmdup.narrowPeak_peak_5925	26	.	2.37257	4.5247	2.61861	141
chr10	71158429	71159647	SRR8861852-53_trimmed.fq.sort.sort.q10.rmdup.narrowPeak_peak_5926	436	.	6.86161	46.3346	43.6899	1062
chr10	71160003	71160274	SRR8861852-53_trimmed.fq.sort.sort.q10.rmdup.narrowPeak_peak_5927	82	.	3.12654	10.428	8.26894	74
chr10	71194663	71195175	SRR8861852-53_trimmed.fq.sort.sort.q10.rmdup.narrowPeak_peak_5928	105	.	3.85543	12.7254	10.5076	207
chr10	71237352	71238551	SRR8861852-53_trimmed.fq.sort.sort.q10.rmdup.narrowPeak_peak_5929	1473	.	10.2463	151.043	147.325	524
chr10	71284500	71285579	SRR8861852-53_trimmed.fq.sort.sort.q10.rmdup.narrowPeak_peak_5930	1374	.	10.5963	141.024	137.438	510
chr10	71291754	71292052	SRR8861852-53_trimmed.fq.sort.sort.q10.rmdup.narrowPeak_peak_5931	58	.	3.06457	7.97688	5.89593	165
chr10	71344425	71344894	SRR8861852-53_trimmed.fq.sort.sort.q10.rmdup.narrowPeak_peak_5932	731	.	6.1952	76.0559	73.1456	239
chr10	71347230	71347726	SRR8861852-53_trimmed.fq.sort.sort.q10.rmdup.narrowPeak_peak_5933	636	.	5.78674	66.4417	63.6171	293
chr10	71347912	71348574	SRR8861852-53_trimmed.fq.sort.sort.q10.rmdup.narrowPeak_peak_5934	409	.	4.66264	43.5841	40.9648	289
chr10	71356029	71356253	SRR8861852-53_trimmed.fq.sort.sort.q10.rmdup.narrowPeak_peak_5935	30	.	2.47143	4.97164	3.03557	65
chr10	72078343	72078557	SRR8861852-53_trimmed.fq.sort.sort.q10.rmdup.narrowPeak_peak_5937	58	.	3.06457	7.97688	5.89593	121
chr10	72654266	72655953	SRR8861852-53_trimmed.fq.sort.sort.q10.rmdup.narrowPeak_peak_5938	1496	.	8.7613	153.382	149.633	765
chr10	72868332	72868616	SRR8861852-53_trimmed.fq.sort.sort.q10.rmdup.narrowPeak_peak_5939	53	.	2.96571	7.43993	5.37986	160
chr10	73099300	73100034	SRR8861852-53_trimmed.fq.sort.sort.q10.rmdup.narrowPeak_peak_5940	69	.	3.26228	9.09065	6.97096	673
chr10	74680340	74680693	SRR8861852-53_trimmed.fq.sort.sort.q10.rmdup.narrowPeak_peak_5941	34	.	2.57028	5.43486	3.47073	199
chr10	74680886	74681111	SRR8861852-53_trimmed.fq.sort.sort.q10.rmdup.narrowPeak_peak_5942	75	.	3.36114	9.6667	7.52898	112
chr10	74990862	74991133	SRR8861852-53_trimmed.fq.sort.sort.q10.rmdup.narrowPeak_peak_5943	58	.	3.05786	7.95338	5.87696	147
chr10	74995082	74995360	SRR8861852-53_trimmed.fq.sort.sort.q10.rmdup.narrowPeak_peak_5944	25	.	2.27635	4.45892	2.56643	139
chr10	75004387	75004710	SRR8861852-53_trimmed.fq.sort.sort.q10.rmdup.narrowPeak_peak_5945	43	.	2.768	6.40795	4.39301	68
chr10	75036281	75036534	SRR8861852-53_trimmed.fq.sort.sort.q10.rmdup.narrowPeak_peak_5946	51	.	2.18039	7.24809	5.19879	126
chr10	75036638	75037782	SRR8861852-53_trimmed.fq.sort.sort.q10.rmdup.narrowPeak_peak_5947	985	.	7.55622	101.686	98.5353	816
chr10	75060150	75060705	SRR8861852-53_trimmed.fq.sort.sort.q10.rmdup.narrowPeak_peak_5948	141	.	4.14809	16.4214	14.129	249
chr10	75079114	75079366	SRR8861852-53_trimmed.fq.sort.sort.q10.rmdup.narrowPeak_peak_5949	28	.	2.40015	4.74272	2.82619	106
chr10	75098913	75099144	SRR8861852-53_trimmed.fq.sort.sort.q10.rmdup.narrowPeak_peak_5950	32	.	2.45116	5.18071	3.23526	180
chr10	75104479	75104706	SRR8861852-53_trimmed.fq.sort.sort.q10.rmdup.narrowPeak_peak_5951	56	.	2.72825	7.7576	5.68743	106
chr10	75111543	75111947	SRR8861852-53_trimmed.fq.sort.sort.q10.rmdup.narrowPeak_peak_5952	87	.	2.82164	10.9317	8.75841	212
chr10	75112047	75112408	SRR8861852-53_trimmed.fq.sort.sort.q10.rmdup.narrowPeak_peak_5953	90	.	2.84249	11.2278	9.04761	183
chr10	75116624	75117030	SRR8861852-53_trimmed.fq.sort.sort.q10.rmdup.narrowPeak_peak_5954	123	.	3.28229	14.5948	12.3378	173
chr10	75173878	75174253	SRR8861852-53_trimmed.fq.sort.sort.q10.rmdup.narrowPeak_peak_5955	49	.	2.65804	6.98238	4.94203	193
chr10	75182025	75182382	SRR8861852-53_trimmed.fq.sort.sort.q10.rmdup.narrowPeak_peak_5956	50	.	2.68046	7.07243	5.02912	114
chr10	75211582	75212993	SRR8861852-53_trimmed.fq.sort.sort.q10.rmdup.narrowPeak_peak_5957	1637	.	9.90201	167.734	163.782	958
chr10	75222054	75222736	SRR8861852-53_trimmed.fq.sort.sort.q10.rmdup.narrowPeak_peak_5958	52	.	2.7899	7.3368	5.2845	382
chr10	75222811	75223213	SRR8861852-53_trimmed.fq.sort.sort.q10.rmdup.narrowPeak_peak_5959	62	.	2.94301	8.29082	6.20051	209
chr10	75224133	75224380	SRR8861852-53_trimmed.fq.sort.sort.q10.rmdup.narrowPeak_peak_5960	47	.	2.65082	6.79627	4.76743	190
chr10	75252191	75252863	SRR8861852-53_trimmed.fq.sort.sort.q10.rmdup.narrowPeak_peak_5961	47	.	2.81893	6.75264	4.72545	138
chr10	75259111	75259350	SRR8861852-53_trimmed.fq.sort.sort.q10.rmdup.narrowPeak_peak_5962	32	.	2.46553	5.22971	3.28211	122
chr10	75294961	75295281	SRR8861852-53_trimmed.fq.sort.sort.q10.rmdup.narrowPeak_peak_5963	58	.	2.93318	7.8821	5.80797	185
chr10	75304286	75304644	SRR8861852-53_trimmed.fq.sort.sort.q10.rmdup.narrowPeak_peak_5964	39	.	2.5074	5.9425	3.95105	164
chr10	75317067	75317679	SRR8861852-53_trimmed.fq.sort.sort.q10.rmdup.narrowPeak_peak_5965	78	.	3.27625	10.0087	7.86236	410
chr10	75448974	75449225	SRR8861852-53_trimmed.fq.sort.sort.q10.rmdup.narrowPeak_peak_5966	23	.	2.06139	4.20131	2.32208	126
chr10	75451000	75451399	SRR8861852-53_trimmed.fq.sort.sort.q10.rmdup.narrowPeak_peak_5967	60	.	2.84774	8.08816	6.00382	271
chr10	75451560	75451837	SRR8861852-53_trimmed.fq.sort.sort.q10.rmdup.narrowPeak_peak_5968	35	.	2.42652	5.49935	3.53251	91
chr10	75465538	75466528	SRR8861852-53_trimmed.fq.sort.sort.q10.rmdup.narrowPeak_peak_5969	137	.	4.34971	16.0552	13.769	668
chr10	75516626	75517395	SRR8861852-53_trimmed.fq.sort.sort.q10.rmdup.narrowPeak_peak_5970	1071	.	5.68852	110.402	107.164	496
chr10	75517540	75518634	SRR8861852-53_trimmed.fq.sort.sort.q10.rmdup.narrowPeak_peak_5971	1646	.	7.22439	168.625	164.66	199
chr10	75547963	75548570	SRR8861852-53_trimmed.fq.sort.sort.q10.rmdup.narrowPeak_peak_5972	48	.	2.86685	6.91681	4.87875	67
chr10	75555792	75556873	SRR8861852-53_trimmed.fq.sort.sort.q10.rmdup.narrowPeak_peak_5973	267	.	5.60005	29.1763	26.7051	592
chr10	75589305	75589971	SRR8861852-53_trimmed.fq.sort.sort.q10.rmdup.narrowPeak_peak_5974	255	.	4.87505	28.0198	25.5623	304
chr10	75590306	75590557	SRR8861852-53_trimmed.fq.sort.sort.q10.rmdup.narrowPeak_peak_5975	48	.	2.50547	6.93002	4.89143	85
chr10	75632870	75633298	SRR8861852-53_trimmed.fq.sort.sort.q10.rmdup.narrowPeak_peak_5976	64	.	3.16343	8.52725	6.42641	67
chr10	75643366	75643580	SRR8861852-53_trimmed.fq.sort.sort.q10.rmdup.narrowPeak_peak_5977	51	.	2.70787	7.18213	5.13517	156
chr10	75667274	75668086	SRR8861852-53_trimmed.fq.sort.sort.q10.rmdup.narrowPeak_peak_5978	130	.	3.90269	15.3417	13.0699	559
chr10	75693450	75693712	SRR8861852-53_trimmed.fq.sort.sort.q10.rmdup.narrowPeak_peak_5979	27	.	2.18581	4.69547	2.78128	106
chr10	75704012	75704408	SRR8861852-53_trimmed.fq.sort.sort.q10.rmdup.narrowPeak_peak_5980	47	.	2.41891	6.80172	4.77271	195
chr10	75704667	75705019	SRR8861852-53_trimmed.fq.sort.sort.q10.rmdup.narrowPeak_peak_5981	35	.	2.22025	5.50386	3.53683	82
chr10	75744333	75744726	SRR8861852-53_trimmed.fq.sort.sort.q10.rmdup.narrowPeak_peak_5982	52	.	2.69563	7.2947	5.24384	245
chr10	75754498	75754929	SRR8861852-53_trimmed.fq.sort.sort.q10.rmdup.narrowPeak_peak_5983	27	.	2.37575	4.66385	2.75113	351
chr10	75763744	75765012	SRR8861852-53_trimmed.fq.sort.sort.q10.rmdup.narrowPeak_peak_5984	1123	.	9.6728	115.658	112.365	393
chr10	75772657	75773383	SRR8861852-53_trimmed.fq.sort.sort.q10.rmdup.narrowPeak_peak_5985	526	.	8.01216	55.3331	52.6074	537
chr10	75773682	75773964	SRR8861852-53_trimmed.fq.sort.sort.q10.rmdup.narrowPeak_peak_5986	82	.	3.26174	10.3828	8.22485	151
chr10	75780704	75781506	SRR8861852-53_trimmed.fq.sort.sort.q10.rmdup.narrowPeak_peak_5987	358	.	6.86469	38.4219	35.8527	203
chr10	75790886	75791176	SRR8861852-53_trimmed.fq.sort.sort.q10.rmdup.narrowPeak_peak_5988	37	.	2.61365	5.72925	3.75299	184
chr10	75794488	75794970	SRR8861852-53_trimmed.fq.sort.sort.q10.rmdup.narrowPeak_peak_5989	32	.	2.3375	5.1649	3.22014	373
chr10	75797727	75798545	SRR8861852-53_trimmed.fq.sort.sort.q10.rmdup.narrowPeak_peak_5990	148	.	4.32401	17.1719	14.8662	255
chr10	75836915	75838448	SRR8861852-53_trimmed.fq.sort.sort.q10.rmdup.narrowPeak_peak_5991	1030	.	6.84569	106.295	103.099	728
chr10	75851531	75852135	SRR8861852-53_trimmed.fq.sort.sort.q10.rmdup.narrowPeak_peak_5992	111	.	3.81291	13.3553	11.1246	420
chr10	75859073	75860998	SRR8861852-53_trimmed.fq.sort.sort.q10.rmdup.narrowPeak_peak_5993	1878	.	9.08611	192.18	187.844	935
chr10	75872528	75873688	SRR8861852-53_trimmed.fq.sort.sort.q10.rmdup.narrowPeak_peak_5994	519	.	7.23478	54.6278	51.9085	766
chr10	75880480	75882404	SRR8861852-53_trimmed.fq.sort.sort.q10.rmdup.narrowPeak_peak_5995	405	.	5.07761	43.1295	40.5146	1027
chr10	75892605	75893145	SRR8861852-53_trimmed.fq.sort.sort.q10.rmdup.narrowPeak_peak_5996	434	.	6.50222	46.141	43.498	368
chr10	75893424	75893818	SRR8861852-53_trimmed.fq.sort.sort.q10.rmdup.narrowPeak_peak_5997	132	.	3.57589	15.5431	13.2668	146
chr10	75898524	75898773	SRR8861852-53_trimmed.fq.sort.sort.q10.rmdup.narrowPeak_peak_5998	21	.	2.09437	4.03606	2.17751	226
chr10	75913146	75913399	SRR8861852-53_trimmed.fq.sort.sort.q10.rmdup.narrowPeak_peak_5999	27	.	2.17269	4.64365	2.73187	103
chr10	75920774	75922323	SRR8861852-53_trimmed.fq.sort.sort.q10.rmdup.narrowPeak_peak_6000	2057	.	8.20728	210.475	205.799	638
chr10	75931832	75933133	SRR8861852-53_trimmed.fq.sort.sort.q10.rmdup.narrowPeak_peak_6001	1136	.	8.74757	116.956	113.65	466
chr10	75950751	75951340	SRR8861852-53_trimmed.fq.sort.sort.q10.rmdup.narrowPeak_peak_6002	86	.	3.55885	10.8554	8.6839	426
chr10	76032386	76033489	SRR8861852-53_trimmed.fq.sort.sort.q10.rmdup.narrowPeak_peak_6003	1758	.	10.8725	179.937	175.804	463
chr10	76039595	76040116	SRR8861852-53_trimmed.fq.sort.sort.q10.rmdup.narrowPeak_peak_6004	75	.	3.36114	9.6667	7.52898	391
chr10	76203768	76204010	SRR8861852-53_trimmed.fq.sort.sort.q10.rmdup.narrowPeak_peak_6005	98	.	3.75657	12.0909	9.88785	99
chr10	76237307	76238398	SRR8861852-53_trimmed.fq.sort.sort.q10.rmdup.narrowPeak_peak_6006	1300	.	10.1486	133.501	130.008	325
chr10	76248038	76248253	SRR8861852-53_trimmed.fq.sort.sort.q10.rmdup.narrowPeak_peak_6007	48	.	2.86685	6.91681	4.87875	83
chr10	76253238	76254183	SRR8861852-53_trimmed.fq.sort.sort.q10.rmdup.narrowPeak_peak_6008	190	.	4.31304	21.3732	19.0012	645
chr10	76284408	76284634	SRR8861852-53_trimmed.fq.sort.sort.q10.rmdup.narrowPeak_peak_6009	55	.	2.85181	7.57387	5.50946	149
chr10	76288667	76288985	SRR8861852-53_trimmed.fq.sort.sort.q10.rmdup.narrowPeak_peak_6010	75	.	3.00895	9.70243	7.56382	193
chr10	76316590	76317280	SRR8861852-53_trimmed.fq.sort.sort.q10.rmdup.narrowPeak_peak_6011	32	.	2.45593	5.19699	3.25085	520
chr10	76344508	76345271	SRR8861852-53_trimmed.fq.sort.sort.q10.rmdup.narrowPeak_peak_6012	875	.	7.90138	90.5854	87.5413	369
chr10	76345427	76345832	SRR8861852-53_trimmed.fq.sort.sort.q10.rmdup.narrowPeak_peak_6013	412	.	5.2144	43.8686	41.2467	211
chr10	76352244	76352612	SRR8861852-53_trimmed.fq.sort.sort.q10.rmdup.narrowPeak_peak_6014	31	.	2.37578	5.05127	3.11163	134
chr10	76362599	76363082	SRR8861852-53_trimmed.fq.sort.sort.q10.rmdup.narrowPeak_peak_6015	86	.	3.1607	10.7874	8.61956	304
chr10	76363593	76363938	SRR8861852-53_trimmed.fq.sort.sort.q10.rmdup.narrowPeak_peak_6016	102	.	3.38121	12.4559	10.2452	154
chr10	76390056	76390589	SRR8861852-53_trimmed.fq.sort.sort.q10.rmdup.narrowPeak_peak_6017	69	.	3.00087	9.09247	6.97271	337
chr10	76417161	76417399	SRR8861852-53_trimmed.fq.sort.sort.q10.rmdup.narrowPeak_peak_6018	64	.	3.16343	8.52725	6.42641	83
chr10	76441834	76443559	SRR8861852-53_trimmed.fq.sort.sort.q10.rmdup.narrowPeak_peak_6019	1589	.	8.38276	162.781	158.902	700
chr10	76468304	76469491	SRR8861852-53_trimmed.fq.sort.sort.q10.rmdup.narrowPeak_peak_6020	1533	.	9.8153	157.137	153.336	771
chr10	76530807	76531299	SRR8861852-53_trimmed.fq.sort.sort.q10.rmdup.narrowPeak_peak_6021	313	.	5.14018	33.8461	31.3237	299
chr10	76531536	76532251	SRR8861852-53_trimmed.fq.sort.sort.q10.rmdup.narrowPeak_peak_6022	595	.	7.15062	62.3218	59.5336	282
chr10	76537104	76537770	SRR8861852-53_trimmed.fq.sort.sort.q10.rmdup.narrowPeak_peak_6023	243	.	4.66824	26.8327	24.3893	245
chr10	76622601	76623523	SRR8861852-53_trimmed.fq.sort.sort.q10.rmdup.narrowPeak_peak_6024	1135	.	8.3913	116.838	113.533	631
chr10	76623780	76624295	SRR8861852-53_trimmed.fq.sort.sort.q10.rmdup.narrowPeak_peak_6025	189	.	3.38405	21.2831	18.9124	160
chr10	76633847	76635385	SRR8861852-53_trimmed.fq.sort.sort.q10.rmdup.narrowPeak_peak_6026	377	.	3.87197	40.3656	37.7773	726
chr10	76636044	76636816	SRR8861852-53_trimmed.fq.sort.sort.q10.rmdup.narrowPeak_peak_6027	178	.	2.8962	20.1748	17.8206	417
chr10	76642427	76644033	SRR8861852-53_trimmed.fq.sort.sort.q10.rmdup.narrowPeak_peak_6028	475	.	5.31524	50.2783	47.5979	737
chr10	76650410	76651305	SRR8861852-53_trimmed.fq.sort.sort.q10.rmdup.narrowPeak_peak_6029	240	.	3.81214	26.5077	24.0685	495
chr10	76653174	76653911	SRR8861852-53_trimmed.fq.sort.sort.q10.rmdup.narrowPeak_peak_6030	138	.	3.0818	16.1752	13.8869	285
chr10	76671338	76672360	SRR8861852-53_trimmed.fq.sort.sort.q10.rmdup.narrowPeak_peak_6031	319	.	5.24886	34.5221	31.9927	459
chr10	76682081	76682620	SRR8861852-53_trimmed.fq.sort.sort.q10.rmdup.narrowPeak_peak_6032	77	.	3.05696	9.91694	7.77291	132
chr10	76694849	76695514	SRR8861852-53_trimmed.fq.sort.sort.q10.rmdup.narrowPeak_peak_6033	48	.	2.86685	6.91681	4.87875	557
chr10	76714879	76715116	SRR8861852-53_trimmed.fq.sort.sort.q10.rmdup.narrowPeak_peak_6034	36	.	2.46926	5.65859	3.68521	78
chr10	76725135	76726040	SRR8861852-53_trimmed.fq.sort.sort.q10.rmdup.narrowPeak_peak_6035	695	.	5.60724	72.4565	69.5782	711
chr10	76726154	76726523	SRR8861852-53_trimmed.fq.sort.sort.q10.rmdup.narrowPeak_peak_6036	98	.	2.43231	12.0639	9.86309	166
chr10	76731800	76734156	SRR8861852-53_trimmed.fq.sort.sort.q10.rmdup.narrowPeak_peak_6037	854	.	4.4076	88.4447	85.4208	1931
chr10	76783090	76783322	SRR8861852-53_trimmed.fq.sort.sort.q10.rmdup.narrowPeak_peak_6038	59	.	2.86566	7.98334	5.90209	109
chr10	76790564	76790909	SRR8861852-53_trimmed.fq.sort.sort.q10.rmdup.narrowPeak_peak_6039	45	.	2.55955	6.58335	4.56219	119
chr10	76861414	76861648	SRR8861852-53_trimmed.fq.sort.sort.q10.rmdup.narrowPeak_peak_6040	43	.	2.768	6.40795	4.39301	108
chr10	76903213	76903548	SRR8861852-53_trimmed.fq.sort.sort.q10.rmdup.narrowPeak_peak_6041	64	.	2.96311	8.55789	6.45618	157
chr10	76961294	76961930	SRR8861852-53_trimmed.fq.sort.sort.q10.rmdup.narrowPeak_peak_6042	510	.	7.08708	53.756	51.0443	454
chr10	76962253	76962619	SRR8861852-53_trimmed.fq.sort.sort.q10.rmdup.narrowPeak_peak_6043	521	.	7.18666	54.8289	52.1076	169
chr10	76976351	76976744	SRR8861852-53_trimmed.fq.sort.sort.q10.rmdup.narrowPeak_peak_6044	81	.	3.46	10.2551	8.10017	256
chr10	76997761	76998050	SRR8861852-53_trimmed.fq.sort.sort.q10.rmdup.narrowPeak_peak_6045	48	.	2.86685	6.91681	4.87875	159
chr10	77005238	77005552	SRR8861852-53_trimmed.fq.sort.sort.q10.rmdup.narrowPeak_peak_6046	74	.	3.03568	9.62756	7.49345	197
chr10	77008087	77008600	SRR8861852-53_trimmed.fq.sort.sort.q10.rmdup.narrowPeak_peak_6047	140	.	3.9344	16.304	14.0135	343
chr10	77016867	77017081	SRR8861852-53_trimmed.fq.sort.sort.q10.rmdup.narrowPeak_peak_6048	53	.	2.96571	7.43993	5.37986	51
chr10	77032558	77033919	SRR8861852-53_trimmed.fq.sort.sort.q10.rmdup.narrowPeak_peak_6049	1239	.	8.07866	127.41	123.988	843
chr10	77056778	77057148	SRR8861852-53_trimmed.fq.sort.sort.q10.rmdup.narrowPeak_peak_6050	45	.	2.54724	6.53308	4.51363	255
chr10	77057320	77057642	SRR8861852-53_trimmed.fq.sort.sort.q10.rmdup.narrowPeak_peak_6051	104	.	3.42976	12.6823	10.4668	187
chr10	77097511	77097916	SRR8861852-53_trimmed.fq.sort.sort.q10.rmdup.narrowPeak_peak_6052	33	.	2.42106	5.34531	3.39269	50
chr10	77125243	77125519	SRR8861852-53_trimmed.fq.sort.sort.q10.rmdup.narrowPeak_peak_6053	44	.	2.7447	6.4961	4.47796	97
chr10	77130978	77131331	SRR8861852-53_trimmed.fq.sort.sort.q10.rmdup.narrowPeak_peak_6054	49	.	2.24983	7.01519	4.97379	80
chr10	77131801	77132067	SRR8861852-53_trimmed.fq.sort.sort.q10.rmdup.narrowPeak_peak_6055	53	.	2.28114	7.43324	5.37772	191
chr10	77132324	77132977	SRR8861852-53_trimmed.fq.sort.sort.q10.rmdup.narrowPeak_peak_6056	156	.	3.27231	17.9893	15.6698	469
chr10	77150799	77151923	SRR8861852-53_trimmed.fq.sort.sort.q10.rmdup.narrowPeak_peak_6057	230	.	4.43747	25.4658	23.0393	799
chr10	77159606	77159880	SRR8861852-53_trimmed.fq.sort.sort.q10.rmdup.narrowPeak_peak_6058	20	.	2.11764	3.91787	2.0661	80
chr10	77165247	77166442	SRR8861852-53_trimmed.fq.sort.sort.q10.rmdup.narrowPeak_peak_6059	309	.	4.96553	33.44	30.9218	336
chr10	77190668	77191329	SRR8861852-53_trimmed.fq.sort.sort.q10.rmdup.narrowPeak_peak_6060	136	.	3.55743	15.9279	13.6448	525
chr10	77191524	77192294	SRR8861852-53_trimmed.fq.sort.sort.q10.rmdup.narrowPeak_peak_6061	141	.	3.55868	16.4181	14.1257	157
chr10	77198123	77198476	SRR8861852-53_trimmed.fq.sort.sort.q10.rmdup.narrowPeak_peak_6062	68	.	2.80482	8.94435	6.83173	181
chr10	77206850	77207390	SRR8861852-53_trimmed.fq.sort.sort.q10.rmdup.narrowPeak_peak_6063	220	.	3.93567	24.5105	22.0961	201
chr10	77211357	77211579	SRR8861852-53_trimmed.fq.sort.sort.q10.rmdup.narrowPeak_peak_6064	48	.	2.22146	6.84902	4.81836	126
chr10	77229703	77230218	SRR8861852-53_trimmed.fq.sort.sort.q10.rmdup.narrowPeak_peak_6065	64	.	3.00244	8.52461	6.42641	155
chr10	77243188	77243874	SRR8861852-53_trimmed.fq.sort.sort.q10.rmdup.narrowPeak_peak_6066	72	.	3.12242	9.39583	7.26796	171
chr10	77244179	77244509	SRR8861852-53_trimmed.fq.sort.sort.q10.rmdup.narrowPeak_peak_6067	40	.	2.5688	6.02595	4.03129	201
chr10	77252358	77252999	SRR8861852-53_trimmed.fq.sort.sort.q10.rmdup.narrowPeak_peak_6068	172	.	3.9319	19.5707	17.2259	443
chr10	77258634	77259955	SRR8861852-53_trimmed.fq.sort.sort.q10.rmdup.narrowPeak_peak_6069	1444	.	8.98409	148.105	144.426	869
chr10	77284024	77284945	SRR8861852-53_trimmed.fq.sort.sort.q10.rmdup.narrowPeak_peak_6070	69	.	3.26228	9.09065	6.97096	485
chr10	77324921	77325469	SRR8861852-53_trimmed.fq.sort.sort.q10.rmdup.narrowPeak_peak_6071	117	.	4.05314	14.0266	11.7803	361
chr10	77331075	77331390	SRR8861852-53_trimmed.fq.sort.sort.q10.rmdup.narrowPeak_peak_6072	53	.	2.96571	7.43993	5.37986	159
chr10	77358793	77359007	SRR8861852-53_trimmed.fq.sort.sort.q10.rmdup.narrowPeak_peak_6073	29	.	2.45565	4.92115	2.9962	156
chr10	77367558	77367774	SRR8861852-53_trimmed.fq.sort.sort.q10.rmdup.narrowPeak_peak_6074	40	.	2.62762	6.08576	4.08882	91
chr10	77368693	77368931	SRR8861852-53_trimmed.fq.sort.sort.q10.rmdup.narrowPeak_peak_6075	51	.	2.84748	7.20405	5.1563	93
chr10	77380695	77381389	SRR8861852-53_trimmed.fq.sort.sort.q10.rmdup.narrowPeak_peak_6076	117	.	4.05314	14.0266	11.7803	536
chr10	77418320	77418904	SRR8861852-53_trimmed.fq.sort.sort.q10.rmdup.narrowPeak_peak_6077	1074	.	13.84	110.689	107.448	252
chr10	77428039	77428259	SRR8861852-53_trimmed.fq.sort.sort.q10.rmdup.narrowPeak_peak_6078	43	.	2.768	6.40795	4.39301	133
chr10	77435032	77435323	SRR8861852-53_trimmed.fq.sort.sort.q10.rmdup.narrowPeak_peak_6079	69	.	3.26228	9.09065	6.97096	110
chr10	77441460	77441696	SRR8861852-53_trimmed.fq.sort.sort.q10.rmdup.narrowPeak_peak_6080	26	.	2.37257	4.5247	2.61861	155
chr10	77442102	77442577	SRR8861852-53_trimmed.fq.sort.sort.q10.rmdup.narrowPeak_peak_6081	34	.	2.57028	5.43486	3.47073	145
chr10	77449052	77449691	SRR8861852-53_trimmed.fq.sort.sort.q10.rmdup.narrowPeak_peak_6082	65	.	2.9468	8.67813	6.57299	282
chr10	77449889	77450714	SRR8861852-53_trimmed.fq.sort.sort.q10.rmdup.narrowPeak_peak_6083	75	.	3.08505	9.6433	7.50874	446
chr10	77484299	77484846	SRR8861852-53_trimmed.fq.sort.sort.q10.rmdup.narrowPeak_peak_6084	95	.	3.43277	11.7726	9.57826	351
chr10	77497679	77498067	SRR8861852-53_trimmed.fq.sort.sort.q10.rmdup.narrowPeak_peak_6085	73	.	2.95785	9.47234	7.34244	273
chr10	77498283	77498780	SRR8861852-53_trimmed.fq.sort.sort.q10.rmdup.narrowPeak_peak_6086	50	.	2.60923	7.0908	5.04684	304
chr10	77509417	77510259	SRR8861852-53_trimmed.fq.sort.sort.q10.rmdup.narrowPeak_peak_6087	97	.	3.37765	11.9873	9.78822	186
chr10	77515204	77516862	SRR8861852-53_trimmed.fq.sort.sort.q10.rmdup.narrowPeak_peak_6088	1278	.	7.47673	131.267	127.801	925
chr10	77522101	77522557	SRR8861852-53_trimmed.fq.sort.sort.q10.rmdup.narrowPeak_peak_6089	98	.	3.75657	12.0909	9.88785	299
chr10	77581155	77582531	SRR8861852-53_trimmed.fq.sort.sort.q10.rmdup.narrowPeak_peak_6090	1546	.	9.49383	158.438	154.62	769
chr10	77589169	77589681	SRR8861852-53_trimmed.fq.sort.sort.q10.rmdup.narrowPeak_peak_6091	59	.	2.61777	8.04749	5.96436	245
chr10	77590046	77590260	SRR8861852-53_trimmed.fq.sort.sort.q10.rmdup.narrowPeak_peak_6092	43	.	2.38116	6.36289	4.35539	119
chr10	77605417	77607002	SRR8861852-53_trimmed.fq.sort.sort.q10.rmdup.narrowPeak_peak_6093	1292	.	8.26829	132.775	129.291	876
chr10	77613417	77613653	SRR8861852-53_trimmed.fq.sort.sort.q10.rmdup.narrowPeak_peak_6094	33	.	2.43322	5.25445	3.30582	185
chr10	77621671	77623380	SRR8861852-53_trimmed.fq.sort.sort.q10.rmdup.narrowPeak_peak_6095	1020	.	6.47779	105.2	102.015	843
chr10	77649845	77650088	SRR8861852-53_trimmed.fq.sort.sort.q10.rmdup.narrowPeak_peak_6096	28	.	2.41006	4.77465	2.85659	133
chr10	77677485	77677961	SRR8861852-53_trimmed.fq.sort.sort.q10.rmdup.narrowPeak_peak_6097	43	.	2.768	6.40795	4.39301	138
chr10	77742294	77742978	SRR8861852-53_trimmed.fq.sort.sort.q10.rmdup.narrowPeak_peak_6098	43	.	2.768	6.40795	4.39301	490
chr10	78069272	78069841	SRR8861852-53_trimmed.fq.sort.sort.q10.rmdup.narrowPeak_peak_6102	369	.	7.21657	39.4878	36.9079	216
chr10	78100948	78101542	SRR8861852-53_trimmed.fq.sort.sort.q10.rmdup.narrowPeak_peak_6103	75	.	3.36114	9.6667	7.52898	80
chr10	78135046	78135454	SRR8861852-53_trimmed.fq.sort.sort.q10.rmdup.narrowPeak_peak_6104	55	.	2.61945	7.59523	5.53013	247
chr10	78138611	78139546	SRR8861852-53_trimmed.fq.sort.sort.q10.rmdup.narrowPeak_peak_6105	197	.	4.34228	22.1387	19.756	609
chr10	78159744	78159962	SRR8861852-53_trimmed.fq.sort.sort.q10.rmdup.narrowPeak_peak_6106	39	.	2.61824	5.89861	3.91538	127
chr10	78169099	78170402	SRR8861852-53_trimmed.fq.sort.sort.q10.rmdup.narrowPeak_peak_6107	1320	.	9.26567	135.58	132.062	454
chr10	78184524	78185120	SRR8861852-53_trimmed.fq.sort.sort.q10.rmdup.narrowPeak_peak_6108	327	.	5.02801	35.2683	32.7311	357
chr10	78185231	78185950	SRR8861852-53_trimmed.fq.sort.sort.q10.rmdup.narrowPeak_peak_6109	706	.	7.62373	73.5461	70.6581	223
chr10	78243839	78244297	SRR8861852-53_trimmed.fq.sort.sort.q10.rmdup.narrowPeak_peak_6110	127	.	3.88218	14.9804	12.7152	319
chr10	78244695	78245246	SRR8861852-53_trimmed.fq.sort.sort.q10.rmdup.narrowPeak_peak_6111	496	.	7.7234	52.3136	49.6149	276
chr10	78276802	78277077	SRR8861852-53_trimmed.fq.sort.sort.q10.rmdup.narrowPeak_peak_6112	20	.	2.22184	3.9352	2.08238	41
chr10	78297675	78298802	SRR8861852-53_trimmed.fq.sort.sort.q10.rmdup.narrowPeak_peak_6113	168	.	3.96047	19.1819	16.843	227
chr10	78305612	78306105	SRR8861852-53_trimmed.fq.sort.sort.q10.rmdup.narrowPeak_peak_6114	88	.	3.2215	11.0637	8.88737	180
chr10	78306353	78306640	SRR8861852-53_trimmed.fq.sort.sort.q10.rmdup.narrowPeak_peak_6115	26	.	2.18112	4.56878	2.66058	106
chr10	78338543	78338757	SRR8861852-53_trimmed.fq.sort.sort.q10.rmdup.narrowPeak_peak_6116	43	.	2.66652	6.38169	4.37335	147
chr10	78351680	78352067	SRR8861852-53_trimmed.fq.sort.sort.q10.rmdup.narrowPeak_peak_6117	422	.	6.59554	44.8763	42.245	208
chr10	78352458	78352938	SRR8861852-53_trimmed.fq.sort.sort.q10.rmdup.narrowPeak_peak_6118	429	.	6.63714	45.5614	42.9237	223
chr10	78360282	78360523	SRR8861852-53_trimmed.fq.sort.sort.q10.rmdup.narrowPeak_peak_6119	86	.	3.55885	10.8554	8.6839	85
chr10	78366698	78367011	SRR8861852-53_trimmed.fq.sort.sort.q10.rmdup.narrowPeak_peak_6120	69	.	3.26228	9.09065	6.97096	103
chr10	78395375	78396389	SRR8861852-53_trimmed.fq.sort.sort.q10.rmdup.narrowPeak_peak_6121	411	.	6.18031	43.7946	41.1734	697
chr10	78412107	78413422	SRR8861852-53_trimmed.fq.sort.sort.q10.rmdup.narrowPeak_peak_6122	1613	.	9.89505	165.235	161.321	602
chr10	78425328	78426507	SRR8861852-53_trimmed.fq.sort.sort.q10.rmdup.narrowPeak_peak_6123	1285	.	9.97162	131.988	128.513	599
chr10	78444609	78444823	SRR8861852-53_trimmed.fq.sort.sort.q10.rmdup.narrowPeak_peak_6124	31	.	2.48087	5.14188	3.19825	91
chr10	78458222	78458910	SRR8861852-53_trimmed.fq.sort.sort.q10.rmdup.narrowPeak_peak_6125	47	.	2.46718	6.75632	4.7289	400
chr10	78464369	78465641	SRR8861852-53_trimmed.fq.sort.sort.q10.rmdup.narrowPeak_peak_6126	321	.	5.04272	34.6557	32.1249	350
chr10	78470730	78471423	SRR8861852-53_trimmed.fq.sort.sort.q10.rmdup.narrowPeak_peak_6127	86	.	3.42318	10.8108	8.6424	236
chr10	78481741	78482403	SRR8861852-53_trimmed.fq.sort.sort.q10.rmdup.narrowPeak_peak_6128	64	.	3.16343	8.52725	6.42641	461
chr10	78573785	78575418	SRR8861852-53_trimmed.fq.sort.sort.q10.rmdup.narrowPeak_peak_6129	1318	.	6.42092	135.35	131.835	983
chr10	78590604	78591930	SRR8861852-53_trimmed.fq.sort.sort.q10.rmdup.narrowPeak_peak_6130	1849	.	9.15845	189.188	184.904	1120
chr10	78592090	78592494	SRR8861852-53_trimmed.fq.sort.sort.q10.rmdup.narrowPeak_peak_6131	432	.	4.20716	45.8492	43.2089	200
chr10	78752197	78753258	SRR8861852-53_trimmed.fq.sort.sort.q10.rmdup.narrowPeak_peak_6135	1264	.	11.5162	129.865	126.415	761
chr10	78787196	78788346	SRR8861852-53_trimmed.fq.sort.sort.q10.rmdup.narrowPeak_peak_6136	1111	.	11.5976	114.398	111.119	523
chr10	79096616	79097793	SRR8861852-53_trimmed.fq.sort.sort.q10.rmdup.narrowPeak_peak_6137	1845	.	9.47499	188.837	184.56	870
chr10	79105971	79107156	SRR8861852-53_trimmed.fq.sort.sort.q10.rmdup.narrowPeak_peak_6138	205	.	4.97183	22.9422	20.5485	704
chr10	79116269	79116707	SRR8861852-53_trimmed.fq.sort.sort.q10.rmdup.narrowPeak_peak_6139	144	.	4.44857	16.7509	14.4522	264
chr10	79533061	79533871	SRR8861852-53_trimmed.fq.sort.sort.q10.rmdup.narrowPeak_peak_6141	182	.	4.54523	20.656	18.2945	413
chr10	79538657	79539029	SRR8861852-53_trimmed.fq.sort.sort.q10.rmdup.narrowPeak_peak_6142	88	.	3.53769	11.0176	8.84227	193
chr10	79554169	79555459	SRR8861852-53_trimmed.fq.sort.sort.q10.rmdup.narrowPeak_peak_6143	1009	.	8.48999	104.149	100.974	447
chr10	79637258	79637561	SRR8861852-53_trimmed.fq.sort.sort.q10.rmdup.narrowPeak_peak_6144	151	.	4.54742	17.4562	15.1452	174
chr10	79637648	79638234	SRR8861852-53_trimmed.fq.sort.sort.q10.rmdup.narrowPeak_peak_6145	69	.	3.26228	9.09065	6.97096	140
chr10	79654219	79654930	SRR8861852-53_trimmed.fq.sort.sort.q10.rmdup.narrowPeak_peak_6146	209	.	4.56777	23.3412	20.9423	525
chr10	79655014	79655744	SRR8861852-53_trimmed.fq.sort.sort.q10.rmdup.narrowPeak_peak_6147	315	.	5.55352	34.0262	31.502	282
chr10	79661563	79661956	SRR8861852-53_trimmed.fq.sort.sort.q10.rmdup.narrowPeak_peak_6148	83	.	3.35209	10.5294	8.36782	85
chr10	79668814	79670516	SRR8861852-53_trimmed.fq.sort.sort.q10.rmdup.narrowPeak_peak_6149	1732	.	7.46041	177.295	173.202	442
chr10	79681164	79682029	SRR8861852-53_trimmed.fq.sort.sort.q10.rmdup.narrowPeak_peak_6150	704	.	5.89868	73.3251	70.4391	354
chr10	79682405	79683490	SRR8861852-53_trimmed.fq.sort.sort.q10.rmdup.narrowPeak_peak_6151	570	.	5.25806	59.7701	57.0046	299
chr10	79694931	79695195	SRR8861852-53_trimmed.fq.sort.sort.q10.rmdup.narrowPeak_peak_6152	52	.	2.13959	7.28735	5.23684	153
chr10	79695388	79696954	SRR8861852-53_trimmed.fq.sort.sort.q10.rmdup.narrowPeak_peak_6153	405	.	4.61804	43.1569	40.5417	609
chr10	79703914	79704301	SRR8861852-53_trimmed.fq.sort.sort.q10.rmdup.narrowPeak_peak_6154	260	.	3.33039	28.5562	26.0923	190
chr10	79704390	79705506	SRR8861852-53_trimmed.fq.sort.sort.q10.rmdup.narrowPeak_peak_6155	2036	.	9.47917	208.322	203.688	286
chr10	79746113	79746659	SRR8861852-53_trimmed.fq.sort.sort.q10.rmdup.narrowPeak_peak_6156	529	.	7.16611	55.6717	52.9429	257
chr10	79746774	79747295	SRR8861852-53_trimmed.fq.sort.sort.q10.rmdup.narrowPeak_peak_6157	374	.	5.90139	40.0304	37.4453	212
chr10	79765889	79766852	SRR8861852-53_trimmed.fq.sort.sort.q10.rmdup.narrowPeak_peak_6158	990	.	6.85791	102.252	99.0958	793
chr10	79767004	79767651	SRR8861852-53_trimmed.fq.sort.sort.q10.rmdup.narrowPeak_peak_6159	560	.	5.10527	58.8371	56.0798	307
chr10	79777277	79777499	SRR8861852-53_trimmed.fq.sort.sort.q10.rmdup.narrowPeak_peak_6160	86	.	3.55885	10.8554	8.6839	88
chr10	79793211	79794956	SRR8861852-53_trimmed.fq.sort.sort.q10.rmdup.narrowPeak_peak_6161	1241	.	8.14064	127.586	124.162	628
chr10	79803376	79803768	SRR8861852-53_trimmed.fq.sort.sort.q10.rmdup.narrowPeak_peak_6162	108	.	2.62183	13.1142	10.8885	195
chr10	79803890	79804520	SRR8861852-53_trimmed.fq.sort.sort.q10.rmdup.narrowPeak_peak_6163	212	.	3.32874	23.6936	21.2898	233
chr10	79808057	79808481	SRR8861852-53_trimmed.fq.sort.sort.q10.rmdup.narrowPeak_peak_6164	50	.	2.16387	7.14005	5.09449	273
chr10	79822192	79822707	SRR8861852-53_trimmed.fq.sort.sort.q10.rmdup.narrowPeak_peak_6165	52	.	2.70454	7.33124	5.27917	128
chr10	79832128	79832477	SRR8861852-53_trimmed.fq.sort.sort.q10.rmdup.narrowPeak_peak_6166	59	.	3.01642	8.00059	5.91888	196
chr10	79835002	79835241	SRR8861852-53_trimmed.fq.sort.sort.q10.rmdup.narrowPeak_peak_6167	49	.	2.78722	6.98501	4.94456	108
chr10	79840354	79841804	SRR8861852-53_trimmed.fq.sort.sort.q10.rmdup.narrowPeak_peak_6168	1083	.	6.40041	111.648	108.397	779
chr10	79851925	79854341	SRR8861852-53_trimmed.fq.sort.sort.q10.rmdup.narrowPeak_peak_6169	829	.	3.24922	85.9253	82.9249	2090
chr10	79854563	79855652	SRR8861852-53_trimmed.fq.sort.sort.q10.rmdup.narrowPeak_peak_6170	810	.	3.22142	84.0566	81.0736	268
chr10	79873726	79875178	SRR8861852-53_trimmed.fq.sort.sort.q10.rmdup.narrowPeak_peak_6171	1416	.	7.12668	145.251	141.61	473
chr10	79908295	79909565	SRR8861852-53_trimmed.fq.sort.sort.q10.rmdup.narrowPeak_peak_6172	2525	.	10.7477	258.377	252.56	531
chr10	79916044	79917299	SRR8861852-53_trimmed.fq.sort.sort.q10.rmdup.narrowPeak_peak_6173	1745	.	9.80379	178.684	174.57	777
chr10	79926491	79928652	SRR8861852-53_trimmed.fq.sort.sort.q10.rmdup.narrowPeak_peak_6174	1327	.	6.00948	136.32	132.793	1059
chr10	79945271	79946004	SRR8861852-53_trimmed.fq.sort.sort.q10.rmdup.narrowPeak_peak_6175	197	.	3.57866	22.123	19.7405	288
chr10	79946465	79946994	SRR8861852-53_trimmed.fq.sort.sort.q10.rmdup.narrowPeak_peak_6176	71	.	2.48104	9.31927	7.19347	263
chr10	79953954	79954349	SRR8861852-53_trimmed.fq.sort.sort.q10.rmdup.narrowPeak_peak_6177	70	.	2.66158	9.20499	7.08222	263
chr10	79954519	79955571	SRR8861852-53_trimmed.fq.sort.sort.q10.rmdup.narrowPeak_peak_6178	128	.	3.16898	15.164	12.8954	645
chr10	79960081	79961055	SRR8861852-53_trimmed.fq.sort.sort.q10.rmdup.narrowPeak_peak_6179	898	.	7.58189	92.8818	89.816	207
chr10	79970675	79970889	SRR8861852-53_trimmed.fq.sort.sort.q10.rmdup.narrowPeak_peak_6180	43	.	2.768	6.40795	4.39301	77
chr10	79983731	79984021	SRR8861852-53_trimmed.fq.sort.sort.q10.rmdup.narrowPeak_peak_6181	123	.	2.10862	14.5999	12.3428	189
chr10	79984395	79985586	SRR8861852-53_trimmed.fq.sort.sort.q10.rmdup.narrowPeak_peak_6182	1135	.	4.74423	116.899	113.593	902
chr10	79987930	79989139	SRR8861852-53_trimmed.fq.sort.sort.q10.rmdup.narrowPeak_peak_6183	641	.	3.70161	67.0189	64.1891	797
chr10	79996169	79997346	SRR8861852-53_trimmed.fq.sort.sort.q10.rmdup.narrowPeak_peak_6184	417	.	6.67847	44.4227	41.7956	474
chr10	80019449	80020478	SRR8861852-53_trimmed.fq.sort.sort.q10.rmdup.narrowPeak_peak_6185	486	.	6.92302	51.362	48.6717	353
chr10	80038701	80038915	SRR8861852-53_trimmed.fq.sort.sort.q10.rmdup.narrowPeak_peak_6186	27	.	1.80147	4.6811	2.76758	180
chr10	80038996	80040287	SRR8861852-53_trimmed.fq.sort.sort.q10.rmdup.narrowPeak_peak_6187	755	.	5.98778	78.4517	75.5201	459
chr10	80047907	80048304	SRR8861852-53_trimmed.fq.sort.sort.q10.rmdup.narrowPeak_peak_6188	82	.	2.46595	10.4528	8.29316	209
chr10	80048439	80049033	SRR8861852-53_trimmed.fq.sort.sort.q10.rmdup.narrowPeak_peak_6189	320	.	3.757	34.56	32.0301	331
chr10	80053114	80053395	SRR8861852-53_trimmed.fq.sort.sort.q10.rmdup.narrowPeak_peak_6190	157	.	2.51285	18.12	15.7985	132
chr10	80053564	80054648	SRR8861852-53_trimmed.fq.sort.sort.q10.rmdup.narrowPeak_peak_6191	1664	.	7.70259	170.393	166.402	325
chr10	80070842	80071129	SRR8861852-53_trimmed.fq.sort.sort.q10.rmdup.narrowPeak_peak_6192	76	.	2.83307	9.77653	7.63606	106
chr10	80071326	80071932	SRR8861852-53_trimmed.fq.sort.sort.q10.rmdup.narrowPeak_peak_6193	142	.	3.57714	16.5229	14.2288	224
chr10	80087013	80087267	SRR8861852-53_trimmed.fq.sort.sort.q10.rmdup.narrowPeak_peak_6194	54	.	2.63563	7.51358	5.45114	107
chr10	80097575	80097956	SRR8861852-53_trimmed.fq.sort.sort.q10.rmdup.narrowPeak_peak_6195	62	.	2.38889	8.33806	6.2463	125
chr10	80116701	80117285	SRR8861852-53_trimmed.fq.sort.sort.q10.rmdup.narrowPeak_peak_6199	125	.	2.52927	14.7722	12.5108	455
chr10	80141082	80141367	SRR8861852-53_trimmed.fq.sort.sort.q10.rmdup.narrowPeak_peak_6200	96	.	2.49955	11.8193	9.62396	167
chr10	80141903	80142139	SRR8861852-53_trimmed.fq.sort.sort.q10.rmdup.narrowPeak_peak_6201	31	.	1.84189	5.08389	3.14285	190
chr10	80142221	80142989	SRR8861852-53_trimmed.fq.sort.sort.q10.rmdup.narrowPeak_peak_6202	1446	.	8.43963	148.329	144.647	290
chr10	80148189	80148505	SRR8861852-53_trimmed.fq.sort.sort.q10.rmdup.narrowPeak_peak_6203	329	.	2.29012	35.4747	32.9354	149
chr10	80148822	80149349	SRR8861852-53_trimmed.fq.sort.sort.q10.rmdup.narrowPeak_peak_6204	577	.	2.7617	60.5209	57.7486	286
chr10	80149724	80150334	SRR8861852-53_trimmed.fq.sort.sort.q10.rmdup.narrowPeak_peak_6205	415	.	2.45749	44.1995	41.5744	188
chr10	80150498	80152647	SRR8861852-53_trimmed.fq.sort.sort.q10.rmdup.narrowPeak_peak_6206	643	.	2.86077	67.2155	64.3839	723
chr10	80159203	80159866	SRR8861852-53_trimmed.fq.sort.sort.q10.rmdup.narrowPeak_peak_6207	303	.	3.19924	32.8603	30.3484	464
chr10	80160132	80161427	SRR8861852-53_trimmed.fq.sort.sort.q10.rmdup.narrowPeak_peak_6208	318	.	3.26409	34.4251	31.8966	1096
chr10	80161825	80162126	SRR8861852-53_trimmed.fq.sort.sort.q10.rmdup.narrowPeak_peak_6209	33	.	1.69313	5.26654	3.31744	194
chr10	80167092	80167556	SRR8861852-53_trimmed.fq.sort.sort.q10.rmdup.narrowPeak_peak_6210	367	.	3.59503	39.3161	36.738	206
chr10	80167713	80168919	SRR8861852-53_trimmed.fq.sort.sort.q10.rmdup.narrowPeak_peak_6211	1435	.	7.13117	147.244	143.576	237
chr10	80172894	80173715	SRR8861852-53_trimmed.fq.sort.sort.q10.rmdup.narrowPeak_peak_6212	351	.	3.92242	37.7273	35.1651	166
chr10	80179124	80179523	SRR8861852-53_trimmed.fq.sort.sort.q10.rmdup.narrowPeak_peak_6213	309	.	3.77169	33.4282	30.9102	209
chr10	80179761	80181503	SRR8861852-53_trimmed.fq.sort.sort.q10.rmdup.narrowPeak_peak_6214	674	.	5.51919	70.2614	67.4026	204
chr10	80225538	80226370	SRR8861852-53_trimmed.fq.sort.sort.q10.rmdup.narrowPeak_peak_6215	1078	.	5.54883	111.061	107.816	566
chr10	80226803	80227998	SRR8861852-53_trimmed.fq.sort.sort.q10.rmdup.narrowPeak_peak_6216	841	.	4.91409	87.1807	84.1685	232
chr10	80249073	80250049	SRR8861852-53_trimmed.fq.sort.sort.q10.rmdup.narrowPeak_peak_6217	1351	.	8.9533	138.688	135.132	558
chr10	80260059	80260895	SRR8861852-53_trimmed.fq.sort.sort.q10.rmdup.narrowPeak_peak_6218	181	.	2.55057	20.4735	18.1146	649
chr10	80261154	80262043	SRR8861852-53_trimmed.fq.sort.sort.q10.rmdup.narrowPeak_peak_6219	766	.	4.51482	79.6329	76.6904	459
chr10	80264436	80264764	SRR8861852-53_trimmed.fq.sort.sort.q10.rmdup.narrowPeak_peak_6220	372	.	3.24566	39.8832	37.2995	176
chr10	80265027	80265757	SRR8861852-53_trimmed.fq.sort.sort.q10.rmdup.narrowPeak_peak_6221	939	.	5.05234	97.0595	93.9537	231
chr10	80281551	80281841	SRR8861852-53_trimmed.fq.sort.sort.q10.rmdup.narrowPeak_peak_6222	32	.	2.4287	5.23853	3.29062	186
chr10	80282041	80282288	SRR8861852-53_trimmed.fq.sort.sort.q10.rmdup.narrowPeak_peak_6223	25	.	2.25007	4.48581	2.59197	104
chr10	80286915	80287201	SRR8861852-53_trimmed.fq.sort.sort.q10.rmdup.narrowPeak_peak_6224	53	.	2.71802	7.38641	5.33254	183
chr10	80291913	80293553	SRR8861852-53_trimmed.fq.sort.sort.q10.rmdup.narrowPeak_peak_6225	1474	.	6.75174	151.136	147.417	941
chr10	80295939	80296657	SRR8861852-53_trimmed.fq.sort.sort.q10.rmdup.narrowPeak_peak_6226	128	.	2.33253	15.0692	12.8024	150
chr10	80299150	80299379	SRR8861852-53_trimmed.fq.sort.sort.q10.rmdup.narrowPeak_peak_6227	56	.	2.54314	7.68276	5.61495	103
chr10	80319906	80320896	SRR8861852-53_trimmed.fq.sort.sort.q10.rmdup.narrowPeak_peak_6228	756	.	8.19363	78.6255	75.6922	497
chr10	80371424	80372458	SRR8861852-53_trimmed.fq.sort.sort.q10.rmdup.narrowPeak_peak_6229	382	.	6.78794	40.8494	38.2562	221
chr10	80385469	80387230	SRR8861852-53_trimmed.fq.sort.sort.q10.rmdup.narrowPeak_peak_6230	988	.	4.9121	102.029	98.875	659
chr10	80387868	80388291	SRR8861852-53_trimmed.fq.sort.sort.q10.rmdup.narrowPeak_peak_6231	400	.	3.2573	42.6362	40.0259	197
chr10	80397920	80398187	SRR8861852-53_trimmed.fq.sort.sort.q10.rmdup.narrowPeak_peak_6232	111	.	2.14409	13.4216	11.1884	150
chr10	80398306	80398931	SRR8861852-53_trimmed.fq.sort.sort.q10.rmdup.narrowPeak_peak_6233	1049	.	5.21494	108.132	104.917	321
chr10	80399029	80399453	SRR8861852-53_trimmed.fq.sort.sort.q10.rmdup.narrowPeak_peak_6234	1449	.	6.20183	148.623	144.937	213
chr10	80399836	80400710	SRR8861852-53_trimmed.fq.sort.sort.q10.rmdup.narrowPeak_peak_6235	817	.	4.63462	84.7756	81.7861	239
chr10	80406165	80407701	SRR8861852-53_trimmed.fq.sort.sort.q10.rmdup.narrowPeak_peak_6236	827	.	6.48559	85.7051	82.7069	451
chr10	80418751	80419041	SRR8861852-53_trimmed.fq.sort.sort.q10.rmdup.narrowPeak_peak_6237	67	.	3.09329	8.87795	6.76721	167
chr10	80431974	80433604	SRR8861852-53_trimmed.fq.sort.sort.q10.rmdup.narrowPeak_peak_6238	1284	.	5.5235	131.893	128.42	1234
chr10	80433678	80434069	SRR8861852-53_trimmed.fq.sort.sort.q10.rmdup.narrowPeak_peak_6239	1383	.	5.73193	141.985	138.387	180
chr10	80474793	80475789	SRR8861852-53_trimmed.fq.sort.sort.q10.rmdup.narrowPeak_peak_6240	569	.	9.29184	59.7284	56.9632	406
chr10	80560887	80562294	SRR8861852-53_trimmed.fq.sort.sort.q10.rmdup.narrowPeak_peak_6241	2085	.	8.33089	213.272	208.538	782
chr10	80570680	80571781	SRR8861852-53_trimmed.fq.sort.sort.q10.rmdup.narrowPeak_peak_6242	376	.	4.89627	40.2461	37.6589	299
chr10	80577064	80577315	SRR8861852-53_trimmed.fq.sort.sort.q10.rmdup.narrowPeak_peak_6243	262	.	3.42915	28.7612	26.295	135
chr10	80577442	80578803	SRR8861852-53_trimmed.fq.sort.sort.q10.rmdup.narrowPeak_peak_6244	977	.	6.52635	100.923	97.7806	843
chr10	80587014	80587435	SRR8861852-53_trimmed.fq.sort.sort.q10.rmdup.narrowPeak_peak_6245	126	.	2.89398	14.9491	12.6845	189
chr10	80589388	80590155	SRR8861852-53_trimmed.fq.sort.sort.q10.rmdup.narrowPeak_peak_6246	393	.	4.85284	41.9492	39.3454	471
chr10	80602203	80603873	SRR8861852-53_trimmed.fq.sort.sort.q10.rmdup.narrowPeak_peak_6247	1309	.	8.13845	134.454	130.95	771
chr10	80621452	80622466	SRR8861852-53_trimmed.fq.sort.sort.q10.rmdup.narrowPeak_peak_6248	894	.	5.16243	92.5561	89.4935	753
chr10	80622929	80624419	SRR8861852-53_trimmed.fq.sort.sort.q10.rmdup.narrowPeak_peak_6249	637	.	4.35662	66.5764	63.7506	227
chr10	80655652	80656330	SRR8861852-53_trimmed.fq.sort.sort.q10.rmdup.narrowPeak_peak_6250	706	.	6.07569	73.5386	70.6507	450
chr10	80656669	80657130	SRR8861852-53_trimmed.fq.sort.sort.q10.rmdup.narrowPeak_peak_6251	1159	.	8.00924	119.275	115.943	253
chr10	80664617	80664972	SRR8861852-53_trimmed.fq.sort.sort.q10.rmdup.narrowPeak_peak_6252	107	.	3.26584	12.9897	10.7665	171
chr10	80675401	80676144	SRR8861852-53_trimmed.fq.sort.sort.q10.rmdup.narrowPeak_peak_6253	359	.	3.09985	38.5662	35.9956	448
chr10	80676649	80677563	SRR8861852-53_trimmed.fq.sort.sort.q10.rmdup.narrowPeak_peak_6254	1494	.	6.03832	153.23	149.482	298
chr10	80678272	80678505	SRR8861852-53_trimmed.fq.sort.sort.q10.rmdup.narrowPeak_peak_6255	53	.	1.77074	7.43509	5.37951	88
chr10	80701428	80703383	SRR8861852-53_trimmed.fq.sort.sort.q10.rmdup.narrowPeak_peak_6256	416	.	4.35962	44.2972	41.6713	292
chr10	80740796	80742299	SRR8861852-53_trimmed.fq.sort.sort.q10.rmdup.narrowPeak_peak_6257	1316	.	9.16947	135.203	131.69	1290
chr10	80754706	80755004	SRR8861852-53_trimmed.fq.sort.sort.q10.rmdup.narrowPeak_peak_6258	204	.	3.63589	22.8077	20.4157	158
chr10	80755150	80756394	SRR8861852-53_trimmed.fq.sort.sort.q10.rmdup.narrowPeak_peak_6259	470	.	5.33196	49.6751	47.0001	653
chr10	80773809	80774671	SRR8861852-53_trimmed.fq.sort.sort.q10.rmdup.narrowPeak_peak_6260	146	.	3.69888	16.9525	14.6505	673
chr10	80797389	80799552	SRR8861852-53_trimmed.fq.sort.sort.q10.rmdup.narrowPeak_peak_6261	1458	.	5.67959	149.559	145.861	1401
chr10	80806938	80807600	SRR8861852-53_trimmed.fq.sort.sort.q10.rmdup.narrowPeak_peak_6262	194	.	5.14057	21.875	19.4959	279
chr10	80825958	80826353	SRR8861852-53_trimmed.fq.sort.sort.q10.rmdup.narrowPeak_peak_6263	661	.	5.92152	69.0355	66.1876	182
chr10	80826517	80827580	SRR8861852-53_trimmed.fq.sort.sort.q10.rmdup.narrowPeak_peak_6264	1402	.	8.96011	143.864	140.242	361
chr10	80849166	80849437	SRR8861852-53_trimmed.fq.sort.sort.q10.rmdup.narrowPeak_peak_6265	58	.	3.06457	7.97688	5.89593	99
chr10	80854500	80855743	SRR8861852-53_trimmed.fq.sort.sort.q10.rmdup.narrowPeak_peak_6266	1239	.	7.51953	127.332	123.911	549
chr10	80899824	80901773	SRR8861852-53_trimmed.fq.sort.sort.q10.rmdup.narrowPeak_peak_6267	1294	.	7.88498	132.947	129.461	784
chr10	80913943	80914178	SRR8861852-53_trimmed.fq.sort.sort.q10.rmdup.narrowPeak_peak_6268	34	.	2.0303	5.44643	3.48184	120
chr10	80917500	80918317	SRR8861852-53_trimmed.fq.sort.sort.q10.rmdup.narrowPeak_peak_6269	953	.	8.27079	98.4717	95.3524	498
chr10	81010841	81011308	SRR8861852-53_trimmed.fq.sort.sort.q10.rmdup.narrowPeak_peak_6282	58	.	3.06457	7.97688	5.89593	121
chr10	81014628	81014886	SRR8861852-53_trimmed.fq.sort.sort.q10.rmdup.narrowPeak_peak_6283	69	.	3.26228	9.09065	6.97096	97
chr10	81036880	81037365	SRR8861852-53_trimmed.fq.sort.sort.q10.rmdup.narrowPeak_peak_6284	529	.	8.89713	55.7043	52.9752	224
chr10	81059593	81060822	SRR8861852-53_trimmed.fq.sort.sort.q10.rmdup.narrowPeak_peak_6285	1253	.	9.41065	128.797	125.36	445
chr10	81069386	81069895	SRR8861852-53_trimmed.fq.sort.sort.q10.rmdup.narrowPeak_peak_6286	684	.	6.51694	71.2842	68.4162	279
chr10	81070044	81070871	SRR8861852-53_trimmed.fq.sort.sort.q10.rmdup.narrowPeak_peak_6287	821	.	7.22081	85.1217	82.1288	244
chr10	81088986	81089402	SRR8861852-53_trimmed.fq.sort.sort.q10.rmdup.narrowPeak_peak_6288	52	.	2.86438	7.26509	5.21527	144
chr10	81105123	81106408	SRR8861852-53_trimmed.fq.sort.sort.q10.rmdup.narrowPeak_peak_6289	1676	.	7.71863	171.676	167.666	586
chr10	81129077	81129926	SRR8861852-53_trimmed.fq.sort.sort.q10.rmdup.narrowPeak_peak_6290	453	.	8.01793	48.0221	45.3619	309
chr10	81136166	81136380	SRR8861852-53_trimmed.fq.sort.sort.q10.rmdup.narrowPeak_peak_6291	112	.	2.26699	13.4529	11.219	75
chr10	81136482	81137205	SRR8861852-53_trimmed.fq.sort.sort.q10.rmdup.narrowPeak_peak_6292	1559	.	6.99851	159.771	155.933	322
chr10	81137625	81137955	SRR8861852-53_trimmed.fq.sort.sort.q10.rmdup.narrowPeak_peak_6293	662	.	4.41749	69.1281	66.2793	149
chr10	81138057	81138655	SRR8861852-53_trimmed.fq.sort.sort.q10.rmdup.narrowPeak_peak_6294	230	.	2.80487	25.4982	23.0714	146
chr10	81152449	81152899	SRR8861852-53_trimmed.fq.sort.sort.q10.rmdup.narrowPeak_peak_6295	51	.	2.79642	7.19026	5.14295	138
chr10	81154772	81155160	SRR8861852-53_trimmed.fq.sort.sort.q10.rmdup.narrowPeak_peak_6296	139	.	4.10256	16.2241	13.935	186
chr10	81232961	81233763	SRR8861852-53_trimmed.fq.sort.sort.q10.rmdup.narrowPeak_peak_6309	165	.	4.74514	18.8941	16.5594	647
chr10	81266279	81267292	SRR8861852-53_trimmed.fq.sort.sort.q10.rmdup.narrowPeak_peak_6310	2321	.	10.0224	237.426	232.181	503
chr10	81268124	81268776	SRR8861852-53_trimmed.fq.sort.sort.q10.rmdup.narrowPeak_peak_6311	460	.	4.1977	48.6692	46.0033	255
chr10	81285995	81286218	SRR8861852-53_trimmed.fq.sort.sort.q10.rmdup.narrowPeak_peak_6312	86	.	3.55885	10.8554	8.6839	86
chr10	81292919	81294163	SRR8861852-53_trimmed.fq.sort.sort.q10.rmdup.narrowPeak_peak_6313	1068	.	8.5388	110.058	106.823	191
chr10	81319537	81321708	SRR8861852-53_trimmed.fq.sort.sort.q10.rmdup.narrowPeak_peak_6314	1864	.	7.46396	190.788	186.476	1519
chr10	81328884	81330400	SRR8861852-53_trimmed.fq.sort.sort.q10.rmdup.narrowPeak_peak_6315	679	.	5.85119	70.767	67.9037	591
chr10	81335154	81335745	SRR8861852-53_trimmed.fq.sort.sort.q10.rmdup.narrowPeak_peak_6316	150	.	4.15384	17.3195	15.0115	387
chr10	81335988	81336560	SRR8861852-53_trimmed.fq.sort.sort.q10.rmdup.narrowPeak_peak_6317	271	.	5.70362	29.6594	27.1829	182
chr10	81349759	81351022	SRR8861852-53_trimmed.fq.sort.sort.q10.rmdup.narrowPeak_peak_6318	1373	.	9.63546	140.955	137.37	437
chr10	81357637	81358175	SRR8861852-53_trimmed.fq.sort.sort.q10.rmdup.narrowPeak_peak_6319	122	.	3.72139	14.5179	12.2624	124
chr10	81377525	81378501	SRR8861852-53_trimmed.fq.sort.sort.q10.rmdup.narrowPeak_peak_6320	1112	.	6.30227	114.566	111.285	695
chr10	81378796	81379459	SRR8861852-53_trimmed.fq.sort.sort.q10.rmdup.narrowPeak_peak_6321	790	.	5.28425	81.9898	79.0258	247
chr10	81384040	81385209	SRR8861852-53_trimmed.fq.sort.sort.q10.rmdup.narrowPeak_peak_6322	1521	.	8.97642	155.966	152.182	307
chr10	81393533	81394038	SRR8861852-53_trimmed.fq.sort.sort.q10.rmdup.narrowPeak_peak_6323	330	.	5.24022	35.5772	33.0369	191
chr10	81401344	81402546	SRR8861852-53_trimmed.fq.sort.sort.q10.rmdup.narrowPeak_peak_6324	856	.	5.75718	88.6694	85.6434	988
chr10	81402765	81403200	SRR8861852-53_trimmed.fq.sort.sort.q10.rmdup.narrowPeak_peak_6325	619	.	4.84494	64.7845	61.9747	217
chr10	81411647	81411906	SRR8861852-53_trimmed.fq.sort.sort.q10.rmdup.narrowPeak_peak_6326	60	.	2.11313	8.09511	6.0106	114
chr10	81414183	81414737	SRR8861852-53_trimmed.fq.sort.sort.q10.rmdup.narrowPeak_peak_6327	65	.	2.09895	8.66225	6.55756	128
chr10	81416762	81417087	SRR8861852-53_trimmed.fq.sort.sort.q10.rmdup.narrowPeak_peak_6328	164	.	3.01537	18.744	16.4123	201
chr10	81417234	81417753	SRR8861852-53_trimmed.fq.sort.sort.q10.rmdup.narrowPeak_peak_6329	331	.	4.13458	35.7356	33.1937	153
chr10	81426648	81427082	SRR8861852-53_trimmed.fq.sort.sort.q10.rmdup.narrowPeak_peak_6330	91	.	2.76954	11.3	9.11821	295
chr10	81429754	81430362	SRR8861852-53_trimmed.fq.sort.sort.q10.rmdup.narrowPeak_peak_6331	446	.	5.45717	47.3005	44.647	409
chr10	81430439	81430858	SRR8861852-53_trimmed.fq.sort.sort.q10.rmdup.narrowPeak_peak_6332	378	.	5.04929	40.403	37.8141	204
chr10	81430951	81431309	SRR8861852-53_trimmed.fq.sort.sort.q10.rmdup.narrowPeak_peak_6333	91	.	2.76954	11.3	9.11821	144
chr10	81495610	81497229	SRR8861852-53_trimmed.fq.sort.sort.q10.rmdup.narrowPeak_peak_6334	1434	.	8.51566	147.081	143.415	1130
chr10	81544218	81545018	SRR8861852-53_trimmed.fq.sort.sort.q10.rmdup.narrowPeak_peak_6335	636	.	5.63539	66.469	63.6442	613
chr10	81545409	81545882	SRR8861852-53_trimmed.fq.sort.sort.q10.rmdup.narrowPeak_peak_6336	1042	.	7.35212	107.465	104.257	238
chr10	81551269	81551791	SRR8861852-53_trimmed.fq.sort.sort.q10.rmdup.narrowPeak_peak_6337	304	.	5.50401	32.977	30.4639	277
chr10	81559046	81559383	SRR8861852-53_trimmed.fq.sort.sort.q10.rmdup.narrowPeak_peak_6338	414	.	4.28271	44.0528	41.4292	195
chr10	81559596	81560698	SRR8861852-53_trimmed.fq.sort.sort.q10.rmdup.narrowPeak_peak_6339	1590	.	8.64048	162.969	159.086	228
chr10	81568517	81568739	SRR8861852-53_trimmed.fq.sort.sort.q10.rmdup.narrowPeak_peak_6340	64	.	2.1381	8.59866	6.49581	173
chr10	81570257	81570660	SRR8861852-53_trimmed.fq.sort.sort.q10.rmdup.narrowPeak_peak_6341	61	.	2.1287	8.21928	6.13109	128
chr10	81570776	81571632	SRR8861852-53_trimmed.fq.sort.sort.q10.rmdup.narrowPeak_peak_6342	611	.	4.94194	63.9787	61.1761	514
chr10	81575280	81575871	SRR8861852-53_trimmed.fq.sort.sort.q10.rmdup.narrowPeak_peak_6343	381	.	4.64197	40.7674	38.175	266
chr10	81581529	81582174	SRR8861852-53_trimmed.fq.sort.sort.q10.rmdup.narrowPeak_peak_6344	43	.	2.768	6.40795	4.39301	178
chr10	81595956	81596359	SRR8861852-53_trimmed.fq.sort.sort.q10.rmdup.narrowPeak_peak_6345	112	.	3.44978	13.4721	11.2379	287
chr10	81596645	81596872	SRR8861852-53_trimmed.fq.sort.sort.q10.rmdup.narrowPeak_peak_6346	66	.	2.73854	8.79482	6.68646	116
chr10	81597140	81597569	SRR8861852-53_trimmed.fq.sort.sort.q10.rmdup.narrowPeak_peak_6347	187	.	4.04883	21.0775	18.7102	262
chr10	82047510	82048837	SRR8861852-53_trimmed.fq.sort.sort.q10.rmdup.narrowPeak_peak_6358	2374	.	12.7854	242.788	237.401	707
chr10	82082890	82084033	SRR8861852-53_trimmed.fq.sort.sort.q10.rmdup.narrowPeak_peak_6359	1415	.	14.1947	145.194	141.554	518
chr10	82127513	82128656	SRR8861852-53_trimmed.fq.sort.sort.q10.rmdup.narrowPeak_peak_6360	1485	.	13.2068	152.334	148.598	619
chr10	82177835	82179047	SRR8861852-53_trimmed.fq.sort.sort.q10.rmdup.narrowPeak_peak_6361	2044	.	12.3737	209.099	204.449	601
chr10	82240580	82241709	SRR8861852-53_trimmed.fq.sort.sort.q10.rmdup.narrowPeak_peak_6362	1553	.	12.7486	159.137	155.308	575
chr10	82353894	82355119	SRR8861852-53_trimmed.fq.sort.sort.q10.rmdup.narrowPeak_peak_6363	2193	.	12.7025	224.278	219.318	510
chr10	82622533	82623790	SRR8861852-53_trimmed.fq.sort.sort.q10.rmdup.narrowPeak_peak_6364	1218	.	11.0412	125.247	121.85	523
chr10	82629109	82630662	SRR8861852-53_trimmed.fq.sort.sort.q10.rmdup.narrowPeak_peak_6365	1637	.	8.1662	167.737	163.785	397
chr10	82662606	82662955	SRR8861852-53_trimmed.fq.sort.sort.q10.rmdup.narrowPeak_peak_6366	48	.	2.86685	6.91681	4.87875	138
chr10	82666808	82667143	SRR8861852-53_trimmed.fq.sort.sort.q10.rmdup.narrowPeak_peak_6367	86	.	3.55885	10.8554	8.6839	171
chr10	82689964	82691570	SRR8861852-53_trimmed.fq.sort.sort.q10.rmdup.narrowPeak_peak_6368	909	.	6.2962	94.0508	90.9738	1095
chr10	82698473	82699984	SRR8861852-53_trimmed.fq.sort.sort.q10.rmdup.narrowPeak_peak_6369	1737	.	10.7311	177.837	173.736	328
chr10	82762673	82763724	SRR8861852-53_trimmed.fq.sort.sort.q10.rmdup.narrowPeak_peak_6370	957	.	6.5744	98.8287	95.7059	520
chr10	82763817	82764096	SRR8861852-53_trimmed.fq.sort.sort.q10.rmdup.narrowPeak_peak_6371	284	.	3.65634	30.9434	28.4523	135
chr10	82764230	82764731	SRR8861852-53_trimmed.fq.sort.sort.q10.rmdup.narrowPeak_peak_6372	761	.	5.8983	79.0753	76.1379	192
chr10	82796188	82797389	SRR8861852-53_trimmed.fq.sort.sort.q10.rmdup.narrowPeak_peak_6373	323	.	5.93157	34.8347	32.302	684
chr10	82812023	82812297	SRR8861852-53_trimmed.fq.sort.sort.q10.rmdup.narrowPeak_peak_6374	86	.	3.55885	10.8554	8.6839	151
chr10	82823409	82823965	SRR8861852-53_trimmed.fq.sort.sort.q10.rmdup.narrowPeak_peak_6375	130	.	4.25085	15.369	13.0958	347
chr10	82833813	82834162	SRR8861852-53_trimmed.fq.sort.sort.q10.rmdup.narrowPeak_peak_6376	43	.	2.768	6.40795	4.39301	191
chr10	82834317	82834717	SRR8861852-53_trimmed.fq.sort.sort.q10.rmdup.narrowPeak_peak_6377	48	.	2.86685	6.91681	4.87875	291
chr10	82859179	82859645	SRR8861852-53_trimmed.fq.sort.sort.q10.rmdup.narrowPeak_peak_6378	232	.	3.17278	25.6992	23.27	175
chr10	82860075	82861300	SRR8861852-53_trimmed.fq.sort.sort.q10.rmdup.narrowPeak_peak_6379	1001	.	6.33904	103.327	100.16	378
chr10	82872927	82873201	SRR8861852-53_trimmed.fq.sort.sort.q10.rmdup.narrowPeak_peak_6380	46	.	2.78991	6.65267	4.62896	117
chr10	82900355	82900733	SRR8861852-53_trimmed.fq.sort.sort.q10.rmdup.narrowPeak_peak_6381	90	.	3.04453	11.2279	9.0477	208
chr10	82902885	82903232	SRR8861852-53_trimmed.fq.sort.sort.q10.rmdup.narrowPeak_peak_6382	80	.	2.98532	10.1651	8.0147	146
chr10	82903369	82903821	SRR8861852-53_trimmed.fq.sort.sort.q10.rmdup.narrowPeak_peak_6383	137	.	3.71778	16.0342	13.7493	181
chr10	82985500	82987610	SRR8861852-53_trimmed.fq.sort.sort.q10.rmdup.narrowPeak_peak_6384	708	.	6.18163	73.7746	70.8846	291
chr10	83013920	83014177	SRR8861852-53_trimmed.fq.sort.sort.q10.rmdup.narrowPeak_peak_6385	42	.	2.66378	6.21321	4.21141	77
chr10	83042689	83043414	SRR8861852-53_trimmed.fq.sort.sort.q10.rmdup.narrowPeak_peak_6386	194	.	5.14057	21.875	19.4959	284
chr10	83088109	83088388	SRR8861852-53_trimmed.fq.sort.sort.q10.rmdup.narrowPeak_peak_6387	32	.	2.3532	5.22414	3.27683	89
chr10	83088720	83089241	SRR8861852-53_trimmed.fq.sort.sort.q10.rmdup.narrowPeak_peak_6388	102	.	3.4924	12.4994	10.2877	186
chr10	83098664	83098956	SRR8861852-53_trimmed.fq.sort.sort.q10.rmdup.narrowPeak_peak_6389	29	.	2.30572	4.92307	2.99797	105
chr10	83107538	83108230	SRR8861852-53_trimmed.fq.sort.sort.q10.rmdup.narrowPeak_peak_6390	75	.	2.6277	9.63566	7.50141	419
chr10	83108358	83108859	SRR8861852-53_trimmed.fq.sort.sort.q10.rmdup.narrowPeak_peak_6391	145	.	3.35693	16.8179	14.518	333
chr10	83109231	83109670	SRR8861852-53_trimmed.fq.sort.sort.q10.rmdup.narrowPeak_peak_6392	29	.	2.01694	4.83407	2.91339	39
chr10	83129889	83131651	SRR8861852-53_trimmed.fq.sort.sort.q10.rmdup.narrowPeak_peak_6393	365	.	3.92869	39.157	36.5805	405
chr10	83135082	83135400	SRR8861852-53_trimmed.fq.sort.sort.q10.rmdup.narrowPeak_peak_6394	30	.	1.74992	5.00491	3.06742	231
chr10	83139713	83140379	SRR8861852-53_trimmed.fq.sort.sort.q10.rmdup.narrowPeak_peak_6395	125	.	2.76602	14.7891	12.5274	165
chr10	83140773	83141378	SRR8861852-53_trimmed.fq.sort.sort.q10.rmdup.narrowPeak_peak_6396	146	.	2.81899	16.9505	14.6485	173
chr10	83145119	83146786	SRR8861852-53_trimmed.fq.sort.sort.q10.rmdup.narrowPeak_peak_6397	293	.	3.65183	31.8913	29.3899	473
chr10	83152157	83152425	SRR8861852-53_trimmed.fq.sort.sort.q10.rmdup.narrowPeak_peak_6398	42	.	2.47579	6.23964	4.23677	165
chr10	83158319	83158567	SRR8861852-53_trimmed.fq.sort.sort.q10.rmdup.narrowPeak_peak_6399	17	.	2.02912	3.52045	1.70574	191
chr10	83184200	83184592	SRR8861852-53_trimmed.fq.sort.sort.q10.rmdup.narrowPeak_peak_6400	34	.	2.57028	5.43486	3.47073	339
chr10	83329239	83329964	SRR8861852-53_trimmed.fq.sort.sort.q10.rmdup.narrowPeak_peak_6401	130	.	4.25085	15.369	13.0958	213
chr10	83359615	83360849	SRR8861852-53_trimmed.fq.sort.sort.q10.rmdup.narrowPeak_peak_6402	1037	.	8.74619	106.903	103.7	761
chr10	83533615	83534011	SRR8861852-53_trimmed.fq.sort.sort.q10.rmdup.narrowPeak_peak_6403	64	.	3.16343	8.52725	6.42641	239
chr10	83543332	83544650	SRR8861852-53_trimmed.fq.sort.sort.q10.rmdup.narrowPeak_peak_6404	1319	.	9.55666	135.454	131.938	385
chr10	83561827	83562107	SRR8861852-53_trimmed.fq.sort.sort.q10.rmdup.narrowPeak_peak_6405	48	.	2.86685	6.91681	4.87875	67
chr10	83601278	83601517	SRR8861852-53_trimmed.fq.sort.sort.q10.rmdup.narrowPeak_peak_6406	30	.	2.47143	4.97164	3.03557	200
chr10	83620371	83620654	SRR8861852-53_trimmed.fq.sort.sort.q10.rmdup.narrowPeak_peak_6407	57	.	2.86925	7.81899	5.74685	113
chr10	83648093	83649059	SRR8861852-53_trimmed.fq.sort.sort.q10.rmdup.narrowPeak_peak_6408	960	.	7.92807	99.1367	96.011	420
chr10	83705104	83705690	SRR8861852-53_trimmed.fq.sort.sort.q10.rmdup.narrowPeak_peak_6409	111	.	3.95428	13.3707	11.1384	359
chr10	83711261	83712440	SRR8861852-53_trimmed.fq.sort.sort.q10.rmdup.narrowPeak_peak_6410	235	.	5.59133	25.9975	23.5643	485
chr10	83722757	83723604	SRR8861852-53_trimmed.fq.sort.sort.q10.rmdup.narrowPeak_peak_6411	358	.	6.46562	38.369	35.8004	562
chr10	83737381	83737658	SRR8861852-53_trimmed.fq.sort.sort.q10.rmdup.narrowPeak_peak_6412	69	.	3.26228	9.09065	6.97096	115
chr10	83738212	83738518	SRR8861852-53_trimmed.fq.sort.sort.q10.rmdup.narrowPeak_peak_6413	64	.	3.16343	8.52725	6.42641	100
chr10	83760386	83760659	SRR8861852-53_trimmed.fq.sort.sort.q10.rmdup.narrowPeak_peak_6414	38	.	2.64654	5.83881	3.85814	101
chr10	83760764	83761192	SRR8861852-53_trimmed.fq.sort.sort.q10.rmdup.narrowPeak_peak_6415	58	.	3.05786	7.95338	5.87696	226
chr10	83804888	83806525	SRR8861852-53_trimmed.fq.sort.sort.q10.rmdup.narrowPeak_peak_6417	381	.	4.674	40.725	38.133	876
chr10	83847007	83847422	SRR8861852-53_trimmed.fq.sort.sort.q10.rmdup.narrowPeak_peak_6418	75	.	3.36114	9.6667	7.52898	202
chr10	83858498	83859040	SRR8861852-53_trimmed.fq.sort.sort.q10.rmdup.narrowPeak_peak_6419	74	.	3.16239	9.5565	7.4243	427
chr10	83861585	83861972	SRR8861852-53_trimmed.fq.sort.sort.q10.rmdup.narrowPeak_peak_6420	51	.	2.7452	7.16428	5.11781	146
chr10	83871334	83871549	SRR8861852-53_trimmed.fq.sort.sort.q10.rmdup.narrowPeak_peak_6421	60	.	2.91676	8.1869	6.09963	99
chr10	83881276	83883310	SRR8861852-53_trimmed.fq.sort.sort.q10.rmdup.narrowPeak_peak_6422	432	.	5.19344	45.8988	43.258	1333
chr10	83895184	83896776	SRR8861852-53_trimmed.fq.sort.sort.q10.rmdup.narrowPeak_peak_6423	144	.	3.80908	16.7613	14.4623	998
chr10	83914521	83916224	SRR8861852-53_trimmed.fq.sort.sort.q10.rmdup.narrowPeak_peak_6424	193	.	4.10479	21.6891	19.313	1149
chr10	83927066	83928603	SRR8861852-53_trimmed.fq.sort.sort.q10.rmdup.narrowPeak_peak_6425	295	.	5.08245	32.0475	29.5444	471
chr10	83974208	83974515	SRR8861852-53_trimmed.fq.sort.sort.q10.rmdup.narrowPeak_peak_6426	78	.	3.13234	10.0469	7.89956	176
chr10	83975094	83975577	SRR8861852-53_trimmed.fq.sort.sort.q10.rmdup.narrowPeak_peak_6427	92	.	3.35646	11.4435	9.25831	161
chr10	83992930	83993316	SRR8861852-53_trimmed.fq.sort.sort.q10.rmdup.narrowPeak_peak_6428	37	.	2.17041	5.70074	3.7257	36
chr10	83994879	83996374	SRR8861852-53_trimmed.fq.sort.sort.q10.rmdup.narrowPeak_peak_6429	275	.	4.46883	30.0636	27.5823	888
chr10	84003463	84003825	SRR8861852-53_trimmed.fq.sort.sort.q10.rmdup.narrowPeak_peak_6430	39	.	2.66914	5.9138	3.92346	208
chr10	84060650	84061186	SRR8861852-53_trimmed.fq.sort.sort.q10.rmdup.narrowPeak_peak_6431	106	.	3.47973	12.9134	10.6917	235
chr10	84069368	84070562	SRR8861852-53_trimmed.fq.sort.sort.q10.rmdup.narrowPeak_peak_6432	172	.	4.03332	19.5804	17.2355	852
chr10	84080731	84081439	SRR8861852-53_trimmed.fq.sort.sort.q10.rmdup.narrowPeak_peak_6433	164	.	4.09318	18.7597	16.4277	566
chr10	84081834	84082432	SRR8861852-53_trimmed.fq.sort.sort.q10.rmdup.narrowPeak_peak_6434	156	.	3.99071	17.958	15.6391	163
chr10	84089323	84089559	SRR8861852-53_trimmed.fq.sort.sort.q10.rmdup.narrowPeak_peak_6435	46	.	2.58453	6.68509	4.66025	42
chr10	84089694	84090050	SRR8861852-53_trimmed.fq.sort.sort.q10.rmdup.narrowPeak_peak_6436	69	.	2.95979	9.10658	6.98647	252
chr10	84100279	84100493	SRR8861852-53_trimmed.fq.sort.sort.q10.rmdup.narrowPeak_peak_6437	37	.	2.29586	5.72861	3.75247	165
chr10	84103637	84104579	SRR8861852-53_trimmed.fq.sort.sort.q10.rmdup.narrowPeak_peak_6438	101	.	3.08143	12.4089	10.1992	538
chr10	84143283	84143554	SRR8861852-53_trimmed.fq.sort.sort.q10.rmdup.narrowPeak_peak_6439	52	.	2.70008	7.31294	5.26146	103
chr10	84143765	84145059	SRR8861852-53_trimmed.fq.sort.sort.q10.rmdup.narrowPeak_peak_6440	187	.	4.50415	21.0991	18.7316	189
chr10	84201696	84201970	SRR8861852-53_trimmed.fq.sort.sort.q10.rmdup.narrowPeak_peak_6443	39	.	2.66914	5.9138	3.92346	109
chr10	84212180	84212597	SRR8861852-53_trimmed.fq.sort.sort.q10.rmdup.narrowPeak_peak_6444	130	.	4.25085	15.369	13.0958	192
chr10	84382956	84383254	SRR8861852-53_trimmed.fq.sort.sort.q10.rmdup.narrowPeak_peak_6445	77	.	3.23942	9.86329	7.72064	126
chr10	84383488	84383803	SRR8861852-53_trimmed.fq.sort.sort.q10.rmdup.narrowPeak_peak_6446	33	.	2.41675	5.32961	3.37755	190
chr10	84392302	84393103	SRR8861852-53_trimmed.fq.sort.sort.q10.rmdup.narrowPeak_peak_6447	70	.	2.70814	9.13308	7.01223	662
chr10	84496893	84497281	SRR8861852-53_trimmed.fq.sort.sort.q10.rmdup.narrowPeak_peak_6450	109	.	3.90442	13.1806	10.9535	206
chr10	84499116	84499358	SRR8861852-53_trimmed.fq.sort.sort.q10.rmdup.narrowPeak_peak_6451	43	.	2.75612	6.36796	4.36017	102
chr10	84532858	84533840	SRR8861852-53_trimmed.fq.sort.sort.q10.rmdup.narrowPeak_peak_6452	1349	.	7.49233	138.459	134.906	611
chr10	84534111	84534719	SRR8861852-53_trimmed.fq.sort.sort.q10.rmdup.narrowPeak_peak_6453	406	.	4.08768	43.2573	40.641	188
chr10	84544792	84545152	SRR8861852-53_trimmed.fq.sort.sort.q10.rmdup.narrowPeak_peak_6454	64	.	3.06876	8.58518	6.48271	148
chr10	84576459	84577690	SRR8861852-53_trimmed.fq.sort.sort.q10.rmdup.narrowPeak_peak_6455	2331	.	12.0296	238.414	233.143	279
chr10	84592881	84593212	SRR8861852-53_trimmed.fq.sort.sort.q10.rmdup.narrowPeak_peak_6456	117	.	4.05314	14.0266	11.7803	126
chr10	84621823	84623130	SRR8861852-53_trimmed.fq.sort.sort.q10.rmdup.narrowPeak_peak_6457	1590	.	10.5707	162.906	159.024	615
chr10	84658722	84658971	SRR8861852-53_trimmed.fq.sort.sort.q10.rmdup.narrowPeak_peak_6458	67	.	3.20109	8.87047	6.75991	147
chr10	84665782	84666076	SRR8861852-53_trimmed.fq.sort.sort.q10.rmdup.narrowPeak_peak_6459	39	.	2.66914	5.9138	3.92346	166
chr10	84676361	84676604	SRR8861852-53_trimmed.fq.sort.sort.q10.rmdup.narrowPeak_peak_6460	48	.	2.86685	6.91681	4.87875	97
chr10	84686515	84686796	SRR8861852-53_trimmed.fq.sort.sort.q10.rmdup.narrowPeak_peak_6461	60	.	2.94914	8.12858	6.04308	119
chr10	84714222	84714705	SRR8861852-53_trimmed.fq.sort.sort.q10.rmdup.narrowPeak_peak_6462	95	.	3.59646	11.7295	9.53613	151
chr10	84731736	84731957	SRR8861852-53_trimmed.fq.sort.sort.q10.rmdup.narrowPeak_peak_6463	44	.	2.69213	6.47407	4.45676	85
chr10	84733350	84733564	SRR8861852-53_trimmed.fq.sort.sort.q10.rmdup.narrowPeak_peak_6464	19	.	2.17243	3.78257	1.93813	101
chr10	84755549	84755870	SRR8861852-53_trimmed.fq.sort.sort.q10.rmdup.narrowPeak_peak_6465	48	.	2.35914	6.89369	4.86135	182
chr10	84756194	84757284	SRR8861852-53_trimmed.fq.sort.sort.q10.rmdup.narrowPeak_peak_6466	196	.	3.85617	22.0717	19.6898	793
chr10	84841896	84842220	SRR8861852-53_trimmed.fq.sort.sort.q10.rmdup.narrowPeak_peak_6467	92	.	3.65771	11.4675	9.27989	191
chr10	84852200	84852414	SRR8861852-53_trimmed.fq.sort.sort.q10.rmdup.narrowPeak_peak_6468	43	.	2.768	6.40795	4.39301	99
chr10	84852544	84853056	SRR8861852-53_trimmed.fq.sort.sort.q10.rmdup.narrowPeak_peak_6469	48	.	2.86685	6.91681	4.87875	176
chr10	84870100	84870440	SRR8861852-53_trimmed.fq.sort.sort.q10.rmdup.narrowPeak_peak_6470	48	.	2.86685	6.91681	4.87875	136
chr10	84886485	84886839	SRR8861852-53_trimmed.fq.sort.sort.q10.rmdup.narrowPeak_peak_6471	23	.	2.27148	4.20605	2.32653	75
chr10	84903712	84904041	SRR8861852-53_trimmed.fq.sort.sort.q10.rmdup.narrowPeak_peak_6472	58	.	2.86065	7.96329	5.88653	149
chr10	84916720	84918206	SRR8861852-53_trimmed.fq.sort.sort.q10.rmdup.narrowPeak_peak_6473	2496	.	10.9354	255.362	249.623	707
chr10	84932113	84932379	SRR8861852-53_trimmed.fq.sort.sort.q10.rmdup.narrowPeak_peak_6474	39	.	2.6633	5.89444	3.9114	184
chr10	84938830	84939578	SRR8861852-53_trimmed.fq.sort.sort.q10.rmdup.narrowPeak_peak_6475	54	.	2.75002	7.51688	5.45426	462
chr10	84967979	84968364	SRR8861852-53_trimmed.fq.sort.sort.q10.rmdup.narrowPeak_peak_6476	32	.	2.39116	5.23642	3.28861	208
chr10	84969131	84969434	SRR8861852-53_trimmed.fq.sort.sort.q10.rmdup.narrowPeak_peak_6477	31	.	2.39316	5.11291	3.17057	139
chr10	84976817	84977284	SRR8861852-53_trimmed.fq.sort.sort.q10.rmdup.narrowPeak_peak_6478	39	.	2.66914	5.9138	3.92346	386
chr10	84984532	84985233	SRR8861852-53_trimmed.fq.sort.sort.q10.rmdup.narrowPeak_peak_6479	79	.	3.35289	10.0847	7.93646	108
chr10	84997515	84998333	SRR8861852-53_trimmed.fq.sort.sort.q10.rmdup.narrowPeak_peak_6480	70	.	2.93096	9.16606	7.0444	187
chr10	85003541	85003769	SRR8861852-53_trimmed.fq.sort.sort.q10.rmdup.narrowPeak_peak_6481	73	.	3.09502	9.48536	7.35517	136
chr10	85022526	85022757	SRR8861852-53_trimmed.fq.sort.sort.q10.rmdup.narrowPeak_peak_6482	30	.	2.47143	4.97164	3.03557	163
chr10	85022905	85023633	SRR8861852-53_trimmed.fq.sort.sort.q10.rmdup.narrowPeak_peak_6483	202	.	5.23942	22.6411	20.2514	518
chr10	85038406	85038756	SRR8861852-53_trimmed.fq.sort.sort.q10.rmdup.narrowPeak_peak_6484	43	.	2.768	6.40795	4.39301	175
chr10	85044569	85044787	SRR8861852-53_trimmed.fq.sort.sort.q10.rmdup.narrowPeak_peak_6485	39	.	2.66914	5.9138	3.92346	109
chr10	85101821	85102595	SRR8861852-53_trimmed.fq.sort.sort.q10.rmdup.narrowPeak_peak_6486	1881	.	9.10777	192.491	188.15	531
chr10	85102756	85103864	SRR8861852-53_trimmed.fq.sort.sort.q10.rmdup.narrowPeak_peak_6487	816	.	5.6989	84.6807	81.692	191
chr10	85127452	85128744	SRR8861852-53_trimmed.fq.sort.sort.q10.rmdup.narrowPeak_peak_6488	1376	.	11.4338	141.216	137.628	431
chr10	85184633	85185842	SRR8861852-53_trimmed.fq.sort.sort.q10.rmdup.narrowPeak_peak_6489	1970	.	11.695	201.559	197.055	593
chr10	85233678	85234179	SRR8861852-53_trimmed.fq.sort.sort.q10.rmdup.narrowPeak_peak_6490	151	.	4.54742	17.4562	15.1452	166
chr10	85386275	85386555	SRR8861852-53_trimmed.fq.sort.sort.q10.rmdup.narrowPeak_peak_6491	73	.	2.77456	9.47669	7.34668	115
chr10	85386819	85388388	SRR8861852-53_trimmed.fq.sort.sort.q10.rmdup.narrowPeak_peak_6492	421	.	5.99455	44.7506	42.1204	262
chr10	85455034	85455275	SRR8861852-53_trimmed.fq.sort.sort.q10.rmdup.narrowPeak_peak_6493	63	.	3.02206	8.40793	6.31409	116
chr10	85459128	85459479	SRR8861852-53_trimmed.fq.sort.sort.q10.rmdup.narrowPeak_peak_6494	44	.	2.72813	6.43842	4.42233	188
chr10	85473682	85474068	SRR8861852-53_trimmed.fq.sort.sort.q10.rmdup.narrowPeak_peak_6495	105	.	3.85543	12.7254	10.5076	194
chr10	85482230	85482862	SRR8861852-53_trimmed.fq.sort.sort.q10.rmdup.narrowPeak_peak_6496	73	.	3.29809	9.43754	7.30858	181
chr10	85497854	85498068	SRR8861852-53_trimmed.fq.sort.sort.q10.rmdup.narrowPeak_peak_6497	34	.	2.57028	5.43486	3.47073	162
chr10	85503762	85504231	SRR8861852-53_trimmed.fq.sort.sort.q10.rmdup.narrowPeak_peak_6498	130	.	3.96631	15.3493	13.0774	202
chr10	85505098	85505372	SRR8861852-53_trimmed.fq.sort.sort.q10.rmdup.narrowPeak_peak_6499	54	.	2.78378	7.48362	5.42207	89
chr10	85517075	85518212	SRR8861852-53_trimmed.fq.sort.sort.q10.rmdup.narrowPeak_peak_6500	429	.	6.72063	45.5673	42.9296	383
chr10	85577678	85577975	SRR8861852-53_trimmed.fq.sort.sort.q10.rmdup.narrowPeak_peak_6501	50	.	2.61328	7.10805	5.06353	164
chr10	85578268	85578976	SRR8861852-53_trimmed.fq.sort.sort.q10.rmdup.narrowPeak_peak_6502	165	.	4.06504	18.9006	16.5658	473
chr10	85579249	85579653	SRR8861852-53_trimmed.fq.sort.sort.q10.rmdup.narrowPeak_peak_6503	101	.	3.304	12.3117	10.104	175
chr10	85598597	85598888	SRR8861852-53_trimmed.fq.sort.sort.q10.rmdup.narrowPeak_peak_6504	43	.	2.768	6.40795	4.39301	180
chr10	85624813	85625128	SRR8861852-53_trimmed.fq.sort.sort.q10.rmdup.narrowPeak_peak_6505	124	.	4.152	14.6927	12.4328	142
chr10	85635512	85635744	SRR8861852-53_trimmed.fq.sort.sort.q10.rmdup.narrowPeak_peak_6506	61	.	3.03119	8.24838	6.15928	123
chr10	85636106	85636479	SRR8861852-53_trimmed.fq.sort.sort.q10.rmdup.narrowPeak_peak_6507	128	.	4.10616	15.0904	12.8232	188
chr10	85651646	85651874	SRR8861852-53_trimmed.fq.sort.sort.q10.rmdup.narrowPeak_peak_6508	58	.	3.06457	7.97688	5.89593	96
chr10	85828729	85828984	SRR8861852-53_trimmed.fq.sort.sort.q10.rmdup.narrowPeak_peak_6509	36	.	2.31093	5.67372	3.69977	110
chr10	85829080	85829871	SRR8861852-53_trimmed.fq.sort.sort.q10.rmdup.narrowPeak_peak_6510	1246	.	11.9539	128.068	124.639	246
chr10	85916267	85917610	SRR8861852-53_trimmed.fq.sort.sort.q10.rmdup.narrowPeak_peak_6512	460	.	6.55634	48.705	46.0387	438
chr10	85956823	85958275	SRR8861852-53_trimmed.fq.sort.sort.q10.rmdup.narrowPeak_peak_6513	1378	.	8.55094	141.469	137.877	790
chr10	86021771	86022689	SRR8861852-53_trimmed.fq.sort.sort.q10.rmdup.narrowPeak_peak_6514	1798	.	11.6852	184.015	179.819	313
chr10	86031795	86033566	SRR8861852-53_trimmed.fq.sort.sort.q10.rmdup.narrowPeak_peak_6515	226	.	4.18519	25.0899	22.6679	1424
chr10	86065051	86065583	SRR8861852-53_trimmed.fq.sort.sort.q10.rmdup.narrowPeak_peak_6516	127	.	3.55977	14.9736	12.7085	170
chr10	86137473	86137988	SRR8861852-53_trimmed.fq.sort.sort.q10.rmdup.narrowPeak_peak_6517	64	.	3.06876	8.58518	6.48271	122
chr10	86142256	86142527	SRR8861852-53_trimmed.fq.sort.sort.q10.rmdup.narrowPeak_peak_6518	36	.	2.48773	5.58656	3.61617	186
chr10	86148850	86149241	SRR8861852-53_trimmed.fq.sort.sort.q10.rmdup.narrowPeak_peak_6519	93	.	3.28589	11.5711	9.38126	202
chr10	86151616	86151903	SRR8861852-53_trimmed.fq.sort.sort.q10.rmdup.narrowPeak_peak_6520	85	.	3.24326	10.7343	8.56768	154
chr10	86158260	86159147	SRR8861852-53_trimmed.fq.sort.sort.q10.rmdup.narrowPeak_peak_6521	187	.	4.65024	21.1429	18.7742	442
chr10	86166776	86167836	SRR8861852-53_trimmed.fq.sort.sort.q10.rmdup.narrowPeak_peak_6522	678	.	7.72155	70.6784	67.8158	376
chr10	86182867	86183852	SRR8861852-53_trimmed.fq.sort.sort.q10.rmdup.narrowPeak_peak_6523	235	.	4.68811	25.9546	23.5219	497
chr10	86194034	86195397	SRR8861852-53_trimmed.fq.sort.sort.q10.rmdup.narrowPeak_peak_6524	174	.	4.7217	19.8017	17.453	1089
chr10	86229596	86230575	SRR8861852-53_trimmed.fq.sort.sort.q10.rmdup.narrowPeak_peak_6525	72	.	3.18167	9.42531	7.29664	140
chr10	86231330	86231547	SRR8861852-53_trimmed.fq.sort.sort.q10.rmdup.narrowPeak_peak_6526	42	.	2.72172	6.25173	4.24839	108
chr10	86273260	86274355	SRR8861852-53_trimmed.fq.sort.sort.q10.rmdup.narrowPeak_peak_6527	142	.	3.28964	16.5951	14.2999	387
chr10	86278107	86278722	SRR8861852-53_trimmed.fq.sort.sort.q10.rmdup.narrowPeak_peak_6528	160	.	3.08619	18.3871	16.0608	195
chr10	86278847	86279627	SRR8861852-53_trimmed.fq.sort.sort.q10.rmdup.narrowPeak_peak_6529	225	.	3.72416	25.0132	22.5923	146
chr10	86279861	86280302	SRR8861852-53_trimmed.fq.sort.sort.q10.rmdup.narrowPeak_peak_6530	80	.	2.59927	10.2221	8.07035	194
chr10	86294353	86295195	SRR8861852-53_trimmed.fq.sort.sort.q10.rmdup.narrowPeak_peak_6531	984	.	5.56579	101.62	98.4707	579
chr10	86295437	86296358	SRR8861852-53_trimmed.fq.sort.sort.q10.rmdup.narrowPeak_peak_6532	820	.	4.49861	85.021	82.029	647
chr10	86300525	86302514	SRR8861852-53_trimmed.fq.sort.sort.q10.rmdup.narrowPeak_peak_6533	985	.	4.86245	101.687	98.5369	218
chr10	86310295	86310526	SRR8861852-53_trimmed.fq.sort.sort.q10.rmdup.narrowPeak_peak_6534	42	.	2.66902	6.23165	4.22913	123
chr10	86310838	86311062	SRR8861852-53_trimmed.fq.sort.sort.q10.rmdup.narrowPeak_peak_6535	21	.	2.17251	3.99828	2.14189	30
chr10	86320963	86321305	SRR8861852-53_trimmed.fq.sort.sort.q10.rmdup.narrowPeak_peak_6536	70	.	3.11106	9.14827	7.02701	202
chr10	86331368	86331860	SRR8861852-53_trimmed.fq.sort.sort.q10.rmdup.narrowPeak_peak_6537	184	.	4.10957	20.8549	18.4907	369
chr10	86332033	86332273	SRR8861852-53_trimmed.fq.sort.sort.q10.rmdup.narrowPeak_peak_6538	70	.	2.74615	9.16408	7.04246	97
chr10	86339935	86340244	SRR8861852-53_trimmed.fq.sort.sort.q10.rmdup.narrowPeak_peak_6539	48	.	2.33451	6.89059	4.85839	206
chr10	86359382	86360319	SRR8861852-53_trimmed.fq.sort.sort.q10.rmdup.narrowPeak_peak_6540	81	.	3.28999	10.2809	8.12542	512
chr10	86376590	86377186	SRR8861852-53_trimmed.fq.sort.sort.q10.rmdup.narrowPeak_peak_6541	165	.	4.42825	18.8562	16.5227	384
chr10	86425337	86426860	SRR8861852-53_trimmed.fq.sort.sort.q10.rmdup.narrowPeak_peak_6542	301	.	4.70569	32.7009	30.1907	1015
chr10	86463427	86463979	SRR8861852-53_trimmed.fq.sort.sort.q10.rmdup.narrowPeak_peak_6543	151	.	4.54742	17.4562	15.1452	299
chr10	86491577	86492184	SRR8861852-53_trimmed.fq.sort.sort.q10.rmdup.narrowPeak_peak_6544	165	.	4.74514	18.8941	16.5594	150
chr10	86498103	86498921	SRR8861852-53_trimmed.fq.sort.sort.q10.rmdup.narrowPeak_peak_6545	843	.	9.15716	87.3159	84.3025	515
chr10	86684893	86686323	SRR8861852-53_trimmed.fq.sort.sort.q10.rmdup.narrowPeak_peak_6546	1835	.	11.072	187.819	183.56	730
chr10	86704588	86706927	SRR8861852-53_trimmed.fq.sort.sort.q10.rmdup.narrowPeak_peak_6547	1306	.	5.04074	134.116	130.616	1295
chr10	86712197	86712567	SRR8861852-53_trimmed.fq.sort.sort.q10.rmdup.narrowPeak_peak_6548	39	.	2.66914	5.9138	3.92346	161
chr10	86727178	86728256	SRR8861852-53_trimmed.fq.sort.sort.q10.rmdup.narrowPeak_peak_6549	305	.	4.6692	33.1033	30.5889	884
chr10	86730802	86731387	SRR8861852-53_trimmed.fq.sort.sort.q10.rmdup.narrowPeak_peak_6550	685	.	6.79708	71.4457	68.5763	310
chr10	86762062	86762330	SRR8861852-53_trimmed.fq.sort.sort.q10.rmdup.narrowPeak_peak_6551	39	.	2.66914	5.9138	3.92346	140
chr10	86778138	86778917	SRR8861852-53_trimmed.fq.sort.sort.q10.rmdup.narrowPeak_peak_6552	429	.	7.47694	45.5658	42.928	575
chr10	86779247	86779606	SRR8861852-53_trimmed.fq.sort.sort.q10.rmdup.narrowPeak_peak_6553	74	.	3.21819	9.56742	7.43496	170
chr10	86807953	86808775	SRR8861852-53_trimmed.fq.sort.sort.q10.rmdup.narrowPeak_peak_6554	237	.	5.13215	26.1879	23.7524	454
chr10	86814317	86814531	SRR8861852-53_trimmed.fq.sort.sort.q10.rmdup.narrowPeak_peak_6555	34	.	2.57028	5.43486	3.47073	147
chr10	86819620	86820203	SRR8861852-53_trimmed.fq.sort.sort.q10.rmdup.narrowPeak_peak_6556	71	.	3.18361	9.22434	7.10104	165
chr10	87447397	87447651	SRR8861852-53_trimmed.fq.sort.sort.q10.rmdup.narrowPeak_peak_6557	58	.	3.06457	7.97688	5.89593	91
chr10	87447783	87448541	SRR8861852-53_trimmed.fq.sort.sort.q10.rmdup.narrowPeak_peak_6558	210	.	5.33828	23.4153	21.0151	230
chr10	87666654	87667031	SRR8861852-53_trimmed.fq.sort.sort.q10.rmdup.narrowPeak_peak_6559	75	.	3.36114	9.6667	7.52898	187
chr10	87812185	87813440	SRR8861852-53_trimmed.fq.sort.sort.q10.rmdup.narrowPeak_peak_6560	236	.	5.42594	26.0596	23.6257	600
chr10	87859050	87861283	SRR8861852-53_trimmed.fq.sort.sort.q10.rmdup.narrowPeak_peak_6561	683	.	5.31632	71.2387	68.3712	1214
chr10	87896183	87896719	SRR8861852-53_trimmed.fq.sort.sort.q10.rmdup.narrowPeak_peak_6562	69	.	3.18567	9.02343	6.90855	340
chr10	87926655	87927486	SRR8861852-53_trimmed.fq.sort.sort.q10.rmdup.narrowPeak_peak_6563	518	.	8.07535	54.5991	51.88	630
chr10	88025030	88025393	SRR8861852-53_trimmed.fq.sort.sort.q10.rmdup.narrowPeak_peak_6564	43	.	2.768	6.40795	4.39301	197
chr10	88031682	88033024	SRR8861852-53_trimmed.fq.sort.sort.q10.rmdup.narrowPeak_peak_6565	137	.	4.20053	16.0577	13.7714	953
chr10	88045273	88047547	SRR8861852-53_trimmed.fq.sort.sort.q10.rmdup.narrowPeak_peak_6566	446	.	4.73799	47.3083	44.6546	729
chr10	88146329	88147507	SRR8861852-53_trimmed.fq.sort.sort.q10.rmdup.narrowPeak_peak_6567	1054	.	8.68854	108.632	105.412	803
chr10	88201019	88201923	SRR8861852-53_trimmed.fq.sort.sort.q10.rmdup.narrowPeak_peak_6568	1960	.	12.5702	200.528	196.042	334
chr10	88260406	88260712	SRR8861852-53_trimmed.fq.sort.sort.q10.rmdup.narrowPeak_peak_6569	48	.	2.86685	6.91681	4.87875	114
chr10	88260999	88261272	SRR8861852-53_trimmed.fq.sort.sort.q10.rmdup.narrowPeak_peak_6570	30	.	2.47143	4.97164	3.03557	172
chr10	88296785	88297012	SRR8861852-53_trimmed.fq.sort.sort.q10.rmdup.narrowPeak_peak_6571	34	.	2.57028	5.43486	3.47073	98
chr10	88297097	88297322	SRR8861852-53_trimmed.fq.sort.sort.q10.rmdup.narrowPeak_peak_6572	39	.	2.66914	5.9138	3.92346	51
chr10	88302085	88302554	SRR8861852-53_trimmed.fq.sort.sort.q10.rmdup.narrowPeak_peak_6573	137	.	4.34971	16.0552	13.769	285
chr10	88379242	88379911	SRR8861852-53_trimmed.fq.sort.sort.q10.rmdup.narrowPeak_peak_6574	210	.	5.33828	23.4153	21.0151	225
chr10	88420412	88420785	SRR8861852-53_trimmed.fq.sort.sort.q10.rmdup.narrowPeak_peak_6575	89	.	3.51117	11.155	8.97651	171
chr10	88458073	88458294	SRR8861852-53_trimmed.fq.sort.sort.q10.rmdup.narrowPeak_peak_6576	69	.	3.26228	9.09065	6.97096	167
chr10	88503203	88503857	SRR8861852-53_trimmed.fq.sort.sort.q10.rmdup.narrowPeak_peak_6577	930	.	10.9449	96.193	93.0954	456
chr10	88504139	88504507	SRR8861852-53_trimmed.fq.sort.sort.q10.rmdup.narrowPeak_peak_6578	135	.	3.88289	15.7915	13.5108	114
chr10	88606488	88606957	SRR8861852-53_trimmed.fq.sort.sort.q10.rmdup.narrowPeak_peak_6579	83	.	3.39861	10.4859	8.3254	320
chr10	88626985	88627199	SRR8861852-53_trimmed.fq.sort.sort.q10.rmdup.narrowPeak_peak_6580	53	.	2.96571	7.43993	5.37986	157
chr10	88730436	88732010	SRR8861852-53_trimmed.fq.sort.sort.q10.rmdup.narrowPeak_peak_6583	1920	.	9.42834	196.432	192.021	804
chr10	88826045	88827334	SRR8861852-53_trimmed.fq.sort.sort.q10.rmdup.narrowPeak_peak_6584	660	.	7.68998	68.9355	66.0885	1009
chr10	88971226	88971887	SRR8861852-53_trimmed.fq.sort.sort.q10.rmdup.narrowPeak_peak_6585	124	.	4.152	14.6927	12.4328	451
chr10	89257111	89257640	SRR8861852-53_trimmed.fq.sort.sort.q10.rmdup.narrowPeak_peak_6586	39	.	2.66914	5.9138	3.92346	386
chr10	89437711	89438375	SRR8861852-53_trimmed.fq.sort.sort.q10.rmdup.narrowPeak_peak_6587	77	.	3.30676	9.90875	7.76495	473
chr10	89443221	89444502	SRR8861852-53_trimmed.fq.sort.sort.q10.rmdup.narrowPeak_peak_6588	698	.	8.02766	72.7385	69.8576	565
chr10	89685472	89686621	SRR8861852-53_trimmed.fq.sort.sort.q10.rmdup.narrowPeak_peak_6589	1319	.	11.9378	135.436	131.919	644
chr10	89731523	89732709	SRR8861852-53_trimmed.fq.sort.sort.q10.rmdup.narrowPeak_peak_6590	948	.	9.97965	97.964	94.8495	566
chr10	89744738	89746006	SRR8861852-53_trimmed.fq.sort.sort.q10.rmdup.narrowPeak_peak_6591	2127	.	13.4948	217.574	212.748	461
chr10	89772150	89772364	SRR8861852-53_trimmed.fq.sort.sort.q10.rmdup.narrowPeak_peak_6592	43	.	2.768	6.40795	4.39301	116
chr10	90657288	90657633	SRR8861852-53_trimmed.fq.sort.sort.q10.rmdup.narrowPeak_peak_6593	43	.	2.768	6.40795	4.39301	174
chr10	90717895	90718345	SRR8861852-53_trimmed.fq.sort.sort.q10.rmdup.narrowPeak_peak_6594	130	.	4.25085	15.369	13.0958	304
chr10	90723101	90723382	SRR8861852-53_trimmed.fq.sort.sort.q10.rmdup.narrowPeak_peak_6595	39	.	2.66914	5.9138	3.92346	117
chr10	90852613	90852914	SRR8861852-53_trimmed.fq.sort.sort.q10.rmdup.narrowPeak_peak_6596	34	.	2.57028	5.43486	3.47073	122
chr10	91081974	91082746	SRR8861852-53_trimmed.fq.sort.sort.q10.rmdup.narrowPeak_peak_6597	1238	.	8.02403	127.308	123.888	539
chr10	91082943	91083676	SRR8861852-53_trimmed.fq.sort.sort.q10.rmdup.narrowPeak_peak_6598	1407	.	8.70277	144.332	140.704	268
chr10	91122979	91124645	SRR8861852-53_trimmed.fq.sort.sort.q10.rmdup.narrowPeak_peak_6599	1459	.	8.28566	149.623	145.924	780
chr10	91157767	91158097	SRR8861852-53_trimmed.fq.sort.sort.q10.rmdup.narrowPeak_peak_6600	41	.	2.60702	6.16565	4.16564	158
chr10	91170055	91172537	SRR8861852-53_trimmed.fq.sort.sort.q10.rmdup.narrowPeak_peak_6601	1615	.	5.75767	165.461	161.543	1944
chr10	91180312	91182924	SRR8861852-53_trimmed.fq.sort.sort.q10.rmdup.narrowPeak_peak_6602	1092	.	4.62252	112.515	109.255	1264
chr10	91187290	91188553	SRR8861852-53_trimmed.fq.sort.sort.q10.rmdup.narrowPeak_peak_6603	2077	.	9.72391	212.453	207.735	610
chr10	91199325	91199553	SRR8861852-53_trimmed.fq.sort.sort.q10.rmdup.narrowPeak_peak_6604	63	.	3.09818	8.4956	6.3991	68
chr10	91207678	91209056	SRR8861852-53_trimmed.fq.sort.sort.q10.rmdup.narrowPeak_peak_6605	359	.	4.33584	38.559	35.9885	609
chr10	91209671	91209901	SRR8861852-53_trimmed.fq.sort.sort.q10.rmdup.narrowPeak_peak_6606	35	.	1.88807	5.4696	3.50397	111
chr10	91213650	91213915	SRR8861852-53_trimmed.fq.sort.sort.q10.rmdup.narrowPeak_peak_6607	75	.	2.53144	9.64144	7.50697	192
chr10	91214882	91215106	SRR8861852-53_trimmed.fq.sort.sort.q10.rmdup.narrowPeak_peak_6608	67	.	2.6029	8.88445	6.77352	96
chr10	91215275	91215877	SRR8861852-53_trimmed.fq.sort.sort.q10.rmdup.narrowPeak_peak_6609	45	.	2.32888	6.61477	4.59245	341
chr10	91221685	91222447	SRR8861852-53_trimmed.fq.sort.sort.q10.rmdup.narrowPeak_peak_6610	169	.	3.45542	19.3115	16.9706	323
chr10	91222718	91223718	SRR8861852-53_trimmed.fq.sort.sort.q10.rmdup.narrowPeak_peak_6611	126	.	2.96362	14.9225	12.6584	127
chr10	91228620	91230326	SRR8861852-53_trimmed.fq.sort.sort.q10.rmdup.narrowPeak_peak_6612	553	.	4.47282	58.1049	55.3543	1279
chr10	91237176	91237924	SRR8861852-53_trimmed.fq.sort.sort.q10.rmdup.narrowPeak_peak_6613	127	.	2.50702	14.9675	12.7026	152
chr10	91240901	91241696	SRR8861852-53_trimmed.fq.sort.sort.q10.rmdup.narrowPeak_peak_6614	346	.	3.42619	37.1909	34.6341	308
chr10	91241838	91242836	SRR8861852-53_trimmed.fq.sort.sort.q10.rmdup.narrowPeak_peak_6615	254	.	3.15212	27.9096	25.4534	793
chr10	91243167	91243392	SRR8861852-53_trimmed.fq.sort.sort.q10.rmdup.narrowPeak_peak_6616	51	.	1.95628	7.24701	5.19777	156
chr10	91249739	91250165	SRR8861852-53_trimmed.fq.sort.sort.q10.rmdup.narrowPeak_peak_6617	130	.	4.25085	15.369	13.0958	134
chr10	91270064	91271000	SRR8861852-53_trimmed.fq.sort.sort.q10.rmdup.narrowPeak_peak_6618	267	.	5.37626	29.2461	26.7741	182
chr10	91271574	91271831	SRR8861852-53_trimmed.fq.sort.sort.q10.rmdup.narrowPeak_peak_6619	46	.	2.62375	6.68981	4.6648	123
chr10	91546480	91546696	SRR8861852-53_trimmed.fq.sort.sort.q10.rmdup.narrowPeak_peak_6620	26	.	2.37257	4.5247	2.61861	50
chr10	91566300	91566514	SRR8861852-53_trimmed.fq.sort.sort.q10.rmdup.narrowPeak_peak_6621	43	.	2.768	6.40795	4.39301	174
chr10	91574564	91576192	SRR8861852-53_trimmed.fq.sort.sort.q10.rmdup.narrowPeak_peak_6622	292	.	5.09496	31.7633	29.2632	1205
chr10	91613544	91613907	SRR8861852-53_trimmed.fq.sort.sort.q10.rmdup.narrowPeak_peak_6623	34	.	2.57028	5.43486	3.47073	136
chr10	91858549	91858997	SRR8861852-53_trimmed.fq.sort.sort.q10.rmdup.narrowPeak_peak_6624	48	.	2.86685	6.91681	4.87875	282
chr10	91988655	91989083	SRR8861852-53_trimmed.fq.sort.sort.q10.rmdup.narrowPeak_peak_6625	64	.	3.16343	8.52725	6.42641	155
chr10	92162279	92162870	SRR8861852-53_trimmed.fq.sort.sort.q10.rmdup.narrowPeak_peak_6626	69	.	3.26228	9.09065	6.97096	152
chr10	92164442	92165115	SRR8861852-53_trimmed.fq.sort.sort.q10.rmdup.narrowPeak_peak_6627	105	.	3.85543	12.7254	10.5076	326
chr10	92333463	92333814	SRR8861852-53_trimmed.fq.sort.sort.q10.rmdup.narrowPeak_peak_6628	64	.	3.16343	8.52725	6.42641	121
chr10	92556432	92556943	SRR8861852-53_trimmed.fq.sort.sort.q10.rmdup.narrowPeak_peak_6629	151	.	4.54742	17.4562	15.1452	212
chr10	92721635	92722889	SRR8861852-53_trimmed.fq.sort.sort.q10.rmdup.narrowPeak_peak_6630	1675	.	9.75627	171.517	167.51	495
chr10	92788759	92789092	SRR8861852-53_trimmed.fq.sort.sort.q10.rmdup.narrowPeak_peak_6631	43	.	2.768	6.40795	4.39301	182
chr10	92934465	92934680	SRR8861852-53_trimmed.fq.sort.sort.q10.rmdup.narrowPeak_peak_6632	33	.	2.52207	5.27731	3.3277	149
chr10	92938311	92938604	SRR8861852-53_trimmed.fq.sort.sort.q10.rmdup.narrowPeak_peak_6633	35	.	2.51749	5.54984	3.58097	253
chr10	93069095	93069541	SRR8861852-53_trimmed.fq.sort.sort.q10.rmdup.narrowPeak_peak_6634	137	.	4.34971	16.0552	13.769	188
chr10	93081327	93081543	SRR8861852-53_trimmed.fq.sort.sort.q10.rmdup.narrowPeak_peak_6635	58	.	3.06457	7.97688	5.89593	129
chr10	93123793	93125168	SRR8861852-53_trimmed.fq.sort.sort.q10.rmdup.narrowPeak_peak_6636	114	.	3.65114	13.6927	11.4542	531
chr10	93160280	93160521	SRR8861852-53_trimmed.fq.sort.sort.q10.rmdup.narrowPeak_peak_6637	172	.	2.88823	19.5551	17.2105	119
chr10	93160726	93162095	SRR8861852-53_trimmed.fq.sort.sort.q10.rmdup.narrowPeak_peak_6638	1821	.	9.00301	186.431	182.196	539
chr10	93177979	93178247	SRR8861852-53_trimmed.fq.sort.sort.q10.rmdup.narrowPeak_peak_6639	53	.	2.96571	7.43993	5.37986	68
chr10	93190647	93190976	SRR8861852-53_trimmed.fq.sort.sort.q10.rmdup.narrowPeak_peak_6640	35	.	2.5451	5.49934	3.53251	134
chr10	93194994	93195859	SRR8861852-53_trimmed.fq.sort.sort.q10.rmdup.narrowPeak_peak_6641	82	.	3.3721	10.3833	8.22525	487
chr10	93213294	93213650	SRR8861852-53_trimmed.fq.sort.sort.q10.rmdup.narrowPeak_peak_6642	81	.	3.46	10.2551	8.10017	176
chr10	93215233	93215447	SRR8861852-53_trimmed.fq.sort.sort.q10.rmdup.narrowPeak_peak_6643	22	.	2.27371	4.09461	2.22077	167
chr10	93244360	93244705	SRR8861852-53_trimmed.fq.sort.sort.q10.rmdup.narrowPeak_peak_6644	51	.	2.62551	7.16003	5.1138	81
chr10	93254554	93256068	SRR8861852-53_trimmed.fq.sort.sort.q10.rmdup.narrowPeak_peak_6645	355	.	4.19847	38.1109	35.5449	828
chr10	93256910	93257155	SRR8861852-53_trimmed.fq.sort.sort.q10.rmdup.narrowPeak_peak_6646	66	.	2.30484	8.77511	6.66731	160
chr10	93261658	93262217	SRR8861852-53_trimmed.fq.sort.sort.q10.rmdup.narrowPeak_peak_6647	50	.	2.4766	7.07682	5.0333	395
chr10	93270132	93270617	SRR8861852-53_trimmed.fq.sort.sort.q10.rmdup.narrowPeak_peak_6648	244	.	4.18515	26.8485	24.405	236
chr10	93275659	93276076	SRR8861852-53_trimmed.fq.sort.sort.q10.rmdup.narrowPeak_peak_6649	112	.	3.06768	13.5141	11.279	128
chr10	93282433	93282792	SRR8861852-53_trimmed.fq.sort.sort.q10.rmdup.narrowPeak_peak_6650	43	.	2.47532	6.37669	4.36863	62
chr10	93294044	93294712	SRR8861852-53_trimmed.fq.sort.sort.q10.rmdup.narrowPeak_peak_6651	335	.	3.91849	36.0567	33.5114	486
chr10	93294970	93295565	SRR8861852-53_trimmed.fq.sort.sort.q10.rmdup.narrowPeak_peak_6652	112	.	2.54142	13.4567	11.2227	184
chr10	93303162	93303443	SRR8861852-53_trimmed.fq.sort.sort.q10.rmdup.narrowPeak_peak_6653	51	.	2.21559	7.14639	5.10055	115
chr10	93309115	93309451	SRR8861852-53_trimmed.fq.sort.sort.q10.rmdup.narrowPeak_peak_6654	328	.	2.74504	35.4347	32.8958	207
chr10	93309648	93311003	SRR8861852-53_trimmed.fq.sort.sort.q10.rmdup.narrowPeak_peak_6655	1557	.	5.47186	159.542	155.708	662
chr10	93311228	93311459	SRR8861852-53_trimmed.fq.sort.sort.q10.rmdup.narrowPeak_peak_6656	204	.	2.36657	22.8515	20.4589	97
chr10	93317416	93317913	SRR8861852-53_trimmed.fq.sort.sort.q10.rmdup.narrowPeak_peak_6657	198	.	4.47977	22.2447	19.8605	187
chr10	93325134	93325436	SRR8861852-53_trimmed.fq.sort.sort.q10.rmdup.narrowPeak_peak_6658	49	.	2.70191	6.99611	4.95535	125
chr10	93326429	93326807	SRR8861852-53_trimmed.fq.sort.sort.q10.rmdup.narrowPeak_peak_6659	65	.	2.98413	8.64261	6.53846	180
chr10	93335625	93335941	SRR8861852-53_trimmed.fq.sort.sort.q10.rmdup.narrowPeak_peak_6660	59	.	2.84293	8.06838	5.9846	147
chr10	93336671	93337115	SRR8861852-53_trimmed.fq.sort.sort.q10.rmdup.narrowPeak_peak_6661	71	.	2.98892	9.23231	7.10883	268
chr10	93347344	93348621	SRR8861852-53_trimmed.fq.sort.sort.q10.rmdup.narrowPeak_peak_6662	320	.	5.64697	34.5417	32.012	749
chr10	93355391	93355704	SRR8861852-53_trimmed.fq.sort.sort.q10.rmdup.narrowPeak_peak_6663	43	.	2.768	6.40795	4.39301	139
chr10	93374996	93376429	SRR8861852-53_trimmed.fq.sort.sort.q10.rmdup.narrowPeak_peak_6664	129	.	4.06945	15.2265	12.9568	322
chr10	93376677	93377079	SRR8861852-53_trimmed.fq.sort.sort.q10.rmdup.narrowPeak_peak_6665	69	.	3.21143	9.11893	6.99848	220
chr10	93390901	93391649	SRR8861852-53_trimmed.fq.sort.sort.q10.rmdup.narrowPeak_peak_6666	69	.	3.26228	9.09065	6.97096	163
chr10	93394183	93394525	SRR8861852-53_trimmed.fq.sort.sort.q10.rmdup.narrowPeak_peak_6667	39	.	2.66914	5.9138	3.92346	160
chr10	93419432	93419915	SRR8861852-53_trimmed.fq.sort.sort.q10.rmdup.narrowPeak_peak_6668	53	.	2.96571	7.43993	5.37986	176
chr10	93432607	93432908	SRR8861852-53_trimmed.fq.sort.sort.q10.rmdup.narrowPeak_peak_6669	215	.	3.89113	23.921	21.5144	128
chr10	93435553	93436672	SRR8861852-53_trimmed.fq.sort.sort.q10.rmdup.narrowPeak_peak_6670	221	.	4.06009	24.543	22.1282	743
chr10	93452734	93454170	SRR8861852-53_trimmed.fq.sort.sort.q10.rmdup.narrowPeak_peak_6671	1884	.	10.3709	192.765	188.419	831
chr10	93500918	93501385	SRR8861852-53_trimmed.fq.sort.sort.q10.rmdup.narrowPeak_peak_6672	43	.	2.768	6.40795	4.39301	111
chr10	93588754	93589804	SRR8861852-53_trimmed.fq.sort.sort.q10.rmdup.narrowPeak_peak_6673	823	.	8.86558	85.3924	82.397	784
chr10	93594210	93594613	SRR8861852-53_trimmed.fq.sort.sort.q10.rmdup.narrowPeak_peak_6674	107	.	3.78089	12.9645	10.7418	194
chr10	93641317	93642364	SRR8861852-53_trimmed.fq.sort.sort.q10.rmdup.narrowPeak_peak_6675	371	.	5.72529	39.7779	37.1952	174
chr10	93678265	93678771	SRR8861852-53_trimmed.fq.sort.sort.q10.rmdup.narrowPeak_peak_6676	30	.	2.47143	4.97164	3.03557	332
chr10	93688364	93689108	SRR8861852-53_trimmed.fq.sort.sort.q10.rmdup.narrowPeak_peak_6677	222	.	5.36218	24.6447	22.2287	450
chr10	93689224	93689661	SRR8861852-53_trimmed.fq.sort.sort.q10.rmdup.narrowPeak_peak_6678	62	.	3.11054	8.33913	6.24732	322
chr10	93719063	93719744	SRR8861852-53_trimmed.fq.sort.sort.q10.rmdup.narrowPeak_peak_6679	76	.	3.28737	9.83443	7.69253	540
chr10	93724411	93724705	SRR8861852-53_trimmed.fq.sort.sort.q10.rmdup.narrowPeak_peak_6680	64	.	3.16343	8.52725	6.42641	167
chr10	93741629	93742234	SRR8861852-53_trimmed.fq.sort.sort.q10.rmdup.narrowPeak_peak_6681	53	.	2.91627	7.45168	5.39114	254
chr10	93800316	93800679	SRR8861852-53_trimmed.fq.sort.sort.q10.rmdup.narrowPeak_peak_6682	105	.	3.85543	12.7254	10.5076	182
chr10	93888767	93890314	SRR8861852-53_trimmed.fq.sort.sort.q10.rmdup.narrowPeak_peak_6683	1802	.	9.88175	184.45	180.247	770
chr10	93919149	93919373	SRR8861852-53_trimmed.fq.sort.sort.q10.rmdup.narrowPeak_peak_6684	48	.	2.86685	6.91681	4.87875	134
chr10	93933809	93934615	SRR8861852-53_trimmed.fq.sort.sort.q10.rmdup.narrowPeak_peak_6685	172	.	4.844	19.6264	17.2803	605
chr10	94035047	94035879	SRR8861852-53_trimmed.fq.sort.sort.q10.rmdup.narrowPeak_peak_6686	1459	.	10.7866	149.644	145.944	557
chr10	94036046	94036626	SRR8861852-53_trimmed.fq.sort.sort.q10.rmdup.narrowPeak_peak_6687	559	.	6.16535	58.6594	55.9037	154
chr10	94068814	94069231	SRR8861852-53_trimmed.fq.sort.sort.q10.rmdup.narrowPeak_peak_6688	64	.	2.87456	8.55634	6.45467	143
chr10	94072129	94072856	SRR8861852-53_trimmed.fq.sort.sort.q10.rmdup.narrowPeak_peak_6689	135	.	3.83315	15.824	13.5427	488
chr10	94072981	94073388	SRR8861852-53_trimmed.fq.sort.sort.q10.rmdup.narrowPeak_peak_6690	90	.	3.24754	11.1812	9.00215	169
chr10	94110251	94110505	SRR8861852-53_trimmed.fq.sort.sort.q10.rmdup.narrowPeak_peak_6691	85	.	2.91785	10.7549	8.58777	113
chr10	94110866	94112094	SRR8861852-53_trimmed.fq.sort.sort.q10.rmdup.narrowPeak_peak_6692	396	.	5.67655	42.2597	39.6529	462
chr10	94139970	94140485	SRR8861852-53_trimmed.fq.sort.sort.q10.rmdup.narrowPeak_peak_6693	82	.	2.92161	10.4084	8.2498	284
chr10	94141251	94141652	SRR8861852-53_trimmed.fq.sort.sort.q10.rmdup.narrowPeak_peak_6694	95	.	3.0673	11.7388	9.54526	173
chr10	94147537	94148896	SRR8861852-53_trimmed.fq.sort.sort.q10.rmdup.narrowPeak_peak_6695	1115	.	7.51757	114.801	111.517	624
chr10	94171607	94171850	SRR8861852-53_trimmed.fq.sort.sort.q10.rmdup.narrowPeak_peak_6696	48	.	2.86685	6.91681	4.87875	140
chr10	94179890	94180156	SRR8861852-53_trimmed.fq.sort.sort.q10.rmdup.narrowPeak_peak_6697	30	.	2.47143	4.97164	3.03557	123
chr10	94198522	94199596	SRR8861852-53_trimmed.fq.sort.sort.q10.rmdup.narrowPeak_peak_6698	1291	.	9.8428	132.683	129.2	639
chr10	94350092	94350354	SRR8861852-53_trimmed.fq.sort.sort.q10.rmdup.narrowPeak_peak_6699	69	.	3.26228	9.09065	6.97096	123
chr10	94350499	94350826	SRR8861852-53_trimmed.fq.sort.sort.q10.rmdup.narrowPeak_peak_6700	105	.	3.85543	12.7254	10.5076	186
chr10	94408876	94409273	SRR8861852-53_trimmed.fq.sort.sort.q10.rmdup.narrowPeak_peak_6701	132	.	4.14976	15.5564	13.2798	222
chr10	94415906	94417063	SRR8861852-53_trimmed.fq.sort.sort.q10.rmdup.narrowPeak_peak_6702	368	.	5.16497	39.4671	36.8876	553
chr10	94426157	94426473	SRR8861852-53_trimmed.fq.sort.sort.q10.rmdup.narrowPeak_peak_6703	39	.	2.66914	5.9138	3.92346	142
chr10	94457728	94457996	SRR8861852-53_trimmed.fq.sort.sort.q10.rmdup.narrowPeak_peak_6704	31	.	2.46077	5.07554	3.13477	171
chr10	94459007	94459292	SRR8861852-53_trimmed.fq.sort.sort.q10.rmdup.narrowPeak_peak_6705	36	.	2.55186	5.66936	3.69559	131
chr10	94473841	94474312	SRR8861852-53_trimmed.fq.sort.sort.q10.rmdup.narrowPeak_peak_6706	48	.	2.86685	6.91681	4.87875	88
chr10	94486327	94486630	SRR8861852-53_trimmed.fq.sort.sort.q10.rmdup.narrowPeak_peak_6707	26	.	2.37257	4.5247	2.61861	163
chr10	94494309	94494675	SRR8861852-53_trimmed.fq.sort.sort.q10.rmdup.narrowPeak_peak_6708	159	.	3.37892	18.3132	15.9881	150
chr10	94495066	94495485	SRR8861852-53_trimmed.fq.sort.sort.q10.rmdup.narrowPeak_peak_6709	45	.	2.16392	6.61573	4.59339	265
chr10	94495650	94496028	SRR8861852-53_trimmed.fq.sort.sort.q10.rmdup.narrowPeak_peak_6710	231	.	3.73428	25.6073	23.1791	183
chr10	94496372	94497201	SRR8861852-53_trimmed.fq.sort.sort.q10.rmdup.narrowPeak_peak_6711	88	.	2.56548	11.0343	8.85858	289
chr10	94500277	94500585	SRR8861852-53_trimmed.fq.sort.sort.q10.rmdup.narrowPeak_peak_6712	103	.	2.86557	12.605	10.3911	109
chr10	94514920	94515758	SRR8861852-53_trimmed.fq.sort.sort.q10.rmdup.narrowPeak_peak_6713	746	.	8.12443	77.6142	74.69	429
chr10	94520562	94520783	SRR8861852-53_trimmed.fq.sort.sort.q10.rmdup.narrowPeak_peak_6714	36	.	2.43164	5.65318	3.68001	80
chr10	94523539	94523753	SRR8861852-53_trimmed.fq.sort.sort.q10.rmdup.narrowPeak_peak_6715	39	.	2.58255	5.92599	3.93518	131
chr10	94545196	94546609	SRR8861852-53_trimmed.fq.sort.sort.q10.rmdup.narrowPeak_peak_6716	490	.	6.401	51.7188	49.0253	405
chr10	94575009	94575223	SRR8861852-53_trimmed.fq.sort.sort.q10.rmdup.narrowPeak_peak_6717	26	.	2.37257	4.5247	2.61861	88
chr10	94576128	94576349	SRR8861852-53_trimmed.fq.sort.sort.q10.rmdup.narrowPeak_peak_6718	48	.	2.86685	6.91681	4.87875	119
chr10	94687880	94689461	SRR8861852-53_trimmed.fq.sort.sort.q10.rmdup.narrowPeak_peak_6719	1735	.	8.98674	177.679	173.581	504
chr10	94823510	94823933	SRR8861852-53_trimmed.fq.sort.sort.q10.rmdup.narrowPeak_peak_6720	50	.	2.55229	7.14115	5.09555	322
chr10	94824269	94825043	SRR8861852-53_trimmed.fq.sort.sort.q10.rmdup.narrowPeak_peak_6721	539	.	6.94367	56.6626	53.9249	536
chr10	94829696	94830251	SRR8861852-53_trimmed.fq.sort.sort.q10.rmdup.narrowPeak_peak_6722	185	.	4.60928	20.9538	18.5882	203
chr10	94867052	94868358	SRR8861852-53_trimmed.fq.sort.sort.q10.rmdup.narrowPeak_peak_6723	61	.	3.0722	8.2018	6.11413	449
chr10	94990393	94990789	SRR8861852-53_trimmed.fq.sort.sort.q10.rmdup.narrowPeak_peak_6724	140	.	3.82948	16.3361	14.0451	168
chr10	94991114	94992188	SRR8861852-53_trimmed.fq.sort.sort.q10.rmdup.narrowPeak_peak_6725	222	.	4.69617	24.6723	22.2559	770
chr10	95001389	95001740	SRR8861852-53_trimmed.fq.sort.sort.q10.rmdup.narrowPeak_peak_6726	61	.	3.09125	8.27014	6.1804	168
chr10	95029146	95029762	SRR8861852-53_trimmed.fq.sort.sort.q10.rmdup.narrowPeak_peak_6727	100	.	3.20362	12.2432	10.037	200
chr10	95029901	95031380	SRR8861852-53_trimmed.fq.sort.sort.q10.rmdup.narrowPeak_peak_6728	209	.	4.39275	23.3395	20.9406	226
chr10	95044842	95045375	SRR8861852-53_trimmed.fq.sort.sort.q10.rmdup.narrowPeak_peak_6729	54	.	2.67341	7.52182	5.45908	184
chr10	95045708	95045932	SRR8861852-53_trimmed.fq.sort.sort.q10.rmdup.narrowPeak_peak_6730	47	.	2.60572	6.77113	4.74329	84
chr10	95053458	95053709	SRR8861852-53_trimmed.fq.sort.sort.q10.rmdup.narrowPeak_peak_6731	69	.	3.24829	9.04047	6.9251	145
chr10	95060755	95061020	SRR8861852-53_trimmed.fq.sort.sort.q10.rmdup.narrowPeak_peak_6732	58	.	3.06457	7.97688	5.89593	157
chr10	95074875	95075684	SRR8861852-53_trimmed.fq.sort.sort.q10.rmdup.narrowPeak_peak_6733	98	.	3.75657	12.0909	9.88785	283
chr10	95096008	95096308	SRR8861852-53_trimmed.fq.sort.sort.q10.rmdup.narrowPeak_peak_6734	26	.	2.37257	4.5247	2.61861	202
chr10	95107027	95108485	SRR8861852-53_trimmed.fq.sort.sort.q10.rmdup.narrowPeak_peak_6735	532	.	6.51078	56.0281	53.2962	432
chr10	95116900	95117392	SRR8861852-53_trimmed.fq.sort.sort.q10.rmdup.narrowPeak_peak_6736	123	.	3.21261	14.6058	12.3486	287
chr10	95117734	95119193	SRR8861852-53_trimmed.fq.sort.sort.q10.rmdup.narrowPeak_peak_6737	102	.	3.05592	12.4625	10.2516	215
chr10	95142680	95143014	SRR8861852-53_trimmed.fq.sort.sort.q10.rmdup.narrowPeak_peak_6738	80	.	2.91767	10.2053	8.05397	143
chr10	95143149	95143970	SRR8861852-53_trimmed.fq.sort.sort.q10.rmdup.narrowPeak_peak_6739	161	.	3.88475	18.4938	16.1658	282
chr10	95162801	95163508	SRR8861852-53_trimmed.fq.sort.sort.q10.rmdup.narrowPeak_peak_6740	86	.	3.55885	10.8554	8.6839	341
chr10	95191772	95192005	SRR8861852-53_trimmed.fq.sort.sort.q10.rmdup.narrowPeak_peak_6741	72	.	3.17567	9.40186	7.27385	111
chr10	95194189	95194589	SRR8861852-53_trimmed.fq.sort.sort.q10.rmdup.narrowPeak_peak_6742	100	.	3.49009	12.2532	10.0468	231
chr10	95211867	95212081	SRR8861852-53_trimmed.fq.sort.sort.q10.rmdup.narrowPeak_peak_6743	30	.	2.47143	4.97164	3.03557	168
chr10	95227909	95228170	SRR8861852-53_trimmed.fq.sort.sort.q10.rmdup.narrowPeak_peak_6744	53	.	2.96571	7.43993	5.37986	88
chr10	95232454	95233397	SRR8861852-53_trimmed.fq.sort.sort.q10.rmdup.narrowPeak_peak_6745	63	.	3.04523	8.49603	6.39948	596
chr10	95248723	95249164	SRR8861852-53_trimmed.fq.sort.sort.q10.rmdup.narrowPeak_peak_6746	53	.	2.96571	7.43993	5.37986	128
chr10	95254387	95255033	SRR8861852-53_trimmed.fq.sort.sort.q10.rmdup.narrowPeak_peak_6747	368	.	5.80258	39.4419	36.8627	378
chr10	95255357	95255680	SRR8861852-53_trimmed.fq.sort.sort.q10.rmdup.narrowPeak_peak_6748	53	.	2.57504	7.39231	5.33819	138
chr10	95264363	95265553	SRR8861852-53_trimmed.fq.sort.sort.q10.rmdup.narrowPeak_peak_6749	727	.	7.69899	75.6176	72.7112	460
chr10	95323270	95324238	SRR8861852-53_trimmed.fq.sort.sort.q10.rmdup.narrowPeak_peak_6750	2147	.	11.2282	219.576	214.709	526
chr10	95394654	95395296	SRR8861852-53_trimmed.fq.sort.sort.q10.rmdup.narrowPeak_peak_6751	139	.	4.32917	16.2797	13.9896	208
chr10	95414395	95414927	SRR8861852-53_trimmed.fq.sort.sort.q10.rmdup.narrowPeak_peak_6752	127	.	2.54032	15.0274	12.7614	343
chr10	95415145	95416830	SRR8861852-53_trimmed.fq.sort.sort.q10.rmdup.narrowPeak_peak_6753	741	.	5.38629	77.0332	74.1141	1480
chr10	95416999	95417609	SRR8861852-53_trimmed.fq.sort.sort.q10.rmdup.narrowPeak_peak_6754	247	.	3.24979	27.2014	24.7538	169
chr10	95465610	95466127	SRR8861852-53_trimmed.fq.sort.sort.q10.rmdup.narrowPeak_peak_6755	58	.	3.06457	7.97688	5.89593	378
chr10	95501139	95502041	SRR8861852-53_trimmed.fq.sort.sort.q10.rmdup.narrowPeak_peak_6756	2285	.	14.2155	233.702	228.541	594
chr10	95514105	95516061	SRR8861852-53_trimmed.fq.sort.sort.q10.rmdup.narrowPeak_peak_6757	1565	.	7.71368	160.379	156.533	1164
chr10	95529257	95529619	SRR8861852-53_trimmed.fq.sort.sort.q10.rmdup.narrowPeak_peak_6758	26	.	2.37257	4.5247	2.61861	65
chr10	95562647	95564187	SRR8861852-53_trimmed.fq.sort.sort.q10.rmdup.narrowPeak_peak_6759	840	.	5.6392	87.0431	84.0323	1052
chr10	95564332	95564874	SRR8861852-53_trimmed.fq.sort.sort.q10.rmdup.narrowPeak_peak_6760	736	.	5.24266	76.5843	73.6693	184
chr10	95577686	95577910	SRR8861852-53_trimmed.fq.sort.sort.q10.rmdup.narrowPeak_peak_6761	43	.	2.768	6.40795	4.39301	127
chr10	95609913	95610152	SRR8861852-53_trimmed.fq.sort.sort.q10.rmdup.narrowPeak_peak_6762	30	.	2.47143	4.97164	3.03557	113
chr10	95629971	95630196	SRR8861852-53_trimmed.fq.sort.sort.q10.rmdup.narrowPeak_peak_6763	34	.	2.40158	5.40601	3.45069	93
chr10	95677605	95678340	SRR8861852-53_trimmed.fq.sort.sort.q10.rmdup.narrowPeak_peak_6764	167	.	4.28542	19.118	16.7799	489
chr10	95680743	95681064	SRR8861852-53_trimmed.fq.sort.sort.q10.rmdup.narrowPeak_peak_6765	53	.	2.64478	7.398	5.34364	209
chr10	95694604	95695265	SRR8861852-53_trimmed.fq.sort.sort.q10.rmdup.narrowPeak_peak_6766	95	.	3.48515	11.7606	9.56652	444
chr10	95695804	95696095	SRR8861852-53_trimmed.fq.sort.sort.q10.rmdup.narrowPeak_peak_6767	19	.	2.08137	3.79304	1.94806	98
chr10	95707763	95708209	SRR8861852-53_trimmed.fq.sort.sort.q10.rmdup.narrowPeak_peak_6768	154	.	3.08511	17.7842	15.4681	283
chr10	95708349	95709950	SRR8861852-53_trimmed.fq.sort.sort.q10.rmdup.narrowPeak_peak_6769	395	.	4.58006	42.1451	39.5396	595
chr10	95725452	95726328	SRR8861852-53_trimmed.fq.sort.sort.q10.rmdup.narrowPeak_peak_6770	83	.	2.94118	10.5086	8.34757	593
chr10	95729571	95729994	SRR8861852-53_trimmed.fq.sort.sort.q10.rmdup.narrowPeak_peak_6771	91	.	3.00034	11.3822	9.19841	150
chr10	95730190	95730532	SRR8861852-53_trimmed.fq.sort.sort.q10.rmdup.narrowPeak_peak_6772	198	.	4.09836	22.2244	19.8406	225
chr10	95767938	95768165	SRR8861852-53_trimmed.fq.sort.sort.q10.rmdup.narrowPeak_peak_6773	105	.	3.85543	12.7254	10.5076	137
chr10	95894526	95894859	SRR8861852-53_trimmed.fq.sort.sort.q10.rmdup.narrowPeak_peak_6774	58	.	3.06457	7.97688	5.89593	180
chr10	95918932	95919146	SRR8861852-53_trimmed.fq.sort.sort.q10.rmdup.narrowPeak_peak_6775	43	.	2.768	6.40795	4.39301	58
chr10	95939762	95940615	SRR8861852-53_trimmed.fq.sort.sort.q10.rmdup.narrowPeak_peak_6776	1451	.	10.9894	148.804	145.116	557
chr10	95940730	95941105	SRR8861852-53_trimmed.fq.sort.sort.q10.rmdup.narrowPeak_peak_6777	348	.	4.92812	37.3713	34.8127	162
chr10	96038519	96039390	SRR8861852-53_trimmed.fq.sort.sort.q10.rmdup.narrowPeak_peak_6778	69	.	3.26228	9.09065	6.97096	672
chr10	96125438	96125940	SRR8861852-53_trimmed.fq.sort.sort.q10.rmdup.narrowPeak_peak_6780	118	.	3.85951	14.0779	11.8306	321
chr10	96162733	96162964	SRR8861852-53_trimmed.fq.sort.sort.q10.rmdup.narrowPeak_peak_6781	34	.	2.57028	5.43486	3.47073	106
chr10	96163250	96163713	SRR8861852-53_trimmed.fq.sort.sort.q10.rmdup.narrowPeak_peak_6782	64	.	3.16343	8.52725	6.42641	284
chr10	96214119	96214430	SRR8861852-53_trimmed.fq.sort.sort.q10.rmdup.narrowPeak_peak_6783	98	.	3.75657	12.0909	9.88785	173
chr10	96235102	96235356	SRR8861852-53_trimmed.fq.sort.sort.q10.rmdup.narrowPeak_peak_6784	34	.	2.53488	5.46485	3.49948	120
chr10	96263508	96264178	SRR8861852-53_trimmed.fq.sort.sort.q10.rmdup.narrowPeak_peak_6785	184	.	3.46548	20.781	18.4178	519
chr10	96265167	96265512	SRR8861852-53_trimmed.fq.sort.sort.q10.rmdup.narrowPeak_peak_6786	51	.	2.2341	7.14831	5.10242	184
chr10	96266144	96267164	SRR8861852-53_trimmed.fq.sort.sort.q10.rmdup.narrowPeak_peak_6787	148	.	3.21122	17.1193	14.8145	877
chr10	96273956	96274231	SRR8861852-53_trimmed.fq.sort.sort.q10.rmdup.narrowPeak_peak_6788	43	.	2.768	6.40795	4.39301	147
chr10	96308518	96309101	SRR8861852-53_trimmed.fq.sort.sort.q10.rmdup.narrowPeak_peak_6789	113	.	3.56693	13.5551	11.3192	359
chr10	96309629	96310340	SRR8861852-53_trimmed.fq.sort.sort.q10.rmdup.narrowPeak_peak_6790	190	.	4.51429	21.4668	19.0937	463
chr10	96372888	96373526	SRR8861852-53_trimmed.fq.sort.sort.q10.rmdup.narrowPeak_peak_6791	234	.	5.07123	25.8911	23.4592	306
chr10	96397526	96399597	SRR8861852-53_trimmed.fq.sort.sort.q10.rmdup.narrowPeak_peak_6792	133	.	3.46703	15.6598	13.3814	163
chr10	96399804	96400151	SRR8861852-53_trimmed.fq.sort.sort.q10.rmdup.narrowPeak_peak_6793	34	.	2.16885	5.37429	3.42043	242
chr10	96428082	96428531	SRR8861852-53_trimmed.fq.sort.sort.q10.rmdup.narrowPeak_peak_6794	75	.	3.36114	9.6667	7.52898	167
chr10	96459353	96459573	SRR8861852-53_trimmed.fq.sort.sort.q10.rmdup.narrowPeak_peak_6795	69	.	3.26228	9.09065	6.97096	124
chr10	96460693	96460934	SRR8861852-53_trimmed.fq.sort.sort.q10.rmdup.narrowPeak_peak_6796	69	.	3.26228	9.09065	6.97096	88
chr10	96461023	96461237	SRR8861852-53_trimmed.fq.sort.sort.q10.rmdup.narrowPeak_peak_6797	39	.	2.66914	5.9138	3.92346	121
chr10	96473610	96473889	SRR8861852-53_trimmed.fq.sort.sort.q10.rmdup.narrowPeak_peak_6798	48	.	2.71518	6.88422	4.85224	171
chr10	96474437	96474740	SRR8861852-53_trimmed.fq.sort.sort.q10.rmdup.narrowPeak_peak_6799	51	.	2.75994	7.2213	5.17298	187
chr10	96479744	96480103	SRR8861852-53_trimmed.fq.sort.sort.q10.rmdup.narrowPeak_peak_6800	64	.	2.66424	8.58846	6.4859	194
chr10	96480251	96481347	SRR8861852-53_trimmed.fq.sort.sort.q10.rmdup.narrowPeak_peak_6801	351	.	5.52507	37.7491	35.1867	669
chr10	96570821	96571440	SRR8861852-53_trimmed.fq.sort.sort.q10.rmdup.narrowPeak_peak_6802	48	.	2.86685	6.91681	4.87875	447
chr10	96586660	96587794	SRR8861852-53_trimmed.fq.sort.sort.q10.rmdup.narrowPeak_peak_6803	390	.	5.6396	41.6179	39.0173	517
chr10	96598064	96598346	SRR8861852-53_trimmed.fq.sort.sort.q10.rmdup.narrowPeak_peak_6804	26	.	2.37257	4.5247	2.61861	108
chr10	96616309	96616743	SRR8861852-53_trimmed.fq.sort.sort.q10.rmdup.narrowPeak_peak_6805	551	.	3.60094	57.9244	55.1753	226
chr10	96616957	96618419	SRR8861852-53_trimmed.fq.sort.sort.q10.rmdup.narrowPeak_peak_6806	1214	.	5.15835	124.801	121.409	992
chr10	96646239	96647206	SRR8861852-53_trimmed.fq.sort.sort.q10.rmdup.narrowPeak_peak_6807	290	.	5.53114	31.5708	29.0727	354
chr10	96687010	96687454	SRR8861852-53_trimmed.fq.sort.sort.q10.rmdup.narrowPeak_peak_6808	97	.	3.47533	11.9544	9.75598	313
chr10	96690739	96691081	SRR8861852-53_trimmed.fq.sort.sort.q10.rmdup.narrowPeak_peak_6809	37	.	2.3955	5.77583	3.79764	152
chr10	96697626	96698283	SRR8861852-53_trimmed.fq.sort.sort.q10.rmdup.narrowPeak_peak_6810	189	.	4.76182	21.316	18.9448	386
chr10	96708708	96708933	SRR8861852-53_trimmed.fq.sort.sort.q10.rmdup.narrowPeak_peak_6811	43	.	2.768	6.40795	4.39301	56
chr10	96709520	96709893	SRR8861852-53_trimmed.fq.sort.sort.q10.rmdup.narrowPeak_peak_6812	39	.	2.66914	5.9138	3.92346	238
chr10	96722079	96722654	SRR8861852-53_trimmed.fq.sort.sort.q10.rmdup.narrowPeak_peak_6813	135	.	3.67447	15.8118	13.5307	203
chr10	96724657	96725157	SRR8861852-53_trimmed.fq.sort.sort.q10.rmdup.narrowPeak_peak_6814	55	.	2.65137	7.58343	5.5187	112
chr10	96733485	96733855	SRR8861852-53_trimmed.fq.sort.sort.q10.rmdup.narrowPeak_peak_6815	39	.	2.66914	5.9138	3.92346	79
chr10	96743859	96745357	SRR8861852-53_trimmed.fq.sort.sort.q10.rmdup.narrowPeak_peak_6816	170	.	4.48886	19.4415	17.0986	957
chr10	96751276	96752038	SRR8861852-53_trimmed.fq.sort.sort.q10.rmdup.narrowPeak_peak_6817	51	.	2.66054	7.15044	5.1045	157
chr10	96753854	96754096	SRR8861852-53_trimmed.fq.sort.sort.q10.rmdup.narrowPeak_peak_6818	61	.	2.80642	8.26274	6.17325	78
chr10	96825745	96826812	SRR8861852-53_trimmed.fq.sort.sort.q10.rmdup.narrowPeak_peak_6819	281	.	4.96362	30.6221	28.1347	638
chr10	96876134	96876580	SRR8861852-53_trimmed.fq.sort.sort.q10.rmdup.narrowPeak_peak_6820	84	.	3.32725	10.6519	8.48735	158
chr10	96881092	96881513	SRR8861852-53_trimmed.fq.sort.sort.q10.rmdup.narrowPeak_peak_6821	42	.	2.71045	6.2135	4.21163	351
chr10	96959044	96959310	SRR8861852-53_trimmed.fq.sort.sort.q10.rmdup.narrowPeak_peak_6822	43	.	2.768	6.40795	4.39301	64
chr10	97047138	97047631	SRR8861852-53_trimmed.fq.sort.sort.q10.rmdup.narrowPeak_peak_6823	69	.	3.26228	9.09065	6.97096	254
chr10	97077338	97077620	SRR8861852-53_trimmed.fq.sort.sort.q10.rmdup.narrowPeak_peak_6824	75	.	3.36114	9.6667	7.52898	120
chr10	97078005	97078227	SRR8861852-53_trimmed.fq.sort.sort.q10.rmdup.narrowPeak_peak_6825	64	.	3.16343	8.52725	6.42641	104
chr10	97312617	97312959	SRR8861852-53_trimmed.fq.sort.sort.q10.rmdup.narrowPeak_peak_6826	267	.	3.12959	29.2401	26.7682	176
chr10	97313091	97314330	SRR8861852-53_trimmed.fq.sort.sort.q10.rmdup.narrowPeak_peak_6827	2082	.	8.689	213.015	208.286	385
chr10	97330601	97331171	SRR8861852-53_trimmed.fq.sort.sort.q10.rmdup.narrowPeak_peak_6828	69	.	3.26228	9.09065	6.97096	195
chr10	97331440	97331662	SRR8861852-53_trimmed.fq.sort.sort.q10.rmdup.narrowPeak_peak_6829	55	.	2.95193	7.57903	5.51445	134
chr10	97332322	97333058	SRR8861852-53_trimmed.fq.sort.sort.q10.rmdup.narrowPeak_peak_6830	110	.	3.80552	13.3253	11.0953	201
chr10	97376168	97376783	SRR8861852-53_trimmed.fq.sort.sort.q10.rmdup.narrowPeak_peak_6831	140	.	4.00263	16.3443	14.0531	410
chr10	97422434	97422663	SRR8861852-53_trimmed.fq.sort.sort.q10.rmdup.narrowPeak_peak_6832	58	.	3.06457	7.97688	5.89593	56
chr10	97423010	97423287	SRR8861852-53_trimmed.fq.sort.sort.q10.rmdup.narrowPeak_peak_6833	105	.	3.85543	12.7254	10.5076	124
chr10	97453168	97453468	SRR8861852-53_trimmed.fq.sort.sort.q10.rmdup.narrowPeak_peak_6834	41	.	2.70484	6.19448	4.19346	200
chr10	97469333	97469583	SRR8861852-53_trimmed.fq.sort.sort.q10.rmdup.narrowPeak_peak_6835	22	.	2.27371	4.09461	2.22077	240
chr10	97478387	97478867	SRR8861852-53_trimmed.fq.sort.sort.q10.rmdup.narrowPeak_peak_6836	34	.	1.77149	5.35572	3.40264	103
chr10	97479035	97480956	SRR8861852-53_trimmed.fq.sort.sort.q10.rmdup.narrowPeak_peak_6837	350	.	3.66914	37.5792	35.0185	1051
chr10	97481204	97481516	SRR8861852-53_trimmed.fq.sort.sort.q10.rmdup.narrowPeak_peak_6838	89	.	2.25883	11.0793	8.9026	141
chr10	97498067	97498338	SRR8861852-53_trimmed.fq.sort.sort.q10.rmdup.narrowPeak_peak_6839	43	.	2.768	6.40795	4.39301	82
chr10	97535325	97535613	SRR8861852-53_trimmed.fq.sort.sort.q10.rmdup.narrowPeak_peak_6840	51	.	2.46344	7.15166	5.10565	201
chr10	97535942	97536201	SRR8861852-53_trimmed.fq.sort.sort.q10.rmdup.narrowPeak_peak_6841	36	.	2.22316	5.62935	3.65721	190
chr10	97537116	97537392	SRR8861852-53_trimmed.fq.sort.sort.q10.rmdup.narrowPeak_peak_6842	55	.	2.47801	7.63883	5.5724	140
chr10	97537512	97538620	SRR8861852-53_trimmed.fq.sort.sort.q10.rmdup.narrowPeak_peak_6843	117	.	3.17836	13.9816	11.7375	445
chr10	97538954	97539268	SRR8861852-53_trimmed.fq.sort.sort.q10.rmdup.narrowPeak_peak_6844	47	.	2.3135	6.77989	4.75161	211
chr10	97547080	97547695	SRR8861852-53_trimmed.fq.sort.sort.q10.rmdup.narrowPeak_peak_6845	81	.	3.46	10.2551	8.10017	435
chr10	97557996	97558304	SRR8861852-53_trimmed.fq.sort.sort.q10.rmdup.narrowPeak_peak_6846	38	.	2.51805	5.83926	3.85847	154
chr10	97565231	97565686	SRR8861852-53_trimmed.fq.sort.sort.q10.rmdup.narrowPeak_peak_6847	531	.	4.19212	55.9188	53.1877	274
chr10	97565990	97567835	SRR8861852-53_trimmed.fq.sort.sort.q10.rmdup.narrowPeak_peak_6848	444	.	3.87527	47.0888	44.4372	390
chr10	97581952	97582690	SRR8861852-53_trimmed.fq.sort.sort.q10.rmdup.narrowPeak_peak_6849	122	.	3.50773	14.4666	12.212	569
chr10	97589706	97589928	SRR8861852-53_trimmed.fq.sort.sort.q10.rmdup.narrowPeak_peak_6850	28	.	1.90362	4.80872	2.88907	42
chr10	97590421	97590945	SRR8861852-53_trimmed.fq.sort.sort.q10.rmdup.narrowPeak_peak_6851	50	.	2.1245	7.08302	5.03934	343
chr10	97595157	97595628	SRR8861852-53_trimmed.fq.sort.sort.q10.rmdup.narrowPeak_peak_6852	82	.	2.62489	10.386	8.22794	268
chr10	97596002	97596443	SRR8861852-53_trimmed.fq.sort.sort.q10.rmdup.narrowPeak_peak_6853	95	.	2.90167	11.7553	9.56142	163
chr10	97607306	97607702	SRR8861852-53_trimmed.fq.sort.sort.q10.rmdup.narrowPeak_peak_6854	144	.	2.76552	16.7856	14.4863	194
chr10	97607901	97609243	SRR8861852-53_trimmed.fq.sort.sort.q10.rmdup.narrowPeak_peak_6855	202	.	3.09793	22.6635	20.2734	650
chr10	97609477	97609725	SRR8861852-53_trimmed.fq.sort.sort.q10.rmdup.narrowPeak_peak_6856	34	.	1.83224	5.36256	3.40922	95
chr10	97624747	97625156	SRR8861852-53_trimmed.fq.sort.sort.q10.rmdup.narrowPeak_peak_6857	92	.	2.68221	11.3867	9.20287	201
chr10	97625633	97626678	SRR8861852-53_trimmed.fq.sort.sort.q10.rmdup.narrowPeak_peak_6858	145	.	3.17485	16.856	14.5555	485
chr10	97627412	97628117	SRR8861852-53_trimmed.fq.sort.sort.q10.rmdup.narrowPeak_peak_6859	123	.	2.9788	14.6574	12.3992	450
chr10	97667656	97669196	SRR8861852-53_trimmed.fq.sort.sort.q10.rmdup.narrowPeak_peak_6860	288	.	4.96902	31.3566	28.8611	844
chr10	97669413	97669722	SRR8861852-53_trimmed.fq.sort.sort.q10.rmdup.narrowPeak_peak_6861	65	.	2.67117	8.62327	6.5197	175
chr10	97801184	97801488	SRR8861852-53_trimmed.fq.sort.sort.q10.rmdup.narrowPeak_peak_6862	194	.	5.14057	21.875	19.4959	169
chr10	98683732	98684946	SRR8861852-53_trimmed.fq.sort.sort.q10.rmdup.narrowPeak_peak_6863	293	.	5.58548	31.8514	29.3504	775
chr10	98701409	98701648	SRR8861852-53_trimmed.fq.sort.sort.q10.rmdup.narrowPeak_peak_6864	34	.	2.57028	5.43486	3.47073	121
chr10	98749221	98749435	SRR8861852-53_trimmed.fq.sort.sort.q10.rmdup.narrowPeak_peak_6865	34	.	2.57028	5.43486	3.47073	102
chr10	98781912	98782257	SRR8861852-53_trimmed.fq.sort.sort.q10.rmdup.narrowPeak_peak_6866	53	.	2.96571	7.43993	5.37986	133
chr10	98806786	98807299	SRR8861852-53_trimmed.fq.sort.sort.q10.rmdup.narrowPeak_peak_6867	86	.	3.55885	10.8554	8.6839	167
chr10	98913774	98914209	SRR8861852-53_trimmed.fq.sort.sort.q10.rmdup.narrowPeak_peak_6868	1288	.	8.23173	132.354	128.874	223
chr10	98914340	98915074	SRR8861852-53_trimmed.fq.sort.sort.q10.rmdup.narrowPeak_peak_6869	1866	.	10.3247	190.974	186.658	502
chr10	98915168	98915422	SRR8861852-53_trimmed.fq.sort.sort.q10.rmdup.narrowPeak_peak_6870	174	.	3.10659	19.7577	17.4096	125
chr10	98915554	98915915	SRR8861852-53_trimmed.fq.sort.sort.q10.rmdup.narrowPeak_peak_6871	268	.	3.71664	29.2792	26.8069	202
chr10	98929188	98929527	SRR8861852-53_trimmed.fq.sort.sort.q10.rmdup.narrowPeak_peak_6872	54	.	2.89383	7.55236	5.48868	183
chr10	99106587	99108597	SRR8861852-53_trimmed.fq.sort.sort.q10.rmdup.narrowPeak_peak_6873	1455	.	9.08108	149.194	145.501	766
chr10	99117914	99118215	SRR8861852-53_trimmed.fq.sort.sort.q10.rmdup.narrowPeak_peak_6874	30	.	2.37147	5.03597	3.097	206
chr10	99119026	99119406	SRR8861852-53_trimmed.fq.sort.sort.q10.rmdup.narrowPeak_peak_6875	45	.	2.64319	6.60997	4.58778	179
chr10	99127747	99128000	SRR8861852-53_trimmed.fq.sort.sort.q10.rmdup.narrowPeak_peak_6876	43	.	2.51498	6.40095	4.39191	71
chr10	99130990	99131703	SRR8861852-53_trimmed.fq.sort.sort.q10.rmdup.narrowPeak_peak_6877	51	.	2.60102	7.20768	5.15976	458
chr10	99159077	99159321	SRR8861852-53_trimmed.fq.sort.sort.q10.rmdup.narrowPeak_peak_6878	43	.	2.768	6.40795	4.39301	161
chr10	99171182	99171587	SRR8861852-53_trimmed.fq.sort.sort.q10.rmdup.narrowPeak_peak_6879	91	.	3.32236	11.2952	9.11351	196
chr10	99172046	99172577	SRR8861852-53_trimmed.fq.sort.sort.q10.rmdup.narrowPeak_peak_6880	97	.	3.41302	11.917	9.71945	146
chr10	99173084	99173448	SRR8861852-53_trimmed.fq.sort.sort.q10.rmdup.narrowPeak_peak_6881	61	.	2.89678	8.28883	6.19856	197
chr10	99193737	99194076	SRR8861852-53_trimmed.fq.sort.sort.q10.rmdup.narrowPeak_peak_6882	36	.	2.57629	5.6042	3.63305	126
chr10	99203650	99204392	SRR8861852-53_trimmed.fq.sort.sort.q10.rmdup.narrowPeak_peak_6883	489	.	7.22618	51.664	48.971	494
chr10	99204628	99204907	SRR8861852-53_trimmed.fq.sort.sort.q10.rmdup.narrowPeak_peak_6884	82	.	3.12156	10.4056	8.2471	134
chr10	99227884	99228925	SRR8861852-53_trimmed.fq.sort.sort.q10.rmdup.narrowPeak_peak_6885	232	.	4.75877	25.675	23.2461	751
chr10	99229110	99229571	SRR8861852-53_trimmed.fq.sort.sort.q10.rmdup.narrowPeak_peak_6886	65	.	2.81191	8.63227	6.52848	388
chr10	99241630	99242234	SRR8861852-53_trimmed.fq.sort.sort.q10.rmdup.narrowPeak_peak_6887	70	.	2.97915	9.19019	7.06783	408
chr10	99261251	99263010	SRR8861852-53_trimmed.fq.sort.sort.q10.rmdup.narrowPeak_peak_6888	417	.	2.38828	44.3767	41.75	993
chr10	99263318	99265135	SRR8861852-53_trimmed.fq.sort.sort.q10.rmdup.narrowPeak_peak_6889	461	.	2.42722	48.7806	46.1137	421
chr10	99269196	99269638	SRR8861852-53_trimmed.fq.sort.sort.q10.rmdup.narrowPeak_peak_6890	76	.	1.80795	9.81154	7.67014	93
chr10	99298613	99299607	SRR8861852-53_trimmed.fq.sort.sort.q10.rmdup.narrowPeak_peak_6891	98	.	3.75657	12.0909	9.88785	203
chr10	99385765	99386098	SRR8861852-53_trimmed.fq.sort.sort.q10.rmdup.narrowPeak_peak_6892	48	.	2.86685	6.91681	4.87875	170
chr10	99393546	99394219	SRR8861852-53_trimmed.fq.sort.sort.q10.rmdup.narrowPeak_peak_6893	123	.	3.84718	14.5591	12.3028	395
chr10	99396661	99396925	SRR8861852-53_trimmed.fq.sort.sort.q10.rmdup.narrowPeak_peak_6894	41	.	2.61188	6.18336	4.18266	115
chr10	99460918	99461928	SRR8861852-53_trimmed.fq.sort.sort.q10.rmdup.narrowPeak_peak_6895	217	.	5.43714	24.1974	21.7869	449
chr10	99511625	99511943	SRR8861852-53_trimmed.fq.sort.sort.q10.rmdup.narrowPeak_peak_6896	30	.	2.47143	4.97164	3.03557	132
chr10	99519674	99520034	SRR8861852-53_trimmed.fq.sort.sort.q10.rmdup.narrowPeak_peak_6897	69	.	3.26228	9.09065	6.97096	186
chr10	99524393	99525243	SRR8861852-53_trimmed.fq.sort.sort.q10.rmdup.narrowPeak_peak_6898	170	.	4.71316	19.4328	17.0901	378
chr10	99533735	99534101	SRR8861852-53_trimmed.fq.sort.sort.q10.rmdup.narrowPeak_peak_6899	48	.	2.86685	6.91681	4.87875	225
chr10	99591684	99593255	SRR8861852-53_trimmed.fq.sort.sort.q10.rmdup.narrowPeak_peak_6900	118	.	4.00756	14.1311	11.8829	658
chr10	99599900	99600225	SRR8861852-53_trimmed.fq.sort.sort.q10.rmdup.narrowPeak_peak_6901	75	.	3.36114	9.6667	7.52898	147
chr10	99747977	99748775	SRR8861852-53_trimmed.fq.sort.sort.q10.rmdup.narrowPeak_peak_6902	75	.	3.36114	9.6667	7.52898	201
chr10	99749098	99749351	SRR8861852-53_trimmed.fq.sort.sort.q10.rmdup.narrowPeak_peak_6903	48	.	2.86685	6.91681	4.87875	50
chr10	99749843	99750075	SRR8861852-53_trimmed.fq.sort.sort.q10.rmdup.narrowPeak_peak_6904	21	.	2.24036	3.99223	2.13629	82
chr10	100015871	100016684	SRR8861852-53_trimmed.fq.sort.sort.q10.rmdup.narrowPeak_peak_6905	217	.	5.43714	24.1974	21.7869	212
chr10	100159986	100160444	SRR8861852-53_trimmed.fq.sort.sort.q10.rmdup.narrowPeak_peak_6906	75	.	3.36114	9.6667	7.52898	372
chr10	100486617	100487914	SRR8861852-53_trimmed.fq.sort.sort.q10.rmdup.narrowPeak_peak_6907	1430	.	10.5929	146.685	143.025	569
chr10	100588645	100589615	SRR8861852-53_trimmed.fq.sort.sort.q10.rmdup.narrowPeak_peak_6908	1339	.	13.7454	137.449	133.909	432
chr10	100630109	100630355	SRR8861852-53_trimmed.fq.sort.sort.q10.rmdup.narrowPeak_peak_6909	81	.	3.46	10.2551	8.10017	104
chr10	100857540	100857858	SRR8861852-53_trimmed.fq.sort.sort.q10.rmdup.narrowPeak_peak_6910	58	.	3.06457	7.97688	5.89593	211
chr10	102158909	102159288	SRR8861852-53_trimmed.fq.sort.sort.q10.rmdup.narrowPeak_peak_6911	75	.	3.36114	9.6667	7.52898	187
chr10	102511508	102513102	SRR8861852-53_trimmed.fq.sort.sort.q10.rmdup.narrowPeak_peak_6912	1153	.	9.38713	118.635	115.311	788
chr10	102878159	102878552	SRR8861852-53_trimmed.fq.sort.sort.q10.rmdup.narrowPeak_peak_6913	87	.	3.44309	10.8891	8.71676	139
chr10	102881918	102882429	SRR8861852-53_trimmed.fq.sort.sort.q10.rmdup.narrowPeak_peak_6914	60	.	3.01342	8.18238	6.0953	119
chr10	103027604	103028675	SRR8861852-53_trimmed.fq.sort.sort.q10.rmdup.narrowPeak_peak_6915	137	.	4.13042	16.0557	13.7696	582
chr10	103235951	103236361	SRR8861852-53_trimmed.fq.sort.sort.q10.rmdup.narrowPeak_peak_6916	144	.	4.44857	16.7509	14.4522	212
chr10	103368453	103369558	SRR8861852-53_trimmed.fq.sort.sort.q10.rmdup.narrowPeak_peak_6917	172	.	4.844	19.6264	17.2803	632
chr10	103443394	103443837	SRR8861852-53_trimmed.fq.sort.sort.q10.rmdup.narrowPeak_peak_6918	39	.	2.66914	5.9138	3.92346	155
chr10	103550712	103551020	SRR8861852-53_trimmed.fq.sort.sort.q10.rmdup.narrowPeak_peak_6919	53	.	2.96571	7.43993	5.37986	153
chr10	103557122	103557425	SRR8861852-53_trimmed.fq.sort.sort.q10.rmdup.narrowPeak_peak_6920	86	.	3.55885	10.8554	8.6839	131
chr10	103560757	103561183	SRR8861852-53_trimmed.fq.sort.sort.q10.rmdup.narrowPeak_peak_6921	43	.	2.768	6.40795	4.39301	369
chr10	103692360	103692791	SRR8861852-53_trimmed.fq.sort.sort.q10.rmdup.narrowPeak_peak_6922	81	.	3.46	10.2551	8.10017	237
chr10	103787773	103787987	SRR8861852-53_trimmed.fq.sort.sort.q10.rmdup.narrowPeak_peak_6923	39	.	2.66914	5.9138	3.92346	99
chr10	103981580	103981827	SRR8861852-53_trimmed.fq.sort.sort.q10.rmdup.narrowPeak_peak_6924	69	.	3.19849	9.07104	6.95484	65
chr10	104390408	104390667	SRR8861852-53_trimmed.fq.sort.sort.q10.rmdup.narrowPeak_peak_6925	64	.	3.16343	8.52725	6.42641	155
chr10	104567241	104567867	SRR8861852-53_trimmed.fq.sort.sort.q10.rmdup.narrowPeak_peak_6926	137	.	4.34971	16.0552	13.769	150
chr10	105114758	105115003	SRR8861852-53_trimmed.fq.sort.sort.q10.rmdup.narrowPeak_peak_6928	48	.	2.86685	6.91681	4.87875	160
chr10	105120000	105120267	SRR8861852-53_trimmed.fq.sort.sort.q10.rmdup.narrowPeak_peak_6929	30	.	2.47143	4.97164	3.03557	213
chr10	105252149	105252442	SRR8861852-53_trimmed.fq.sort.sort.q10.rmdup.narrowPeak_peak_6930	43	.	2.768	6.40795	4.39301	168
chr10	105283951	105284402	SRR8861852-53_trimmed.fq.sort.sort.q10.rmdup.narrowPeak_peak_6931	202	.	5.23942	22.6411	20.2514	228
chr10	105430389	105430787	SRR8861852-53_trimmed.fq.sort.sort.q10.rmdup.narrowPeak_peak_6932	59	.	2.75846	8.0543	5.97094	229
chr10	105430893	105431313	SRR8861852-53_trimmed.fq.sort.sort.q10.rmdup.narrowPeak_peak_6933	68	.	2.93123	8.98273	6.86901	334
chr10	105484460	105484868	SRR8861852-53_trimmed.fq.sort.sort.q10.rmdup.narrowPeak_peak_6934	58	.	3.06457	7.97688	5.89593	145
chr10	105490414	105490696	SRR8861852-53_trimmed.fq.sort.sort.q10.rmdup.narrowPeak_peak_6935	69	.	3.26228	9.09065	6.97096	159
chr10	105495430	105496098	SRR8861852-53_trimmed.fq.sort.sort.q10.rmdup.narrowPeak_peak_6936	74	.	3.23055	9.61533	7.48157	460
chr10	105501679	105502077	SRR8861852-53_trimmed.fq.sort.sort.q10.rmdup.narrowPeak_peak_6937	26	.	2.37257	4.5247	2.61861	74
chr10	105509507	105509795	SRR8861852-53_trimmed.fq.sort.sort.q10.rmdup.narrowPeak_peak_6938	95	.	3.60357	11.7574	9.5634	159
chr10	105510058	105510548	SRR8861852-53_trimmed.fq.sort.sort.q10.rmdup.narrowPeak_peak_6939	61	.	3.02525	8.22631	6.13788	174
chr10	105518674	105519891	SRR8861852-53_trimmed.fq.sort.sort.q10.rmdup.narrowPeak_peak_6940	199	.	4.42876	22.2924	19.9077	329
chr10	105533385	105533692	SRR8861852-53_trimmed.fq.sort.sort.q10.rmdup.narrowPeak_peak_6941	53	.	2.96548	7.43914	5.37986	111
chr10	105572851	105573151	SRR8861852-53_trimmed.fq.sort.sort.q10.rmdup.narrowPeak_peak_6942	54	.	1.94524	7.55431	5.49054	187
chr10	105573396	105575316	SRR8861852-53_trimmed.fq.sort.sort.q10.rmdup.narrowPeak_peak_6943	1240	.	6.65206	127.513	124.09	613
chr10	105656630	105656870	SRR8861852-53_trimmed.fq.sort.sort.q10.rmdup.narrowPeak_peak_6944	34	.	2.57028	5.43486	3.47073	59
chr10	105656974	105657569	SRR8861852-53_trimmed.fq.sort.sort.q10.rmdup.narrowPeak_peak_6945	187	.	5.04171	21.1171	18.7487	197
chr10	105714471	105714820	SRR8861852-53_trimmed.fq.sort.sort.q10.rmdup.narrowPeak_peak_6946	43	.	2.768	6.40795	4.39301	119
chr10	105777379	105777593	SRR8861852-53_trimmed.fq.sort.sort.q10.rmdup.narrowPeak_peak_6947	48	.	2.86685	6.91681	4.87875	79
chr10	105801107	105801624	SRR8861852-53_trimmed.fq.sort.sort.q10.rmdup.narrowPeak_peak_6948	111	.	3.95428	13.3707	11.1384	275
chr10	105806288	105806512	SRR8861852-53_trimmed.fq.sort.sort.q10.rmdup.narrowPeak_peak_6949	75	.	3.36114	9.6667	7.52898	120
chr10	105832650	105832944	SRR8861852-53_trimmed.fq.sort.sort.q10.rmdup.narrowPeak_peak_6950	28	.	2.39523	4.72684	2.81106	128
chr10	105841041	105842097	SRR8861852-53_trimmed.fq.sort.sort.q10.rmdup.narrowPeak_peak_6951	2228	.	11.7651	227.878	222.841	205
chr10	106023779	106024174	SRR8861852-53_trimmed.fq.sort.sort.q10.rmdup.narrowPeak_peak_6952	69	.	3.26228	9.09065	6.97096	106
chr10	106609493	106609911	SRR8861852-53_trimmed.fq.sort.sort.q10.rmdup.narrowPeak_peak_6953	130	.	4.25085	15.369	13.0958	237
chr10	107122946	107124056	SRR8861852-53_trimmed.fq.sort.sort.q10.rmdup.narrowPeak_peak_6954	739	.	9.67258	76.8792	73.9615	519
chr10	107272064	107272704	SRR8861852-53_trimmed.fq.sort.sort.q10.rmdup.narrowPeak_peak_6955	34	.	2.57028	5.43486	3.47073	600
chr10	107483949	107484269	SRR8861852-53_trimmed.fq.sort.sort.q10.rmdup.narrowPeak_peak_6956	70	.	2.55584	9.21135	7.08844	176
chr10	107484569	107486011	SRR8861852-53_trimmed.fq.sort.sort.q10.rmdup.narrowPeak_peak_6957	172	.	3.5009	19.6338	17.2875	1171
chr10	107486486	107486954	SRR8861852-53_trimmed.fq.sort.sort.q10.rmdup.narrowPeak_peak_6958	53	.	2.30027	7.429	5.37364	334
chr10	107493466	107493801	SRR8861852-53_trimmed.fq.sort.sort.q10.rmdup.narrowPeak_peak_6959	53	.	2.96571	7.43993	5.37986	151
chr10	107542561	107542996	SRR8861852-53_trimmed.fq.sort.sort.q10.rmdup.narrowPeak_peak_6960	233	.	5.63485	25.7848	23.3542	264
chr10	107569048	107569416	SRR8861852-53_trimmed.fq.sort.sort.q10.rmdup.narrowPeak_peak_6961	58	.	3.06457	7.97688	5.89593	159
chr10	107718319	107718659	SRR8861852-53_trimmed.fq.sort.sort.q10.rmdup.narrowPeak_peak_6962	67	.	3.19446	8.84649	6.73659	176
chr10	107719787	107720317	SRR8861852-53_trimmed.fq.sort.sort.q10.rmdup.narrowPeak_peak_6963	90	.	3.5891	11.2113	9.03145	346
chr10	107909743	107910137	SRR8861852-53_trimmed.fq.sort.sort.q10.rmdup.narrowPeak_peak_6964	39	.	2.66914	5.9138	3.92346	339
chr10	108010887	108011195	SRR8861852-53_trimmed.fq.sort.sort.q10.rmdup.narrowPeak_peak_6965	105	.	3.85543	12.7254	10.5076	175
chr10	108088663	108089089	SRR8861852-53_trimmed.fq.sort.sort.q10.rmdup.narrowPeak_peak_6966	53	.	2.96571	7.43993	5.37986	118
chr10	108089892	108090315	SRR8861852-53_trimmed.fq.sort.sort.q10.rmdup.narrowPeak_peak_6967	34	.	2.57028	5.43486	3.47073	314
chr10	108161241	108163376	SRR8861852-53_trimmed.fq.sort.sort.q10.rmdup.narrowPeak_peak_6968	1510	.	6.44413	154.797	151.029	609
chr10	108185837	108186171	SRR8861852-53_trimmed.fq.sort.sort.q10.rmdup.narrowPeak_peak_6969	26	.	2.37257	4.5247	2.61861	158
chr10	108238113	108238364	SRR8861852-53_trimmed.fq.sort.sort.q10.rmdup.narrowPeak_peak_6970	26	.	2.37257	4.5247	2.61861	144
chr10	108332112	108332576	SRR8861852-53_trimmed.fq.sort.sort.q10.rmdup.narrowPeak_peak_6971	144	.	4.44857	16.7509	14.4522	137
chr10	108385296	108385971	SRR8861852-53_trimmed.fq.sort.sort.q10.rmdup.narrowPeak_peak_6972	139	.	4.16172	16.1886	13.9001	490
chr10	108446191	108446858	SRR8861852-53_trimmed.fq.sort.sort.q10.rmdup.narrowPeak_peak_6973	299	.	6.42571	32.4247	29.9174	183
chr10	109921334	109921552	SRR8861852-53_trimmed.fq.sort.sort.q10.rmdup.narrowPeak_peak_6974	43	.	2.768	6.40795	4.39301	177
chr10	109999821	110000897	SRR8861852-53_trimmed.fq.sort.sort.q10.rmdup.narrowPeak_peak_6975	131	.	4.11726	15.4233	13.1491	328
chr10	110000986	110001331	SRR8861852-53_trimmed.fq.sort.sort.q10.rmdup.narrowPeak_peak_6976	125	.	4.04159	14.8289	12.5665	169
chr10	110034205	110034479	SRR8861852-53_trimmed.fq.sort.sort.q10.rmdup.narrowPeak_peak_6977	58	.	3.06457	7.97688	5.89593	180
chr10	110037465	110037679	SRR8861852-53_trimmed.fq.sort.sort.q10.rmdup.narrowPeak_peak_6978	69	.	3.26228	9.09065	6.97096	92
chr10	110455495	110455824	SRR8861852-53_trimmed.fq.sort.sort.q10.rmdup.narrowPeak_peak_6979	172	.	4.844	19.6264	17.2803	162
chr10	110456024	110456286	SRR8861852-53_trimmed.fq.sort.sort.q10.rmdup.narrowPeak_peak_6980	69	.	3.26228	9.09065	6.97096	114
chr10	110477606	110478229	SRR8861852-53_trimmed.fq.sort.sort.q10.rmdup.narrowPeak_peak_6981	124	.	4.152	14.6927	12.4328	435
chr10	110534699	110534925	SRR8861852-53_trimmed.fq.sort.sort.q10.rmdup.narrowPeak_peak_6982	48	.	2.86685	6.91681	4.87875	86
chr10	110587657	110587909	SRR8861852-53_trimmed.fq.sort.sort.q10.rmdup.narrowPeak_peak_6983	39	.	2.66914	5.9138	3.92346	166
chr10	110744789	110745228	SRR8861852-53_trimmed.fq.sort.sort.q10.rmdup.narrowPeak_peak_6984	589	.	5.93729	61.7525	58.9694	208
chr10	110745384	110746280	SRR8861852-53_trimmed.fq.sort.sort.q10.rmdup.narrowPeak_peak_6985	1333	.	9.45786	136.872	133.338	312
chr10	110752329	110752897	SRR8861852-53_trimmed.fq.sort.sort.q10.rmdup.narrowPeak_peak_6986	43	.	2.768	6.40795	4.39301	176
chr10	110787667	110787912	SRR8861852-53_trimmed.fq.sort.sort.q10.rmdup.narrowPeak_peak_6987	39	.	2.66914	5.9138	3.92346	61
chr10	110788259	110788532	SRR8861852-53_trimmed.fq.sort.sort.q10.rmdup.narrowPeak_peak_6988	26	.	2.37257	4.5247	2.61861	179
chr10	110794815	110796063	SRR8861852-53_trimmed.fq.sort.sort.q10.rmdup.narrowPeak_peak_6989	245	.	4.93972	26.9876	24.5424	272
chr10	110805357	110805842	SRR8861852-53_trimmed.fq.sort.sort.q10.rmdup.narrowPeak_peak_6990	195	.	4.35667	21.91	19.5303	203
chr10	110806568	110806960	SRR8861852-53_trimmed.fq.sort.sort.q10.rmdup.narrowPeak_peak_6991	165	.	4.05288	18.8377	16.5045	192
chr10	110835414	110835902	SRR8861852-53_trimmed.fq.sort.sort.q10.rmdup.narrowPeak_peak_6992	58	.	3.06457	7.97688	5.89593	318
chr10	110878444	110879017	SRR8861852-53_trimmed.fq.sort.sort.q10.rmdup.narrowPeak_peak_6993	122	.	4.09964	14.4905	12.2355	185
chr10	110879323	110879662	SRR8861852-53_trimmed.fq.sort.sort.q10.rmdup.narrowPeak_peak_6994	48	.	2.84258	6.8338	4.80362	170
chr10	110911772	110912111	SRR8861852-53_trimmed.fq.sort.sort.q10.rmdup.narrowPeak_peak_6995	43	.	2.768	6.40795	4.39301	148
chr10	110918679	110920963	SRR8861852-53_trimmed.fq.sort.sort.q10.rmdup.narrowPeak_peak_6996	1501	.	5.9001	153.874	150.118	1238
chr10	110930968	110932327	SRR8861852-53_trimmed.fq.sort.sort.q10.rmdup.narrowPeak_peak_6997	282	.	4.30392	30.7004	28.2122	799
chr10	110946124	110946413	SRR8861852-53_trimmed.fq.sort.sort.q10.rmdup.narrowPeak_peak_6998	75	.	3.30588	9.68568	7.54752	98
chr10	110952664	110953247	SRR8861852-53_trimmed.fq.sort.sort.q10.rmdup.narrowPeak_peak_6999	124	.	4.06973	14.6588	12.4005	421
chr10	110999337	110999641	SRR8861852-53_trimmed.fq.sort.sort.q10.rmdup.narrowPeak_peak_7000	81	.	3.46	10.2551	8.10017	127
chr10	111009125	111011348	SRR8861852-53_trimmed.fq.sort.sort.q10.rmdup.narrowPeak_peak_7001	1583	.	7.57612	162.262	158.39	779
chr10	111024257	111024589	SRR8861852-53_trimmed.fq.sort.sort.q10.rmdup.narrowPeak_peak_7002	64	.	3.16343	8.52725	6.42641	140
chr10	111093905	111094133	SRR8861852-53_trimmed.fq.sort.sort.q10.rmdup.narrowPeak_peak_7003	43	.	2.768	6.40795	4.39301	90
chr10	111099571	111100249	SRR8861852-53_trimmed.fq.sort.sort.q10.rmdup.narrowPeak_peak_7004	637	.	8.41925	66.5941	63.7681	472
chr10	111110545	111111071	SRR8861852-53_trimmed.fq.sort.sort.q10.rmdup.narrowPeak_peak_7005	58	.	3.06457	7.97688	5.89593	328
chr10	111111329	111111543	SRR8861852-53_trimmed.fq.sort.sort.q10.rmdup.narrowPeak_peak_7006	48	.	2.86685	6.91681	4.87875	118
chr10	111142595	111143207	SRR8861852-53_trimmed.fq.sort.sort.q10.rmdup.narrowPeak_peak_7007	137	.	4.34971	16.0552	13.769	319
chr10	111156927	111157276	SRR8861852-53_trimmed.fq.sort.sort.q10.rmdup.narrowPeak_peak_7008	26	.	2.37257	4.5247	2.61861	207
chr10	111164109	111164674	SRR8861852-53_trimmed.fq.sort.sort.q10.rmdup.narrowPeak_peak_7009	638	.	5.40527	66.6488	63.8224	312
chr10	111164783	111165832	SRR8861852-53_trimmed.fq.sort.sort.q10.rmdup.narrowPeak_peak_7010	1449	.	8.50659	148.612	144.926	398
chr10	111234077	111234417	SRR8861852-53_trimmed.fq.sort.sort.q10.rmdup.narrowPeak_peak_7011	26	.	2.37257	4.5247	2.61861	79
chr10	111235012	111235234	SRR8861852-53_trimmed.fq.sort.sort.q10.rmdup.narrowPeak_peak_7012	37	.	2.60286	5.69322	3.7184	43
chr10	111297936	111299367	SRR8861852-53_trimmed.fq.sort.sort.q10.rmdup.narrowPeak_peak_7013	1495	.	9.23948	153.268	149.52	880
chr10	111314748	111315486	SRR8861852-53_trimmed.fq.sort.sort.q10.rmdup.narrowPeak_peak_7014	43	.	2.768	6.40795	4.39301	148
chr10	111336038	111336255	SRR8861852-53_trimmed.fq.sort.sort.q10.rmdup.narrowPeak_peak_7015	75	.	3.36114	9.6667	7.52898	138
chr10	111389688	111390359	SRR8861852-53_trimmed.fq.sort.sort.q10.rmdup.narrowPeak_peak_7016	137	.	4.34971	16.0552	13.769	177
chr10	111419633	111419973	SRR8861852-53_trimmed.fq.sort.sort.q10.rmdup.narrowPeak_peak_7017	98	.	3.75657	12.0909	9.88785	134
chr10	111472469	111474435	SRR8861852-53_trimmed.fq.sort.sort.q10.rmdup.narrowPeak_peak_7018	1486	.	7.65392	152.356	148.62	451
chr10	111506475	111508589	SRR8861852-53_trimmed.fq.sort.sort.q10.rmdup.narrowPeak_peak_7019	1053	.	4.7013	108.538	105.319	410
chr10	111515799	111516039	SRR8861852-53_trimmed.fq.sort.sort.q10.rmdup.narrowPeak_peak_7020	70	.	2.41832	9.17902	7.05694	136
chr10	111516289	111517786	SRR8861852-53_trimmed.fq.sort.sort.q10.rmdup.narrowPeak_peak_7021	439	.	5.10432	46.5881	43.941	246
chr10	111528407	111528904	SRR8861852-53_trimmed.fq.sort.sort.q10.rmdup.narrowPeak_peak_7022	51	.	2.62551	7.16003	5.1138	312
chr10	111539269	111540524	SRR8861852-53_trimmed.fq.sort.sort.q10.rmdup.narrowPeak_peak_7023	289	.	4.10499	31.4396	28.9432	711
chr10	111553223	111553693	SRR8861852-53_trimmed.fq.sort.sort.q10.rmdup.narrowPeak_peak_7024	67	.	3.02709	8.81485	6.7059	256
chr10	111566708	111567198	SRR8861852-53_trimmed.fq.sort.sort.q10.rmdup.narrowPeak_peak_7025	117	.	4.05282	14.0254	11.7803	201
chr10	111600190	111601346	SRR8861852-53_trimmed.fq.sort.sort.q10.rmdup.narrowPeak_peak_7026	236	.	4.76453	26.0429	23.6091	851
chr10	111622235	111622611	SRR8861852-53_trimmed.fq.sort.sort.q10.rmdup.narrowPeak_peak_7027	58	.	3.06457	7.97688	5.89593	223
chr10	111648304	111648518	SRR8861852-53_trimmed.fq.sort.sort.q10.rmdup.narrowPeak_peak_7028	26	.	2.37257	4.5247	2.61861	55
chr10	111670513	111670890	SRR8861852-53_trimmed.fq.sort.sort.q10.rmdup.narrowPeak_peak_7029	149	.	4.34917	17.2776	14.9703	185
chr10	111672641	111672926	SRR8861852-53_trimmed.fq.sort.sort.q10.rmdup.narrowPeak_peak_7030	32	.	2.44167	5.14831	3.2043	227
chr10	111693856	111694347	SRR8861852-53_trimmed.fq.sort.sort.q10.rmdup.narrowPeak_peak_7031	56	.	2.80665	7.74632	5.67647	148
chr10	111694685	111695142	SRR8861852-53_trimmed.fq.sort.sort.q10.rmdup.narrowPeak_peak_7032	132	.	3.88926	15.5513	13.2748	174
chr10	111748290	111748758	SRR8861852-53_trimmed.fq.sort.sort.q10.rmdup.narrowPeak_peak_7033	133	.	4.1662	15.6235	13.3457	278
chr10	111757932	111758226	SRR8861852-53_trimmed.fq.sort.sort.q10.rmdup.narrowPeak_peak_7034	30	.	2.47143	4.97164	3.03557	146
chr10	111783527	111783839	SRR8861852-53_trimmed.fq.sort.sort.q10.rmdup.narrowPeak_peak_7035	58	.	2.72043	7.88792	5.81356	133
chr10	111784334	111784916	SRR8861852-53_trimmed.fq.sort.sort.q10.rmdup.narrowPeak_peak_7036	171	.	4.1714	19.4464	17.1034	162
chr10	111798857	111799123	SRR8861852-53_trimmed.fq.sort.sort.q10.rmdup.narrowPeak_peak_7037	41	.	2.4007	6.19057	4.18966	88
chr10	111801371	111802386	SRR8861852-53_trimmed.fq.sort.sort.q10.rmdup.narrowPeak_peak_7038	237	.	4.6681	26.1724	23.7371	828
chr10	111806952	111807294	SRR8861852-53_trimmed.fq.sort.sort.q10.rmdup.narrowPeak_peak_7039	49	.	2.83935	6.99868	4.9578	83
chr10	111814639	111815136	SRR8861852-53_trimmed.fq.sort.sort.q10.rmdup.narrowPeak_peak_7040	53	.	2.96571	7.43993	5.37986	98
chr10	111815626	111815934	SRR8861852-53_trimmed.fq.sort.sort.q10.rmdup.narrowPeak_peak_7041	30	.	2.47143	4.97164	3.03557	94
chr10	111841941	111842676	SRR8861852-53_trimmed.fq.sort.sort.q10.rmdup.narrowPeak_peak_7042	57	.	3.01962	7.81892	5.74681	506
chr10	111893741	111894178	SRR8861852-53_trimmed.fq.sort.sort.q10.rmdup.narrowPeak_peak_7043	130	.	4.25085	15.369	13.0958	247
chr10	111924852	111925685	SRR8861852-53_trimmed.fq.sort.sort.q10.rmdup.narrowPeak_peak_7044	739	.	8.49935	76.8875	73.9697	555
chr10	111972675	111973392	SRR8861852-53_trimmed.fq.sort.sort.q10.rmdup.narrowPeak_peak_7045	1375	.	12.0693	141.11	137.524	282
chr10	112138658	112139072	SRR8861852-53_trimmed.fq.sort.sort.q10.rmdup.narrowPeak_peak_7046	187	.	5.04171	21.1171	18.7487	185
chr10	112163312	112164320	SRR8861852-53_trimmed.fq.sort.sort.q10.rmdup.narrowPeak_peak_7047	1104	.	12.5711	113.764	110.492	194
chr10	112928179	112929433	SRR8861852-53_trimmed.fq.sort.sort.q10.rmdup.narrowPeak_peak_7048	2292	.	11.3642	234.388	229.214	552
chr10	113369675	113370275	SRR8861852-53_trimmed.fq.sort.sort.q10.rmdup.narrowPeak_peak_7049	92	.	3.65771	11.4675	9.27989	185
chr10	114671849	114672495	SRR8861852-53_trimmed.fq.sort.sort.q10.rmdup.narrowPeak_peak_7050	34	.	2.57028	5.43486	3.47073	562
chr10	114742496	114743717	SRR8861852-53_trimmed.fq.sort.sort.q10.rmdup.narrowPeak_peak_7051	144	.	4.43883	16.7128	14.4155	933
chr10	114802325	114802550	SRR8861852-53_trimmed.fq.sort.sort.q10.rmdup.narrowPeak_peak_7052	26	.	2.37257	4.5247	2.61861	72
chr10	115242383	115242612	SRR8861852-53_trimmed.fq.sort.sort.q10.rmdup.narrowPeak_peak_7053	34	.	2.57028	5.43486	3.47073	192
chr10	115250901	115252752	SRR8861852-53_trimmed.fq.sort.sort.q10.rmdup.narrowPeak_peak_7054	562	.	6.49065	59.0074	56.2487	255
chr10	115314904	115315201	SRR8861852-53_trimmed.fq.sort.sort.q10.rmdup.narrowPeak_peak_7055	60	.	2.22219	8.18643	6.0992	191
chr10	115315421	115316343	SRR8861852-53_trimmed.fq.sort.sort.q10.rmdup.narrowPeak_peak_7056	2083	.	11.4643	213.082	208.352	436
chr10	115361849	115362228	SRR8861852-53_trimmed.fq.sort.sort.q10.rmdup.narrowPeak_peak_7057	308	.	4.48904	33.3691	30.8516	233
chr10	115362308	115363098	SRR8861852-53_trimmed.fq.sort.sort.q10.rmdup.narrowPeak_peak_7058	1333	.	10.0394	136.848	133.314	216
chr10	115383648	115386106	SRR8861852-53_trimmed.fq.sort.sort.q10.rmdup.narrowPeak_peak_7059	1122	.	5.00433	115.548	112.257	1477
chr10	115492963	115493211	SRR8861852-53_trimmed.fq.sort.sort.q10.rmdup.narrowPeak_peak_7060	28	.	2.31616	4.71606	2.80083	131
chr10	115493370	115493727	SRR8861852-53_trimmed.fq.sort.sort.q10.rmdup.narrowPeak_peak_7061	33	.	2.43322	5.25445	3.30582	182
chr10	115494202	115494557	SRR8861852-53_trimmed.fq.sort.sort.q10.rmdup.narrowPeak_peak_7062	60	.	2.96013	8.17088	6.0841	166
chr10	115519827	115520778	SRR8861852-53_trimmed.fq.sort.sort.q10.rmdup.narrowPeak_peak_7063	483	.	6.42897	51.0212	48.3341	765
chr10	115521164	115521867	SRR8861852-53_trimmed.fq.sort.sort.q10.rmdup.narrowPeak_peak_7064	68	.	2.74609	8.99771	6.88356	377
chr10	115585968	115587954	SRR8861852-53_trimmed.fq.sort.sort.q10.rmdup.narrowPeak_peak_7065	111	.	3.89623	13.4197	11.1864	172
chr10	115592975	115593599	SRR8861852-53_trimmed.fq.sort.sort.q10.rmdup.narrowPeak_peak_7066	165	.	4.74514	18.8941	16.5594	375
chr10	115623858	115624646	SRR8861852-53_trimmed.fq.sort.sort.q10.rmdup.narrowPeak_peak_7067	98	.	3.75657	12.0909	9.88785	599
chr10	115708799	115709266	SRR8861852-53_trimmed.fq.sort.sort.q10.rmdup.narrowPeak_peak_7068	81	.	3.46	10.2551	8.10017	326
chr10	115716614	115716910	SRR8861852-53_trimmed.fq.sort.sort.q10.rmdup.narrowPeak_peak_7069	48	.	2.86685	6.91681	4.87875	98
chr10	115733192	115733642	SRR8861852-53_trimmed.fq.sort.sort.q10.rmdup.narrowPeak_peak_7070	48	.	2.86685	6.91681	4.87875	174
chr10	115753859	115754286	SRR8861852-53_trimmed.fq.sort.sort.q10.rmdup.narrowPeak_peak_7071	71	.	3.09447	9.28293	7.15811	174
chr10	115774255	115774568	SRR8861852-53_trimmed.fq.sort.sort.q10.rmdup.narrowPeak_peak_7072	71	.	2.70566	9.28207	7.15729	222
chr10	115775556	115776191	SRR8861852-53_trimmed.fq.sort.sort.q10.rmdup.narrowPeak_peak_7073	52	.	2.43048	7.25874	5.20916	186
chr10	115776523	115777217	SRR8861852-53_trimmed.fq.sort.sort.q10.rmdup.narrowPeak_peak_7074	215	.	4.14756	23.9711	21.5638	423
chr10	115792110	115792515	SRR8861852-53_trimmed.fq.sort.sort.q10.rmdup.narrowPeak_peak_7075	75	.	3.36114	9.6667	7.52898	296
chr10	115811374	115811651	SRR8861852-53_trimmed.fq.sort.sort.q10.rmdup.narrowPeak_peak_7076	57	.	2.97442	7.84796	5.7749	195
chr10	115817059	115817342	SRR8861852-53_trimmed.fq.sort.sort.q10.rmdup.narrowPeak_peak_7077	39	.	2.66914	5.9138	3.92346	169
chr10	115830246	115831056	SRR8861852-53_trimmed.fq.sort.sort.q10.rmdup.narrowPeak_peak_7078	64	.	3.01906	8.58964	6.48704	543
chr10	115872036	115872465	SRR8861852-53_trimmed.fq.sort.sort.q10.rmdup.narrowPeak_peak_7079	130	.	4.25085	15.369	13.0958	236
chr10	115897054	115897268	SRR8861852-53_trimmed.fq.sort.sort.q10.rmdup.narrowPeak_peak_7080	43	.	2.768	6.40795	4.39301	40
chr10	116107572	116107838	SRR8861852-53_trimmed.fq.sort.sort.q10.rmdup.narrowPeak_peak_7081	71	.	3.25085	9.2644	7.14004	101
chr10	116107916	116108308	SRR8861852-53_trimmed.fq.sort.sort.q10.rmdup.narrowPeak_peak_7082	149	.	4.43037	17.3041	14.9963	212
chr10	116205732	116206108	SRR8861852-53_trimmed.fq.sort.sort.q10.rmdup.narrowPeak_peak_7083	30	.	2.47143	4.97164	3.03557	187
chr10	116208305	116208725	SRR8861852-53_trimmed.fq.sort.sort.q10.rmdup.narrowPeak_peak_7084	151	.	4.54742	17.4562	15.1452	179
chr10	116260782	116261055	SRR8861852-53_trimmed.fq.sort.sort.q10.rmdup.narrowPeak_peak_7085	53	.	2.96571	7.43993	5.37986	99
chr10	116266476	116266825	SRR8861852-53_trimmed.fq.sort.sort.q10.rmdup.narrowPeak_peak_7086	43	.	2.768	6.40795	4.39301	128
chr10	116275570	116275987	SRR8861852-53_trimmed.fq.sort.sort.q10.rmdup.narrowPeak_peak_7087	75	.	3.36114	9.6667	7.52898	75
chr10	116330811	116331374	SRR8861852-53_trimmed.fq.sort.sort.q10.rmdup.narrowPeak_peak_7088	111	.	3.95428	13.3707	11.1384	359
chr10	116370185	116371149	SRR8861852-53_trimmed.fq.sort.sort.q10.rmdup.narrowPeak_peak_7089	94	.	3.50207	11.5939	9.40349	477
chr10	116371284	116371943	SRR8861852-53_trimmed.fq.sort.sort.q10.rmdup.narrowPeak_peak_7090	154	.	4.25773	17.7889	15.4727	418
chr10	116394056	116394305	SRR8861852-53_trimmed.fq.sort.sort.q10.rmdup.narrowPeak_peak_7091	81	.	3.46	10.2551	8.10017	161
chr10	116397655	116398057	SRR8861852-53_trimmed.fq.sort.sort.q10.rmdup.narrowPeak_peak_7092	98	.	3.75657	12.0909	9.88785	196
chr10	116429806	116430555	SRR8861852-53_trimmed.fq.sort.sort.q10.rmdup.narrowPeak_peak_7093	89	.	3.14919	11.145	8.96677	595
chr10	116430819	116431263	SRR8861852-53_trimmed.fq.sort.sort.q10.rmdup.narrowPeak_peak_7094	104	.	3.33417	12.679	10.4635	205
chr10	116472525	116473550	SRR8861852-53_trimmed.fq.sort.sort.q10.rmdup.narrowPeak_peak_7095	829	.	7.36148	85.9018	82.9017	805
chr10	116473985	116474453	SRR8861852-53_trimmed.fq.sort.sort.q10.rmdup.narrowPeak_peak_7096	278	.	4.21253	30.2879	27.8041	195
chr10	116534278	116534811	SRR8861852-53_trimmed.fq.sort.sort.q10.rmdup.narrowPeak_peak_7097	108	.	3.46016	13.0563	10.8318	341
chr10	116536531	116536966	SRR8861852-53_trimmed.fq.sort.sort.q10.rmdup.narrowPeak_peak_7098	20	.	2.04846	3.86782	2.01871	388
chr10	116554689	116554977	SRR8861852-53_trimmed.fq.sort.sort.q10.rmdup.narrowPeak_peak_7099	81	.	3.46	10.2551	8.10017	139
chr10	116580427	116581142	SRR8861852-53_trimmed.fq.sort.sort.q10.rmdup.narrowPeak_peak_7100	886	.	5.30978	91.6966	88.6421	490
chr10	116581256	116582438	SRR8861852-53_trimmed.fq.sort.sort.q10.rmdup.narrowPeak_peak_7101	1625	.	7.37804	166.438	162.506	426
chr10	116632809	116633051	SRR8861852-53_trimmed.fq.sort.sort.q10.rmdup.narrowPeak_peak_7102	53	.	2.96571	7.43993	5.37986	163
chr10	116633687	116634088	SRR8861852-53_trimmed.fq.sort.sort.q10.rmdup.narrowPeak_peak_7103	124	.	4.152	14.6927	12.4328	106
chr10	116674579	116675551	SRR8861852-53_trimmed.fq.sort.sort.q10.rmdup.narrowPeak_peak_7104	174	.	4.30488	19.8163	17.4673	767
chr10	116683146	116683413	SRR8861852-53_trimmed.fq.sort.sort.q10.rmdup.narrowPeak_peak_7105	48	.	2.86685	6.91681	4.87875	122
chr10	116683943	116684227	SRR8861852-53_trimmed.fq.sort.sort.q10.rmdup.narrowPeak_peak_7106	30	.	2.47143	4.97164	3.03557	149
chr10	116697284	116697790	SRR8861852-53_trimmed.fq.sort.sort.q10.rmdup.narrowPeak_peak_7107	130	.	4.25085	15.369	13.0958	322
chr10	116699360	116699603	SRR8861852-53_trimmed.fq.sort.sort.q10.rmdup.narrowPeak_peak_7108	51	.	2.89805	7.20468	5.15683	115
chr10	116727559	116728570	SRR8861852-53_trimmed.fq.sort.sort.q10.rmdup.narrowPeak_peak_7109	249	.	5.01658	27.3949	24.945	610
chr10	116739861	116740713	SRR8861852-53_trimmed.fq.sort.sort.q10.rmdup.narrowPeak_peak_7110	299	.	5.08376	32.4143	29.9074	556
chr10	116749369	116749828	SRR8861852-53_trimmed.fq.sort.sort.q10.rmdup.narrowPeak_peak_7111	45	.	2.55543	6.56655	4.54597	328
chr10	116750339	116750634	SRR8861852-53_trimmed.fq.sort.sort.q10.rmdup.narrowPeak_peak_7112	102	.	3.39188	12.5058	10.294	161
chr10	116751114	116751636	SRR8861852-53_trimmed.fq.sort.sort.q10.rmdup.narrowPeak_peak_7113	100	.	3.24728	12.2507	10.0443	323
chr10	116756165	116756895	SRR8861852-53_trimmed.fq.sort.sort.q10.rmdup.narrowPeak_peak_7114	107	.	3.29667	12.9319	10.7098	376
chr10	116760745	116761818	SRR8861852-53_trimmed.fq.sort.sort.q10.rmdup.narrowPeak_peak_7115	91	.	3.22912	11.3107	9.1286	232
chr10	116768630	116769248	SRR8861852-53_trimmed.fq.sort.sort.q10.rmdup.narrowPeak_peak_7116	106	.	3.69796	12.8863	10.6652	187
chr10	116773900	116774356	SRR8861852-53_trimmed.fq.sort.sort.q10.rmdup.narrowPeak_peak_7117	31	.	2.42292	5.08415	3.14305	76
chr10	116774583	116774887	SRR8861852-53_trimmed.fq.sort.sort.q10.rmdup.narrowPeak_peak_7118	28	.	2.41006	4.77465	2.85659	210
chr10	116827624	116828374	SRR8861852-53_trimmed.fq.sort.sort.q10.rmdup.narrowPeak_peak_7119	186	.	4.84922	21.0181	18.6516	545
chr10	116895783	116896133	SRR8861852-53_trimmed.fq.sort.sort.q10.rmdup.narrowPeak_peak_7120	43	.	2.768	6.40795	4.39301	253
chr10	116916620	116916906	SRR8861852-53_trimmed.fq.sort.sort.q10.rmdup.narrowPeak_peak_7121	73	.	3.31876	9.5129	7.3819	189
chr10	116949022	116950063	SRR8861852-53_trimmed.fq.sort.sort.q10.rmdup.narrowPeak_peak_7122	474	.	6.29145	50.1092	47.4303	718
chr10	116957944	116958182	SRR8861852-53_trimmed.fq.sort.sort.q10.rmdup.narrowPeak_peak_7123	53	.	2.96571	7.43993	5.37986	120
chr10	116965699	116965913	SRR8861852-53_trimmed.fq.sort.sort.q10.rmdup.narrowPeak_peak_7124	48	.	2.86685	6.91681	4.87875	165
chr10	116986722	116987351	SRR8861852-53_trimmed.fq.sort.sort.q10.rmdup.narrowPeak_peak_7125	144	.	4.44857	16.7509	14.4522	203
chr10	117004201	117004722	SRR8861852-53_trimmed.fq.sort.sort.q10.rmdup.narrowPeak_peak_7126	94	.	3.58232	11.674	9.48184	266
chr10	117034992	117035734	SRR8861852-53_trimmed.fq.sort.sort.q10.rmdup.narrowPeak_peak_7127	111	.	3.95428	13.3707	11.1384	328
chr10	117062922	117063865	SRR8861852-53_trimmed.fq.sort.sort.q10.rmdup.narrowPeak_peak_7128	1905	.	9.53756	194.984	190.6	653
chr10	117063977	117064495	SRR8861852-53_trimmed.fq.sort.sort.q10.rmdup.narrowPeak_peak_7129	1378	.	7.90429	141.492	137.9	170
chr10	117095052	117095357	SRR8861852-53_trimmed.fq.sort.sort.q10.rmdup.narrowPeak_peak_7130	124	.	3.56433	14.7548	12.4937	129
chr10	117110158	117110439	SRR8861852-53_trimmed.fq.sort.sort.q10.rmdup.narrowPeak_peak_7131	37	.	2.56185	5.704	3.72873	202
chr10	117115739	117116240	SRR8861852-53_trimmed.fq.sort.sort.q10.rmdup.narrowPeak_peak_7132	134	.	3.98592	15.7123	13.433	187
chr10	117147742	117149017	SRR8861852-53_trimmed.fq.sort.sort.q10.rmdup.narrowPeak_peak_7133	824	.	6.90383	85.4602	82.4642	678
chr10	117162073	117163518	SRR8861852-53_trimmed.fq.sort.sort.q10.rmdup.narrowPeak_peak_7134	125	.	3.89599	14.7709	12.5095	395
chr10	117203404	117203635	SRR8861852-53_trimmed.fq.sort.sort.q10.rmdup.narrowPeak_peak_7135	26	.	2.37257	4.5247	2.61861	194
chr10	117223832	117225065	SRR8861852-53_trimmed.fq.sort.sort.q10.rmdup.narrowPeak_peak_7136	2458	.	12.1526	251.517	245.875	539
chr10	117342884	117343490	SRR8861852-53_trimmed.fq.sort.sort.q10.rmdup.narrowPeak_peak_7137	53	.	2.96571	7.43993	5.37986	394
chr10	117375644	117377666	SRR8861852-53_trimmed.fq.sort.sort.q10.rmdup.narrowPeak_peak_7138	1811	.	8.1697	185.331	181.114	554
chr10	117393651	117393946	SRR8861852-53_trimmed.fq.sort.sort.q10.rmdup.narrowPeak_peak_7139	172	.	4.844	19.6264	17.2803	134
chr10	117436958	117437217	SRR8861852-53_trimmed.fq.sort.sort.q10.rmdup.narrowPeak_peak_7140	64	.	3.16343	8.52725	6.42641	161
chr10	117494182	117494991	SRR8861852-53_trimmed.fq.sort.sort.q10.rmdup.narrowPeak_peak_7141	377	.	7.20046	40.3866	37.798	228
chr10	117519723	117519937	SRR8861852-53_trimmed.fq.sort.sort.q10.rmdup.narrowPeak_peak_7142	42	.	2.67958	6.2687	4.26476	117
chr10	117521461	117521680	SRR8861852-53_trimmed.fq.sort.sort.q10.rmdup.narrowPeak_peak_7143	57	.	2.86925	7.81899	5.74685	159
chr10	117554425	117555336	SRR8861852-53_trimmed.fq.sort.sort.q10.rmdup.narrowPeak_peak_7144	305	.	5.59515	33.0788	30.5646	533
chr10	117563155	117563395	SRR8861852-53_trimmed.fq.sort.sort.q10.rmdup.narrowPeak_peak_7145	48	.	2.86685	6.91681	4.87875	177
chr10	117571079	117571881	SRR8861852-53_trimmed.fq.sort.sort.q10.rmdup.narrowPeak_peak_7146	349	.	6.98874	37.5566	34.9962	292
chr10	117583385	117584096	SRR8861852-53_trimmed.fq.sort.sort.q10.rmdup.narrowPeak_peak_7147	188	.	4.28751	21.2379	18.8678	456
chr10	117587054	117587393	SRR8861852-53_trimmed.fq.sort.sort.q10.rmdup.narrowPeak_peak_7148	91	.	3.09451	11.2833	9.10182	169
chr10	117607016	117607243	SRR8861852-53_trimmed.fq.sort.sort.q10.rmdup.narrowPeak_peak_7149	39	.	2.66914	5.9138	3.92346	88
chr10	117644335	117645102	SRR8861852-53_trimmed.fq.sort.sort.q10.rmdup.narrowPeak_peak_7150	72	.	3.18167	9.42531	7.29664	192
chr10	117659565	117660092	SRR8861852-53_trimmed.fq.sort.sort.q10.rmdup.narrowPeak_peak_7151	68	.	3.07131	8.99094	6.87699	395
chr10	117664003	117664511	SRR8861852-53_trimmed.fq.sort.sort.q10.rmdup.narrowPeak_peak_7152	190	.	4.57255	21.4291	19.0564	192
chr10	117669365	117670545	SRR8861852-53_trimmed.fq.sort.sort.q10.rmdup.narrowPeak_peak_7153	193	.	4.07	21.7691	19.3918	282
chr10	117675603	117676282	SRR8861852-53_trimmed.fq.sort.sort.q10.rmdup.narrowPeak_peak_7154	65	.	3.09265	8.67539	6.57038	552
chr10	117683106	117683901	SRR8861852-53_trimmed.fq.sort.sort.q10.rmdup.narrowPeak_peak_7155	86	.	3.55885	10.8554	8.6839	348
chr10	117709724	117711337	SRR8861852-53_trimmed.fq.sort.sort.q10.rmdup.narrowPeak_peak_7156	2487	.	10.8326	254.516	248.797	854
chr10	117726022	117726294	SRR8861852-53_trimmed.fq.sort.sort.q10.rmdup.narrowPeak_peak_7157	39	.	2.66914	5.9138	3.92346	99
chr10	117740909	117741304	SRR8861852-53_trimmed.fq.sort.sort.q10.rmdup.narrowPeak_peak_7158	101	.	2.13869	12.343	10.1347	172
chr10	117741599	117742284	SRR8861852-53_trimmed.fq.sort.sort.q10.rmdup.narrowPeak_peak_7159	396	.	3.37587	42.2938	39.6867	273
chr10	117743394	117744122	SRR8861852-53_trimmed.fq.sort.sort.q10.rmdup.narrowPeak_peak_7160	321	.	3.06663	34.6505	32.1197	372
chr10	117744454	117745796	SRR8861852-53_trimmed.fq.sort.sort.q10.rmdup.narrowPeak_peak_7161	110	.	2.14342	13.3116	11.0819	239
chr10	117791984	117793415	SRR8861852-53_trimmed.fq.sort.sort.q10.rmdup.narrowPeak_peak_7162	1280	.	9.32235	131.479	128.01	529
chr10	117798650	117800270	SRR8861852-53_trimmed.fq.sort.sort.q10.rmdup.narrowPeak_peak_7163	250	.	5.16872	27.4592	25.0082	984
chr10	117809354	117809640	SRR8861852-53_trimmed.fq.sort.sort.q10.rmdup.narrowPeak_peak_7164	43	.	2.768	6.40795	4.39301	154
chr10	117844854	117845644	SRR8861852-53_trimmed.fq.sort.sort.q10.rmdup.narrowPeak_peak_7165	772	.	5.6292	80.203	77.2554	461
chr10	117846073	117846916	SRR8861852-53_trimmed.fq.sort.sort.q10.rmdup.narrowPeak_peak_7166	2188	.	10.2219	223.757	218.807	234
chr10	117905672	117906743	SRR8861852-53_trimmed.fq.sort.sort.q10.rmdup.narrowPeak_peak_7167	516	.	7.11372	54.3941	51.6767	805
chr10	117940958	117941174	SRR8861852-53_trimmed.fq.sort.sort.q10.rmdup.narrowPeak_peak_7168	26	.	2.37257	4.5247	2.61861	15
chr10	117958041	117958294	SRR8861852-53_trimmed.fq.sort.sort.q10.rmdup.narrowPeak_peak_7169	30	.	2.47143	4.97164	3.03557	168
chr10	117982530	117983548	SRR8861852-53_trimmed.fq.sort.sort.q10.rmdup.narrowPeak_peak_7170	197	.	5.01933	22.0904	19.7083	569
chr10	118003256	118003649	SRR8861852-53_trimmed.fq.sort.sort.q10.rmdup.narrowPeak_peak_7171	69	.	3.26228	9.09065	6.97096	223
chr10	118006978	118007205	SRR8861852-53_trimmed.fq.sort.sort.q10.rmdup.narrowPeak_peak_7172	26	.	2.37257	4.5247	2.61861	28
chr10	118092239	118092595	SRR8861852-53_trimmed.fq.sort.sort.q10.rmdup.narrowPeak_peak_7173	53	.	2.96571	7.43993	5.37986	205
chr10	118103215	118103698	SRR8861852-53_trimmed.fq.sort.sort.q10.rmdup.narrowPeak_peak_7174	180	.	4.94285	20.3675	18.0101	241
chr10	118121425	118122809	SRR8861852-53_trimmed.fq.sort.sort.q10.rmdup.narrowPeak_peak_7175	81	.	3.46	10.2551	8.10017	1135
chr10	118141067	118142407	SRR8861852-53_trimmed.fq.sort.sort.q10.rmdup.narrowPeak_peak_7176	1208	.	10.5497	124.238	120.852	411
chr10	118147341	118147555	SRR8861852-53_trimmed.fq.sort.sort.q10.rmdup.narrowPeak_peak_7177	41	.	2.68817	6.13781	4.1389	132
chr10	118161964	118162406	SRR8861852-53_trimmed.fq.sort.sort.q10.rmdup.narrowPeak_peak_7178	115	.	3.68242	13.8327	11.5914	188
chr10	118370400	118370633	SRR8861852-53_trimmed.fq.sort.sort.q10.rmdup.narrowPeak_peak_7180	43	.	2.768	6.40795	4.39301	154
chr10	118721750	118722196	SRR8861852-53_trimmed.fq.sort.sort.q10.rmdup.narrowPeak_peak_7181	64	.	3.16343	8.52725	6.42641	222
chr10	118722582	118722796	SRR8861852-53_trimmed.fq.sort.sort.q10.rmdup.narrowPeak_peak_7182	22	.	2.27371	4.09461	2.22077	116
chr10	118746945	118747671	SRR8861852-53_trimmed.fq.sort.sort.q10.rmdup.narrowPeak_peak_7183	69	.	3.26228	9.09065	6.97096	354
chr10	118804513	118804956	SRR8861852-53_trimmed.fq.sort.sort.q10.rmdup.narrowPeak_peak_7184	34	.	2.57028	5.43486	3.47073	282
chr10	118821248	118821579	SRR8861852-53_trimmed.fq.sort.sort.q10.rmdup.narrowPeak_peak_7185	64	.	3.16343	8.52725	6.42641	152
chr10	118867630	118869177	SRR8861852-53_trimmed.fq.sort.sort.q10.rmdup.narrowPeak_peak_7186	1236	.	5.95928	127.044	123.627	1358
chr10	118869333	118869915	SRR8861852-53_trimmed.fq.sort.sort.q10.rmdup.narrowPeak_peak_7187	648	.	4.31425	67.6871	64.8514	201
chr10	118976232	118976676	SRR8861852-53_trimmed.fq.sort.sort.q10.rmdup.narrowPeak_peak_7188	69	.	3.26228	9.09065	6.97096	366
chr10	118979846	118980070	SRR8861852-53_trimmed.fq.sort.sort.q10.rmdup.narrowPeak_peak_7189	29	.	2.44537	4.8882	2.96475	34
chr10	118994093	118994457	SRR8861852-53_trimmed.fq.sort.sort.q10.rmdup.narrowPeak_peak_7190	39	.	2.66914	5.9138	3.92346	233
chr10	119054746	119055908	SRR8861852-53_trimmed.fq.sort.sort.q10.rmdup.narrowPeak_peak_7191	254	.	4.86116	27.9411	25.4846	945
chr10	119074580	119075575	SRR8861852-53_trimmed.fq.sort.sort.q10.rmdup.narrowPeak_peak_7192	94	.	3.50865	11.6206	9.42956	698
chr10	119099004	119099398	SRR8861852-53_trimmed.fq.sort.sort.q10.rmdup.narrowPeak_peak_7193	58	.	3.06457	7.97688	5.89593	246
chr10	119121892	119122228	SRR8861852-53_trimmed.fq.sort.sort.q10.rmdup.narrowPeak_peak_7194	81	.	3.46	10.2551	8.10017	138
chr10	119132016	119132363	SRR8861852-53_trimmed.fq.sort.sort.q10.rmdup.narrowPeak_peak_7195	34	.	2.57028	5.43486	3.47073	74
chr10	119161905	119162597	SRR8861852-53_trimmed.fq.sort.sort.q10.rmdup.narrowPeak_peak_7196	510	.	7.80539	53.7573	51.0455	300
chr10	119219679	119220070	SRR8861852-53_trimmed.fq.sort.sort.q10.rmdup.narrowPeak_peak_7197	78	.	3.38806	9.99096	7.84503	146
chr10	119238802	119241253	SRR8861852-53_trimmed.fq.sort.sort.q10.rmdup.narrowPeak_peak_7198	1318	.	5.26299	135.35	131.835	943
chr10	119405490	119405907	SRR8861852-53_trimmed.fq.sort.sort.q10.rmdup.narrowPeak_peak_7199	69	.	3.26228	9.09065	6.97096	213
chr10	119453724	119454873	SRR8861852-53_trimmed.fq.sort.sort.q10.rmdup.narrowPeak_peak_7200	658	.	8.13872	68.6976	65.8529	791
chr10	119596095	119596381	SRR8861852-53_trimmed.fq.sort.sort.q10.rmdup.narrowPeak_peak_7201	53	.	2.96571	7.43993	5.37986	187
chr10	119596640	119596871	SRR8861852-53_trimmed.fq.sort.sort.q10.rmdup.narrowPeak_peak_7202	22	.	2.27371	4.09461	2.22077	109
chr10	119597116	119597555	SRR8861852-53_trimmed.fq.sort.sort.q10.rmdup.narrowPeak_peak_7203	30	.	2.47143	4.97164	3.03557	149
chr10	119615261	119616052	SRR8861852-53_trimmed.fq.sort.sort.q10.rmdup.narrowPeak_peak_7204	236	.	4.38591	26.0802	23.6461	482
chr10	119616538	119617175	SRR8861852-53_trimmed.fq.sort.sort.q10.rmdup.narrowPeak_peak_7205	88	.	2.92887	10.9974	8.82257	443
chr10	119753699	119754670	SRR8861852-53_trimmed.fq.sort.sort.q10.rmdup.narrowPeak_peak_7206	93	.	3.489	11.5407	9.35147	777
chr10	119761245	119762989	SRR8861852-53_trimmed.fq.sort.sort.q10.rmdup.narrowPeak_peak_7207	297	.	5.1725	32.2234	29.7183	1255
chr10	120112371	120113438	SRR8861852-53_trimmed.fq.sort.sort.q10.rmdup.narrowPeak_peak_7208	1072	.	11.381	110.445	107.206	401
chr10	120160438	120161260	SRR8861852-53_trimmed.fq.sort.sort.q10.rmdup.narrowPeak_peak_7209	111	.	3.95428	13.3707	11.1384	652
chr10	120168804	120169022	SRR8861852-53_trimmed.fq.sort.sort.q10.rmdup.narrowPeak_peak_7210	34	.	2.57028	5.43486	3.47073	137
chr10	120201584	120202138	SRR8861852-53_trimmed.fq.sort.sort.q10.rmdup.narrowPeak_peak_7211	43	.	2.768	6.40795	4.39301	185
chr10	120208644	120209438	SRR8861852-53_trimmed.fq.sort.sort.q10.rmdup.narrowPeak_peak_7212	639	.	9.42245	66.7455	63.9182	256
chr10	120226638	120227838	SRR8861852-53_trimmed.fq.sort.sort.q10.rmdup.narrowPeak_peak_7213	873	.	8.54869	90.381	87.3389	693
chr10	120233761	120234070	SRR8861852-53_trimmed.fq.sort.sort.q10.rmdup.narrowPeak_peak_7214	96	.	3.40147	11.8662	9.66984	103
chr10	120236999	120237618	SRR8861852-53_trimmed.fq.sort.sort.q10.rmdup.narrowPeak_peak_7215	190	.	4.38716	21.4543	19.0812	468
chr10	120247066	120247756	SRR8861852-53_trimmed.fq.sort.sort.q10.rmdup.narrowPeak_peak_7216	842	.	8.13831	87.2564	84.2436	353
chr10	120252099	120252539	SRR8861852-53_trimmed.fq.sort.sort.q10.rmdup.narrowPeak_peak_7217	47	.	2.30831	6.75248	4.72535	146
chr10	120252653	120252917	SRR8861852-53_trimmed.fq.sort.sort.q10.rmdup.narrowPeak_peak_7218	20	.	2.01786	3.93674	2.08383	102
chr10	120271482	120271837	SRR8861852-53_trimmed.fq.sort.sort.q10.rmdup.narrowPeak_peak_7219	158	.	2.80421	18.1766	15.8536	185
chr10	120271972	120273278	SRR8861852-53_trimmed.fq.sort.sort.q10.rmdup.narrowPeak_peak_7220	489	.	4.48836	51.6891	48.9959	161
chr10	120274632	120275044	SRR8861852-53_trimmed.fq.sort.sort.q10.rmdup.narrowPeak_peak_7221	53	.	2.05823	7.37752	5.32386	304
chr10	120283565	120284176	SRR8861852-53_trimmed.fq.sort.sort.q10.rmdup.narrowPeak_peak_7222	158	.	4.56144	18.1552	15.8332	440
chr10	120284742	120284968	SRR8861852-53_trimmed.fq.sort.sort.q10.rmdup.narrowPeak_peak_7223	49	.	2.83935	6.99868	4.9578	67
chr10	120294269	120294618	SRR8861852-53_trimmed.fq.sort.sort.q10.rmdup.narrowPeak_peak_7224	34	.	2.56466	5.41653	3.46066	101
chr10	120364543	120364893	SRR8861852-53_trimmed.fq.sort.sort.q10.rmdup.narrowPeak_peak_7225	107	.	3.11251	12.9842	10.761	170
chr10	120365117	120366200	SRR8861852-53_trimmed.fq.sort.sort.q10.rmdup.narrowPeak_peak_7226	305	.	4.8039	33.0465	30.5327	750
chr10	120377186	120378588	SRR8861852-53_trimmed.fq.sort.sort.q10.rmdup.narrowPeak_peak_7227	75	.	3.36114	9.6667	7.52898	838
chr10	120385755	120386126	SRR8861852-53_trimmed.fq.sort.sort.q10.rmdup.narrowPeak_peak_7228	63	.	2.70434	8.46567	6.37006	168
chr10	120388923	120389218	SRR8861852-53_trimmed.fq.sort.sort.q10.rmdup.narrowPeak_peak_7229	29	.	2.10089	4.85524	2.93347	246
chr10	120391494	120391708	SRR8861852-53_trimmed.fq.sort.sort.q10.rmdup.narrowPeak_peak_7230	19	.	2.0114	3.82163	1.9751	15
chr10	120399972	120400812	SRR8861852-53_trimmed.fq.sort.sort.q10.rmdup.narrowPeak_peak_7231	180	.	4.14045	20.4482	18.0896	436
chr10	120410616	120410907	SRR8861852-53_trimmed.fq.sort.sort.q10.rmdup.narrowPeak_peak_7232	80	.	3.22138	10.2157	8.06402	163
chr10	120417406	120418386	SRR8861852-53_trimmed.fq.sort.sort.q10.rmdup.narrowPeak_peak_7233	243	.	3.61196	26.7988	24.3558	681
chr10	120422244	120422458	SRR8861852-53_trimmed.fq.sort.sort.q10.rmdup.narrowPeak_peak_7234	68	.	2.24834	8.941	6.82854	98
chr10	120432743	120433085	SRR8861852-53_trimmed.fq.sort.sort.q10.rmdup.narrowPeak_peak_7235	48	.	2.42833	6.84682	4.81625	277
chr10	120444049	120444431	SRR8861852-53_trimmed.fq.sort.sort.q10.rmdup.narrowPeak_peak_7236	97	.	3.31814	11.9387	9.74074	170
chr10	120449607	120449962	SRR8861852-53_trimmed.fq.sort.sort.q10.rmdup.narrowPeak_peak_7237	38	.	2.55818	5.83915	3.85843	207
chr10	120461483	120462259	SRR8861852-53_trimmed.fq.sort.sort.q10.rmdup.narrowPeak_peak_7238	56	.	2.93934	7.71972	5.65071	138
chr10	120474249	120474859	SRR8861852-53_trimmed.fq.sort.sort.q10.rmdup.narrowPeak_peak_7239	395	.	2.5265	42.1549	39.5492	411
chr10	120475037	120477371	SRR8861852-53_trimmed.fq.sort.sort.q10.rmdup.narrowPeak_peak_7240	836	.	3.3607	86.6874	83.6799	277
chr10	120477642	120477878	SRR8861852-53_trimmed.fq.sort.sort.q10.rmdup.narrowPeak_peak_7241	67	.	1.60313	8.86756	6.75714	89
chr10	120489381	120490134	SRR8861852-53_trimmed.fq.sort.sort.q10.rmdup.narrowPeak_peak_7242	130	.	4.25085	15.369	13.0958	185
chr10	120537775	120538033	SRR8861852-53_trimmed.fq.sort.sort.q10.rmdup.narrowPeak_peak_7243	73	.	3.1877	9.44882	7.31953	107
chr10	120538135	120538764	SRR8861852-53_trimmed.fq.sort.sort.q10.rmdup.narrowPeak_peak_7244	128	.	4.05376	15.1616	12.8931	416
chr10	120551788	120553654	SRR8861852-53_trimmed.fq.sort.sort.q10.rmdup.narrowPeak_peak_7245	1228	.	7.03647	126.223	122.815	848
chr10	120564282	120565060	SRR8861852-53_trimmed.fq.sort.sort.q10.rmdup.narrowPeak_peak_7246	42	.	2.66378	6.21321	4.21141	432
chr10	120570585	120570824	SRR8861852-53_trimmed.fq.sort.sort.q10.rmdup.narrowPeak_peak_7247	39	.	2.61824	5.89861	3.91538	126
chr10	120571625	120572128	SRR8861852-53_trimmed.fq.sort.sort.q10.rmdup.narrowPeak_peak_7248	71	.	3.15187	9.30873	7.18321	124
chr10	120577038	120577292	SRR8861852-53_trimmed.fq.sort.sort.q10.rmdup.narrowPeak_peak_7249	59	.	2.96704	8.00925	5.92725	92
chr10	120577660	120577896	SRR8861852-53_trimmed.fq.sort.sort.q10.rmdup.narrowPeak_peak_7250	49	.	2.82789	6.95826	4.91877	81
chr10	120587512	120589176	SRR8861852-53_trimmed.fq.sort.sort.q10.rmdup.narrowPeak_peak_7251	518	.	5.45097	54.5303	51.8118	1135
chr10	120598649	120598863	SRR8861852-53_trimmed.fq.sort.sort.q10.rmdup.narrowPeak_peak_7252	33	.	2.48986	5.31244	3.36127	106
chr10	120601406	120601818	SRR8861852-53_trimmed.fq.sort.sort.q10.rmdup.narrowPeak_peak_7253	41	.	2.65855	6.19483	4.19374	198
chr10	120623846	120624462	SRR8861852-53_trimmed.fq.sort.sort.q10.rmdup.narrowPeak_peak_7254	91	.	3.61159	11.2955	9.1138	466
chr10	120632260	120632541	SRR8861852-53_trimmed.fq.sort.sort.q10.rmdup.narrowPeak_peak_7255	51	.	2.84748	7.20405	5.1563	121
chr10	120641102	120641316	SRR8861852-53_trimmed.fq.sort.sort.q10.rmdup.narrowPeak_peak_7256	34	.	2.57028	5.43486	3.47073	99
chr10	120646580	120647840	SRR8861852-53_trimmed.fq.sort.sort.q10.rmdup.narrowPeak_peak_7257	142	.	3.86534	16.5131	14.2191	357
chr10	120648221	120648689	SRR8861852-53_trimmed.fq.sort.sort.q10.rmdup.narrowPeak_peak_7258	92	.	3.24953	11.4046	9.22029	285
chr10	120660344	120660630	SRR8861852-53_trimmed.fq.sort.sort.q10.rmdup.narrowPeak_peak_7259	34	.	2.57028	5.43486	3.47073	125
chr10	120665788	120666224	SRR8861852-53_trimmed.fq.sort.sort.q10.rmdup.narrowPeak_peak_7260	75	.	3.36114	9.6667	7.52898	263
chr10	120679605	120680107	SRR8861852-53_trimmed.fq.sort.sort.q10.rmdup.narrowPeak_peak_7261	43	.	2.69557	6.32473	4.3187	303
chr10	120688488	120688892	SRR8861852-53_trimmed.fq.sort.sort.q10.rmdup.narrowPeak_peak_7262	102	.	3.4924	12.4994	10.2877	141
chr10	120689317	120689604	SRR8861852-53_trimmed.fq.sort.sort.q10.rmdup.narrowPeak_peak_7263	70	.	2.97915	9.19019	7.06783	181
chr10	120694507	120694979	SRR8861852-53_trimmed.fq.sort.sort.q10.rmdup.narrowPeak_peak_7264	53	.	2.76441	7.407	5.35241	383
chr10	120697337	120697932	SRR8861852-53_trimmed.fq.sort.sort.q10.rmdup.narrowPeak_peak_7265	44	.	2.63992	6.4414	4.4252	172
chr10	120707479	120708833	SRR8861852-53_trimmed.fq.sort.sort.q10.rmdup.narrowPeak_peak_7266	225	.	3.66035	24.9942	22.5735	561
chr10	120716803	120717304	SRR8861852-53_trimmed.fq.sort.sort.q10.rmdup.narrowPeak_peak_7267	92	.	2.38488	11.3865	9.20264	262
chr10	120717475	120718046	SRR8861852-53_trimmed.fq.sort.sort.q10.rmdup.narrowPeak_peak_7268	64	.	2.14251	8.53322	6.4323	160
chr10	120719840	120720317	SRR8861852-53_trimmed.fq.sort.sort.q10.rmdup.narrowPeak_peak_7269	321	.	3.8172	34.699	32.1676	235
chr10	120720552	120721229	SRR8861852-53_trimmed.fq.sort.sort.q10.rmdup.narrowPeak_peak_7270	199	.	3.16486	22.3292	19.9439	301
chr10	120736575	120736796	SRR8861852-53_trimmed.fq.sort.sort.q10.rmdup.narrowPeak_peak_7271	43	.	2.67161	6.40005	4.3911	170
chr10	120743795	120746051	SRR8861852-53_trimmed.fq.sort.sort.q10.rmdup.narrowPeak_peak_7272	1111	.	5.94728	114.41	111.131	707
chr10	120751218	120752446	SRR8861852-53_trimmed.fq.sort.sort.q10.rmdup.narrowPeak_peak_7273	463	.	5.53211	49.0584	46.389	934
chr10	120763490	120764850	SRR8861852-53_trimmed.fq.sort.sort.q10.rmdup.narrowPeak_peak_7274	237	.	4.54993	26.1376	23.7028	599
chr10	120776253	120776546	SRR8861852-53_trimmed.fq.sort.sort.q10.rmdup.narrowPeak_peak_7275	57	.	2.70386	7.81514	5.74316	131
chr10	120776935	120777487	SRR8861852-53_trimmed.fq.sort.sort.q10.rmdup.narrowPeak_peak_7276	63	.	2.77024	8.44311	6.34816	383
chr10	120777602	120777958	SRR8861852-53_trimmed.fq.sort.sort.q10.rmdup.narrowPeak_peak_7277	62	.	2.73778	8.29495	6.20445	162
chr10	120783495	120783975	SRR8861852-53_trimmed.fq.sort.sort.q10.rmdup.narrowPeak_peak_7278	161	.	3.6934	18.4417	16.1146	177
chr10	120787203	120787489	SRR8861852-53_trimmed.fq.sort.sort.q10.rmdup.narrowPeak_peak_7279	89	.	2.95107	11.1174	8.93983	84
chr10	120787665	120788155	SRR8861852-53_trimmed.fq.sort.sort.q10.rmdup.narrowPeak_peak_7280	55	.	2.52352	7.58624	5.52146	320
chr10	120794255	120794577	SRR8861852-53_trimmed.fq.sort.sort.q10.rmdup.narrowPeak_peak_7281	48	.	2.86685	6.91681	4.87875	187
chr10	120801403	120802093	SRR8861852-53_trimmed.fq.sort.sort.q10.rmdup.narrowPeak_peak_7282	83	.	3.25224	10.5583	8.39607	149
chr10	120802744	120802993	SRR8861852-53_trimmed.fq.sort.sort.q10.rmdup.narrowPeak_peak_7283	69	.	2.99076	9.04995	6.93434	104
chr10	120810095	120810755	SRR8861852-53_trimmed.fq.sort.sort.q10.rmdup.narrowPeak_peak_7284	75	.	2.93023	9.71585	7.57688	172
chr10	120811635	120812353	SRR8861852-53_trimmed.fq.sort.sort.q10.rmdup.narrowPeak_peak_7285	92	.	3.21172	11.4412	9.2561	608
chr10	120821064	120822475	SRR8861852-53_trimmed.fq.sort.sort.q10.rmdup.narrowPeak_peak_7286	167	.	4.16356	19.1147	16.7766	336
chr10	120842674	120842916	SRR8861852-53_trimmed.fq.sort.sort.q10.rmdup.narrowPeak_peak_7287	110	.	3.62097	13.3097	11.08	118
chr10	120850450	120851126	SRR8861852-53_trimmed.fq.sort.sort.q10.rmdup.narrowPeak_peak_7288	639	.	4.56569	66.7628	63.9353	433
chr10	120851437	120852158	SRR8861852-53_trimmed.fq.sort.sort.q10.rmdup.narrowPeak_peak_7289	741	.	4.90983	77.07	74.1507	375
chr10	120857589	120857934	SRR8861852-53_trimmed.fq.sort.sort.q10.rmdup.narrowPeak_peak_7290	164	.	3.21236	18.8077	16.4749	185
chr10	120858124	120858353	SRR8861852-53_trimmed.fq.sort.sort.q10.rmdup.narrowPeak_peak_7291	35	.	2.01939	5.56413	3.59469	40
chr10	120864195	120864537	SRR8861852-53_trimmed.fq.sort.sort.q10.rmdup.narrowPeak_peak_7292	134	.	3.93606	15.7645	13.4843	153
chr10	120864712	120864945	SRR8861852-53_trimmed.fq.sort.sort.q10.rmdup.narrowPeak_peak_7293	64	.	2.97358	8.60013	6.49721	97
chr10	120871871	120872143	SRR8861852-53_trimmed.fq.sort.sort.q10.rmdup.narrowPeak_peak_7294	63	.	2.76614	8.42444	6.33011	113
chr10	120872356	120873264	SRR8861852-53_trimmed.fq.sort.sort.q10.rmdup.narrowPeak_peak_7295	161	.	3.98144	18.4655	16.1379	563
chr10	120881930	120883716	SRR8861852-53_trimmed.fq.sort.sort.q10.rmdup.narrowPeak_peak_7296	598	.	7.49222	62.6035	59.8129	805
chr10	120898363	120899536	SRR8861852-53_trimmed.fq.sort.sort.q10.rmdup.narrowPeak_peak_7297	408	.	6.27849	43.5139	40.8953	961
chr10	120915311	120915789	SRR8861852-53_trimmed.fq.sort.sort.q10.rmdup.narrowPeak_peak_7298	117	.	4.05314	14.0266	11.7803	195
chr10	120928205	120928474	SRR8861852-53_trimmed.fq.sort.sort.q10.rmdup.narrowPeak_peak_7299	53	.	2.96571	7.43993	5.37986	171
chr10	120977869	120978660	SRR8861852-53_trimmed.fq.sort.sort.q10.rmdup.narrowPeak_peak_7300	396	.	4.17901	42.2973	39.6901	585
chr10	120978852	120979870	SRR8861852-53_trimmed.fq.sort.sort.q10.rmdup.narrowPeak_peak_7301	1657	.	8.72816	169.688	165.707	325
chr10	120985736	120985967	SRR8861852-53_trimmed.fq.sort.sort.q10.rmdup.narrowPeak_peak_7302	26	.	2.31099	4.57579	2.66717	93
chr10	120986380	120986660	SRR8861852-53_trimmed.fq.sort.sort.q10.rmdup.narrowPeak_peak_7303	52	.	2.8175	7.26905	5.21908	148
chr10	121033263	121034673	SRR8861852-53_trimmed.fq.sort.sort.q10.rmdup.narrowPeak_peak_7304	720	.	5.58284	74.9107	72.0106	1009
chr10	121036187	121036457	SRR8861852-53_trimmed.fq.sort.sort.q10.rmdup.narrowPeak_peak_7305	45	.	1.92937	6.54322	4.52344	118
chr10	121040750	121040981	SRR8861852-53_trimmed.fq.sort.sort.q10.rmdup.narrowPeak_peak_7306	47	.	2.34537	6.82286	4.79309	99
chr10	121041270	121041788	SRR8861852-53_trimmed.fq.sort.sort.q10.rmdup.narrowPeak_peak_7307	133	.	3.55195	15.6566	13.3783	339
chr10	121054922	121055520	SRR8861852-53_trimmed.fq.sort.sort.q10.rmdup.narrowPeak_peak_7308	192	.	4.48793	21.6536	19.2779	427
chr10	121055805	121056152	SRR8861852-53_trimmed.fq.sort.sort.q10.rmdup.narrowPeak_peak_7309	54	.	2.71887	7.55366	5.48994	247
chr10	121066704	121067671	SRR8861852-53_trimmed.fq.sort.sort.q10.rmdup.narrowPeak_peak_7310	157	.	3.96522	18.1045	15.7832	451
chr10	121079417	121079710	SRR8861852-53_trimmed.fq.sort.sort.q10.rmdup.narrowPeak_peak_7311	48	.	2.77122	6.92654	4.88805	175
chr10	121080382	121080596	SRR8861852-53_trimmed.fq.sort.sort.q10.rmdup.narrowPeak_peak_7312	16	.	2.06794	3.45734	1.64647	144
chr10	121106231	121106655	SRR8861852-53_trimmed.fq.sort.sort.q10.rmdup.narrowPeak_peak_7313	30	.	2.47143	4.97164	3.03557	277
chr10	121126414	121126823	SRR8861852-53_trimmed.fq.sort.sort.q10.rmdup.narrowPeak_peak_7314	39	.	2.49875	5.90962	3.92346	207
chr10	121128932	121129798	SRR8861852-53_trimmed.fq.sort.sort.q10.rmdup.narrowPeak_peak_7315	145	.	4.25027	16.8596	14.5591	228
chr10	121150166	121151484	SRR8861852-53_trimmed.fq.sort.sort.q10.rmdup.narrowPeak_peak_7316	295	.	6.34468	32.0826	29.5791	1140
chr10	121159239	121159453	SRR8861852-53_trimmed.fq.sort.sort.q10.rmdup.narrowPeak_peak_7317	43	.	2.768	6.40795	4.39301	147
chr10	121161386	121161610	SRR8861852-53_trimmed.fq.sort.sort.q10.rmdup.narrowPeak_peak_7318	48	.	2.86685	6.91681	4.87875	132
chr10	121175544	121176305	SRR8861852-53_trimmed.fq.sort.sort.q10.rmdup.narrowPeak_peak_7319	160	.	4.39921	18.4167	16.09	560
chr10	121176385	121176730	SRR8861852-53_trimmed.fq.sort.sort.q10.rmdup.narrowPeak_peak_7320	44	.	2.64474	6.45937	4.44253	178
chr10	121205702	121207071	SRR8861852-53_trimmed.fq.sort.sort.q10.rmdup.narrowPeak_peak_7321	262	.	4.99644	28.7007	26.2352	936
chr10	121227177	121227727	SRR8861852-53_trimmed.fq.sort.sort.q10.rmdup.narrowPeak_peak_7322	87	.	2.85291	10.9364	8.76295	372
chr10	121227821	121228266	SRR8861852-53_trimmed.fq.sort.sort.q10.rmdup.narrowPeak_peak_7323	236	.	4.2844	26.0378	23.6041	234
chr10	121228674	121228913	SRR8861852-53_trimmed.fq.sort.sort.q10.rmdup.narrowPeak_peak_7324	94	.	2.94933	11.6653	9.47341	119
chr10	121228990	121229501	SRR8861852-53_trimmed.fq.sort.sort.q10.rmdup.narrowPeak_peak_7325	201	.	4.01141	22.5355	20.1476	181
chr10	121234931	121235291	SRR8861852-53_trimmed.fq.sort.sort.q10.rmdup.narrowPeak_peak_7326	90	.	3.4599	11.1884	9.00917	167
chr10	121242972	121243764	SRR8861852-53_trimmed.fq.sort.sort.q10.rmdup.narrowPeak_peak_7327	202	.	4.16184	22.6048	20.216	559
chr10	121244144	121244587	SRR8861852-53_trimmed.fq.sort.sort.q10.rmdup.narrowPeak_peak_7328	83	.	2.914	10.5519	8.38981	130
chr10	121250238	121250989	SRR8861852-53_trimmed.fq.sort.sort.q10.rmdup.narrowPeak_peak_7329	231	.	3.96597	25.5536	23.126	548
chr10	121251073	121251989	SRR8861852-53_trimmed.fq.sort.sort.q10.rmdup.narrowPeak_peak_7330	585	.	6.22601	61.3017	58.5225	497
chr10	121297235	121298044	SRR8861852-53_trimmed.fq.sort.sort.q10.rmdup.narrowPeak_peak_7331	111	.	3.95428	13.3707	11.1384	641
chr10	121364470	121365031	SRR8861852-53_trimmed.fq.sort.sort.q10.rmdup.narrowPeak_peak_7332	482	.	6.773	50.9315	48.2451	326
chr10	121365170	121365753	SRR8861852-53_trimmed.fq.sort.sort.q10.rmdup.narrowPeak_peak_7333	406	.	6.08611	43.2248	40.6089	240
chr10	121374085	121374429	SRR8861852-53_trimmed.fq.sort.sort.q10.rmdup.narrowPeak_peak_7334	44	.	2.7447	6.4961	4.47796	258
chr10	121386953	121387260	SRR8861852-53_trimmed.fq.sort.sort.q10.rmdup.narrowPeak_peak_7335	77	.	2.86326	9.93018	7.78585	148
chr10	121393797	121394016	SRR8861852-53_trimmed.fq.sort.sort.q10.rmdup.narrowPeak_peak_7336	36	.	2.29472	5.60362	3.63254	91
chr10	121394211	121394456	SRR8861852-53_trimmed.fq.sort.sort.q10.rmdup.narrowPeak_peak_7337	36	.	2.30118	5.63156	3.65937	197
chr10	121394730	121395205	SRR8861852-53_trimmed.fq.sort.sort.q10.rmdup.narrowPeak_peak_7338	32	.	2.24551	5.16043	3.21586	337
chr10	121429675	121430726	SRR8861852-53_trimmed.fq.sort.sort.q10.rmdup.narrowPeak_peak_7339	173	.	2.95377	19.6686	17.3218	559
chr10	121435937	121437430	SRR8861852-53_trimmed.fq.sort.sort.q10.rmdup.narrowPeak_peak_7340	311	.	3.84593	33.6833	31.1626	595
chr10	121441642	121442224	SRR8861852-53_trimmed.fq.sort.sort.q10.rmdup.narrowPeak_peak_7341	33	.	2.0038	5.2972	3.34676	59
chr10	121447822	121448276	SRR8861852-53_trimmed.fq.sort.sort.q10.rmdup.narrowPeak_peak_7342	200	.	4.45557	22.4337	20.047	203
chr10	121461531	121462161	SRR8861852-53_trimmed.fq.sort.sort.q10.rmdup.narrowPeak_peak_7343	70	.	2.65843	9.18783	7.06555	192
chr10	121464723	121465293	SRR8861852-53_trimmed.fq.sort.sort.q10.rmdup.narrowPeak_peak_7344	102	.	2.87643	12.4977	10.2861	373
chr10	121467702	121468336	SRR8861852-53_trimmed.fq.sort.sort.q10.rmdup.narrowPeak_peak_7345	115	.	3.08195	13.8	11.5593	499
chr10	121475116	121476155	SRR8861852-53_trimmed.fq.sort.sort.q10.rmdup.narrowPeak_peak_7346	1091	.	6.39545	112.456	109.198	772
chr10	121476554	121477059	SRR8861852-53_trimmed.fq.sort.sort.q10.rmdup.narrowPeak_peak_7347	636	.	4.84284	66.464	63.6392	179
chr10	121477418	121477779	SRR8861852-53_trimmed.fq.sort.sort.q10.rmdup.narrowPeak_peak_7348	140	.	2.60991	16.3361	14.0451	118
chr10	121497616	121498823	SRR8861852-53_trimmed.fq.sort.sort.q10.rmdup.narrowPeak_peak_7349	187	.	4.43442	21.072	18.7048	821
chr10	121505135	121505631	SRR8861852-53_trimmed.fq.sort.sort.q10.rmdup.narrowPeak_peak_7350	227	.	3.43664	25.1641	22.7413	298
chr10	121506504	121507578	SRR8861852-53_trimmed.fq.sort.sort.q10.rmdup.narrowPeak_peak_7351	465	.	4.72481	49.1749	46.5044	362
chr10	121515932	121516427	SRR8861852-53_trimmed.fq.sort.sort.q10.rmdup.narrowPeak_peak_7352	117	.	4.05314	14.0266	11.7803	347
chr10	121531886	121532459	SRR8861852-53_trimmed.fq.sort.sort.q10.rmdup.narrowPeak_peak_7353	161	.	4.16055	18.5164	16.1881	389
chr10	121533061	121533435	SRR8861852-53_trimmed.fq.sort.sort.q10.rmdup.narrowPeak_peak_7354	35	.	2.3915	5.49871	3.53199	89
chr10	121550699	121550983	SRR8861852-53_trimmed.fq.sort.sort.q10.rmdup.narrowPeak_peak_7355	48	.	2.77122	6.92654	4.88805	179
chr10	121586134	121586545	SRR8861852-53_trimmed.fq.sort.sort.q10.rmdup.narrowPeak_peak_7357	224	.	3.86826	24.8278	22.4095	227
chr10	121586745	121587425	SRR8861852-53_trimmed.fq.sort.sort.q10.rmdup.narrowPeak_peak_7358	1383	.	10.0611	141.935	138.338	254
chr10	121625404	121627038	SRR8861852-53_trimmed.fq.sort.sort.q10.rmdup.narrowPeak_peak_7359	1396	.	8.29321	143.271	139.656	730
chr10	121693046	121693328	SRR8861852-53_trimmed.fq.sort.sort.q10.rmdup.narrowPeak_peak_7360	30	.	2.47143	4.97164	3.03557	91
chr10	121739387	121740458	SRR8861852-53_trimmed.fq.sort.sort.q10.rmdup.narrowPeak_peak_7361	1374	.	12.3553	141.005	137.419	325
chr10	121784258	121784563	SRR8861852-53_trimmed.fq.sort.sort.q10.rmdup.narrowPeak_peak_7362	111	.	3.95428	13.3707	11.1384	144
chr10	121836595	121838039	SRR8861852-53_trimmed.fq.sort.sort.q10.rmdup.narrowPeak_peak_7363	370	.	5.69462	39.5881	37.0073	639
chr10	121859877	121860178	SRR8861852-53_trimmed.fq.sort.sort.q10.rmdup.narrowPeak_peak_7364	37	.	2.56688	5.72141	3.74545	68
chr10	121860578	121860812	SRR8861852-53_trimmed.fq.sort.sort.q10.rmdup.narrowPeak_peak_7365	71	.	3.14597	9.28561	7.16073	145
chr10	121861018	121861545	SRR8861852-53_trimmed.fq.sort.sort.q10.rmdup.narrowPeak_peak_7366	95	.	3.42678	11.7469	9.55313	125
chr10	121865674	121866053	SRR8861852-53_trimmed.fq.sort.sort.q10.rmdup.narrowPeak_peak_7367	70	.	3.10532	9.1256	7.00499	110
chr10	121872823	121873210	SRR8861852-53_trimmed.fq.sort.sort.q10.rmdup.narrowPeak_peak_7368	99	.	3.3552	12.11	9.90666	182
chr10	121873355	121873767	SRR8861852-53_trimmed.fq.sort.sort.q10.rmdup.narrowPeak_peak_7369	69	.	2.86497	9.0494	6.93381	156
chr10	121877552	121877799	SRR8861852-53_trimmed.fq.sort.sort.q10.rmdup.narrowPeak_peak_7370	28	.	2.20578	4.77426	2.85629	66
chr10	121885529	121885815	SRR8861852-53_trimmed.fq.sort.sort.q10.rmdup.narrowPeak_peak_7371	80	.	3.32668	10.2065	8.05508	133
chr10	121893153	121893544	SRR8861852-53_trimmed.fq.sort.sort.q10.rmdup.narrowPeak_peak_7372	36	.	2.52721	5.58372	3.61344	142
chr10	121893694	121893908	SRR8861852-53_trimmed.fq.sort.sort.q10.rmdup.narrowPeak_peak_7373	33	.	2.49478	5.32915	3.37718	23
chr10	121906478	121906845	SRR8861852-53_trimmed.fq.sort.sort.q10.rmdup.narrowPeak_peak_7374	40	.	2.65544	6.02614	4.03142	198
chr10	121915160	121916232	SRR8861852-53_trimmed.fq.sort.sort.q10.rmdup.narrowPeak_peak_7375	101	.	3.45136	12.3173	10.1095	707
chr10	121925690	121926427	SRR8861852-53_trimmed.fq.sort.sort.q10.rmdup.narrowPeak_peak_7376	248	.	4.48472	27.3304	24.8813	318
chr10	121932376	121932771	SRR8861852-53_trimmed.fq.sort.sort.q10.rmdup.narrowPeak_peak_7377	82	.	3.2076	10.369	8.21127	184
chr10	121961540	121961791	SRR8861852-53_trimmed.fq.sort.sort.q10.rmdup.narrowPeak_peak_7378	34	.	2.57028	5.43486	3.47073	146
chr10	121964084	121964327	SRR8861852-53_trimmed.fq.sort.sort.q10.rmdup.narrowPeak_peak_7379	43	.	2.768	6.40795	4.39301	126
chr10	121993325	121993543	SRR8861852-53_trimmed.fq.sort.sort.q10.rmdup.narrowPeak_peak_7380	43	.	2.768	6.40795	4.39301	78
chr10	122008307	122009583	SRR8861852-53_trimmed.fq.sort.sort.q10.rmdup.narrowPeak_peak_7381	83	.	3.10694	10.5409	8.37907	654
chr10	122018594	122019192	SRR8861852-53_trimmed.fq.sort.sort.q10.rmdup.narrowPeak_peak_7382	187	.	4.44157	21.1075	18.7398	342
chr10	122029781	122030213	SRR8861852-53_trimmed.fq.sort.sort.q10.rmdup.narrowPeak_peak_7383	106	.	3.62221	12.8203	10.6005	294
chr10	122046427	122047768	SRR8861852-53_trimmed.fq.sort.sort.q10.rmdup.narrowPeak_peak_7384	1103	.	8.74714	113.605	110.334	785
chr10	122096431	122097295	SRR8861852-53_trimmed.fq.sort.sort.q10.rmdup.narrowPeak_peak_7385	1069	.	9.20689	110.163	106.928	507
chr10	122097511	122097945	SRR8861852-53_trimmed.fq.sort.sort.q10.rmdup.narrowPeak_peak_7386	222	.	3.99509	24.656	22.2398	210
chr10	122116460	122116934	SRR8861852-53_trimmed.fq.sort.sort.q10.rmdup.narrowPeak_peak_7387	92	.	3.65771	11.4675	9.27989	265
chr10	122230787	122231219	SRR8861852-53_trimmed.fq.sort.sort.q10.rmdup.narrowPeak_peak_7389	48	.	2.86685	6.91681	4.87875	275
chr10	122285365	122285762	SRR8861852-53_trimmed.fq.sort.sort.q10.rmdup.narrowPeak_peak_7390	81	.	3.46	10.2551	8.10017	194
chr10	122301817	122303291	SRR8861852-53_trimmed.fq.sort.sort.q10.rmdup.narrowPeak_peak_7391	124	.	4.152	14.6927	12.4328	1305
chr10	122563973	122564762	SRR8861852-53_trimmed.fq.sort.sort.q10.rmdup.narrowPeak_peak_7392	401	.	6.89231	42.7564	40.1449	463
chr10	122678622	122679718	SRR8861852-53_trimmed.fq.sort.sort.q10.rmdup.narrowPeak_peak_7393	194	.	5.14057	21.875	19.4959	309
chr10	122711721	122711986	SRR8861852-53_trimmed.fq.sort.sort.q10.rmdup.narrowPeak_peak_7394	30	.	2.47143	4.97164	3.03557	147
chr10	122757110	122757389	SRR8861852-53_trimmed.fq.sort.sort.q10.rmdup.narrowPeak_peak_7395	79	.	3.19316	10.0982	7.94954	172
chr10	122757964	122758620	SRR8861852-53_trimmed.fq.sort.sort.q10.rmdup.narrowPeak_peak_7396	69	.	3.02941	9.01816	6.90343	365
chr10	122763721	122763938	SRR8861852-53_trimmed.fq.sort.sort.q10.rmdup.narrowPeak_peak_7397	80	.	3.25979	10.1593	8.0091	142
chr10	122768076	122769066	SRR8861852-53_trimmed.fq.sort.sort.q10.rmdup.narrowPeak_peak_7398	98	.	3.54972	12.0281	9.82812	679
chr10	122774243	122774521	SRR8861852-53_trimmed.fq.sort.sort.q10.rmdup.narrowPeak_peak_7399	58	.	3.06457	7.97688	5.89593	138
chr10	122791932	122792896	SRR8861852-53_trimmed.fq.sort.sort.q10.rmdup.narrowPeak_peak_7400	384	.	6.21882	41.0126	38.4179	418
chr10	122794559	122795007	SRR8861852-53_trimmed.fq.sort.sort.q10.rmdup.narrowPeak_peak_7401	126	.	3.63995	14.887	12.6235	220
chr10	122806359	122806626	SRR8861852-53_trimmed.fq.sort.sort.q10.rmdup.narrowPeak_peak_7402	39	.	2.30613	5.8952	3.91213	103
chr10	122806856	122807235	SRR8861852-53_trimmed.fq.sort.sort.q10.rmdup.narrowPeak_peak_7403	102	.	3.16185	12.4419	10.2315	189
chr10	122807305	122807929	SRR8861852-53_trimmed.fq.sort.sort.q10.rmdup.narrowPeak_peak_7404	179	.	4.00501	20.2632	17.9078	199
chr10	122829914	122830418	SRR8861852-53_trimmed.fq.sort.sort.q10.rmdup.narrowPeak_peak_7405	64	.	3.05695	8.54047	6.43925	206
chr10	122844605	122844836	SRR8861852-53_trimmed.fq.sort.sort.q10.rmdup.narrowPeak_peak_7406	35	.	2.22884	5.54316	3.57458	190
chr10	122845644	122846029	SRR8861852-53_trimmed.fq.sort.sort.q10.rmdup.narrowPeak_peak_7407	137	.	3.48667	16.0065	13.722	200
chr10	122847623	122847911	SRR8861852-53_trimmed.fq.sort.sort.q10.rmdup.narrowPeak_peak_7408	47	.	2.32906	6.73879	4.71205	158
chr10	122848070	122848448	SRR8861852-53_trimmed.fq.sort.sort.q10.rmdup.narrowPeak_peak_7409	35	.	2.16406	5.56313	3.5937	87
chr10	122856062	122856945	SRR8861852-53_trimmed.fq.sort.sort.q10.rmdup.narrowPeak_peak_7410	69	.	2.90364	9.04443	6.92897	518
chr10	122862026	122862597	SRR8861852-53_trimmed.fq.sort.sort.q10.rmdup.narrowPeak_peak_7411	46	.	2.73948	6.64403	4.62064	113
chr10	122867760	122868103	SRR8861852-53_trimmed.fq.sort.sort.q10.rmdup.narrowPeak_peak_7412	80	.	2.99401	10.2067	8.05524	175
chr10	122870367	122870885	SRR8861852-53_trimmed.fq.sort.sort.q10.rmdup.narrowPeak_peak_7413	61	.	2.73377	8.27662	6.1867	340
chr10	122871018	122871266	SRR8861852-53_trimmed.fq.sort.sort.q10.rmdup.narrowPeak_peak_7414	33	.	2.27533	5.28363	3.33376	69
chr10	122884085	122884599	SRR8861852-53_trimmed.fq.sort.sort.q10.rmdup.narrowPeak_peak_7415	126	.	2.21172	14.8652	12.602	186
chr10	122886333	122888201	SRR8861852-53_trimmed.fq.sort.sort.q10.rmdup.narrowPeak_peak_7416	968	.	4.84746	100.008	96.8736	255
chr10	122894418	122895667	SRR8861852-53_trimmed.fq.sort.sort.q10.rmdup.narrowPeak_peak_7417	234	.	3.7966	25.857	23.4255	609
chr10	122900046	122900542	SRR8861852-53_trimmed.fq.sort.sort.q10.rmdup.narrowPeak_peak_7418	89	.	2.94735	11.0973	8.92023	185
chr10	122911067	122912196	SRR8861852-53_trimmed.fq.sort.sort.q10.rmdup.narrowPeak_peak_7419	189	.	2.3352	21.2977	18.9268	1000
chr10	122912556	122914020	SRR8861852-53_trimmed.fq.sort.sort.q10.rmdup.narrowPeak_peak_7420	1239	.	4.99597	127.322	123.901	525
chr10	122930967	122931988	SRR8861852-53_trimmed.fq.sort.sort.q10.rmdup.narrowPeak_peak_7421	110	.	3.1701	13.3126	11.0829	212
chr10	122942995	122943209	SRR8861852-53_trimmed.fq.sort.sort.q10.rmdup.narrowPeak_peak_7422	39	.	2.66914	5.9138	3.92346	112
chr10	122951732	122951979	SRR8861852-53_trimmed.fq.sort.sort.q10.rmdup.narrowPeak_peak_7423	26	.	2.37257	4.5247	2.61861	106
chr10	122960839	122961340	SRR8861852-53_trimmed.fq.sort.sort.q10.rmdup.narrowPeak_peak_7424	43	.	2.768	6.40795	4.39301	85
chr10	122983822	122985800	SRR8861852-53_trimmed.fq.sort.sort.q10.rmdup.narrowPeak_peak_7425	1144	.	4.3837	117.731	114.416	1727
chr10	122986165	122986935	SRR8861852-53_trimmed.fq.sort.sort.q10.rmdup.narrowPeak_peak_7426	447	.	2.91497	47.451	44.7961	460
chr10	122994568	122995002	SRR8861852-53_trimmed.fq.sort.sort.q10.rmdup.narrowPeak_peak_7427	35	.	2.43918	5.54663	3.57793	53
chr10	123004505	123005214	SRR8861852-53_trimmed.fq.sort.sort.q10.rmdup.narrowPeak_peak_7428	135	.	3.90235	15.882	13.5997	535
chr10	123011348	123011562	SRR8861852-53_trimmed.fq.sort.sort.q10.rmdup.narrowPeak_peak_7429	49	.	2.8509	7.03935	4.99708	133
chr10	123032388	123032827	SRR8861852-53_trimmed.fq.sort.sort.q10.rmdup.narrowPeak_peak_7430	51	.	2.88611	7.16295	5.11661	156
chr10	123075850	123076925	SRR8861852-53_trimmed.fq.sort.sort.q10.rmdup.narrowPeak_peak_7431	723	.	8.95954	75.2451	72.342	461
chr10	123132859	123133088	SRR8861852-53_trimmed.fq.sort.sort.q10.rmdup.narrowPeak_peak_7432	68	.	3.17929	8.99973	6.88553	119
chr10	123187390	123187630	SRR8861852-53_trimmed.fq.sort.sort.q10.rmdup.narrowPeak_peak_7433	48	.	2.86685	6.91681	4.87875	156
chr10	123196003	123196969	SRR8861852-53_trimmed.fq.sort.sort.q10.rmdup.narrowPeak_peak_7434	583	.	5.54027	61.1776	58.3995	814
chr10	123197087	123197770	SRR8861852-53_trimmed.fq.sort.sort.q10.rmdup.narrowPeak_peak_7435	1943	.	11.1302	198.852	194.397	207
chr10	123264574	123264897	SRR8861852-53_trimmed.fq.sort.sort.q10.rmdup.narrowPeak_peak_7436	64	.	3.16343	8.52725	6.42641	164
chr10	123265199	123265451	SRR8861852-53_trimmed.fq.sort.sort.q10.rmdup.narrowPeak_peak_7437	34	.	2.57028	5.43486	3.47073	193
chr10	123572058	123572767	SRR8861852-53_trimmed.fq.sort.sort.q10.rmdup.narrowPeak_peak_7438	111	.	3.95428	13.3707	11.1384	174
chr10	123824917	123825135	SRR8861852-53_trimmed.fq.sort.sort.q10.rmdup.narrowPeak_peak_7439	39	.	2.66914	5.9138	3.92346	135
chr10	123826045	123826333	SRR8861852-53_trimmed.fq.sort.sort.q10.rmdup.narrowPeak_peak_7440	81	.	3.46	10.2551	8.10017	162
chr10	123876677	123876904	SRR8861852-53_trimmed.fq.sort.sort.q10.rmdup.narrowPeak_peak_7441	30	.	2.47143	4.97164	3.03557	85
chr10	124288439	124289005	SRR8861852-53_trimmed.fq.sort.sort.q10.rmdup.narrowPeak_peak_7442	53	.	2.96571	7.43993	5.37986	156
chr10	125328158	125329162	SRR8861852-53_trimmed.fq.sort.sort.q10.rmdup.narrowPeak_peak_7443	232	.	4.75877	25.675	23.2461	679
chr10	125388774	125389887	SRR8861852-53_trimmed.fq.sort.sort.q10.rmdup.narrowPeak_peak_7444	536	.	8.02139	56.4293	53.6937	638
chr10	125725512	125726188	SRR8861852-53_trimmed.fq.sort.sort.q10.rmdup.narrowPeak_peak_7445	282	.	6.22751	30.721	28.2325	434
chr10	125726691	125726934	SRR8861852-53_trimmed.fq.sort.sort.q10.rmdup.narrowPeak_peak_7446	41	.	2.68266	6.11904	4.12079	76
chr10	125744580	125745226	SRR8861852-53_trimmed.fq.sort.sort.q10.rmdup.narrowPeak_peak_7447	220	.	5.07254	24.4645	22.0506	230
chr10	125752420	125753117	SRR8861852-53_trimmed.fq.sort.sort.q10.rmdup.narrowPeak_peak_7448	117	.	4.05314	14.0266	11.7803	213
chr10	125762460	125762892	SRR8861852-53_trimmed.fq.sort.sort.q10.rmdup.narrowPeak_peak_7449	36	.	2.42756	5.63754	3.66505	261
chr10	125765550	125765772	SRR8861852-53_trimmed.fq.sort.sort.q10.rmdup.narrowPeak_peak_7450	54	.	2.69707	7.46224	5.40136	99
chr10	125774537	125774899	SRR8861852-53_trimmed.fq.sort.sort.q10.rmdup.narrowPeak_peak_7451	27	.	2.26084	4.64033	2.72875	174
chr10	125785269	125788162	SRR8861852-53_trimmed.fq.sort.sort.q10.rmdup.narrowPeak_peak_7452	604	.	3.72556	63.2315	60.4354	1234
chr10	125798258	125798581	SRR8861852-53_trimmed.fq.sort.sort.q10.rmdup.narrowPeak_peak_7453	89	.	3.14448	11.1226	8.94485	157
chr10	125798799	125799331	SRR8861852-53_trimmed.fq.sort.sort.q10.rmdup.narrowPeak_peak_7454	247	.	4.90608	27.1547	24.7076	159
chr10	125800487	125800863	SRR8861852-53_trimmed.fq.sort.sort.q10.rmdup.narrowPeak_peak_7455	46	.	2.53675	6.63552	4.61242	194
chr10	125809007	125810053	SRR8861852-53_trimmed.fq.sort.sort.q10.rmdup.narrowPeak_peak_7456	506	.	4.30226	53.3184	50.6106	618
chr10	125810173	125810816	SRR8861852-53_trimmed.fq.sort.sort.q10.rmdup.narrowPeak_peak_7457	442	.	4.04396	46.95	44.2996	252
chr10	125810926	125811449	SRR8861852-53_trimmed.fq.sort.sort.q10.rmdup.narrowPeak_peak_7458	290	.	3.37695	31.555	29.0574	280
chr10	125832036	125832458	SRR8861852-53_trimmed.fq.sort.sort.q10.rmdup.narrowPeak_peak_7459	58	.	3.06457	7.97688	5.89593	273
chr10	125832851	125833378	SRR8861852-53_trimmed.fq.sort.sort.q10.rmdup.narrowPeak_peak_7460	47	.	2.83663	6.81341	4.78396	119
chr10	125839231	125840266	SRR8861852-53_trimmed.fq.sort.sort.q10.rmdup.narrowPeak_peak_7461	353	.	6.20232	37.9142	35.3501	481
chr10	125844939	125845705	SRR8861852-53_trimmed.fq.sort.sort.q10.rmdup.narrowPeak_peak_7462	221	.	5.10022	24.5921	22.1767	364
chr10	125885726	125885961	SRR8861852-53_trimmed.fq.sort.sort.q10.rmdup.narrowPeak_peak_7463	53	.	2.96571	7.43993	5.37986	99
chr10	125900491	125900962	SRR8861852-53_trimmed.fq.sort.sort.q10.rmdup.narrowPeak_peak_7464	137	.	4.18418	15.99	13.7058	260
chr10	125912143	125913096	SRR8861852-53_trimmed.fq.sort.sort.q10.rmdup.narrowPeak_peak_7465	90	.	3.30558	11.2219	9.04185	479
chr10	125916701	125917070	SRR8861852-53_trimmed.fq.sort.sort.q10.rmdup.narrowPeak_peak_7466	58	.	2.68111	7.87479	5.80087	121
chr10	125921795	125922803	SRR8861852-53_trimmed.fq.sort.sort.q10.rmdup.narrowPeak_peak_7467	101	.	3.36533	12.3815	10.1724	198
chr10	125940368	125940865	SRR8861852-53_trimmed.fq.sort.sort.q10.rmdup.narrowPeak_peak_7468	173	.	4.40289	19.6739	17.327	284
chr10	125948872	125949232	SRR8861852-53_trimmed.fq.sort.sort.q10.rmdup.narrowPeak_peak_7469	91	.	3.43767	11.3307	9.14814	92
chr10	125949435	125949649	SRR8861852-53_trimmed.fq.sort.sort.q10.rmdup.narrowPeak_peak_7470	32	.	2.3744	5.17521	3.23008	91
chr10	125954310	125955132	SRR8861852-53_trimmed.fq.sort.sort.q10.rmdup.narrowPeak_peak_7471	147	.	3.80502	17.0032	14.7003	387
chr10	125955232	125955633	SRR8861852-53_trimmed.fq.sort.sort.q10.rmdup.narrowPeak_peak_7472	159	.	4.00095	18.2887	15.964	157
chr10	125966240	125970596	SRR8861852-53_trimmed.fq.sort.sort.q10.rmdup.narrowPeak_peak_7473	428	.	2.23408	45.4451	42.8085	2318
chr10	125971081	125971372	SRR8861852-53_trimmed.fq.sort.sort.q10.rmdup.narrowPeak_peak_7474	100	.	1.58409	12.2336	10.0276	139
chr10	125989364	125990097	SRR8861852-53_trimmed.fq.sort.sort.q10.rmdup.narrowPeak_peak_7475	75	.	2.23421	9.72713	7.58789	527
chr10	125990919	125991388	SRR8861852-53_trimmed.fq.sort.sort.q10.rmdup.narrowPeak_peak_7476	181	.	2.9813	20.5024	18.1431	294
chr10	125991585	125991836	SRR8861852-53_trimmed.fq.sort.sort.q10.rmdup.narrowPeak_peak_7477	57	.	2.0876	7.79523	5.72392	147
chr10	126001259	126001482	SRR8861852-53_trimmed.fq.sort.sort.q10.rmdup.narrowPeak_peak_7478	33	.	1.968	5.26328	3.31425	162
chr10	126002061	126002499	SRR8861852-53_trimmed.fq.sort.sort.q10.rmdup.narrowPeak_peak_7479	125	.	2.94229	14.7662	12.5048	277
chr10	126002706	126003305	SRR8861852-53_trimmed.fq.sort.sort.q10.rmdup.narrowPeak_peak_7480	177	.	3.47066	20.1202	17.7669	357
chr10	126003405	126003619	SRR8861852-53_trimmed.fq.sort.sort.q10.rmdup.narrowPeak_peak_7481	31	.	2.00255	5.11447	3.17207	139
chr10	126013239	126013891	SRR8861852-53_trimmed.fq.sort.sort.q10.rmdup.narrowPeak_peak_7482	47	.	2.56862	6.76896	4.7412	124
chr10	126027955	126028241	SRR8861852-53_trimmed.fq.sort.sort.q10.rmdup.narrowPeak_peak_7483	41	.	2.24112	6.1691	4.16898	104
chr10	126028748	126030015	SRR8861852-53_trimmed.fq.sort.sort.q10.rmdup.narrowPeak_peak_7484	183	.	3.76706	20.6955	18.3335	263
chr10	126070511	126070880	SRR8861852-53_trimmed.fq.sort.sort.q10.rmdup.narrowPeak_peak_7485	52	.	2.91613	7.26779	5.21787	202
chr10	126071120	126072008	SRR8861852-53_trimmed.fq.sort.sort.q10.rmdup.narrowPeak_peak_7486	64	.	3.16343	8.52725	6.42641	457
chr10	126081599	126082098	SRR8861852-53_trimmed.fq.sort.sort.q10.rmdup.narrowPeak_peak_7487	86	.	3.55885	10.8554	8.6839	347
chr10	126082428	126083070	SRR8861852-53_trimmed.fq.sort.sort.q10.rmdup.narrowPeak_peak_7488	39	.	2.66914	5.9138	3.92346	333
chr10	126121171	126121829	SRR8861852-53_trimmed.fq.sort.sort.q10.rmdup.narrowPeak_peak_7489	145	.	4.05489	16.8658	14.5651	174
chr10	126121920	126122420	SRR8861852-53_trimmed.fq.sort.sort.q10.rmdup.narrowPeak_peak_7490	42	.	2.56168	6.29605	4.2911	171
chr10	126138461	126138765	SRR8861852-53_trimmed.fq.sort.sort.q10.rmdup.narrowPeak_peak_7491	42	.	2.04697	6.27942	4.27511	158
chr10	126141882	126142823	SRR8861852-53_trimmed.fq.sort.sort.q10.rmdup.narrowPeak_peak_7492	104	.	2.37734	12.715	10.4989	304
chr10	126144193	126145019	SRR8861852-53_trimmed.fq.sort.sort.q10.rmdup.narrowPeak_peak_7493	473	.	4.56505	50.0421	47.3637	536
chr10	126153778	126154119	SRR8861852-53_trimmed.fq.sort.sort.q10.rmdup.narrowPeak_peak_7494	81	.	3.23856	10.2869	8.13125	168
chr10	126154293	126155000	SRR8861852-53_trimmed.fq.sort.sort.q10.rmdup.narrowPeak_peak_7495	70	.	3.12261	9.19379	7.07131	549
chr10	126189207	126189546	SRR8861852-53_trimmed.fq.sort.sort.q10.rmdup.narrowPeak_peak_7496	53	.	2.96571	7.43993	5.37986	203
chr10	126330439	126330745	SRR8861852-53_trimmed.fq.sort.sort.q10.rmdup.narrowPeak_peak_7497	81	.	3.46	10.2551	8.10017	175
chr10	126502399	126502813	SRR8861852-53_trimmed.fq.sort.sort.q10.rmdup.narrowPeak_peak_7498	30	.	2.47143	4.97164	3.03557	132
chr10	126521975	126522760	SRR8861852-53_trimmed.fq.sort.sort.q10.rmdup.narrowPeak_peak_7499	305	.	5.58635	33.0319	30.5182	335
chr10	126659801	126660191	SRR8861852-53_trimmed.fq.sort.sort.q10.rmdup.narrowPeak_peak_7500	48	.	2.86685	6.91681	4.87875	276
chr10	126758800	126759034	SRR8861852-53_trimmed.fq.sort.sort.q10.rmdup.narrowPeak_peak_7501	30	.	2.47143	4.97164	3.03557	149
chr10	126775109	126775682	SRR8861852-53_trimmed.fq.sort.sort.q10.rmdup.narrowPeak_peak_7502	44	.	2.29083	6.42205	4.40658	352
chr10	126775772	126776785	SRR8861852-53_trimmed.fq.sort.sort.q10.rmdup.narrowPeak_peak_7503	370	.	5.18791	39.6334	37.0521	325
chr10	126780524	126780757	SRR8861852-53_trimmed.fq.sort.sort.q10.rmdup.narrowPeak_peak_7504	80	.	2.87948	10.1916	8.0406	133
chr10	126792390	126792654	SRR8861852-53_trimmed.fq.sort.sort.q10.rmdup.narrowPeak_peak_7505	43	.	2.768	6.40795	4.39301	159
chr10	126793227	126793495	SRR8861852-53_trimmed.fq.sort.sort.q10.rmdup.narrowPeak_peak_7506	64	.	3.16343	8.52725	6.42641	123
chr10	126809582	126809985	SRR8861852-53_trimmed.fq.sort.sort.q10.rmdup.narrowPeak_peak_7507	53	.	2.96548	7.43914	5.37986	182
chr10	126815394	126815653	SRR8861852-53_trimmed.fq.sort.sort.q10.rmdup.narrowPeak_peak_7508	52	.	2.82815	7.3088	5.25752	104
chr10	126820415	126821286	SRR8861852-53_trimmed.fq.sort.sort.q10.rmdup.narrowPeak_peak_7509	98	.	3.69115	12.0981	9.89497	175
chr10	126828453	126828685	SRR8861852-53_trimmed.fq.sort.sort.q10.rmdup.narrowPeak_peak_7510	34	.	2.57028	5.43486	3.47073	187
chr10	126845201	126846301	SRR8861852-53_trimmed.fq.sort.sort.q10.rmdup.narrowPeak_peak_7511	570	.	7.87738	59.8221	57.0561	475
chr10	126861740	126862833	SRR8861852-53_trimmed.fq.sort.sort.q10.rmdup.narrowPeak_peak_7512	117	.	4.05314	14.0266	11.7803	309
chr10	126869426	126869726	SRR8861852-53_trimmed.fq.sort.sort.q10.rmdup.narrowPeak_peak_7513	39	.	2.66914	5.9138	3.92346	151
chr10	126900942	126901303	SRR8861852-53_trimmed.fq.sort.sort.q10.rmdup.narrowPeak_peak_7514	177	.	4.29706	20.08	17.7272	212
chr10	126905418	126906103	SRR8861852-53_trimmed.fq.sort.sort.q10.rmdup.narrowPeak_peak_7515	1225	.	12.3894	125.969	122.564	390
chr10	126919389	126919659	SRR8861852-53_trimmed.fq.sort.sort.q10.rmdup.narrowPeak_peak_7516	69	.	3.26228	9.09065	6.97096	133
chr10	126927978	126928797	SRR8861852-53_trimmed.fq.sort.sort.q10.rmdup.narrowPeak_peak_7517	429	.	3.24647	45.6191	42.9809	616
chr10	126930232	126931862	SRR8861852-53_trimmed.fq.sort.sort.q10.rmdup.narrowPeak_peak_7518	928	.	4.21218	95.923	92.828	535
chr10	126935038	126935966	SRR8861852-53_trimmed.fq.sort.sort.q10.rmdup.narrowPeak_peak_7519	287	.	2.88264	31.2232	28.7291	454
chr10	126953259	126953522	SRR8861852-53_trimmed.fq.sort.sort.q10.rmdup.narrowPeak_peak_7520	52	.	2.56417	7.34246	5.29005	162
chr10	126956608	126957840	SRR8861852-53_trimmed.fq.sort.sort.q10.rmdup.narrowPeak_peak_7521	132	.	3.12856	15.507	13.2313	1011
chr10	126961701	126963587	SRR8861852-53_trimmed.fq.sort.sort.q10.rmdup.narrowPeak_peak_7522	435	.	5.1036	46.2218	43.5781	805
chr10	126971706	126973105	SRR8861852-53_trimmed.fq.sort.sort.q10.rmdup.narrowPeak_peak_7523	372	.	5.32042	39.834	37.2508	450
chr10	126978631	126981007	SRR8861852-53_trimmed.fq.sort.sort.q10.rmdup.narrowPeak_peak_7524	1197	.	4.99716	123.128	119.755	741
chr10	126986389	126986801	SRR8861852-53_trimmed.fq.sort.sort.q10.rmdup.narrowPeak_peak_7525	97	.	2.40139	11.9184	9.72088	207
chr10	126987039	126987352	SRR8861852-53_trimmed.fq.sort.sort.q10.rmdup.narrowPeak_peak_7526	55	.	2.05878	7.56777	5.50359	121
chr10	127016482	127017241	SRR8861852-53_trimmed.fq.sort.sort.q10.rmdup.narrowPeak_peak_7527	104	.	3.70772	12.6717	10.4564	567
chr10	127030205	127030912	SRR8861852-53_trimmed.fq.sort.sort.q10.rmdup.narrowPeak_peak_7528	1313	.	12.0553	134.865	131.356	447
chr10	127040954	127042730	SRR8861852-53_trimmed.fq.sort.sort.q10.rmdup.narrowPeak_peak_7529	1288	.	8.62359	132.368	128.889	1134
chr10	127063519	127064896	SRR8861852-53_trimmed.fq.sort.sort.q10.rmdup.narrowPeak_peak_7530	1892	.	7.30751	193.607	189.246	328
chr10	127069204	127071050	SRR8861852-53_trimmed.fq.sort.sort.q10.rmdup.narrowPeak_peak_7531	1414	.	7.90124	145.084	141.446	951
chr10	127120446	127121184	SRR8861852-53_trimmed.fq.sort.sort.q10.rmdup.narrowPeak_peak_7532	697	.	9.20839	72.6343	69.7544	521
chr10	127165609	127166016	SRR8861852-53_trimmed.fq.sort.sort.q10.rmdup.narrowPeak_peak_7533	43	.	2.768	6.40795	4.39301	201
chr10	127187913	127190353	SRR8861852-53_trimmed.fq.sort.sort.q10.rmdup.narrowPeak_peak_7534	964	.	4.87822	99.6106	96.4803	733
chr10	127194953	127197040	SRR8861852-53_trimmed.fq.sort.sort.q10.rmdup.narrowPeak_peak_7535	1062	.	5.40057	109.467	106.239	1048
chr10	127210929	127212102	SRR8861852-53_trimmed.fq.sort.sort.q10.rmdup.narrowPeak_peak_7536	547	.	7.46571	57.4571	54.7123	921
chr10	127236761	127237019	SRR8861852-53_trimmed.fq.sort.sort.q10.rmdup.narrowPeak_peak_7537	53	.	2.96571	7.43993	5.37986	199
chr10	127266169	127267227	SRR8861852-53_trimmed.fq.sort.sort.q10.rmdup.narrowPeak_peak_7538	2082	.	11.1165	213.027	208.299	410
chr10	127287939	127288615	SRR8861852-53_trimmed.fq.sort.sort.q10.rmdup.narrowPeak_peak_7539	571	.	3.46998	59.8707	57.1042	518
chr10	127289191	127290387	SRR8861852-53_trimmed.fq.sort.sort.q10.rmdup.narrowPeak_peak_7540	696	.	3.78801	72.574	69.6946	175
chr10	127290710	127291434	SRR8861852-53_trimmed.fq.sort.sort.q10.rmdup.narrowPeak_peak_7541	662	.	3.74786	69.0755	66.2272	293
chr10	127310970	127312380	SRR8861852-53_trimmed.fq.sort.sort.q10.rmdup.narrowPeak_peak_7542	1335	.	8.6973	137.046	133.51	559
chr10	127326071	127326318	SRR8861852-53_trimmed.fq.sort.sort.q10.rmdup.narrowPeak_peak_7543	81	.	3.46	10.2551	8.10017	144
chr10	127339093	127339320	SRR8861852-53_trimmed.fq.sort.sort.q10.rmdup.narrowPeak_peak_7544	192	.	2.63578	21.6596	19.2839	106
chr10	127339475	127339977	SRR8861852-53_trimmed.fq.sort.sort.q10.rmdup.narrowPeak_peak_7545	826	.	4.88301	85.6009	82.6035	223
chr10	127340266	127341581	SRR8861852-53_trimmed.fq.sort.sort.q10.rmdup.narrowPeak_peak_7546	725	.	4.58381	75.426	72.5213	896
chr10	127342111	127342364	SRR8861852-53_trimmed.fq.sort.sort.q10.rmdup.narrowPeak_peak_7547	194	.	2.65584	21.7817	19.4043	122
chr10	127350785	127351009	SRR8861852-53_trimmed.fq.sort.sort.q10.rmdup.narrowPeak_peak_7548	58	.	3.06457	7.97688	5.89593	146
chr10	127379988	127380525	SRR8861852-53_trimmed.fq.sort.sort.q10.rmdup.narrowPeak_peak_7549	1333	.	8.03402	136.879	133.345	335
chr10	127381084	127382076	SRR8861852-53_trimmed.fq.sort.sort.q10.rmdup.narrowPeak_peak_7550	1219	.	7.52025	125.339	121.941	210
chr10	127426458	127427058	SRR8861852-53_trimmed.fq.sort.sort.q10.rmdup.narrowPeak_peak_7551	57	.	2.92761	7.86112	5.78769	391
chr10	127471463	127471949	SRR8861852-53_trimmed.fq.sort.sort.q10.rmdup.narrowPeak_peak_7552	94	.	3.46623	11.6817	9.48941	258
chr10	127481642	127481893	SRR8861852-53_trimmed.fq.sort.sort.q10.rmdup.narrowPeak_peak_7553	42	.	2.59732	6.28203	4.27759	179
chr10	127501699	127502373	SRR8861852-53_trimmed.fq.sort.sort.q10.rmdup.narrowPeak_peak_7554	260	.	4.83584	28.4809	26.0179	187
chr10	127511951	127512165	SRR8861852-53_trimmed.fq.sort.sort.q10.rmdup.narrowPeak_peak_7555	34	.	2.52473	5.43059	3.47073	72
chr10	127513159	127513470	SRR8861852-53_trimmed.fq.sort.sort.q10.rmdup.narrowPeak_peak_7556	79	.	3.35959	10.1102	7.96119	166
chr10	127516310	127516719	SRR8861852-53_trimmed.fq.sort.sort.q10.rmdup.narrowPeak_peak_7557	68	.	3.21443	8.91866	6.80678	254
chr10	127521820	127522498	SRR8861852-53_trimmed.fq.sort.sort.q10.rmdup.narrowPeak_peak_7558	575	.	9.29241	60.3113	57.5409	457
chr10	127563371	127564097	SRR8861852-53_trimmed.fq.sort.sort.q10.rmdup.narrowPeak_peak_7559	67	.	3.03803	8.85851	6.74831	486
chr10	127564492	127564710	SRR8861852-53_trimmed.fq.sort.sort.q10.rmdup.narrowPeak_peak_7560	38	.	2.50455	5.7894	3.81072	88
chr10	127569784	127570393	SRR8861852-53_trimmed.fq.sort.sort.q10.rmdup.narrowPeak_peak_7561	118	.	3.87406	14.1387	11.8902	182
chr10	127596571	127598228	SRR8861852-53_trimmed.fq.sort.sort.q10.rmdup.narrowPeak_peak_7562	159	.	3.0553	18.3217	15.9964	918
chr10	127600283	127600566	SRR8861852-53_trimmed.fq.sort.sort.q10.rmdup.narrowPeak_peak_7563	42	.	1.96929	6.27606	4.27183	98
chr10	127608731	127609285	SRR8861852-53_trimmed.fq.sort.sort.q10.rmdup.narrowPeak_peak_7564	113	.	2.93567	13.6139	11.3769	365
chr10	127609482	127610032	SRR8861852-53_trimmed.fq.sort.sort.q10.rmdup.narrowPeak_peak_7565	87	.	2.5851	10.8767	8.70466	151
chr10	127614446	127614735	SRR8861852-53_trimmed.fq.sort.sort.q10.rmdup.narrowPeak_peak_7566	215	.	2.91201	23.9562	21.5492	145
chr10	127615064	127616260	SRR8861852-53_trimmed.fq.sort.sort.q10.rmdup.narrowPeak_peak_7567	293	.	3.1046	31.8927	29.3912	490
chr10	127619859	127620180	SRR8861852-53_trimmed.fq.sort.sort.q10.rmdup.narrowPeak_peak_7568	114	.	2.00203	13.6561	11.4183	200
chr10	127620345	127621023	SRR8861852-53_trimmed.fq.sort.sort.q10.rmdup.narrowPeak_peak_7569	795	.	4.24704	82.5626	79.5934	469
chr10	127621281	127622348	SRR8861852-53_trimmed.fq.sort.sort.q10.rmdup.narrowPeak_peak_7570	1308	.	5.74913	134.336	130.833	211
chr10	127642470	127643770	SRR8861852-53_trimmed.fq.sort.sort.q10.rmdup.narrowPeak_peak_7571	579	.	6.6624	60.7363	57.9622	598
chr10	127652974	127653608	SRR8861852-53_trimmed.fq.sort.sort.q10.rmdup.narrowPeak_peak_7572	251	.	5.27443	27.6154	25.1626	195
chr10	127665852	127666798	SRR8861852-53_trimmed.fq.sort.sort.q10.rmdup.narrowPeak_peak_7573	498	.	2.89643	52.51	49.8095	573
chr10	127666901	127667706	SRR8861852-53_trimmed.fq.sort.sort.q10.rmdup.narrowPeak_peak_7574	684	.	3.32147	71.3336	68.4652	302
chr10	127667837	127669415	SRR8861852-53_trimmed.fq.sort.sort.q10.rmdup.narrowPeak_peak_7575	874	.	3.76232	90.4981	87.4549	607
chr10	127676217	127676855	SRR8861852-53_trimmed.fq.sort.sort.q10.rmdup.narrowPeak_peak_7576	893	.	7.42837	92.4472	89.3856	450
chr10	127677030	127677709	SRR8861852-53_trimmed.fq.sort.sort.q10.rmdup.narrowPeak_peak_7577	518	.	5.53835	54.5511	51.8324	245
chr10	127713083	127713342	SRR8861852-53_trimmed.fq.sort.sort.q10.rmdup.narrowPeak_peak_7578	34	.	2.57028	5.43486	3.47073	166
chr10	127721831	127722201	SRR8861852-53_trimmed.fq.sort.sort.q10.rmdup.narrowPeak_peak_7579	48	.	2.86685	6.91681	4.87875	211
chr10	127738783	127739351	SRR8861852-53_trimmed.fq.sort.sort.q10.rmdup.narrowPeak_peak_7580	100	.	3.01575	12.2333	10.0273	487
chr10	127739570	127740506	SRR8861852-53_trimmed.fq.sort.sort.q10.rmdup.narrowPeak_peak_7581	930	.	8.94862	96.1438	93.0467	439
chr10	127924828	127925323	SRR8861852-53_trimmed.fq.sort.sort.q10.rmdup.narrowPeak_peak_7582	98	.	3.75657	12.0909	9.88785	188
chr10	127937667	127937881	SRR8861852-53_trimmed.fq.sort.sort.q10.rmdup.narrowPeak_peak_7583	39	.	2.66914	5.9138	3.92346	97
chr10	127969939	127971344	SRR8861852-53_trimmed.fq.sort.sort.q10.rmdup.narrowPeak_peak_7584	116	.	3.94314	13.8769	11.6346	965
chr10	128015076	128015773	SRR8861852-53_trimmed.fq.sort.sort.q10.rmdup.narrowPeak_peak_7585	1789	.	14.2613	183.085	178.904	252
chr10	128034940	128036950	SRR8861852-53_trimmed.fq.sort.sort.q10.rmdup.narrowPeak_peak_7586	1588	.	6.18018	162.718	158.839	1096
chr10	128043254	128043675	SRR8861852-53_trimmed.fq.sort.sort.q10.rmdup.narrowPeak_peak_7587	56	.	2.46597	7.71402	5.64526	293
chr10	128044216	128044483	SRR8861852-53_trimmed.fq.sort.sort.q10.rmdup.narrowPeak_peak_7588	47	.	2.39567	6.82063	4.79092	115
chr10	128058098	128060141	SRR8861852-53_trimmed.fq.sort.sort.q10.rmdup.narrowPeak_peak_7589	1594	.	6.40819	163.337	159.45	481
chr10	128082599	128083032	SRR8861852-53_trimmed.fq.sort.sort.q10.rmdup.narrowPeak_peak_7590	335	.	3.57542	36.1444	33.5982	272
chr10	128083190	128084348	SRR8861852-53_trimmed.fq.sort.sort.q10.rmdup.narrowPeak_peak_7591	1967	.	8.89721	201.292	196.794	310
chr10	128091698	128092713	SRR8861852-53_trimmed.fq.sort.sort.q10.rmdup.narrowPeak_peak_7592	333	.	3.65762	35.9395	33.3953	838
chr10	128092853	128093364	SRR8861852-53_trimmed.fq.sort.sort.q10.rmdup.narrowPeak_peak_7593	433	.	3.87678	46.0411	43.399	193
chr10	128096875	128098193	SRR8861852-53_trimmed.fq.sort.sort.q10.rmdup.narrowPeak_peak_7594	863	.	5.556	89.3859	86.3532	326
chr10	128133879	128134370	SRR8861852-53_trimmed.fq.sort.sort.q10.rmdup.narrowPeak_peak_7595	39	.	2.58748	5.94352	3.952	76
chr10	128143733	128144016	SRR8861852-53_trimmed.fq.sort.sort.q10.rmdup.narrowPeak_peak_7596	30	.	2.36718	5.02073	3.0825	195
chr10	128148998	128150249	SRR8861852-53_trimmed.fq.sort.sort.q10.rmdup.narrowPeak_peak_7597	193	.	4.20848	21.7013	19.3249	720
chr10	128175479	128176641	SRR8861852-53_trimmed.fq.sort.sort.q10.rmdup.narrowPeak_peak_7598	1726	.	8.91344	176.686	172.602	858
chr10	128179854	128180381	SRR8861852-53_trimmed.fq.sort.sort.q10.rmdup.narrowPeak_peak_7599	202	.	3.11178	22.6071	20.2182	322
chr10	128193956	128194402	SRR8861852-53_trimmed.fq.sort.sort.q10.rmdup.narrowPeak_peak_7600	433	.	7.90856	45.9789	43.3373	204
chr10	128194710	128195048	SRR8861852-53_trimmed.fq.sort.sort.q10.rmdup.narrowPeak_peak_7601	75	.	3.36114	9.6667	7.52898	133
chr10	128203881	128204118	SRR8861852-53_trimmed.fq.sort.sort.q10.rmdup.narrowPeak_peak_7602	22	.	2.27371	4.09461	2.22077	166
chr10	128211144	128212181	SRR8861852-53_trimmed.fq.sort.sort.q10.rmdup.narrowPeak_peak_7603	568	.	7.02981	59.5942	56.8302	426
chr10	128213208	128213532	SRR8861852-53_trimmed.fq.sort.sort.q10.rmdup.narrowPeak_peak_7604	61	.	2.62753	8.24909	6.15993	191
chr10	128224429	128225304	SRR8861852-53_trimmed.fq.sort.sort.q10.rmdup.narrowPeak_peak_7605	216	.	4.11477	24.0493	21.6411	423
chr10	128225953	128226295	SRR8861852-53_trimmed.fq.sort.sort.q10.rmdup.narrowPeak_peak_7606	46	.	2.16116	6.7039	4.67839	191
chr10	128231498	128233111	SRR8861852-53_trimmed.fq.sort.sort.q10.rmdup.narrowPeak_peak_7607	1359	.	6.35704	139.484	135.918	1010
chr10	128246757	128247096	SRR8861852-53_trimmed.fq.sort.sort.q10.rmdup.narrowPeak_peak_7608	75	.	3.00424	9.68126	7.5432	122
chr10	128247170	128247440	SRR8861852-53_trimmed.fq.sort.sort.q10.rmdup.narrowPeak_peak_7609	50	.	2.60923	7.0908	5.04684	153
chr10	128270003	128271039	SRR8861852-53_trimmed.fq.sort.sort.q10.rmdup.narrowPeak_peak_7610	1084	.	11.1533	111.683	108.432	716
chr10	128283782	128284096	SRR8861852-53_trimmed.fq.sort.sort.q10.rmdup.narrowPeak_peak_7611	51	.	2.7912	7.1707	5.12403	193
chr10	128296976	128298133	SRR8861852-53_trimmed.fq.sort.sort.q10.rmdup.narrowPeak_peak_7612	138	.	3.54411	16.0948	13.8079	760
chr10	128302519	128304417	SRR8861852-53_trimmed.fq.sort.sort.q10.rmdup.narrowPeak_peak_7613	1556	.	6.19033	159.52	155.686	1384
chr10	128321694	128323647	SRR8861852-53_trimmed.fq.sort.sort.q10.rmdup.narrowPeak_peak_7614	1724	.	6.40766	176.547	172.465	1041
chr10	128337154	128337635	SRR8861852-53_trimmed.fq.sort.sort.q10.rmdup.narrowPeak_peak_7615	913	.	6.54718	94.4538	91.3729	293
chr10	128337736	128338644	SRR8861852-53_trimmed.fq.sort.sort.q10.rmdup.narrowPeak_peak_7616	1108	.	7.25461	114.16	110.883	212
chr10	128344646	128345163	SRR8861852-53_trimmed.fq.sort.sort.q10.rmdup.narrowPeak_peak_7617	82	.	3.32697	10.4292	8.27007	150
chr10	128368097	128368726	SRR8861852-53_trimmed.fq.sort.sort.q10.rmdup.narrowPeak_peak_7618	551	.	5.56426	57.9053	55.1564	440
chr10	128368827	128369664	SRR8861852-53_trimmed.fq.sort.sort.q10.rmdup.narrowPeak_peak_7619	1465	.	9.67441	150.282	146.574	260
chr10	128376201	128377000	SRR8861852-53_trimmed.fq.sort.sort.q10.rmdup.narrowPeak_peak_7620	1295	.	6.92102	133.035	129.548	595
chr10	128377197	128378115	SRR8861852-53_trimmed.fq.sort.sort.q10.rmdup.narrowPeak_peak_7621	1399	.	7.23863	143.613	139.994	330
chr10	128400189	128400477	SRR8861852-53_trimmed.fq.sort.sort.q10.rmdup.narrowPeak_peak_7622	26	.	2.36738	4.50843	2.61338	165
chr10	128409152	128409782	SRR8861852-53_trimmed.fq.sort.sort.q10.rmdup.narrowPeak_peak_7623	664	.	4.14256	69.3299	66.4794	319
chr10	128410131	128410575	SRR8861852-53_trimmed.fq.sort.sort.q10.rmdup.narrowPeak_peak_7624	66	.	1.86367	8.73248	6.62586	264
chr10	128410851	128412418	SRR8861852-53_trimmed.fq.sort.sort.q10.rmdup.narrowPeak_peak_7625	884	.	4.72849	91.5337	88.4806	532
chr10	128424729	128425030	SRR8861852-53_trimmed.fq.sort.sort.q10.rmdup.narrowPeak_peak_7626	39	.	2.66914	5.9138	3.92346	197
chr10	128441735	128442094	SRR8861852-53_trimmed.fq.sort.sort.q10.rmdup.narrowPeak_peak_7627	233	.	5.63485	25.7848	23.3542	176
chr10	128458503	128459129	SRR8861852-53_trimmed.fq.sort.sort.q10.rmdup.narrowPeak_peak_7628	1201	.	7.01048	123.486	120.109	388
chr10	128459241	128459506	SRR8861852-53_trimmed.fq.sort.sort.q10.rmdup.narrowPeak_peak_7629	513	.	4.4987	54.0299	51.3158	142
chr10	128459669	128460557	SRR8861852-53_trimmed.fq.sort.sort.q10.rmdup.narrowPeak_peak_7630	872	.	5.90858	90.308	87.2666	262
chr10	128492871	128494237	SRR8861852-53_trimmed.fq.sort.sort.q10.rmdup.narrowPeak_peak_7631	1128	.	4.98281	116.113	112.816	1179
chr10	128494347	128494847	SRR8861852-53_trimmed.fq.sort.sort.q10.rmdup.narrowPeak_peak_7632	575	.	3.51246	60.3551	57.5843	171
chr10	128499092	128499744	SRR8861852-53_trimmed.fq.sort.sort.q10.rmdup.narrowPeak_peak_7633	589	.	4.87613	61.7609	58.9777	171
chr10	128504611	128504878	SRR8861852-53_trimmed.fq.sort.sort.q10.rmdup.narrowPeak_peak_7634	51	.	2.89207	7.18378	5.13669	143
chr10	128524872	128525965	SRR8861852-53_trimmed.fq.sort.sort.q10.rmdup.narrowPeak_peak_7635	414	.	6.87274	44.06	41.4364	759
chr10	128526261	128526569	SRR8861852-53_trimmed.fq.sort.sort.q10.rmdup.narrowPeak_peak_7636	99	.	3.46004	12.1226	9.9189	188
chr10	128535918	128536942	SRR8861852-53_trimmed.fq.sort.sort.q10.rmdup.narrowPeak_peak_7637	307	.	6.52457	33.2855	30.7689	275
chr10	128547073	128548145	SRR8861852-53_trimmed.fq.sort.sort.q10.rmdup.narrowPeak_peak_7638	729	.	4.58818	75.8237	72.9154	448
chr10	128548357	128549208	SRR8861852-53_trimmed.fq.sort.sort.q10.rmdup.narrowPeak_peak_7639	1657	.	7.0984	169.69	165.709	432
chr10	128565087	128566029	SRR8861852-53_trimmed.fq.sort.sort.q10.rmdup.narrowPeak_peak_7640	1355	.	6.91666	139.066	135.505	677
chr10	128566135	128567092	SRR8861852-53_trimmed.fq.sort.sort.q10.rmdup.narrowPeak_peak_7641	879	.	5.50829	91.004	87.956	352
chr10	128587691	128588141	SRR8861852-53_trimmed.fq.sort.sort.q10.rmdup.narrowPeak_peak_7642	81	.	2.42513	10.2836	8.12796	148
chr10	128588886	128589631	SRR8861852-53_trimmed.fq.sort.sort.q10.rmdup.narrowPeak_peak_7643	368	.	4.42989	39.4529	36.8735	533
chr10	128589847	128590594	SRR8861852-53_trimmed.fq.sort.sort.q10.rmdup.narrowPeak_peak_7644	116	.	2.77889	13.8869	11.6446	608
chr10	128625481	128627158	SRR8861852-53_trimmed.fq.sort.sort.q10.rmdup.narrowPeak_peak_7645	2042	.	9.55848	208.883	204.238	1150
chr10	128645650	128646994	SRR8861852-53_trimmed.fq.sort.sort.q10.rmdup.narrowPeak_peak_7646	549	.	5.89286	57.6517	54.9052	616
chr10	128653585	128654201	SRR8861852-53_trimmed.fq.sort.sort.q10.rmdup.narrowPeak_peak_7647	58	.	3.06457	7.97688	5.89593	157
chr10	128668389	128669631	SRR8861852-53_trimmed.fq.sort.sort.q10.rmdup.narrowPeak_peak_7648	711	.	7.69706	74.0757	71.183	772
chr10	128673453	128673778	SRR8861852-53_trimmed.fq.sort.sort.q10.rmdup.narrowPeak_peak_7649	69	.	2.59108	9.11986	6.99938	181
chr10	128674091	128674523	SRR8861852-53_trimmed.fq.sort.sort.q10.rmdup.narrowPeak_peak_7650	123	.	3.58519	14.6162	12.3588	188
chr10	128695358	128696402	SRR8861852-53_trimmed.fq.sort.sort.q10.rmdup.narrowPeak_peak_7651	1973	.	9.04823	201.909	197.398	686
chr10	128696637	128696890	SRR8861852-53_trimmed.fq.sort.sort.q10.rmdup.narrowPeak_peak_7652	167	.	2.734	19.0963	16.7585	110
chr10	128703926	128705663	SRR8861852-53_trimmed.fq.sort.sort.q10.rmdup.narrowPeak_peak_7653	1557	.	8.47053	159.622	155.786	932
chr10	128747417	128749067	SRR8861852-53_trimmed.fq.sort.sort.q10.rmdup.narrowPeak_peak_7654	1489	.	6.45139	152.725	148.984	624
chr10	128763401	128763698	SRR8861852-53_trimmed.fq.sort.sort.q10.rmdup.narrowPeak_peak_7655	69	.	3.26228	9.09065	6.97096	119
chr10	128778868	128779955	SRR8861852-53_trimmed.fq.sort.sort.q10.rmdup.narrowPeak_peak_7656	501	.	6.85531	52.8255	50.1221	314
chr10	128803520	128805792	SRR8861852-53_trimmed.fq.sort.sort.q10.rmdup.narrowPeak_peak_7657	1433	.	5.47903	147.057	143.392	1599
chr10	128821290	128821615	SRR8861852-53_trimmed.fq.sort.sort.q10.rmdup.narrowPeak_peak_7658	113	.	2.96549	13.6283	11.391	194
chr10	128821812	128822879	SRR8861852-53_trimmed.fq.sort.sort.q10.rmdup.narrowPeak_peak_7659	1544	.	11.0395	158.301	154.484	262
chr10	128844903	128845394	SRR8861852-53_trimmed.fq.sort.sort.q10.rmdup.narrowPeak_peak_7660	56	.	2.95094	7.7622	5.69182	61
chr10	128845684	128846136	SRR8861852-53_trimmed.fq.sort.sort.q10.rmdup.narrowPeak_peak_7661	143	.	4.26683	16.6302	14.3343	246
chr10	128888599	128889201	SRR8861852-53_trimmed.fq.sort.sort.q10.rmdup.narrowPeak_peak_7662	406	.	3.36557	43.2363	40.6202	440
chr10	128889466	128889844	SRR8861852-53_trimmed.fq.sort.sort.q10.rmdup.narrowPeak_peak_7663	124	.	2.21323	14.6689	12.4105	184
chr10	128889924	128890239	SRR8861852-53_trimmed.fq.sort.sort.q10.rmdup.narrowPeak_peak_7664	49	.	1.76702	7.02797	4.98613	206
chr10	128890496	128891524	SRR8861852-53_trimmed.fq.sort.sort.q10.rmdup.narrowPeak_peak_7665	702	.	4.29864	73.1377	70.2534	830
chr10	128891933	128892622	SRR8861852-53_trimmed.fq.sort.sort.q10.rmdup.narrowPeak_peak_7666	647	.	4.17536	67.6161	64.781	383
chr10	128909127	128911158	SRR8861852-53_trimmed.fq.sort.sort.q10.rmdup.narrowPeak_peak_7667	1392	.	6.44473	142.852	139.242	1008
chr10	128922653	128923807	SRR8861852-53_trimmed.fq.sort.sort.q10.rmdup.narrowPeak_peak_7668	1278	.	8.28099	131.31	127.843	634
chr10	128978781	128979431	SRR8861852-53_trimmed.fq.sort.sort.q10.rmdup.narrowPeak_peak_7669	107	.	3.65516	12.9599	10.7373	450
chr10	130470186	130470781	SRR8861852-53_trimmed.fq.sort.sort.q10.rmdup.narrowPeak_peak_7670	342	.	6.91999	36.7927	34.2398	368
chr11	3201621	3202636	SRR8861852-53_trimmed.fq.sort.sort.q10.rmdup.narrowPeak_peak_7681	1465	.	5.62486	150.228	146.521	835
chr11	3202948	3203443	SRR8861852-53_trimmed.fq.sort.sort.q10.rmdup.narrowPeak_peak_7682	569	.	3.70279	59.7268	56.9616	177
chr11	3265160	3267095	SRR8861852-53_trimmed.fq.sort.sort.q10.rmdup.narrowPeak_peak_7683	1707	.	7.06839	174.853	170.797	996
chr11	3288707	3289438	SRR8861852-53_trimmed.fq.sort.sort.q10.rmdup.narrowPeak_peak_7684	943	.	3.76342	97.4769	94.3671	530
chr11	3289657	3290176	SRR8861852-53_trimmed.fq.sort.sort.q10.rmdup.narrowPeak_peak_7685	1050	.	3.92703	108.29	105.074	306
chr11	3290377	3291217	SRR8861852-53_trimmed.fq.sort.sort.q10.rmdup.narrowPeak_peak_7686	218	.	2.17987	24.2552	21.844	189
chr11	3291405	3292846	SRR8861852-53_trimmed.fq.sort.sort.q10.rmdup.narrowPeak_peak_7687	219	.	2.17173	24.3699	21.9573	502
chr11	3312046	3312363	SRR8861852-53_trimmed.fq.sort.sort.q10.rmdup.narrowPeak_peak_7688	30	.	2.47143	4.97164	3.03557	136
chr11	3330468	3331834	SRR8861852-53_trimmed.fq.sort.sort.q10.rmdup.narrowPeak_peak_7689	468	.	6.02086	49.5262	46.8525	508
chr11	3337284	3338009	SRR8861852-53_trimmed.fq.sort.sort.q10.rmdup.narrowPeak_peak_7690	136	.	3.91543	15.9427	13.6593	393
chr11	3347390	3347731	SRR8861852-53_trimmed.fq.sort.sort.q10.rmdup.narrowPeak_peak_7691	98	.	3.16816	12.0622	9.86141	132
chr11	3348791	3349490	SRR8861852-53_trimmed.fq.sort.sort.q10.rmdup.narrowPeak_peak_7692	101	.	3.18435	12.3531	10.1446	174
chr11	3360308	3360807	SRR8861852-53_trimmed.fq.sort.sort.q10.rmdup.narrowPeak_peak_7693	37	.	2.5975	5.6753	3.70122	336
chr11	3370722	3372016	SRR8861852-53_trimmed.fq.sort.sort.q10.rmdup.narrowPeak_peak_7694	499	.	4.74057	52.6847	49.9827	955
chr11	3373837	3374917	SRR8861852-53_trimmed.fq.sort.sort.q10.rmdup.narrowPeak_peak_7695	140	.	2.79517	16.3898	14.0979	198
chr11	3408436	3409273	SRR8861852-53_trimmed.fq.sort.sort.q10.rmdup.narrowPeak_peak_7696	530	.	7.60513	55.7458	53.0164	564
chr11	3418610	3418878	SRR8861852-53_trimmed.fq.sort.sort.q10.rmdup.narrowPeak_peak_7697	58	.	3.06457	7.97688	5.89593	136
chr11	3451653	3453145	SRR8861852-53_trimmed.fq.sort.sort.q10.rmdup.narrowPeak_peak_7698	1331	.	8.06265	136.707	133.175	1084
chr11	3472948	3473266	SRR8861852-53_trimmed.fq.sort.sort.q10.rmdup.narrowPeak_peak_7699	64	.	3.16343	8.52725	6.42641	194
chr11	3514388	3514649	SRR8861852-53_trimmed.fq.sort.sort.q10.rmdup.narrowPeak_peak_7700	48	.	2.86685	6.91681	4.87875	167
chr11	3514841	3515441	SRR8861852-53_trimmed.fq.sort.sort.q10.rmdup.narrowPeak_peak_7701	307	.	6.52457	33.2855	30.7689	147
chr11	3527296	3527812	SRR8861852-53_trimmed.fq.sort.sort.q10.rmdup.narrowPeak_peak_7702	124	.	3.45795	14.6768	12.4182	167
chr11	3535128	3536423	SRR8861852-53_trimmed.fq.sort.sort.q10.rmdup.narrowPeak_peak_7703	958	.	5.13669	98.986	95.8617	561
chr11	3538770	3539785	SRR8861852-53_trimmed.fq.sort.sort.q10.rmdup.narrowPeak_peak_7704	667	.	4.21814	69.5671	66.7145	336
chr11	3546276	3546542	SRR8861852-53_trimmed.fq.sort.sort.q10.rmdup.narrowPeak_peak_7705	45	.	2.56368	6.60019	4.57842	193
chr11	3564283	3565052	SRR8861852-53_trimmed.fq.sort.sort.q10.rmdup.narrowPeak_peak_7706	350	.	5.44254	37.6167	35.0556	569
chr11	3565264	3565674	SRR8861852-53_trimmed.fq.sort.sort.q10.rmdup.narrowPeak_peak_7707	67	.	2.69338	8.89552	6.78428	81
chr11	3572630	3574113	SRR8861852-53_trimmed.fq.sort.sort.q10.rmdup.narrowPeak_peak_7708	380	.	5.32992	40.651	38.0597	681
chr11	3648139	3649915	SRR8861852-53_trimmed.fq.sort.sort.q10.rmdup.narrowPeak_peak_7709	1575	.	8.56597	161.434	157.574	438
chr11	3676792	3677328	SRR8861852-53_trimmed.fq.sort.sort.q10.rmdup.narrowPeak_peak_7710	48	.	2.86685	6.91681	4.87875	348
chr11	3703075	3704615	SRR8861852-53_trimmed.fq.sort.sort.q10.rmdup.narrowPeak_peak_7711	209	.	4.56777	23.3412	20.9423	348
chr11	3761647	3762040	SRR8861852-53_trimmed.fq.sort.sort.q10.rmdup.narrowPeak_peak_7712	81	.	3.46	10.2551	8.10017	262
chr11	3812901	3813326	SRR8861852-53_trimmed.fq.sort.sort.q10.rmdup.narrowPeak_peak_7713	64	.	3.16343	8.52725	6.42641	195
chr11	3818294	3818910	SRR8861852-53_trimmed.fq.sort.sort.q10.rmdup.narrowPeak_peak_7714	126	.	4.06557	14.9263	12.662	444
chr11	3822154	3822452	SRR8861852-53_trimmed.fq.sort.sort.q10.rmdup.narrowPeak_peak_7715	39	.	2.66914	5.9138	3.92346	193
chr11	3829660	3830109	SRR8861852-53_trimmed.fq.sort.sort.q10.rmdup.narrowPeak_peak_7716	69	.	3.26228	9.09065	6.97096	288
chr11	3848134	3848368	SRR8861852-53_trimmed.fq.sort.sort.q10.rmdup.narrowPeak_peak_7717	30	.	2.47143	4.97164	3.03557	130
chr11	3894490	3895766	SRR8861852-53_trimmed.fq.sort.sort.q10.rmdup.narrowPeak_peak_7718	1174	.	8.40528	120.774	117.427	523
chr11	3913517	3914596	SRR8861852-53_trimmed.fq.sort.sort.q10.rmdup.narrowPeak_peak_7719	259	.	5.52524	28.4353	25.9727	868
chr11	3931396	3931795	SRR8861852-53_trimmed.fq.sort.sort.q10.rmdup.narrowPeak_peak_7720	119	.	3.65469	14.2091	11.9593	249
chr11	3931903	3932401	SRR8861852-53_trimmed.fq.sort.sort.q10.rmdup.narrowPeak_peak_7721	238	.	5.08154	26.3004	23.8636	290
chr11	3963332	3964684	SRR8861852-53_trimmed.fq.sort.sort.q10.rmdup.narrowPeak_peak_7722	1592	.	9.29298	163.163	159.278	497
chr11	3981311	3982144	SRR8861852-53_trimmed.fq.sort.sort.q10.rmdup.narrowPeak_peak_7723	94	.	3.36163	11.6905	9.49802	562
chr11	3983877	3984115	SRR8861852-53_trimmed.fq.sort.sort.q10.rmdup.narrowPeak_peak_7724	41	.	2.56059	6.14385	4.14472	44
chr11	3999415	3999633	SRR8861852-53_trimmed.fq.sort.sort.q10.rmdup.narrowPeak_peak_7725	58	.	3.06457	7.97688	5.89593	147
chr11	4095287	4095579	SRR8861852-53_trimmed.fq.sort.sort.q10.rmdup.narrowPeak_peak_7726	107	.	2.44169	12.9482	10.7259	100
chr11	4096087	4097532	SRR8861852-53_trimmed.fq.sort.sort.q10.rmdup.narrowPeak_peak_7727	1290	.	7.45708	132.497	129.016	950
chr11	4118279	4118837	SRR8861852-53_trimmed.fq.sort.sort.q10.rmdup.narrowPeak_peak_7728	504	.	7.79187	53.1741	50.4676	254
chr11	4135147	4135992	SRR8861852-53_trimmed.fq.sort.sort.q10.rmdup.narrowPeak_peak_7729	1907	.	12.3673	195.167	190.779	220
chr11	4159707	4161221	SRR8861852-53_trimmed.fq.sort.sort.q10.rmdup.narrowPeak_peak_7730	1358	.	7.67407	139.449	135.883	861
chr11	4181823	4182130	SRR8861852-53_trimmed.fq.sort.sort.q10.rmdup.narrowPeak_peak_7731	50	.	2.80884	7.0638	5.02069	116
chr11	4186822	4187425	SRR8861852-53_trimmed.fq.sort.sort.q10.rmdup.narrowPeak_peak_7732	647	.	6.94966	67.5374	64.703	223
chr11	4191780	4193502	SRR8861852-53_trimmed.fq.sort.sort.q10.rmdup.narrowPeak_peak_7733	366	.	4.19401	39.2396	36.6623	769
chr11	4203757	4204081	SRR8861852-53_trimmed.fq.sort.sort.q10.rmdup.narrowPeak_peak_7734	52	.	2.69563	7.2947	5.24384	206
chr11	4216162	4216537	SRR8861852-53_trimmed.fq.sort.sort.q10.rmdup.narrowPeak_peak_7735	44	.	2.60633	6.46847	4.45129	115
chr11	4260357	4260639	SRR8861852-53_trimmed.fq.sort.sort.q10.rmdup.narrowPeak_peak_7736	77	.	3.19526	9.89743	7.7539	119
chr11	4260922	4261354	SRR8861852-53_trimmed.fq.sort.sort.q10.rmdup.narrowPeak_peak_7737	67	.	3.03255	8.83665	6.72703	99
chr11	4270999	4271214	SRR8861852-53_trimmed.fq.sort.sort.q10.rmdup.narrowPeak_peak_7738	53	.	2.96571	7.43993	5.37986	100
chr11	4276469	4277095	SRR8861852-53_trimmed.fq.sort.sort.q10.rmdup.narrowPeak_peak_7739	64	.	2.96311	8.55789	6.45618	189
chr11	4298894	4299129	SRR8861852-53_trimmed.fq.sort.sort.q10.rmdup.narrowPeak_peak_7740	54	.	2.71011	7.51695	5.4543	165
chr11	4302367	4302960	SRR8861852-53_trimmed.fq.sort.sort.q10.rmdup.narrowPeak_peak_7741	134	.	3.76888	15.7752	13.4948	196
chr11	4308214	4309390	SRR8861852-53_trimmed.fq.sort.sort.q10.rmdup.narrowPeak_peak_7742	679	.	7.06692	70.82	67.9562	437
chr11	4346803	4347036	SRR8861852-53_trimmed.fq.sort.sort.q10.rmdup.narrowPeak_peak_7743	34	.	2.57028	5.43486	3.47073	145
chr11	4472939	4473153	SRR8861852-53_trimmed.fq.sort.sort.q10.rmdup.narrowPeak_peak_7744	34	.	2.57028	5.43486	3.47073	119
chr11	4547045	4547699	SRR8861852-53_trimmed.fq.sort.sort.q10.rmdup.narrowPeak_peak_7745	119	.	3.64875	14.1814	11.9321	383
chr11	4593886	4594780	SRR8861852-53_trimmed.fq.sort.sort.q10.rmdup.narrowPeak_peak_7746	1437	.	8.87084	147.383	143.714	629
chr11	4594991	4595450	SRR8861852-53_trimmed.fq.sort.sort.q10.rmdup.narrowPeak_peak_7747	423	.	4.57262	44.9742	42.342	171
chr11	4604620	4604834	SRR8861852-53_trimmed.fq.sort.sort.q10.rmdup.narrowPeak_peak_7748	33	.	2.52731	5.29451	3.34417	52
chr11	4637220	4638332	SRR8861852-53_trimmed.fq.sort.sort.q10.rmdup.narrowPeak_peak_7749	812	.	8.69259	84.2269	81.2423	701
chr11	4678358	4679804	SRR8861852-53_trimmed.fq.sort.sort.q10.rmdup.narrowPeak_peak_7750	83	.	2.90645	10.5123	8.35115	960
chr11	4703647	4705177	SRR8861852-53_trimmed.fq.sort.sort.q10.rmdup.narrowPeak_peak_7751	1757	.	10.2767	179.863	175.731	545
chr11	4802989	4803235	SRR8861852-53_trimmed.fq.sort.sort.q10.rmdup.narrowPeak_peak_7752	51	.	2.88611	7.16295	5.11661	105
chr11	4848575	4849458	SRR8861852-53_trimmed.fq.sort.sort.q10.rmdup.narrowPeak_peak_7753	1758	.	10.4617	180.033	175.899	566
chr11	4849708	4850110	SRR8861852-53_trimmed.fq.sort.sort.q10.rmdup.narrowPeak_peak_7754	291	.	3.96665	31.6178	29.1192	208
chr11	4855063	4855725	SRR8861852-53_trimmed.fq.sort.sort.q10.rmdup.narrowPeak_peak_7755	186	.	4.83974	20.9776	18.6117	382
chr11	4861469	4862701	SRR8861852-53_trimmed.fq.sort.sort.q10.rmdup.narrowPeak_peak_7756	611	.	7.25048	63.9701	61.1676	818
chr11	4873896	4874918	SRR8861852-53_trimmed.fq.sort.sort.q10.rmdup.narrowPeak_peak_7757	740	.	8.60088	76.9851	74.0665	241
chr11	4894886	4895969	SRR8861852-53_trimmed.fq.sort.sort.q10.rmdup.narrowPeak_peak_7758	1111	.	9.29901	114.396	111.117	224
chr11	4930808	4932131	SRR8861852-53_trimmed.fq.sort.sort.q10.rmdup.narrowPeak_peak_7759	118	.	3.99939	14.099	11.8514	361
chr11	4986910	4987691	SRR8861852-53_trimmed.fq.sort.sort.q10.rmdup.narrowPeak_peak_7760	167	.	4.6383	19.1219	16.7837	202
chr11	4998054	4999080	SRR8861852-53_trimmed.fq.sort.sort.q10.rmdup.narrowPeak_peak_7761	82	.	3.26759	10.407	8.24836	175
chr11	5012544	5012839	SRR8861852-53_trimmed.fq.sort.sort.q10.rmdup.narrowPeak_peak_7762	55	.	2.81336	7.60017	5.53495	127
chr11	5040456	5042315	SRR8861852-53_trimmed.fq.sort.sort.q10.rmdup.narrowPeak_peak_7763	363	.	5.09736	38.9741	36.3994	553
chr11	5056070	5056284	SRR8861852-53_trimmed.fq.sort.sort.q10.rmdup.narrowPeak_peak_7764	43	.	2.768	6.40795	4.39301	67
chr11	5056369	5056696	SRR8861852-53_trimmed.fq.sort.sort.q10.rmdup.narrowPeak_peak_7765	105	.	3.85543	12.7254	10.5076	172
chr11	5064839	5065908	SRR8861852-53_trimmed.fq.sort.sort.q10.rmdup.narrowPeak_peak_7766	897	.	10.3394	92.7713	89.7066	685
chr11	5097940	5100414	SRR8861852-53_trimmed.fq.sort.sort.q10.rmdup.narrowPeak_peak_7767	1447	.	5.04448	148.418	144.735	1308
chr11	5115253	5115553	SRR8861852-53_trimmed.fq.sort.sort.q10.rmdup.narrowPeak_peak_7768	39	.	2.66914	5.9138	3.92346	133
chr11	5136038	5136420	SRR8861852-53_trimmed.fq.sort.sort.q10.rmdup.narrowPeak_peak_7769	164	.	4.16208	18.8156	16.4827	189
chr11	5151834	5152150	SRR8861852-53_trimmed.fq.sort.sort.q10.rmdup.narrowPeak_peak_7770	102	.	3.6512	12.4432	10.2327	177
chr11	5164668	5164882	SRR8861852-53_trimmed.fq.sort.sort.q10.rmdup.narrowPeak_peak_7771	37	.	2.25134	5.76117	3.78362	144
chr11	5165263	5166370	SRR8861852-53_trimmed.fq.sort.sort.q10.rmdup.narrowPeak_peak_7772	403	.	5.7768	42.9225	40.3095	369
chr11	5183839	5185133	SRR8861852-53_trimmed.fq.sort.sort.q10.rmdup.narrowPeak_peak_7774	538	.	5.6835	56.6339	53.8965	761
chr11	5189760	5189974	SRR8861852-53_trimmed.fq.sort.sort.q10.rmdup.narrowPeak_peak_7775	28	.	1.94386	4.79608	2.87703	52
chr11	5192674	5192895	SRR8861852-53_trimmed.fq.sort.sort.q10.rmdup.narrowPeak_peak_7776	39	.	2.13325	5.92195	3.93134	179
chr11	5193282	5193756	SRR8861852-53_trimmed.fq.sort.sort.q10.rmdup.narrowPeak_peak_7777	126	.	3.1034	14.9342	12.6699	298
chr11	5202851	5203071	SRR8861852-53_trimmed.fq.sort.sort.q10.rmdup.narrowPeak_peak_7778	35	.	2.09584	5.52062	3.5529	90
chr11	5216174	5216481	SRR8861852-53_trimmed.fq.sort.sort.q10.rmdup.narrowPeak_peak_7779	66	.	2.95688	8.71985	6.61363	138
chr11	5239597	5240184	SRR8861852-53_trimmed.fq.sort.sort.q10.rmdup.narrowPeak_peak_7780	102	.	2.78852	12.4365	10.2262	423
chr11	5243883	5245321	SRR8861852-53_trimmed.fq.sort.sort.q10.rmdup.narrowPeak_peak_7781	420	.	5.27198	44.6958	42.0662	1055
chr11	5255454	5255927	SRR8861852-53_trimmed.fq.sort.sort.q10.rmdup.narrowPeak_peak_7782	137	.	3.49551	16.0572	13.771	120
chr11	5256422	5257015	SRR8861852-53_trimmed.fq.sort.sort.q10.rmdup.narrowPeak_peak_7783	80	.	2.66254	10.1543	8.00428	450
chr11	5260899	5261460	SRR8861852-53_trimmed.fq.sort.sort.q10.rmdup.narrowPeak_peak_7784	370	.	5.19367	39.675	37.0934	331
chr11	5261799	5262235	SRR8861852-53_trimmed.fq.sort.sort.q10.rmdup.narrowPeak_peak_7785	304	.	4.93861	32.9142	30.4017	154
chr11	5278598	5278855	SRR8861852-53_trimmed.fq.sort.sort.q10.rmdup.narrowPeak_peak_7786	39	.	2.42947	5.91362	3.92346	110
chr11	5296048	5296771	SRR8861852-53_trimmed.fq.sort.sort.q10.rmdup.narrowPeak_peak_7787	85	.	3.06206	10.7273	8.56086	165
chr11	5297455	5298039	SRR8861852-53_trimmed.fq.sort.sort.q10.rmdup.narrowPeak_peak_7788	90	.	3.08581	11.2398	9.05939	318
chr11	5313900	5314755	SRR8861852-53_trimmed.fq.sort.sort.q10.rmdup.narrowPeak_peak_7789	260	.	4.67452	28.5203	26.0568	267
chr11	5314901	5315156	SRR8861852-53_trimmed.fq.sort.sort.q10.rmdup.narrowPeak_peak_7790	64	.	2.62611	8.55003	6.44857	113
chr11	5318018	5318427	SRR8861852-53_trimmed.fq.sort.sort.q10.rmdup.narrowPeak_peak_7791	37	.	2.25134	5.76117	3.78362	65
chr11	5380913	5381802	SRR8861852-53_trimmed.fq.sort.sort.q10.rmdup.narrowPeak_peak_7792	68	.	3.22115	8.94287	6.8303	182
chr11	5391340	5391654	SRR8861852-53_trimmed.fq.sort.sort.q10.rmdup.narrowPeak_peak_7793	86	.	3.55885	10.8554	8.6839	172
chr11	5403405	5403775	SRR8861852-53_trimmed.fq.sort.sort.q10.rmdup.narrowPeak_peak_7794	39	.	2.66914	5.9138	3.92346	262
chr11	5404026	5404594	SRR8861852-53_trimmed.fq.sort.sort.q10.rmdup.narrowPeak_peak_7795	69	.	3.26228	9.09065	6.97096	241
chr11	5415074	5416690	SRR8861852-53_trimmed.fq.sort.sort.q10.rmdup.narrowPeak_peak_7796	267	.	4.48225	29.2104	26.7388	1022
chr11	5421728	5422073	SRR8861852-53_trimmed.fq.sort.sort.q10.rmdup.narrowPeak_peak_7797	63	.	2.92702	8.41184	6.31785	234
chr11	5422710	5423105	SRR8861852-53_trimmed.fq.sort.sort.q10.rmdup.narrowPeak_peak_7798	73	.	3.10042	9.50774	7.37693	269
chr11	5426924	5427155	SRR8861852-53_trimmed.fq.sort.sort.q10.rmdup.narrowPeak_peak_7799	53	.	2.75961	7.38797	5.33403	89
chr11	5443375	5444139	SRR8861852-53_trimmed.fq.sort.sort.q10.rmdup.narrowPeak_peak_7800	173	.	4.62198	19.7066	17.3592	544
chr11	5444307	5444585	SRR8861852-53_trimmed.fq.sort.sort.q10.rmdup.narrowPeak_peak_7801	268	.	5.71228	29.2997	26.8271	119
chr11	5445147	5445409	SRR8861852-53_trimmed.fq.sort.sort.q10.rmdup.narrowPeak_peak_7802	57	.	2.90554	7.77784	5.70705	150
chr11	5468130	5468544	SRR8861852-53_trimmed.fq.sort.sort.q10.rmdup.narrowPeak_peak_7803	64	.	3.16343	8.52725	6.42641	320
chr11	5485568	5486128	SRR8861852-53_trimmed.fq.sort.sort.q10.rmdup.narrowPeak_peak_7804	682	.	9.95942	71.0937	68.2275	231
chr11	5520369	5522131	SRR8861852-53_trimmed.fq.sort.sort.q10.rmdup.narrowPeak_peak_7805	1632	.	7.42436	167.233	163.289	817
chr11	5541186	5542492	SRR8861852-53_trimmed.fq.sort.sort.q10.rmdup.narrowPeak_peak_7806	1049	.	8.96428	108.173	104.958	942
chr11	5682354	5683114	SRR8861852-53_trimmed.fq.sort.sort.q10.rmdup.narrowPeak_peak_7807	161	.	4.57277	18.5242	16.1957	190
chr11	5684284	5684980	SRR8861852-53_trimmed.fq.sort.sort.q10.rmdup.narrowPeak_peak_7808	111	.	3.69978	13.402	11.1691	162
chr11	5706940	5707661	SRR8861852-53_trimmed.fq.sort.sort.q10.rmdup.narrowPeak_peak_7809	1050	.	10.5244	108.31	105.094	456
chr11	5731812	5732480	SRR8861852-53_trimmed.fq.sort.sort.q10.rmdup.narrowPeak_peak_7810	82	.	2.92941	10.4484	8.28883	145
chr11	5732769	5733520	SRR8861852-53_trimmed.fq.sort.sort.q10.rmdup.narrowPeak_peak_7811	147	.	3.66756	17.0317	14.7283	580
chr11	5740542	5741578	SRR8861852-53_trimmed.fq.sort.sort.q10.rmdup.narrowPeak_peak_7812	1126	.	10.2723	115.942	112.646	351
chr11	5761566	5762852	SRR8861852-53_trimmed.fq.sort.sort.q10.rmdup.narrowPeak_peak_7813	1724	.	9.67809	176.582	172.5	702
chr11	5779080	5779354	SRR8861852-53_trimmed.fq.sort.sort.q10.rmdup.narrowPeak_peak_7814	35	.	2.53998	5.48206	3.51599	140
chr11	5787789	5789389	SRR8861852-53_trimmed.fq.sort.sort.q10.rmdup.narrowPeak_peak_7815	1238	.	7.5532	127.259	123.839	1092
chr11	5801963	5802288	SRR8861852-53_trimmed.fq.sort.sort.q10.rmdup.narrowPeak_peak_7816	22	.	1.96877	4.17052	2.29286	40
chr11	5802420	5803711	SRR8861852-53_trimmed.fq.sort.sort.q10.rmdup.narrowPeak_peak_7817	197	.	4.07763	22.0993	19.7171	993
chr11	5837401	5838375	SRR8861852-53_trimmed.fq.sort.sort.q10.rmdup.narrowPeak_peak_7818	937	.	8.53563	96.8653	93.7613	358
chr11	5839455	5839859	SRR8861852-53_trimmed.fq.sort.sort.q10.rmdup.narrowPeak_peak_7819	160	.	3.52778	18.3913	16.0649	207
chr11	5851398	5851620	SRR8861852-53_trimmed.fq.sort.sort.q10.rmdup.narrowPeak_peak_7820	27	.	2.05973	4.66891	2.75597	126
chr11	5855495	5857003	SRR8861852-53_trimmed.fq.sort.sort.q10.rmdup.narrowPeak_peak_7821	305	.	5.06659	33.0249	30.5113	573
chr11	5861621	5862244	SRR8861852-53_trimmed.fq.sort.sort.q10.rmdup.narrowPeak_peak_7822	76	.	3.28737	9.83443	7.69253	395
chr11	5866974	5867319	SRR8861852-53_trimmed.fq.sort.sort.q10.rmdup.narrowPeak_peak_7823	42	.	2.50444	6.21558	4.21363	142
chr11	5877355	5879011	SRR8861852-53_trimmed.fq.sort.sort.q10.rmdup.narrowPeak_peak_7824	1291	.	8.16224	132.612	129.13	1235
chr11	5886623	5887260	SRR8861852-53_trimmed.fq.sort.sort.q10.rmdup.narrowPeak_peak_7825	132	.	3.28581	15.4843	13.209	210
chr11	5892277	5892556	SRR8861852-53_trimmed.fq.sort.sort.q10.rmdup.narrowPeak_peak_7826	50	.	2.47332	7.06125	5.01825	72
chr11	5901555	5902492	SRR8861852-53_trimmed.fq.sort.sort.q10.rmdup.narrowPeak_peak_7827	213	.	4.92118	23.7583	21.3537	725
chr11	5948198	5949071	SRR8861852-53_trimmed.fq.sort.sort.q10.rmdup.narrowPeak_peak_7828	159	.	4.2283	18.2504	15.9263	672
chr11	5949344	5949596	SRR8861852-53_trimmed.fq.sort.sort.q10.rmdup.narrowPeak_peak_7829	42	.	2.54858	6.24527	4.24226	91
chr11	5954942	5956512	SRR8861852-53_trimmed.fq.sort.sort.q10.rmdup.narrowPeak_peak_7830	1347	.	8.24011	138.335	134.783	518
chr11	5971062	5971313	SRR8861852-53_trimmed.fq.sort.sort.q10.rmdup.narrowPeak_peak_7831	50	.	2.63483	7.04423	5.00179	77
chr11	5999760	6001316	SRR8861852-53_trimmed.fq.sort.sort.q10.rmdup.narrowPeak_peak_7832	259	.	4.76872	28.4248	25.9624	514
chr11	6153897	6154779	SRR8861852-53_trimmed.fq.sort.sort.q10.rmdup.narrowPeak_peak_7833	106	.	3.69796	12.8863	10.6652	494
chr11	6178578	6179400	SRR8861852-53_trimmed.fq.sort.sort.q10.rmdup.narrowPeak_peak_7834	88	.	3.42093	11.0319	8.85633	685
chr11	6199542	6200953	SRR8861852-53_trimmed.fq.sort.sort.q10.rmdup.narrowPeak_peak_7835	2280	.	10.8706	233.23	228.08	799
chr11	6267070	6268394	SRR8861852-53_trimmed.fq.sort.sort.q10.rmdup.narrowPeak_peak_7836	1531	.	9.01016	156.936	153.139	922
chr11	6273859	6275412	SRR8861852-53_trimmed.fq.sort.sort.q10.rmdup.narrowPeak_peak_7837	1028	.	8.05435	106.078	102.884	715
chr11	6291195	6292669	SRR8861852-53_trimmed.fq.sort.sort.q10.rmdup.narrowPeak_peak_7838	1627	.	9.15214	166.667	162.732	547
chr11	6365785	6366205	SRR8861852-53_trimmed.fq.sort.sort.q10.rmdup.narrowPeak_peak_7839	81	.	3.46	10.2551	8.10017	126
chr11	6366366	6366719	SRR8861852-53_trimmed.fq.sort.sort.q10.rmdup.narrowPeak_peak_7840	26	.	2.37257	4.5247	2.61861	227
chr11	6388640	6389376	SRR8861852-53_trimmed.fq.sort.sort.q10.rmdup.narrowPeak_peak_7841	1367	.	10.986	140.371	136.794	253
chr11	6389590	6389954	SRR8861852-53_trimmed.fq.sort.sort.q10.rmdup.narrowPeak_peak_7842	221	.	4.02691	24.5981	22.1826	121
chr11	6404793	6407075	SRR8861852-53_trimmed.fq.sort.sort.q10.rmdup.narrowPeak_peak_7843	646	.	4.43064	67.4814	64.6475	671
chr11	6414675	6416873	SRR8861852-53_trimmed.fq.sort.sort.q10.rmdup.narrowPeak_peak_7844	1349	.	5.87287	138.525	134.971	1326
chr11	6443241	6444489	SRR8861852-53_trimmed.fq.sort.sort.q10.rmdup.narrowPeak_peak_7845	1283	.	7.91891	131.806	128.334	984
chr11	6444716	6445364	SRR8861852-53_trimmed.fq.sort.sort.q10.rmdup.narrowPeak_peak_7846	921	.	6.61601	95.2636	92.175	231
chr11	6474431	6475770	SRR8861852-53_trimmed.fq.sort.sort.q10.rmdup.narrowPeak_peak_7847	363	.	3.52978	38.8898	36.3159	672
chr11	6476119	6476708	SRR8861852-53_trimmed.fq.sort.sort.q10.rmdup.narrowPeak_peak_7848	1262	.	6.5051	129.671	126.224	198
chr11	6527285	6528837	SRR8861852-53_trimmed.fq.sort.sort.q10.rmdup.narrowPeak_peak_7849	1221	.	7.8738	125.56	122.16	1087
chr11	6528913	6529255	SRR8861852-53_trimmed.fq.sort.sort.q10.rmdup.narrowPeak_peak_7850	192	.	3.20452	21.6721	19.2962	163
chr11	6546024	6546816	SRR8861852-53_trimmed.fq.sort.sort.q10.rmdup.narrowPeak_peak_7851	989	.	6.24613	102.054	98.9004	607
chr11	6547105	6548137	SRR8861852-53_trimmed.fq.sort.sort.q10.rmdup.narrowPeak_peak_7852	1310	.	7.31718	134.519	131.014	204
chr11	6568927	6569381	SRR8861852-53_trimmed.fq.sort.sort.q10.rmdup.narrowPeak_peak_7853	29	.	2.39292	4.85031	2.92881	18
chr11	6594199	6594542	SRR8861852-53_trimmed.fq.sort.sort.q10.rmdup.narrowPeak_peak_7854	33	.	2.3337	5.27497	3.32547	108
chr11	6598948	6599162	SRR8861852-53_trimmed.fq.sort.sort.q10.rmdup.narrowPeak_peak_7855	41	.	2.55157	6.1098	4.11198	56
chr11	6625627	6626854	SRR8861852-53_trimmed.fq.sort.sort.q10.rmdup.narrowPeak_peak_7856	1846	.	9.3474	188.888	184.609	683
chr11	6679998	6680659	SRR8861852-53_trimmed.fq.sort.sort.q10.rmdup.narrowPeak_peak_7857	144	.	4.44857	16.7509	14.4522	447
chr11	6900617	6901420	SRR8861852-53_trimmed.fq.sort.sort.q10.rmdup.narrowPeak_peak_7858	92	.	3.65771	11.4675	9.27989	163
chr11	7113260	7113496	SRR8861852-53_trimmed.fq.sort.sort.q10.rmdup.narrowPeak_peak_7859	35	.	2.55541	5.53406	3.56578	89
chr11	7114166	7114390	SRR8861852-53_trimmed.fq.sort.sort.q10.rmdup.narrowPeak_peak_7860	29	.	2.44026	4.8718	2.94912	150
chr11	7129913	7130176	SRR8861852-53_trimmed.fq.sort.sort.q10.rmdup.narrowPeak_peak_7861	39	.	2.66914	5.9138	3.92346	138
chr11	7130259	7130484	SRR8861852-53_trimmed.fq.sort.sort.q10.rmdup.narrowPeak_peak_7862	43	.	2.768	6.40795	4.39301	64
chr11	7142633	7142893	SRR8861852-53_trimmed.fq.sort.sort.q10.rmdup.narrowPeak_peak_7863	86	.	3.55885	10.8554	8.6839	125
chr11	7149427	7149884	SRR8861852-53_trimmed.fq.sort.sort.q10.rmdup.narrowPeak_peak_7864	40	.	2.66084	6.0446	4.0492	267
chr11	7160179	7161556	SRR8861852-53_trimmed.fq.sort.sort.q10.rmdup.narrowPeak_peak_7865	186	.	4.30761	21.0415	18.6747	1040
chr11	7197853	7198473	SRR8861852-53_trimmed.fq.sort.sort.q10.rmdup.narrowPeak_peak_7866	91	.	3.38061	11.3217	9.1394	522
chr11	7202602	7202915	SRR8861852-53_trimmed.fq.sort.sort.q10.rmdup.narrowPeak_peak_7867	66	.	3.10474	8.72089	6.61458	141
chr11	7211148	7211362	SRR8861852-53_trimmed.fq.sort.sort.q10.rmdup.narrowPeak_peak_7868	33	.	1.95236	5.33593	3.38368	168
chr11	7211875	7213557	SRR8861852-53_trimmed.fq.sort.sort.q10.rmdup.narrowPeak_peak_7869	311	.	4.09861	33.6726	31.152	1478
chr11	7226683	7227271	SRR8861852-53_trimmed.fq.sort.sort.q10.rmdup.narrowPeak_peak_7870	160	.	4.25737	18.3856	16.0593	312
chr11	7227978	7228314	SRR8861852-53_trimmed.fq.sort.sort.q10.rmdup.narrowPeak_peak_7871	57	.	2.86407	7.79881	5.72724	144
chr11	7272582	7272858	SRR8861852-53_trimmed.fq.sort.sort.q10.rmdup.narrowPeak_peak_7872	58	.	3.06457	7.97688	5.89593	139
chr11	7281015	7281382	SRR8861852-53_trimmed.fq.sort.sort.q10.rmdup.narrowPeak_peak_7873	84	.	2.65366	10.5694	8.40684	175
chr11	7282058	7282859	SRR8861852-53_trimmed.fq.sort.sort.q10.rmdup.narrowPeak_peak_7874	66	.	2.45764	8.76072	6.65332	82
chr11	7284609	7284990	SRR8861852-53_trimmed.fq.sort.sort.q10.rmdup.narrowPeak_peak_7875	41	.	2.15443	6.14217	4.14313	306
chr11	7285277	7285635	SRR8861852-53_trimmed.fq.sort.sort.q10.rmdup.narrowPeak_peak_7876	118	.	3.00953	14.1109	11.863	184
chr11	7359898	7360185	SRR8861852-53_trimmed.fq.sort.sort.q10.rmdup.narrowPeak_peak_7877	64	.	3.16343	8.52725	6.42641	177
chr11	7372195	7372462	SRR8861852-53_trimmed.fq.sort.sort.q10.rmdup.narrowPeak_peak_7878	34	.	2.57028	5.43486	3.47073	82
chr11	7408208	7408517	SRR8861852-53_trimmed.fq.sort.sort.q10.rmdup.narrowPeak_peak_7879	30	.	2.47143	4.97164	3.03557	113
chr11	7409448	7409867	SRR8861852-53_trimmed.fq.sort.sort.q10.rmdup.narrowPeak_peak_7880	58	.	3.06457	7.97688	5.89593	264
chr11	7497246	7497683	SRR8861852-53_trimmed.fq.sort.sort.q10.rmdup.narrowPeak_peak_7881	58	.	3.06457	7.97688	5.89593	359
chr11	7504382	7504669	SRR8861852-53_trimmed.fq.sort.sort.q10.rmdup.narrowPeak_peak_7882	91	.	3.63436	11.3806	9.19685	105
chr11	7507026	7507276	SRR8861852-53_trimmed.fq.sort.sort.q10.rmdup.narrowPeak_peak_7883	43	.	2.75612	6.36796	4.36017	89
chr11	8227886	8228532	SRR8861852-53_trimmed.fq.sort.sort.q10.rmdup.narrowPeak_peak_7885	167	.	4.41681	19.1166	16.7785	308
chr11	8247696	8247963	SRR8861852-53_trimmed.fq.sort.sort.q10.rmdup.narrowPeak_peak_7886	48	.	2.457	6.84684	4.81626	62
chr11	8249127	8249589	SRR8861852-53_trimmed.fq.sort.sort.q10.rmdup.narrowPeak_peak_7887	52	.	2.48581	7.2603	5.21061	202
chr11	8297105	8297748	SRR8861852-53_trimmed.fq.sort.sort.q10.rmdup.narrowPeak_peak_7888	221	.	4.5607	24.5919	22.1764	279
chr11	8301937	8302860	SRR8861852-53_trimmed.fq.sort.sort.q10.rmdup.narrowPeak_peak_7889	108	.	3.36363	13.0475	10.823	200
chr11	8424351	8425552	SRR8861852-53_trimmed.fq.sort.sort.q10.rmdup.narrowPeak_peak_7890	586	.	6.95466	61.4477	58.6672	282
chr11	8437900	8438214	SRR8861852-53_trimmed.fq.sort.sort.q10.rmdup.narrowPeak_peak_7891	49	.	2.34784	6.96067	4.92103	39
chr11	8438524	8439283	SRR8861852-53_trimmed.fq.sort.sort.q10.rmdup.narrowPeak_peak_7892	292	.	4.65845	31.7103	29.2107	400
chr11	8457598	8458444	SRR8861852-53_trimmed.fq.sort.sort.q10.rmdup.narrowPeak_peak_7893	61	.	2.37743	8.2672	6.17759	427
chr11	8467550	8469370	SRR8861852-53_trimmed.fq.sort.sort.q10.rmdup.narrowPeak_peak_7894	819	.	5.13973	84.9273	81.9362	900
chr11	8482902	8483305	SRR8861852-53_trimmed.fq.sort.sort.q10.rmdup.narrowPeak_peak_7895	29	.	2.11654	4.82512	2.90471	52
chr11	8496610	8497585	SRR8861852-53_trimmed.fq.sort.sort.q10.rmdup.narrowPeak_peak_7896	93	.	2.68078	11.5359	9.34682	617
chr11	8523490	8523810	SRR8861852-53_trimmed.fq.sort.sort.q10.rmdup.narrowPeak_peak_7897	50	.	2.48648	7.12374	5.07869	121
chr11	8524218	8524612	SRR8861852-53_trimmed.fq.sort.sort.q10.rmdup.narrowPeak_peak_7898	47	.	2.4504	6.81605	4.78651	208
chr11	8531653	8532124	SRR8861852-53_trimmed.fq.sort.sort.q10.rmdup.narrowPeak_peak_7899	54	.	2.54188	7.53108	5.46809	306
chr11	8539509	8539950	SRR8861852-53_trimmed.fq.sort.sort.q10.rmdup.narrowPeak_peak_7900	150	.	2.82686	17.3689	15.0601	231
chr11	8543955	8544611	SRR8861852-53_trimmed.fq.sort.sort.q10.rmdup.narrowPeak_peak_7901	35	.	1.88941	5.47876	3.51284	598
chr11	8545064	8545513	SRR8861852-53_trimmed.fq.sort.sort.q10.rmdup.narrowPeak_peak_7902	102	.	2.60061	12.4886	10.2771	163
chr11	8558597	8558811	SRR8861852-53_trimmed.fq.sort.sort.q10.rmdup.narrowPeak_peak_7903	30	.	2.16536	4.93359	3.00808	120
chr11	8569417	8569767	SRR8861852-53_trimmed.fq.sort.sort.q10.rmdup.narrowPeak_peak_7904	34	.	2.40983	5.43694	3.47271	190
chr11	8584664	8585101	SRR8861852-53_trimmed.fq.sort.sort.q10.rmdup.narrowPeak_peak_7905	39	.	2.26747	5.95323	3.96135	293
chr11	8600688	8601016	SRR8861852-53_trimmed.fq.sort.sort.q10.rmdup.narrowPeak_peak_7906	46	.	2.41149	6.63417	4.61113	196
chr11	8601498	8602033	SRR8861852-53_trimmed.fq.sort.sort.q10.rmdup.narrowPeak_peak_7907	54	.	2.57556	7.54375	5.4803	71
chr11	8609261	8609509	SRR8861852-53_trimmed.fq.sort.sort.q10.rmdup.narrowPeak_peak_7908	44	.	2.69213	6.47407	4.45676	93
chr11	8609603	8609923	SRR8861852-53_trimmed.fq.sort.sort.q10.rmdup.narrowPeak_peak_7909	42	.	2.66378	6.21321	4.21141	170
chr11	8623218	8625089	SRR8861852-53_trimmed.fq.sort.sort.q10.rmdup.narrowPeak_peak_7910	1116	.	5.35286	114.961	111.675	1071
chr11	8625267	8625513	SRR8861852-53_trimmed.fq.sort.sort.q10.rmdup.narrowPeak_peak_7911	37	.	1.66523	5.76919	3.79138	108
chr11	8640803	8641024	SRR8861852-53_trimmed.fq.sort.sort.q10.rmdup.narrowPeak_peak_7912	38	.	2.44843	5.85394	3.87267	94
chr11	8652264	8652951	SRR8861852-53_trimmed.fq.sort.sort.q10.rmdup.narrowPeak_peak_7913	131	.	2.52839	15.475	13.1998	394
chr11	8653176	8654159	SRR8861852-53_trimmed.fq.sort.sort.q10.rmdup.narrowPeak_peak_7914	367	.	3.66554	39.2812	36.7035	231
chr11	8657185	8657435	SRR8861852-53_trimmed.fq.sort.sort.q10.rmdup.narrowPeak_peak_7915	91	.	2.04826	11.3195	9.13729	108
chr11	8658593	8659218	SRR8861852-53_trimmed.fq.sort.sort.q10.rmdup.narrowPeak_peak_7916	576	.	3.79243	60.4589	57.6872	335
chr11	8663177	8664898	SRR8861852-53_trimmed.fq.sort.sort.q10.rmdup.narrowPeak_peak_7917	1438	.	6.0279	147.561	143.89	1186
chr11	8680428	8681448	SRR8861852-53_trimmed.fq.sort.sort.q10.rmdup.narrowPeak_peak_7918	147	.	3.77418	17.1021	14.7976	209
chr11	8692380	8693835	SRR8861852-53_trimmed.fq.sort.sort.q10.rmdup.narrowPeak_peak_7919	504	.	5.5165	53.1933	50.4866	979
chr11	8700837	8701567	SRR8861852-53_trimmed.fq.sort.sort.q10.rmdup.narrowPeak_peak_7920	93	.	3.18577	11.5271	9.33817	301
chr11	8704472	8704695	SRR8861852-53_trimmed.fq.sort.sort.q10.rmdup.narrowPeak_peak_7921	69	.	2.78794	9.03474	6.91963	105
chr11	8761097	8761998	SRR8861852-53_trimmed.fq.sort.sort.q10.rmdup.narrowPeak_peak_7922	367	.	4.62856	39.3409	36.7626	454
chr11	8762365	8762607	SRR8861852-53_trimmed.fq.sort.sort.q10.rmdup.narrowPeak_peak_7923	63	.	2.33087	8.46923	6.37353	114
chr11	8764403	8764694	SRR8861852-53_trimmed.fq.sort.sort.q10.rmdup.narrowPeak_peak_7924	71	.	2.41477	9.28671	7.16179	102
chr11	8782013	8782266	SRR8861852-53_trimmed.fq.sort.sort.q10.rmdup.narrowPeak_peak_7925	25	.	2.01532	4.46723	2.5743	73
chr11	8784448	8784703	SRR8861852-53_trimmed.fq.sort.sort.q10.rmdup.narrowPeak_peak_7926	59	.	2.42368	8.02167	5.93933	112
chr11	8789005	8789337	SRR8861852-53_trimmed.fq.sort.sort.q10.rmdup.narrowPeak_peak_7927	51	.	2.32722	7.22049	5.17221	190
chr11	8790401	8790739	SRR8861852-53_trimmed.fq.sort.sort.q10.rmdup.narrowPeak_peak_7928	82	.	2.79477	10.4342	8.27499	154
chr11	8790996	8791296	SRR8861852-53_trimmed.fq.sort.sort.q10.rmdup.narrowPeak_peak_7929	54	.	2.46022	7.54682	5.4833	111
chr11	8814153	8814618	SRR8861852-53_trimmed.fq.sort.sort.q10.rmdup.narrowPeak_peak_7930	40	.	2.52488	6.00884	4.01474	388
chr11	8948718	8950032	SRR8861852-53_trimmed.fq.sort.sort.q10.rmdup.narrowPeak_peak_7931	528	.	5.43577	55.5368	52.8093	1102
chr11	8950313	8950988	SRR8861852-53_trimmed.fq.sort.sort.q10.rmdup.narrowPeak_peak_7932	119	.	2.84608	14.229	11.9789	120
chr11	8958000	8958474	SRR8861852-53_trimmed.fq.sort.sort.q10.rmdup.narrowPeak_peak_7933	446	.	5.66425	47.3368	44.6829	243
chr11	8958652	8959774	SRR8861852-53_trimmed.fq.sort.sort.q10.rmdup.narrowPeak_peak_7934	262	.	4.3709	28.7534	26.2872	545
chr11	9010335	9011598	SRR8861852-53_trimmed.fq.sort.sort.q10.rmdup.narrowPeak_peak_7935	1915	.	9.79229	195.988	191.586	716
chr11	10051676	10051892	SRR8861852-53_trimmed.fq.sort.sort.q10.rmdup.narrowPeak_peak_7936	39	.	2.66914	5.9138	3.92346	51
chr11	11102841	11103187	SRR8861852-53_trimmed.fq.sort.sort.q10.rmdup.narrowPeak_peak_7937	43	.	2.768	6.40795	4.39301	29
chr11	11116179	11116399	SRR8861852-53_trimmed.fq.sort.sort.q10.rmdup.narrowPeak_peak_7938	39	.	2.66914	5.9138	3.92346	193
chr11	11461617	11462744	SRR8861852-53_trimmed.fq.sort.sort.q10.rmdup.narrowPeak_peak_7939	696	.	8.97287	72.4852	69.6066	747
chr11	11700576	11700976	SRR8861852-53_trimmed.fq.sort.sort.q10.rmdup.narrowPeak_peak_7940	30	.	2.47143	4.97164	3.03557	99
chr11	11808472	11810389	SRR8861852-53_trimmed.fq.sort.sort.q10.rmdup.narrowPeak_peak_7941	1520	.	6.13968	155.858	152.075	785
chr11	11820605	11821407	SRR8861852-53_trimmed.fq.sort.sort.q10.rmdup.narrowPeak_peak_7942	237	.	2.46535	26.1601	23.725	581
chr11	11821819	11823184	SRR8861852-53_trimmed.fq.sort.sort.q10.rmdup.narrowPeak_peak_7943	886	.	4.05811	91.6793	88.6249	687
chr11	11828200	11829833	SRR8861852-53_trimmed.fq.sort.sort.q10.rmdup.narrowPeak_peak_7944	333	.	2.53346	35.8504	33.3073	745
chr11	11831002	11831258	SRR8861852-53_trimmed.fq.sort.sort.q10.rmdup.narrowPeak_peak_7945	76	.	1.71704	9.8351	7.69318	127
chr11	11832109	11833044	SRR8861852-53_trimmed.fq.sort.sort.q10.rmdup.narrowPeak_peak_7946	107	.	1.81952	12.9381	10.7159	181
chr11	11836317	11836740	SRR8861852-53_trimmed.fq.sort.sort.q10.rmdup.narrowPeak_peak_7947	71	.	1.91159	9.30952	7.18397	195
chr11	11836843	11837334	SRR8861852-53_trimmed.fq.sort.sort.q10.rmdup.narrowPeak_peak_7948	190	.	2.60073	21.472	19.0988	261
chr11	11844231	11845461	SRR8861852-53_trimmed.fq.sort.sort.q10.rmdup.narrowPeak_peak_7949	190	.	3.52514	21.4725	19.0993	586
chr11	11850376	11850821	SRR8861852-53_trimmed.fq.sort.sort.q10.rmdup.narrowPeak_peak_7950	71	.	2.0583	9.23189	7.10844	294
chr11	11852125	11852467	SRR8861852-53_trimmed.fq.sort.sort.q10.rmdup.narrowPeak_peak_7951	91	.	2.06294	11.3174	9.13519	204
chr11	11854632	11856426	SRR8861852-53_trimmed.fq.sort.sort.q10.rmdup.narrowPeak_peak_7952	580	.	4.26453	60.8664	58.091	1325
chr11	11862322	11862938	SRR8861852-53_trimmed.fq.sort.sort.q10.rmdup.narrowPeak_peak_7953	70	.	2.49411	9.12332	7.00281	432
chr11	11867884	11868557	SRR8861852-53_trimmed.fq.sort.sort.q10.rmdup.narrowPeak_peak_7954	198	.	2.90333	22.2295	19.8456	187
chr11	11872635	11874140	SRR8861852-53_trimmed.fq.sort.sort.q10.rmdup.narrowPeak_peak_7955	392	.	3.3638	41.8693	39.2662	573
chr11	11877875	11878132	SRR8861852-53_trimmed.fq.sort.sort.q10.rmdup.narrowPeak_peak_7956	61	.	1.76787	8.18933	6.10199	107
chr11	11878430	11878678	SRR8861852-53_trimmed.fq.sort.sort.q10.rmdup.narrowPeak_peak_7957	125	.	2.18739	14.8456	12.5829	99
chr11	11878926	11880058	SRR8861852-53_trimmed.fq.sort.sort.q10.rmdup.narrowPeak_peak_7958	685	.	4.3881	71.4053	68.5363	220
chr11	11885450	11885791	SRR8861852-53_trimmed.fq.sort.sort.q10.rmdup.narrowPeak_peak_7959	67	.	2.40577	8.83406	6.72459	209
chr11	11886670	11887139	SRR8861852-53_trimmed.fq.sort.sort.q10.rmdup.narrowPeak_peak_7960	39	.	2.11209	5.90558	3.92214	195
chr11	11907612	11908318	SRR8861852-53_trimmed.fq.sort.sort.q10.rmdup.narrowPeak_peak_7961	248	.	5.13481	27.2882	24.8396	233
chr11	11908678	11909164	SRR8861852-53_trimmed.fq.sort.sort.q10.rmdup.narrowPeak_peak_7962	62	.	2.87812	8.39215	6.29873	327
chr11	11931074	11931321	SRR8861852-53_trimmed.fq.sort.sort.q10.rmdup.narrowPeak_peak_7963	48	.	2.25261	6.91678	4.87875	102
chr11	11932081	11932360	SRR8861852-53_trimmed.fq.sort.sort.q10.rmdup.narrowPeak_peak_7964	93	.	2.6783	11.5189	9.33019	158
chr11	11936759	11937242	SRR8861852-53_trimmed.fq.sort.sort.q10.rmdup.narrowPeak_peak_7965	71	.	2.37	9.23533	7.1118	167
chr11	11937770	11938196	SRR8861852-53_trimmed.fq.sort.sort.q10.rmdup.narrowPeak_peak_7966	40	.	2.01108	6.04624	4.05082	93
chr11	11938453	11938711	SRR8861852-53_trimmed.fq.sort.sort.q10.rmdup.narrowPeak_peak_7967	54	.	2.15774	7.51617	5.4536	211
chr11	11942437	11942955	SRR8861852-53_trimmed.fq.sort.sort.q10.rmdup.narrowPeak_peak_7968	228	.	3.4686	25.2327	22.8091	188
chr11	11947390	11949380	SRR8861852-53_trimmed.fq.sort.sort.q10.rmdup.narrowPeak_peak_7969	426	.	3.44744	45.3241	42.6885	1190
chr11	11952863	11953085	SRR8861852-53_trimmed.fq.sort.sort.q10.rmdup.narrowPeak_peak_7970	78	.	1.84606	10.0362	7.88919	92
chr11	11953433	11954969	SRR8861852-53_trimmed.fq.sort.sort.q10.rmdup.narrowPeak_peak_7971	315	.	2.95267	34.0476	31.5231	372
chr11	11960008	11960590	SRR8861852-53_trimmed.fq.sort.sort.q10.rmdup.narrowPeak_peak_7972	117	.	2.39101	14.0019	11.7573	378
chr11	11960947	11962194	SRR8861852-53_trimmed.fq.sort.sort.q10.rmdup.narrowPeak_peak_7973	215	.	3.02116	23.9662	21.559	299
chr11	11968655	11969776	SRR8861852-53_trimmed.fq.sort.sort.q10.rmdup.narrowPeak_peak_7974	146	.	2.96001	16.943	14.6411	190
chr11	11972884	11973386	SRR8861852-53_trimmed.fq.sort.sort.q10.rmdup.narrowPeak_peak_7975	48	.	2.2874	6.87912	4.84728	153
chr11	12034834	12035872	SRR8861852-53_trimmed.fq.sort.sort.q10.rmdup.narrowPeak_peak_7976	262	.	2.41618	28.6978	26.2323	721
chr11	12035969	12036862	SRR8861852-53_trimmed.fq.sort.sort.q10.rmdup.narrowPeak_peak_7977	474	.	2.98463	50.1296	47.4505	455
chr11	12037703	12038924	SRR8861852-53_trimmed.fq.sort.sort.q10.rmdup.narrowPeak_peak_7978	762	.	3.65003	79.2344	76.2956	169
chr11	12205503	12205802	SRR8861852-53_trimmed.fq.sort.sort.q10.rmdup.narrowPeak_peak_7979	64	.	3.16343	8.52725	6.42641	180
chr11	12291219	12291712	SRR8861852-53_trimmed.fq.sort.sort.q10.rmdup.narrowPeak_peak_7980	111	.	3.95428	13.3707	11.1384	133
chr11	12299971	12300235	SRR8861852-53_trimmed.fq.sort.sort.q10.rmdup.narrowPeak_peak_7981	64	.	3.16343	8.52725	6.42641	186
chr11	12332285	12332582	SRR8861852-53_trimmed.fq.sort.sort.q10.rmdup.narrowPeak_peak_7982	26	.	2.37257	4.5247	2.61861	171
chr11	12350359	12352115	SRR8861852-53_trimmed.fq.sort.sort.q10.rmdup.narrowPeak_peak_7983	123	.	3.98674	14.6048	12.3476	1284
chr11	12395820	12396446	SRR8861852-53_trimmed.fq.sort.sort.q10.rmdup.narrowPeak_peak_7984	114	.	3.88846	13.659	11.4211	447
chr11	12396806	12397115	SRR8861852-53_trimmed.fq.sort.sort.q10.rmdup.narrowPeak_peak_7985	44	.	2.73916	6.47681	4.45937	168
chr11	12434822	12435306	SRR8861852-53_trimmed.fq.sort.sort.q10.rmdup.narrowPeak_peak_7986	172	.	4.7515	19.5908	17.2457	183
chr11	12444908	12445340	SRR8861852-53_trimmed.fq.sort.sort.q10.rmdup.narrowPeak_peak_7987	48	.	2.86685	6.91681	4.87875	90
chr11	12811436	12811857	SRR8861852-53_trimmed.fq.sort.sort.q10.rmdup.narrowPeak_peak_7988	158	.	4.64628	18.1706	15.8477	207
chr11	13886146	13887462	SRR8861852-53_trimmed.fq.sort.sort.q10.rmdup.narrowPeak_peak_7989	151	.	4.54742	17.4562	15.1452	772
chr11	15868454	15869062	SRR8861852-53_trimmed.fq.sort.sort.q10.rmdup.narrowPeak_peak_7990	39	.	2.66914	5.9138	3.92346	102
chr11	16507260	16508801	SRR8861852-53_trimmed.fq.sort.sort.q10.rmdup.narrowPeak_peak_7991	2127	.	9.58829	217.618	212.791	729
chr11	16558518	16558894	SRR8861852-53_trimmed.fq.sort.sort.q10.rmdup.narrowPeak_peak_7992	59	.	2.72521	8.07319	5.98928	111
chr11	16559161	16559913	SRR8861852-53_trimmed.fq.sort.sort.q10.rmdup.narrowPeak_peak_7993	479	.	6.95948	50.6333	47.9497	379
chr11	16591297	16592601	SRR8861852-53_trimmed.fq.sort.sort.q10.rmdup.narrowPeak_peak_7994	347	.	5.71728	37.327	34.7689	628
chr11	16605968	16607207	SRR8861852-53_trimmed.fq.sort.sort.q10.rmdup.narrowPeak_peak_7995	467	.	6.32507	49.4604	46.7873	365
chr11	16612031	16612679	SRR8861852-53_trimmed.fq.sort.sort.q10.rmdup.narrowPeak_peak_7996	37	.	2.41287	5.71375	3.73817	502
chr11	16614361	16614594	SRR8861852-53_trimmed.fq.sort.sort.q10.rmdup.narrowPeak_peak_7997	29	.	2.2979	4.89423	2.97062	89
chr11	16751938	16753571	SRR8861852-53_trimmed.fq.sort.sort.q10.rmdup.narrowPeak_peak_7998	428	.	6.25435	45.5355	42.8981	369
chr11	16769225	16769441	SRR8861852-53_trimmed.fq.sort.sort.q10.rmdup.narrowPeak_peak_7999	37	.	2.60824	5.7112	3.7357	94
chr11	16769741	16770298	SRR8861852-53_trimmed.fq.sort.sort.q10.rmdup.narrowPeak_peak_8000	79	.	3.42352	10.1215	7.97228	310
chr11	16784224	16784865	SRR8861852-53_trimmed.fq.sort.sort.q10.rmdup.narrowPeak_peak_8001	296	.	4.82593	32.1744	29.6699	219
chr11	16802377	16802607	SRR8861852-53_trimmed.fq.sort.sort.q10.rmdup.narrowPeak_peak_8002	33	.	2.53787	5.32907	3.37717	68
chr11	16808992	16810585	SRR8861852-53_trimmed.fq.sort.sort.q10.rmdup.narrowPeak_peak_8003	352	.	4.76579	37.8332	35.2699	572
chr11	16823549	16824101	SRR8861852-53_trimmed.fq.sort.sort.q10.rmdup.narrowPeak_peak_8004	184	.	4.57703	20.8042	18.4407	296
chr11	16831704	16832567	SRR8861852-53_trimmed.fq.sort.sort.q10.rmdup.narrowPeak_peak_8005	155	.	4.35313	17.9072	15.589	381
chr11	16841289	16841613	SRR8861852-53_trimmed.fq.sort.sort.q10.rmdup.narrowPeak_peak_8006	79	.	2.6071	10.1208	7.97161	113
chr11	16842042	16842399	SRR8861852-53_trimmed.fq.sort.sort.q10.rmdup.narrowPeak_peak_8007	51	.	2.29408	7.15423	5.10817	257
chr11	16843358	16843869	SRR8861852-53_trimmed.fq.sort.sort.q10.rmdup.narrowPeak_peak_8008	268	.	4.27548	29.281	26.8087	323
chr11	16844142	16844665	SRR8861852-53_trimmed.fq.sort.sort.q10.rmdup.narrowPeak_peak_8009	280	.	4.2785	30.5046	28.0185	231
chr11	16877931	16878195	SRR8861852-53_trimmed.fq.sort.sort.q10.rmdup.narrowPeak_peak_8010	58	.	3.06457	7.97688	5.89593	149
chr11	16894610	16895921	SRR8861852-53_trimmed.fq.sort.sort.q10.rmdup.narrowPeak_peak_8011	354	.	5.91391	38.0429	35.4775	908
chr11	16896153	16896555	SRR8861852-53_trimmed.fq.sort.sort.q10.rmdup.narrowPeak_peak_8012	47	.	2.50674	6.79369	4.76492	117
chr11	16904912	16905155	SRR8861852-53_trimmed.fq.sort.sort.q10.rmdup.narrowPeak_peak_8013	22	.	2.23973	4.10519	2.23081	188
chr11	16935682	16935953	SRR8861852-53_trimmed.fq.sort.sort.q10.rmdup.narrowPeak_peak_8014	22	.	2.27371	4.09461	2.22077	102
chr11	16950514	16951226	SRR8861852-53_trimmed.fq.sort.sort.q10.rmdup.narrowPeak_peak_8015	664	.	6.7659	69.3378	66.4872	404
chr11	16951310	16951964	SRR8861852-53_trimmed.fq.sort.sort.q10.rmdup.narrowPeak_peak_8016	832	.	7.68687	86.2126	83.2095	254
chr11	17051566	17052445	SRR8861852-53_trimmed.fq.sort.sort.q10.rmdup.narrowPeak_peak_8017	233	.	5.63485	25.7848	23.3542	357
chr11	17083611	17083925	SRR8861852-53_trimmed.fq.sort.sort.q10.rmdup.narrowPeak_peak_8018	58	.	3.06457	7.97688	5.89593	240
chr11	17158648	17160380	SRR8861852-53_trimmed.fq.sort.sort.q10.rmdup.narrowPeak_peak_8019	1333	.	7.5969	136.887	133.353	852
chr11	17211060	17212568	SRR8861852-53_trimmed.fq.sort.sort.q10.rmdup.narrowPeak_peak_8020	2438	.	10.8358	249.435	243.857	703
chr11	17257428	17258433	SRR8861852-53_trimmed.fq.sort.sort.q10.rmdup.narrowPeak_peak_8021	2294	.	13.5279	234.647	229.466	348
chr11	17414843	17415335	SRR8861852-53_trimmed.fq.sort.sort.q10.rmdup.narrowPeak_peak_8022	69	.	3.26228	9.09065	6.97096	73
chr11	17502060	17502316	SRR8861852-53_trimmed.fq.sort.sort.q10.rmdup.narrowPeak_peak_8023	48	.	2.86685	6.91681	4.87875	103
chr11	17555420	17555665	SRR8861852-53_trimmed.fq.sort.sort.q10.rmdup.narrowPeak_peak_8024	26	.	2.37257	4.5247	2.61861	132
chr11	17629644	17630011	SRR8861852-53_trimmed.fq.sort.sort.q10.rmdup.narrowPeak_peak_8025	86	.	3.55885	10.8554	8.6839	199
chr11	17952936	17954103	SRR8861852-53_trimmed.fq.sort.sort.q10.rmdup.narrowPeak_peak_8026	1476	.	9.96239	151.369	147.647	815
chr11	18877755	18878035	SRR8861852-53_trimmed.fq.sort.sort.q10.rmdup.narrowPeak_peak_8027	351	.	7.01885	37.6851	35.1232	130
chr11	18878201	18878455	SRR8861852-53_trimmed.fq.sort.sort.q10.rmdup.narrowPeak_peak_8028	105	.	3.85543	12.7254	10.5076	145
chr11	18883714	18884233	SRR8861852-53_trimmed.fq.sort.sort.q10.rmdup.narrowPeak_peak_8029	105	.	3.85543	12.7254	10.5076	198
chr11	18897997	18898370	SRR8861852-53_trimmed.fq.sort.sort.q10.rmdup.narrowPeak_peak_8030	58	.	3.06457	7.97688	5.89593	173
chr11	18957560	18958033	SRR8861852-53_trimmed.fq.sort.sort.q10.rmdup.narrowPeak_peak_8031	172	.	4.844	19.6264	17.2803	269
chr11	18958192	18958473	SRR8861852-53_trimmed.fq.sort.sort.q10.rmdup.narrowPeak_peak_8032	39	.	2.66914	5.9138	3.92346	200
chr11	19014688	19014934	SRR8861852-53_trimmed.fq.sort.sort.q10.rmdup.narrowPeak_peak_8033	68	.	2.03094	8.96217	6.84908	142
chr11	19018681	19020474	SRR8861852-53_trimmed.fq.sort.sort.q10.rmdup.narrowPeak_peak_8034	929	.	5.01472	96.002	92.9063	1148
chr11	19026517	19027720	SRR8861852-53_trimmed.fq.sort.sort.q10.rmdup.narrowPeak_peak_8035	202	.	5.23942	22.6411	20.2514	731
chr11	19091247	19091672	SRR8861852-53_trimmed.fq.sort.sort.q10.rmdup.narrowPeak_peak_8036	92	.	3.65771	11.4675	9.27989	244
chr11	19120439	19120715	SRR8861852-53_trimmed.fq.sort.sort.q10.rmdup.narrowPeak_peak_8037	53	.	2.96571	7.43993	5.37986	120
chr11	19708808	19709057	SRR8861852-53_trimmed.fq.sort.sort.q10.rmdup.narrowPeak_peak_8038	22	.	2.27371	4.09461	2.22077	36
chr11	19774234	19774593	SRR8861852-53_trimmed.fq.sort.sort.q10.rmdup.narrowPeak_peak_8039	30	.	2.47143	4.97164	3.03557	179
chr11	19835031	19835873	SRR8861852-53_trimmed.fq.sort.sort.q10.rmdup.narrowPeak_peak_8040	86	.	3.55885	10.8554	8.6839	154
chr11	19849491	19850130	SRR8861852-53_trimmed.fq.sort.sort.q10.rmdup.narrowPeak_peak_8041	144	.	4.44857	16.7509	14.4522	482
chr11	19865607	19865823	SRR8861852-53_trimmed.fq.sort.sort.q10.rmdup.narrowPeak_peak_8042	53	.	2.96571	7.43993	5.37986	97
chr11	19919590	19920686	SRR8861852-53_trimmed.fq.sort.sort.q10.rmdup.narrowPeak_peak_8043	563	.	3.83064	59.0875	56.328	724
chr11	19923881	19925945	SRR8861852-53_trimmed.fq.sort.sort.q10.rmdup.narrowPeak_peak_8044	889	.	4.30799	92.0072	88.9497	832
chr11	19941501	19941752	SRR8861852-53_trimmed.fq.sort.sort.q10.rmdup.narrowPeak_peak_8045	44	.	2.69731	6.49273	4.47474	124
chr11	19950356	19950927	SRR8861852-53_trimmed.fq.sort.sort.q10.rmdup.narrowPeak_peak_8046	43	.	2.57049	6.33015	4.32379	367
chr11	19973376	19973633	SRR8861852-53_trimmed.fq.sort.sort.q10.rmdup.narrowPeak_peak_8047	45	.	2.59287	6.56783	4.54719	109
chr11	19986714	19987408	SRR8861852-53_trimmed.fq.sort.sort.q10.rmdup.narrowPeak_peak_8048	179	.	4.2306	20.3403	17.9839	256
chr11	19991620	19991841	SRR8861852-53_trimmed.fq.sort.sort.q10.rmdup.narrowPeak_peak_8049	43	.	2.60666	6.31708	4.31124	133
chr11	20011119	20011872	SRR8861852-53_trimmed.fq.sort.sort.q10.rmdup.narrowPeak_peak_8050	53	.	2.9406	7.3529	5.30006	616
chr11	20039021	20039239	SRR8861852-53_trimmed.fq.sort.sort.q10.rmdup.narrowPeak_peak_8051	38	.	2.25707	5.78789	3.80928	48
chr11	20039920	20040265	SRR8861852-53_trimmed.fq.sort.sort.q10.rmdup.narrowPeak_peak_8052	63	.	2.6268	8.39957	6.30597	92
chr11	20040952	20041821	SRR8861852-53_trimmed.fq.sort.sort.q10.rmdup.narrowPeak_peak_8053	129	.	3.39324	15.2382	12.9684	364
chr11	20053154	20053601	SRR8861852-53_trimmed.fq.sort.sort.q10.rmdup.narrowPeak_peak_8054	66	.	2.87572	8.74048	6.63368	163
chr11	20054366	20054999	SRR8861852-53_trimmed.fq.sort.sort.q10.rmdup.narrowPeak_peak_8055	134	.	3.82085	15.7652	13.4849	298
chr11	20112010	20113795	SRR8861852-53_trimmed.fq.sort.sort.q10.rmdup.narrowPeak_peak_8056	1056	.	7.6658	108.882	105.659	489
chr11	20200519	20201160	SRR8861852-53_trimmed.fq.sort.sort.q10.rmdup.narrowPeak_peak_8057	930	.	6.02962	96.0991	93.0025	398
chr11	20201315	20202384	SRR8861852-53_trimmed.fq.sort.sort.q10.rmdup.narrowPeak_peak_8058	1530	.	7.88775	156.824	153.028	266
chr11	20232136	20232473	SRR8861852-53_trimmed.fq.sort.sort.q10.rmdup.narrowPeak_peak_8059	90	.	3.30558	11.2219	9.04185	147
chr11	20248588	20250159	SRR8861852-53_trimmed.fq.sort.sort.q10.rmdup.narrowPeak_peak_8060	1834	.	8.45168	187.688	183.431	601
chr11	20308847	20309192	SRR8861852-53_trimmed.fq.sort.sort.q10.rmdup.narrowPeak_peak_8061	143	.	4.3361	16.6124	14.3168	188
chr11	20309570	20309786	SRR8861852-53_trimmed.fq.sort.sort.q10.rmdup.narrowPeak_peak_8062	61	.	3.09125	8.27014	6.1804	133
chr11	20326680	20326937	SRR8861852-53_trimmed.fq.sort.sort.q10.rmdup.narrowPeak_peak_8063	55	.	2.97009	7.64362	5.57703	176
chr11	20332225	20332692	SRR8861852-53_trimmed.fq.sort.sort.q10.rmdup.narrowPeak_peak_8064	300	.	3.81738	32.5987	30.0895	257
chr11	20332780	20333640	SRR8861852-53_trimmed.fq.sort.sort.q10.rmdup.narrowPeak_peak_8065	2171	.	11.0088	222.111	217.195	366
chr11	20400309	20400600	SRR8861852-53_trimmed.fq.sort.sort.q10.rmdup.narrowPeak_peak_8066	107	.	3.71195	12.9438	10.7215	141
chr11	20400681	20401084	SRR8861852-53_trimmed.fq.sort.sort.q10.rmdup.narrowPeak_peak_8067	461	.	7.74766	48.8565	46.1888	192
chr11	20460359	20460675	SRR8861852-53_trimmed.fq.sort.sort.q10.rmdup.narrowPeak_peak_8068	75	.	3.36114	9.6667	7.52898	171
chr11	20476997	20478034	SRR8861852-53_trimmed.fq.sort.sort.q10.rmdup.narrowPeak_peak_8069	180	.	4.94285	20.3675	18.0101	394
chr11	20513807	20514143	SRR8861852-53_trimmed.fq.sort.sort.q10.rmdup.narrowPeak_peak_8070	34	.	2.57028	5.43486	3.47073	175
chr11	20514513	20515447	SRR8861852-53_trimmed.fq.sort.sort.q10.rmdup.narrowPeak_peak_8071	274	.	6.12914	29.8823	27.4031	524
chr11	20531639	20532388	SRR8861852-53_trimmed.fq.sort.sort.q10.rmdup.narrowPeak_peak_8072	1064	.	9.44417	109.719	106.488	512
chr11	20532548	20533010	SRR8861852-53_trimmed.fq.sort.sort.q10.rmdup.narrowPeak_peak_8073	290	.	4.68513	31.5638	29.0661	165
chr11	20542070	20542610	SRR8861852-53_trimmed.fq.sort.sort.q10.rmdup.narrowPeak_peak_8074	832	.	6.33225	86.2043	83.2013	365
chr11	20543159	20543876	SRR8861852-53_trimmed.fq.sort.sort.q10.rmdup.narrowPeak_peak_8075	1820	.	9.98648	186.325	182.091	278
chr11	20561083	20561438	SRR8861852-53_trimmed.fq.sort.sort.q10.rmdup.narrowPeak_peak_8076	162	.	3.94575	18.5523	16.2235	213
chr11	20569241	20569662	SRR8861852-53_trimmed.fq.sort.sort.q10.rmdup.narrowPeak_peak_8077	35	.	2.51265	5.53298	3.56478	369
chr11	20569966	20570182	SRR8861852-53_trimmed.fq.sort.sort.q10.rmdup.narrowPeak_peak_8078	51	.	2.8122	7.24926	5.19991	131
chr11	20575845	20576968	SRR8861852-53_trimmed.fq.sort.sort.q10.rmdup.narrowPeak_peak_8079	296	.	5.04361	32.1683	29.6639	345
chr11	20588885	20589652	SRR8861852-53_trimmed.fq.sort.sort.q10.rmdup.narrowPeak_peak_8080	76	.	3.20935	9.74398	7.60426	572
chr11	20594227	20595202	SRR8861852-53_trimmed.fq.sort.sort.q10.rmdup.narrowPeak_peak_8081	229	.	5.44529	25.3792	22.9538	545
chr11	20602976	20604162	SRR8861852-53_trimmed.fq.sort.sort.q10.rmdup.narrowPeak_peak_8082	389	.	5.50912	41.5205	38.9208	291
chr11	20605440	20605755	SRR8861852-53_trimmed.fq.sort.sort.q10.rmdup.narrowPeak_peak_8083	142	.	3.45839	16.5418	14.2474	200
chr11	20615805	20616693	SRR8861852-53_trimmed.fq.sort.sort.q10.rmdup.narrowPeak_peak_8084	151	.	4.19036	17.4853	15.1739	398
chr11	20631362	20631749	SRR8861852-53_trimmed.fq.sort.sort.q10.rmdup.narrowPeak_peak_8085	247	.	3.12572	27.1779	24.7305	201
chr11	20631980	20633349	SRR8861852-53_trimmed.fq.sort.sort.q10.rmdup.narrowPeak_peak_8086	1659	.	7.9609	169.888	165.904	200
chr11	20639989	20640304	SRR8861852-53_trimmed.fq.sort.sort.q10.rmdup.narrowPeak_peak_8087	112	.	3.27715	13.482	11.2476	195
chr11	20647082	20647371	SRR8861852-53_trimmed.fq.sort.sort.q10.rmdup.narrowPeak_peak_8088	35	.	2.22884	5.54316	3.57458	36
chr11	20648104	20648412	SRR8861852-53_trimmed.fq.sort.sort.q10.rmdup.narrowPeak_peak_8089	83	.	2.88113	10.5587	8.39642	173
chr11	20655473	20657121	SRR8861852-53_trimmed.fq.sort.sort.q10.rmdup.narrowPeak_peak_8090	451	.	5.20287	47.8114	45.1532	632
chr11	20690765	20691089	SRR8861852-53_trimmed.fq.sort.sort.q10.rmdup.narrowPeak_peak_8091	34	.	2.48876	5.4495	3.48476	183
chr11	20733610	20733885	SRR8861852-53_trimmed.fq.sort.sort.q10.rmdup.narrowPeak_peak_8092	30	.	2.47143	4.97164	3.03557	109
chr11	20740810	20741107	SRR8861852-53_trimmed.fq.sort.sort.q10.rmdup.narrowPeak_peak_8093	35	.	1.97714	5.48657	3.52028	122
chr11	20741198	20742701	SRR8861852-53_trimmed.fq.sort.sort.q10.rmdup.narrowPeak_peak_8094	1336	.	9.08062	137.172	133.635	774
chr11	20800530	20800968	SRR8861852-53_trimmed.fq.sort.sort.q10.rmdup.narrowPeak_peak_8095	64	.	3.16343	8.52725	6.42641	178
chr11	20830147	20831578	SRR8861852-53_trimmed.fq.sort.sort.q10.rmdup.narrowPeak_peak_8096	683	.	8.28091	71.1748	68.3079	1119
chr11	20849282	20850042	SRR8861852-53_trimmed.fq.sort.sort.q10.rmdup.narrowPeak_peak_8097	98	.	3.75657	12.0909	9.88785	564
chr11	20858337	20859568	SRR8861852-53_trimmed.fq.sort.sort.q10.rmdup.narrowPeak_peak_8098	147	.	3.76884	17.0737	14.7696	648
chr11	20896398	20896960	SRR8861852-53_trimmed.fq.sort.sort.q10.rmdup.narrowPeak_peak_8099	51	.	2.88611	7.16295	5.11661	155
chr11	20914950	20915603	SRR8861852-53_trimmed.fq.sort.sort.q10.rmdup.narrowPeak_peak_8100	68	.	2.96084	8.92369	6.81164	172
chr11	20915872	20916391	SRR8861852-53_trimmed.fq.sort.sort.q10.rmdup.narrowPeak_peak_8101	94	.	3.35602	11.6657	9.47373	194
chr11	20955350	20955718	SRR8861852-53_trimmed.fq.sort.sort.q10.rmdup.narrowPeak_peak_8102	52	.	2.92831	7.31021	5.25885	212
chr11	20956313	20956573	SRR8861852-53_trimmed.fq.sort.sort.q10.rmdup.narrowPeak_peak_8103	41	.	2.68266	6.11904	4.12079	90
chr11	20958069	20958294	SRR8861852-53_trimmed.fq.sort.sort.q10.rmdup.narrowPeak_peak_8104	59	.	3.01642	8.00059	5.91888	127
chr11	21033673	21034460	SRR8861852-53_trimmed.fq.sort.sort.q10.rmdup.narrowPeak_peak_8105	95	.	3.66329	11.7392	9.54562	642
chr11	21090823	21092435	SRR8861852-53_trimmed.fq.sort.sort.q10.rmdup.narrowPeak_peak_8106	1599	.	9.11076	163.862	159.967	648
chr11	21137911	21138320	SRR8861852-53_trimmed.fq.sort.sort.q10.rmdup.narrowPeak_peak_8107	86	.	3.55885	10.8554	8.6839	250
chr11	21161341	21161756	SRR8861852-53_trimmed.fq.sort.sort.q10.rmdup.narrowPeak_peak_8108	98	.	3.74045	12.0305	9.83041	161
chr11	21161928	21162374	SRR8861852-53_trimmed.fq.sort.sort.q10.rmdup.narrowPeak_peak_8109	137	.	4.34971	16.0552	13.769	190
chr11	21238282	21238907	SRR8861852-53_trimmed.fq.sort.sort.q10.rmdup.narrowPeak_peak_8110	1425	.	9.0134	146.157	142.505	357
chr11	21239005	21239722	SRR8861852-53_trimmed.fq.sort.sort.q10.rmdup.narrowPeak_peak_8111	1290	.	8.49137	132.578	129.096	522
chr11	21252554	21252927	SRR8861852-53_trimmed.fq.sort.sort.q10.rmdup.narrowPeak_peak_8112	75	.	3.36114	9.6667	7.52898	159
chr11	21319669	21320064	SRR8861852-53_trimmed.fq.sort.sort.q10.rmdup.narrowPeak_peak_8113	64	.	3.16343	8.52725	6.42641	193
chr11	21338669	21338930	SRR8861852-53_trimmed.fq.sort.sort.q10.rmdup.narrowPeak_peak_8114	39	.	2.66914	5.9138	3.92346	184
chr11	21369797	21371851	SRR8861852-53_trimmed.fq.sort.sort.q10.rmdup.narrowPeak_peak_8115	1084	.	6.22977	111.733	108.482	1317
chr11	21398551	21400390	SRR8861852-53_trimmed.fq.sort.sort.q10.rmdup.narrowPeak_peak_8116	377	.	5.22818	40.2925	37.7048	572
chr11	21414697	21415456	SRR8861852-53_trimmed.fq.sort.sort.q10.rmdup.narrowPeak_peak_8117	151	.	4.54742	17.4562	15.1452	568
chr11	21528505	21528793	SRR8861852-53_trimmed.fq.sort.sort.q10.rmdup.narrowPeak_peak_8118	34	.	2.57028	5.43486	3.47073	165
chr11	21571104	21572714	SRR8861852-53_trimmed.fq.sort.sort.q10.rmdup.narrowPeak_peak_8119	776	.	7.09541	80.6191	77.6678	524
chr11	21647493	21647747	SRR8861852-53_trimmed.fq.sort.sort.q10.rmdup.narrowPeak_peak_8120	48	.	2.86685	6.91681	4.87875	88
chr11	21863884	21864621	SRR8861852-53_trimmed.fq.sort.sort.q10.rmdup.narrowPeak_peak_8121	53	.	2.96571	7.43993	5.37986	553
chr11	22000433	22001283	SRR8861852-53_trimmed.fq.sort.sort.q10.rmdup.narrowPeak_peak_8122	53	.	2.75961	7.38797	5.33403	671
chr11	22001941	22002386	SRR8861852-53_trimmed.fq.sort.sort.q10.rmdup.narrowPeak_peak_8123	44	.	2.61545	6.50354	4.48514	49
chr11	22002568	22002906	SRR8861852-53_trimmed.fq.sort.sort.q10.rmdup.narrowPeak_peak_8124	59	.	2.84293	8.06838	5.9846	114
chr11	22003384	22003669	SRR8861852-53_trimmed.fq.sort.sort.q10.rmdup.narrowPeak_peak_8125	22	.	2.14306	4.1095	2.2349	27
chr11	22231095	22231426	SRR8861852-53_trimmed.fq.sort.sort.q10.rmdup.narrowPeak_peak_8126	77	.	3.37408	9.9393	7.79468	203
chr11	22286222	22286941	SRR8861852-53_trimmed.fq.sort.sort.q10.rmdup.narrowPeak_peak_8127	1101	.	7.03967	113.425	110.156	474
chr11	22287254	22288146	SRR8861852-53_trimmed.fq.sort.sort.q10.rmdup.narrowPeak_peak_8128	1475	.	8.33063	151.279	147.558	350
chr11	22346427	22346739	SRR8861852-53_trimmed.fq.sort.sort.q10.rmdup.narrowPeak_peak_8129	86	.	2.62589	10.8524	8.68303	153
chr11	22347130	22349271	SRR8861852-53_trimmed.fq.sort.sort.q10.rmdup.narrowPeak_peak_8130	214	.	3.70613	23.8521	21.4463	713
chr11	22437576	22437816	SRR8861852-53_trimmed.fq.sort.sort.q10.rmdup.narrowPeak_peak_8131	30	.	2.47143	4.97164	3.03557	58
chr11	22480822	22481935	SRR8861852-53_trimmed.fq.sort.sort.q10.rmdup.narrowPeak_peak_8132	176	.	3.86611	19.9976	17.646	612
chr11	22482036	22483000	SRR8861852-53_trimmed.fq.sort.sort.q10.rmdup.narrowPeak_peak_8133	278	.	4.75566	30.3631	27.8785	636
chr11	22512083	22513376	SRR8861852-53_trimmed.fq.sort.sort.q10.rmdup.narrowPeak_peak_8134	2098	.	9.46421	214.573	209.811	367
chr11	22560508	22561440	SRR8861852-53_trimmed.fq.sort.sort.q10.rmdup.narrowPeak_peak_8135	77	.	3.35333	9.8624	7.7198	503
chr11	22584026	22584340	SRR8861852-53_trimmed.fq.sort.sort.q10.rmdup.narrowPeak_peak_8136	71	.	3.15187	9.30873	7.18321	139
chr11	22584606	22585081	SRR8861852-53_trimmed.fq.sort.sort.q10.rmdup.narrowPeak_peak_8137	102	.	3.53305	12.4388	10.2285	187
chr11	22587991	22588432	SRR8861852-53_trimmed.fq.sort.sort.q10.rmdup.narrowPeak_peak_8138	195	.	4.31098	21.9687	19.5882	228
chr11	22588806	22589091	SRR8861852-53_trimmed.fq.sort.sort.q10.rmdup.narrowPeak_peak_8139	39	.	2.37814	5.96287	3.97061	197
chr11	22601968	22602596	SRR8861852-53_trimmed.fq.sort.sort.q10.rmdup.narrowPeak_peak_8140	105	.	3.85543	12.7254	10.5076	197
chr11	22610347	22612232	SRR8861852-53_trimmed.fq.sort.sort.q10.rmdup.narrowPeak_peak_8141	381	.	5.00636	40.7775	38.185	707
chr11	22617240	22617742	SRR8861852-53_trimmed.fq.sort.sort.q10.rmdup.narrowPeak_peak_8142	239	.	4.88309	26.3396	23.9023	341
chr11	22621457	22621802	SRR8861852-53_trimmed.fq.sort.sort.q10.rmdup.narrowPeak_peak_8143	49	.	2.58915	7.00524	4.96411	282
chr11	22622300	22622950	SRR8861852-53_trimmed.fq.sort.sort.q10.rmdup.narrowPeak_peak_8144	125	.	3.97709	14.8422	12.5795	460
chr11	22628921	22629413	SRR8861852-53_trimmed.fq.sort.sort.q10.rmdup.narrowPeak_peak_8145	67	.	2.71706	8.85311	6.74307	366
chr11	22629542	22630257	SRR8861852-53_trimmed.fq.sort.sort.q10.rmdup.narrowPeak_peak_8146	538	.	6.93447	56.603	53.8659	191
chr11	22631820	22632200	SRR8861852-53_trimmed.fq.sort.sort.q10.rmdup.narrowPeak_peak_8147	53	.	2.49465	7.44372	5.38351	115
chr11	22644242	22644556	SRR8861852-53_trimmed.fq.sort.sort.q10.rmdup.narrowPeak_peak_8148	73	.	3.31184	9.4877	7.35739	192
chr11	22671601	22672170	SRR8861852-53_trimmed.fq.sort.sort.q10.rmdup.narrowPeak_peak_8149	98	.	3.75657	12.0909	9.88785	150
chr11	22756519	22756793	SRR8861852-53_trimmed.fq.sort.sort.q10.rmdup.narrowPeak_peak_8150	53	.	2.96571	7.43993	5.37986	121
chr11	22782667	22782956	SRR8861852-53_trimmed.fq.sort.sort.q10.rmdup.narrowPeak_peak_8151	34	.	2.55388	5.38137	3.4271	147
chr11	22799568	22800729	SRR8861852-53_trimmed.fq.sort.sort.q10.rmdup.narrowPeak_peak_8152	203	.	4.28454	22.7277	20.3368	307
chr11	22814004	22814278	SRR8861852-53_trimmed.fq.sort.sort.q10.rmdup.narrowPeak_peak_8153	64	.	3.16343	8.52725	6.42641	117
chr11	22859046	22859295	SRR8861852-53_trimmed.fq.sort.sort.q10.rmdup.narrowPeak_peak_8154	98	.	3.75657	12.0909	9.88785	110
chr11	22859806	22860441	SRR8861852-53_trimmed.fq.sort.sort.q10.rmdup.narrowPeak_peak_8155	324	.	6.72228	35.0265	32.4917	147
chr11	22872657	22872895	SRR8861852-53_trimmed.fq.sort.sort.q10.rmdup.narrowPeak_peak_8156	26	.	2.35658	4.60174	2.69191	45
chr11	22873676	22873902	SRR8861852-53_trimmed.fq.sort.sort.q10.rmdup.narrowPeak_peak_8157	33	.	2.52731	5.29451	3.34417	179
chr11	22956906	22957268	SRR8861852-53_trimmed.fq.sort.sort.q10.rmdup.narrowPeak_peak_8158	34	.	2.57028	5.43486	3.47073	154
chr11	22963741	22963982	SRR8861852-53_trimmed.fq.sort.sort.q10.rmdup.narrowPeak_peak_8159	53	.	2.96571	7.43993	5.37986	148
chr11	22972002	22973842	SRR8861852-53_trimmed.fq.sort.sort.q10.rmdup.narrowPeak_peak_8160	853	.	6.77753	88.366	85.3428	975
chr11	22981519	22982761	SRR8861852-53_trimmed.fq.sort.sort.q10.rmdup.narrowPeak_peak_8161	1868	.	10.187	191.193	186.874	727
chr11	22990116	22991730	SRR8861852-53_trimmed.fq.sort.sort.q10.rmdup.narrowPeak_peak_8162	1661	.	8.67762	170.113	166.127	719
chr11	23007257	23008845	SRR8861852-53_trimmed.fq.sort.sort.q10.rmdup.narrowPeak_peak_8163	1047	.	8.4338	108.011	104.798	1292
chr11	23020446	23020678	SRR8861852-53_trimmed.fq.sort.sort.q10.rmdup.narrowPeak_peak_8164	26	.	2.37257	4.5247	2.61861	56
chr11	23067380	23068330	SRR8861852-53_trimmed.fq.sort.sort.q10.rmdup.narrowPeak_peak_8165	823	.	10.7033	85.3097	82.315	301
chr11	23210973	23211722	SRR8861852-53_trimmed.fq.sort.sort.q10.rmdup.narrowPeak_peak_8166	587	.	9.18222	61.5465	58.7652	280
chr11	23305632	23306614	SRR8861852-53_trimmed.fq.sort.sort.q10.rmdup.narrowPeak_peak_8169	1682	.	8.47996	172.302	168.283	493
chr11	23306861	23307736	SRR8861852-53_trimmed.fq.sort.sort.q10.rmdup.narrowPeak_peak_8170	1079	.	6.58962	111.199	107.953	506
chr11	23441732	23442053	SRR8861852-53_trimmed.fq.sort.sort.q10.rmdup.narrowPeak_peak_8171	53	.	2.96571	7.43993	5.37986	82
chr11	23442592	23443143	SRR8861852-53_trimmed.fq.sort.sort.q10.rmdup.narrowPeak_peak_8172	130	.	4.25085	15.369	13.0958	117
chr11	23496876	23497985	SRR8861852-53_trimmed.fq.sort.sort.q10.rmdup.narrowPeak_peak_8173	1285	.	7.76877	132.011	128.536	724
chr11	23498175	23498758	SRR8861852-53_trimmed.fq.sort.sort.q10.rmdup.narrowPeak_peak_8174	914	.	6.43897	94.4955	91.4142	177
chr11	23632857	23633590	SRR8861852-53_trimmed.fq.sort.sort.q10.rmdup.narrowPeak_peak_8175	1016	.	11.438	104.825	101.644	322
chr11	23633896	23634151	SRR8861852-53_trimmed.fq.sort.sort.q10.rmdup.narrowPeak_peak_8176	73	.	3.00156	9.478	7.34796	90
chr11	23665095	23666875	SRR8861852-53_trimmed.fq.sort.sort.q10.rmdup.narrowPeak_peak_8177	1456	.	7.0275	149.368	145.673	1182
chr11	23770343	23771727	SRR8861852-53_trimmed.fq.sort.sort.q10.rmdup.narrowPeak_peak_8178	923	.	9.33701	95.4729	92.3823	488
chr11	23894392	23895329	SRR8861852-53_trimmed.fq.sort.sort.q10.rmdup.narrowPeak_peak_8179	1972	.	13.6035	201.731	197.224	684
chr11	23899967	23900379	SRR8861852-53_trimmed.fq.sort.sort.q10.rmdup.narrowPeak_peak_8180	47	.	2.6811	6.75476	4.72743	77
chr11	24005604	24005993	SRR8861852-53_trimmed.fq.sort.sort.q10.rmdup.narrowPeak_peak_8181	92	.	3.65771	11.4675	9.27989	176
chr11	24049316	24049980	SRR8861852-53_trimmed.fq.sort.sort.q10.rmdup.narrowPeak_peak_8182	1648	.	13.7121	168.84	164.872	268
chr11	24075974	24076345	SRR8861852-53_trimmed.fq.sort.sort.q10.rmdup.narrowPeak_peak_8183	66	.	1.52665	8.74762	6.6406	191
chr11	24076611	24077604	SRR8861852-53_trimmed.fq.sort.sort.q10.rmdup.narrowPeak_peak_8184	234	.	1.89595	25.8334	23.4022	643
chr11	24078223	24080474	SRR8861852-53_trimmed.fq.sort.sort.q10.rmdup.narrowPeak_peak_8185	210	.	1.8003	23.4116	21.0118	871
chr11	24080704	24080958	SRR8861852-53_trimmed.fq.sort.sort.q10.rmdup.narrowPeak_peak_8186	210	.	1.80801	23.451	21.0503	126
chr11	24081266	24082410	SRR8861852-53_trimmed.fq.sort.sort.q10.rmdup.narrowPeak_peak_8187	295	.	1.99902	32.0608	29.5576	198
chr11	24099688	24100062	SRR8861852-53_trimmed.fq.sort.sort.q10.rmdup.narrowPeak_peak_8188	65	.	2.72	8.70432	6.59843	178
chr11	24118551	24118816	SRR8861852-53_trimmed.fq.sort.sort.q10.rmdup.narrowPeak_peak_8189	56	.	2.57952	7.71172	5.643	148
chr11	24127688	24128138	SRR8861852-53_trimmed.fq.sort.sort.q10.rmdup.narrowPeak_peak_8190	63	.	2.76205	8.40581	6.31204	110
chr11	24136612	24136826	SRR8861852-53_trimmed.fq.sort.sort.q10.rmdup.narrowPeak_peak_8191	32	.	2.44641	5.16449	3.21977	105
chr11	24202149	24202767	SRR8861852-53_trimmed.fq.sort.sort.q10.rmdup.narrowPeak_peak_8192	76	.	3.17243	9.80413	7.66292	189
chr11	24203051	24203654	SRR8861852-53_trimmed.fq.sort.sort.q10.rmdup.narrowPeak_peak_8193	141	.	4.09076	16.4588	14.1657	105
chr11	24214277	24214671	SRR8861852-53_trimmed.fq.sort.sort.q10.rmdup.narrowPeak_peak_8194	111	.	3.94563	13.3378	11.1075	194
chr11	24214876	24215120	SRR8861852-53_trimmed.fq.sort.sort.q10.rmdup.narrowPeak_peak_8195	53	.	2.96571	7.43993	5.37986	114
chr11	24233973	24234960	SRR8861852-53_trimmed.fq.sort.sort.q10.rmdup.narrowPeak_peak_8196	142	.	3.98039	16.5197	14.2256	777
chr11	24236796	24237469	SRR8861852-53_trimmed.fq.sort.sort.q10.rmdup.narrowPeak_peak_8197	77	.	3.13818	9.86779	7.725	268
chr11	24296595	24297159	SRR8861852-53_trimmed.fq.sort.sort.q10.rmdup.narrowPeak_peak_8198	72	.	2.47374	9.41015	7.28194	392
chr11	24297273	24298330	SRR8861852-53_trimmed.fq.sort.sort.q10.rmdup.narrowPeak_peak_8199	402	.	4.9969	42.8192	40.2071	478
chr11	24305039	24305660	SRR8861852-53_trimmed.fq.sort.sort.q10.rmdup.narrowPeak_peak_8200	70	.	3.07248	9.19372	7.07127	153
chr11	24361973	24363112	SRR8861852-53_trimmed.fq.sort.sort.q10.rmdup.narrowPeak_peak_8201	174	.	4.43327	19.8162	17.4672	324
chr11	24370395	24371045	SRR8861852-53_trimmed.fq.sort.sort.q10.rmdup.narrowPeak_peak_8202	359	.	6.50022	38.5387	35.9684	325
chr11	24372232	24372511	SRR8861852-53_trimmed.fq.sort.sort.q10.rmdup.narrowPeak_peak_8203	28	.	2.30871	4.81215	2.89234	92
chr11	24390142	24390617	SRR8861852-53_trimmed.fq.sort.sort.q10.rmdup.narrowPeak_peak_8204	48	.	2.86685	6.91681	4.87875	180
chr11	24390689	24391091	SRR8861852-53_trimmed.fq.sort.sort.q10.rmdup.narrowPeak_peak_8205	48	.	2.86685	6.91681	4.87875	235
chr11	24427053	24427267	SRR8861852-53_trimmed.fq.sort.sort.q10.rmdup.narrowPeak_peak_8206	48	.	2.86685	6.91681	4.87875	104
chr11	24628416	24628775	SRR8861852-53_trimmed.fq.sort.sort.q10.rmdup.narrowPeak_peak_8207	43	.	2.768	6.40795	4.39301	205
chr11	24643381	24643831	SRR8861852-53_trimmed.fq.sort.sort.q10.rmdup.narrowPeak_peak_8208	64	.	3.16343	8.52725	6.42641	184
chr11	24688698	24689199	SRR8861852-53_trimmed.fq.sort.sort.q10.rmdup.narrowPeak_peak_8209	89	.	3.06002	11.1106	8.93319	341
chr11	24689851	24690409	SRR8861852-53_trimmed.fq.sort.sort.q10.rmdup.narrowPeak_peak_8210	113	.	3.26552	13.6348	11.3973	202
chr11	24695552	24695898	SRR8861852-53_trimmed.fq.sort.sort.q10.rmdup.narrowPeak_peak_8211	33	.	2.30857	5.29885	3.34827	53
chr11	24726308	24726548	SRR8861852-53_trimmed.fq.sort.sort.q10.rmdup.narrowPeak_peak_8212	39	.	2.66914	5.9138	3.92346	101
chr11	24739915	24740171	SRR8861852-53_trimmed.fq.sort.sort.q10.rmdup.narrowPeak_peak_8213	79	.	3.1015	10.1145	7.96545	109
chr11	24743230	24743726	SRR8861852-53_trimmed.fq.sort.sort.q10.rmdup.narrowPeak_peak_8214	62	.	2.71092	8.33457	6.24292	128
chr11	24743939	24744327	SRR8861852-53_trimmed.fq.sort.sort.q10.rmdup.narrowPeak_peak_8215	33	.	2.25127	5.29971	3.34906	209
chr11	24749932	24750279	SRR8861852-53_trimmed.fq.sort.sort.q10.rmdup.narrowPeak_peak_8216	71	.	2.87046	9.25309	7.12903	133
chr11	24750455	24751047	SRR8861852-53_trimmed.fq.sort.sort.q10.rmdup.narrowPeak_peak_8217	51	.	2.59711	7.19064	5.14331	314
chr11	24758726	24759012	SRR8861852-53_trimmed.fq.sort.sort.q10.rmdup.narrowPeak_peak_8218	53	.	2.96571	7.43993	5.37986	231
chr11	24783983	24784578	SRR8861852-53_trimmed.fq.sort.sort.q10.rmdup.narrowPeak_peak_8219	106	.	3.57125	12.846	10.6257	176
chr11	24804405	24805320	SRR8861852-53_trimmed.fq.sort.sort.q10.rmdup.narrowPeak_peak_8220	111	.	3.95428	13.3707	11.1384	505
chr11	24840245	24840618	SRR8861852-53_trimmed.fq.sort.sort.q10.rmdup.narrowPeak_peak_8221	34	.	2.57028	5.43486	3.47073	69
chr11	24841129	24841548	SRR8861852-53_trimmed.fq.sort.sort.q10.rmdup.narrowPeak_peak_8222	69	.	3.26228	9.09065	6.97096	150
chr11	24972442	24973258	SRR8861852-53_trimmed.fq.sort.sort.q10.rmdup.narrowPeak_peak_8223	490	.	7.2376	51.7273	49.0339	305
chr11	24980301	24981170	SRR8861852-53_trimmed.fq.sort.sort.q10.rmdup.narrowPeak_peak_8224	122	.	3.23316	14.5187	12.2631	718
chr11	24983576	24983957	SRR8861852-53_trimmed.fq.sort.sort.q10.rmdup.narrowPeak_peak_8225	65	.	2.53364	8.64689	6.54265	260
chr11	24984475	24984751	SRR8861852-53_trimmed.fq.sort.sort.q10.rmdup.narrowPeak_peak_8226	33	.	2.11031	5.2977	3.34722	107
chr11	24986579	24986880	SRR8861852-53_trimmed.fq.sort.sort.q10.rmdup.narrowPeak_peak_8227	53	.	2.62008	7.44441	5.38414	155
chr11	25056939	25057180	SRR8861852-53_trimmed.fq.sort.sort.q10.rmdup.narrowPeak_peak_8228	46	.	2.70398	6.67924	4.65464	88
chr11	25057401	25057841	SRR8861852-53_trimmed.fq.sort.sort.q10.rmdup.narrowPeak_peak_8229	103	.	3.62958	12.6034	10.3896	244
chr11	25422130	25422539	SRR8861852-53_trimmed.fq.sort.sort.q10.rmdup.narrowPeak_peak_8230	72	.	3.27093	9.33814	7.21182	139
chr11	25422827	25423358	SRR8861852-53_trimmed.fq.sort.sort.q10.rmdup.narrowPeak_peak_8231	98	.	3.74835	12.0601	9.85937	317
chr11	25423921	25424140	SRR8861852-53_trimmed.fq.sort.sort.q10.rmdup.narrowPeak_peak_8232	30	.	2.47143	4.97164	3.03557	167
chr11	25435939	25436225	SRR8861852-53_trimmed.fq.sort.sort.q10.rmdup.narrowPeak_peak_8233	26	.	2.37257	4.5247	2.61861	166
chr11	25820618	25820988	SRR8861852-53_trimmed.fq.sort.sort.q10.rmdup.narrowPeak_peak_8234	48	.	2.86685	6.91681	4.87875	185
chr11	26209648	26210362	SRR8861852-53_trimmed.fq.sort.sort.q10.rmdup.narrowPeak_peak_8235	1562	.	7.93082	160.052	156.211	497
chr11	26210485	26211339	SRR8861852-53_trimmed.fq.sort.sort.q10.rmdup.narrowPeak_peak_8236	1803	.	8.6079	184.602	180.397	236
chr11	26386785	26387680	SRR8861852-53_trimmed.fq.sort.sort.q10.rmdup.narrowPeak_peak_8237	2922	.	16.3345	299.227	292.206	523
chr11	26409273	26409627	SRR8861852-53_trimmed.fq.sort.sort.q10.rmdup.narrowPeak_peak_8238	34	.	2.57028	5.43486	3.47073	213
chr11	26488865	26490357	SRR8861852-53_trimmed.fq.sort.sort.q10.rmdup.narrowPeak_peak_8239	581	.	6.18298	60.9429	58.1669	920
chr11	26592966	26594143	SRR8861852-53_trimmed.fq.sort.sort.q10.rmdup.narrowPeak_peak_8240	945	.	9.48194	97.6451	94.5337	487
chr11	26784908	26785122	SRR8861852-53_trimmed.fq.sort.sort.q10.rmdup.narrowPeak_peak_8241	48	.	2.86685	6.91681	4.87875	133
chr11	26961526	26961771	SRR8861852-53_trimmed.fq.sort.sort.q10.rmdup.narrowPeak_peak_8242	43	.	2.768	6.40795	4.39301	97
chr11	27025337	27025718	SRR8861852-53_trimmed.fq.sort.sort.q10.rmdup.narrowPeak_peak_8243	53	.	2.96571	7.43993	5.37986	189
chr11	28365010	28366139	SRR8861852-53_trimmed.fq.sort.sort.q10.rmdup.narrowPeak_peak_8244	656	.	8.55344	68.4468	65.6042	744
chr11	28583525	28584211	SRR8861852-53_trimmed.fq.sort.sort.q10.rmdup.narrowPeak_peak_8245	75	.	3.36114	9.6667	7.52898	513
chr11	28692120	28692790	SRR8861852-53_trimmed.fq.sort.sort.q10.rmdup.narrowPeak_peak_8246	66	.	2.96194	8.74079	6.63395	546
chr11	28693370	28693727	SRR8861852-53_trimmed.fq.sort.sort.q10.rmdup.narrowPeak_peak_8247	108	.	3.62797	13.0927	10.8673	150
chr11	28735098	28735655	SRR8861852-53_trimmed.fq.sort.sort.q10.rmdup.narrowPeak_peak_8248	231	.	5.50055	25.6145	23.1862	207
chr11	28853084	28853928	SRR8861852-53_trimmed.fq.sort.sort.q10.rmdup.narrowPeak_peak_8249	396	.	7.51314	42.2359	39.6293	282
chr11	29130269	29131492	SRR8861852-53_trimmed.fq.sort.sort.q10.rmdup.narrowPeak_peak_8250	1521	.	11.2895	155.896	152.112	657
```
