## Supplemental Data File 1 for "A gene desert required for regulatory control of pleiotropic *Shox2* expression and embryonic survival": NP_Rodriguez-Carballo_H3K27ac_pFL.narrowPeak (part 2 of 8)

```
chr11	29172054	29173656	SRR8861852-53_trimmed.fq.sort.sort.q10.rmdup.narrowPeak_peak_8251	2147	.	8.68706	219.642	214.775	1102
chr11	29173765	29174006	SRR8861852-53_trimmed.fq.sort.sort.q10.rmdup.narrowPeak_peak_8252	102	.	2.22655	12.4264	10.2164	122
chr11	29246498	29247979	SRR8861852-53_trimmed.fq.sort.sort.q10.rmdup.narrowPeak_peak_8253	1456	.	11.4603	149.374	145.678	665
chr11	29373107	29374517	SRR8861852-53_trimmed.fq.sort.sort.q10.rmdup.narrowPeak_peak_8254	1841	.	9.14103	188.369	184.1	866
chr11	29514323	29515462	SRR8861852-53_trimmed.fq.sort.sort.q10.rmdup.narrowPeak_peak_8255	1423	.	11.9934	146.029	142.377	573
chr11	29525892	29527018	SRR8861852-53_trimmed.fq.sort.sort.q10.rmdup.narrowPeak_peak_8256	1576	.	10.4902	161.492	157.63	336
chr11	29546935	29548778	SRR8861852-53_trimmed.fq.sort.sort.q10.rmdup.narrowPeak_peak_8257	2049	.	8.46047	209.622	204.963	1136
chr11	29622309	29622526	SRR8861852-53_trimmed.fq.sort.sort.q10.rmdup.narrowPeak_peak_8258	34	.	2.57028	5.43486	3.47073	27
chr11	29636498	29637043	SRR8861852-53_trimmed.fq.sort.sort.q10.rmdup.narrowPeak_peak_8259	204	.	4.52404	22.7918	20.4	387
chr11	29637190	29637988	SRR8861852-53_trimmed.fq.sort.sort.q10.rmdup.narrowPeak_peak_8260	99	.	3.3237	12.1856	9.98059	213
chr11	29638610	29639124	SRR8861852-53_trimmed.fq.sort.sort.q10.rmdup.narrowPeak_peak_8261	90	.	3.21398	11.2408	9.0603	170
chr11	29692168	29692514	SRR8861852-53_trimmed.fq.sort.sort.q10.rmdup.narrowPeak_peak_8262	170	.	2.85852	19.4252	17.0826	138
chr11	29692842	29694527	SRR8861852-53_trimmed.fq.sort.sort.q10.rmdup.narrowPeak_peak_8263	1269	.	7.30349	130.411	126.955	313
chr11	29718594	29718896	SRR8861852-53_trimmed.fq.sort.sort.q10.rmdup.narrowPeak_peak_8264	39	.	2.66914	5.9138	3.92346	191
chr11	29719511	29719738	SRR8861852-53_trimmed.fq.sort.sort.q10.rmdup.narrowPeak_peak_8265	39	.	2.66914	5.9138	3.92346	86
chr11	29773186	29774227	SRR8861852-53_trimmed.fq.sort.sort.q10.rmdup.narrowPeak_peak_8266	128	.	3.92379	15.1635	12.8949	448
chr11	29774619	29775120	SRR8861852-53_trimmed.fq.sort.sort.q10.rmdup.narrowPeak_peak_8267	123	.	3.86795	14.6494	12.3914	116
chr11	29794185	29794491	SRR8861852-53_trimmed.fq.sort.sort.q10.rmdup.narrowPeak_peak_8268	43	.	2.768	6.40795	4.39301	108
chr11	29794875	29795184	SRR8861852-53_trimmed.fq.sort.sort.q10.rmdup.narrowPeak_peak_8269	26	.	2.37257	4.5247	2.61861	189
chr11	29808450	29808785	SRR8861852-53_trimmed.fq.sort.sort.q10.rmdup.narrowPeak_peak_8270	142	.	4.39247	16.5305	14.2363	185
chr11	29809041	29809659	SRR8861852-53_trimmed.fq.sort.sort.q10.rmdup.narrowPeak_peak_8271	64	.	3.1565	8.50271	6.40594	279
chr11	29840082	29840672	SRR8861852-53_trimmed.fq.sort.sort.q10.rmdup.narrowPeak_peak_8272	137	.	4.34971	16.0552	13.769	390
chr11	30025661	30025875	SRR8861852-53_trimmed.fq.sort.sort.q10.rmdup.narrowPeak_peak_8273	68	.	2.98072	9.00764	6.89321	120
chr11	30026067	30026686	SRR8861852-53_trimmed.fq.sort.sort.q10.rmdup.narrowPeak_peak_8274	1355	.	14.049	139.151	135.589	333
chr11	30134264	30134664	SRR8861852-53_trimmed.fq.sort.sort.q10.rmdup.narrowPeak_peak_8275	68	.	3.06571	8.96871	6.85538	148
chr11	30139321	30139535	SRR8861852-53_trimmed.fq.sort.sort.q10.rmdup.narrowPeak_peak_8276	23	.	2.17633	4.22692	2.34635	178
chr11	30153658	30153961	SRR8861852-53_trimmed.fq.sort.sort.q10.rmdup.narrowPeak_peak_8277	34	.	2.57028	5.43486	3.47073	191
chr11	30176416	30176655	SRR8861852-53_trimmed.fq.sort.sort.q10.rmdup.narrowPeak_peak_8278	39	.	2.66914	5.9138	3.92346	191
chr11	30197292	30198893	SRR8861852-53_trimmed.fq.sort.sort.q10.rmdup.narrowPeak_peak_8279	742	.	6.67125	77.2176	74.297	689
chr11	30209691	30209905	SRR8861852-53_trimmed.fq.sort.sort.q10.rmdup.narrowPeak_peak_8280	26	.	2.3424	4.55572	2.64815	115
chr11	30231501	30231846	SRR8861852-53_trimmed.fq.sort.sort.q10.rmdup.narrowPeak_peak_8281	34	.	2.57028	5.43486	3.47073	19
chr11	30266847	30268122	SRR8861852-53_trimmed.fq.sort.sort.q10.rmdup.narrowPeak_peak_8282	894	.	7.43501	92.5101	89.4478	935
chr11	30268335	30268851	SRR8861852-53_trimmed.fq.sort.sort.q10.rmdup.narrowPeak_peak_8283	505	.	5.47904	53.2482	50.5411	164
chr11	30290941	30291299	SRR8861852-53_trimmed.fq.sort.sort.q10.rmdup.narrowPeak_peak_8284	43	.	2.768	6.40795	4.39301	76
chr11	30291386	30292129	SRR8861852-53_trimmed.fq.sort.sort.q10.rmdup.narrowPeak_peak_8285	53	.	2.96571	7.43993	5.37986	133
chr11	30367152	30367950	SRR8861852-53_trimmed.fq.sort.sort.q10.rmdup.narrowPeak_peak_8286	105	.	3.85543	12.7254	10.5076	611
chr11	30404302	30404726	SRR8861852-53_trimmed.fq.sort.sort.q10.rmdup.narrowPeak_peak_8287	43	.	2.768	6.40795	4.39301	156
chr11	30404956	30405303	SRR8861852-53_trimmed.fq.sort.sort.q10.rmdup.narrowPeak_peak_8288	75	.	3.36114	9.6667	7.52898	163
chr11	30405416	30405798	SRR8861852-53_trimmed.fq.sort.sort.q10.rmdup.narrowPeak_peak_8289	75	.	3.36114	9.6667	7.52898	222
chr11	30471319	30472590	SRR8861852-53_trimmed.fq.sort.sort.q10.rmdup.narrowPeak_peak_8290	1455	.	10.9691	149.279	145.585	792
chr11	30648981	30649775	SRR8861852-53_trimmed.fq.sort.sort.q10.rmdup.narrowPeak_peak_8291	1709	.	15.8857	175.025	170.966	337
chr11	30771104	30771813	SRR8861852-53_trimmed.fq.sort.sort.q10.rmdup.narrowPeak_peak_8292	1454	.	8.78256	149.165	145.473	392
chr11	30771976	30772864	SRR8861852-53_trimmed.fq.sort.sort.q10.rmdup.narrowPeak_peak_8293	1206	.	7.83471	124.069	120.686	202
chr11	30953480	30954973	SRR8861852-53_trimmed.fq.sort.sort.q10.rmdup.narrowPeak_peak_8294	1344	.	9.21969	138.016	134.468	464
chr11	30985778	30987047	SRR8861852-53_trimmed.fq.sort.sort.q10.rmdup.narrowPeak_peak_8295	1317	.	11.7169	135.265	131.751	432
chr11	31368871	31370086	SRR8861852-53_trimmed.fq.sort.sort.q10.rmdup.narrowPeak_peak_8296	177	.	4.63157	20.0753	17.7226	815
chr11	31370156	31370453	SRR8861852-53_trimmed.fq.sort.sort.q10.rmdup.narrowPeak_peak_8297	52	.	2.82815	7.3088	5.25752	109
chr11	31386721	31386958	SRR8861852-53_trimmed.fq.sort.sort.q10.rmdup.narrowPeak_peak_8298	69	.	3.26228	9.09065	6.97096	98
chr11	31550800	31551319	SRR8861852-53_trimmed.fq.sort.sort.q10.rmdup.narrowPeak_peak_8299	151	.	4.54742	17.4562	15.1452	354
chr11	31563727	31564302	SRR8861852-53_trimmed.fq.sort.sort.q10.rmdup.narrowPeak_peak_8300	53	.	2.96571	7.43993	5.37986	175
chr11	31564571	31564907	SRR8861852-53_trimmed.fq.sort.sort.q10.rmdup.narrowPeak_peak_8301	98	.	3.75657	12.0909	9.88785	201
chr11	31663101	31663382	SRR8861852-53_trimmed.fq.sort.sort.q10.rmdup.narrowPeak_peak_8302	26	.	2.37257	4.5247	2.61861	123
chr11	31671316	31672550	SRR8861852-53_trimmed.fq.sort.sort.q10.rmdup.narrowPeak_peak_8303	853	.	8.28632	88.3977	85.3743	913
chr11	31689189	31689506	SRR8861852-53_trimmed.fq.sort.sort.q10.rmdup.narrowPeak_peak_8304	52	.	2.93444	7.33152	5.2794	176
chr11	31712942	31713472	SRR8861852-53_trimmed.fq.sort.sort.q10.rmdup.narrowPeak_peak_8305	43	.	2.768	6.40795	4.39301	336
chr11	31713760	31714198	SRR8861852-53_trimmed.fq.sort.sort.q10.rmdup.narrowPeak_peak_8306	53	.	2.96571	7.43993	5.37986	255
chr11	31729903	31730255	SRR8861852-53_trimmed.fq.sort.sort.q10.rmdup.narrowPeak_peak_8307	57	.	2.77264	7.77794	5.70712	195
chr11	31730884	31731616	SRR8861852-53_trimmed.fq.sort.sort.q10.rmdup.narrowPeak_peak_8308	70	.	2.97428	9.16921	7.0474	615
chr11	31746722	31747189	SRR8861852-53_trimmed.fq.sort.sort.q10.rmdup.narrowPeak_peak_8309	41	.	2.63273	6.1038	4.10615	101
chr11	31748608	31748850	SRR8861852-53_trimmed.fq.sort.sort.q10.rmdup.narrowPeak_peak_8310	57	.	2.95678	7.78354	5.7125	73
chr11	31803721	31804090	SRR8861852-53_trimmed.fq.sort.sort.q10.rmdup.narrowPeak_peak_8311	43	.	2.768	6.40795	4.39301	56
chr11	31821698	31822133	SRR8861852-53_trimmed.fq.sort.sort.q10.rmdup.narrowPeak_peak_8312	75	.	3.36114	9.6667	7.52898	281
chr11	31822265	31822680	SRR8861852-53_trimmed.fq.sort.sort.q10.rmdup.narrowPeak_peak_8313	43	.	2.768	6.40795	4.39301	120
chr11	31827884	31828326	SRR8861852-53_trimmed.fq.sort.sort.q10.rmdup.narrowPeak_peak_8314	43	.	2.768	6.40795	4.39301	77
chr11	31842577	31842811	SRR8861852-53_trimmed.fq.sort.sort.q10.rmdup.narrowPeak_peak_8315	61	.	3.03716	8.27052	6.18074	158
chr11	31869945	31871415	SRR8861852-53_trimmed.fq.sort.sort.q10.rmdup.narrowPeak_peak_8316	2371	.	11.5382	242.543	237.164	606
chr11	31949227	31949521	SRR8861852-53_trimmed.fq.sort.sort.q10.rmdup.narrowPeak_peak_8317	75	.	3.36114	9.6667	7.52898	113
chr11	32000481	32000799	SRR8861852-53_trimmed.fq.sort.sort.q10.rmdup.narrowPeak_peak_8318	146	.	4.34276	16.9451	14.6431	162
chr11	32040265	32040633	SRR8861852-53_trimmed.fq.sort.sort.q10.rmdup.narrowPeak_peak_8319	103	.	3.6162	12.5478	10.335	155
chr11	32086455	32088323	SRR8861852-53_trimmed.fq.sort.sort.q10.rmdup.narrowPeak_peak_8320	728	.	6.52091	75.7957	72.8876	907
chr11	32100563	32101073	SRR8861852-53_trimmed.fq.sort.sort.q10.rmdup.narrowPeak_peak_8321	86	.	3.55885	10.8554	8.6839	319
chr11	32106040	32106561	SRR8861852-53_trimmed.fq.sort.sort.q10.rmdup.narrowPeak_peak_8322	98	.	3.75657	12.0909	9.88785	329
chr11	32112647	32112991	SRR8861852-53_trimmed.fq.sort.sort.q10.rmdup.narrowPeak_peak_8323	61	.	2.80199	8.24355	6.15465	201
chr11	32113203	32113972	SRR8861852-53_trimmed.fq.sort.sort.q10.rmdup.narrowPeak_peak_8324	124	.	3.65225	14.6976	12.4375	531
chr11	32118809	32119090	SRR8861852-53_trimmed.fq.sort.sort.q10.rmdup.narrowPeak_peak_8325	52	.	2.83889	7.34879	5.29616	116
chr11	32125708	32125980	SRR8861852-53_trimmed.fq.sort.sort.q10.rmdup.narrowPeak_peak_8326	42	.	2.6414	6.29071	4.28586	131
chr11	32126202	32126612	SRR8861852-53_trimmed.fq.sort.sort.q10.rmdup.narrowPeak_peak_8327	101	.	3.57666	12.3825	10.1733	200
chr11	32162019	32162800	SRR8861852-53_trimmed.fq.sort.sort.q10.rmdup.narrowPeak_peak_8328	388	.	7.12264	41.4837	38.8844	518
chr11	32204894	32206043	SRR8861852-53_trimmed.fq.sort.sort.q10.rmdup.narrowPeak_peak_8329	1069	.	9.89816	110.156	106.921	695
chr11	32221348	32222137	SRR8861852-53_trimmed.fq.sort.sort.q10.rmdup.narrowPeak_peak_8330	697	.	4.42002	72.5833	69.7038	366
chr11	32224583	32224934	SRR8861852-53_trimmed.fq.sort.sort.q10.rmdup.narrowPeak_peak_8331	54	.	1.79467	7.52278	5.45997	225
chr11	32225059	32225804	SRR8861852-53_trimmed.fq.sort.sort.q10.rmdup.narrowPeak_peak_8332	166	.	2.41852	18.9983	16.662	407
chr11	32226456	32227222	SRR8861852-53_trimmed.fq.sort.sort.q10.rmdup.narrowPeak_peak_8333	854	.	4.98529	88.4251	85.4014	213
chr11	32244297	32244667	SRR8861852-53_trimmed.fq.sort.sort.q10.rmdup.narrowPeak_peak_8334	78	.	2.69173	10.01	7.86366	201
chr11	32266851	32268301	SRR8861852-53_trimmed.fq.sort.sort.q10.rmdup.narrowPeak_peak_8335	1847	.	8.23059	188.993	184.713	570
chr11	32276634	32276858	SRR8861852-53_trimmed.fq.sort.sort.q10.rmdup.narrowPeak_peak_8336	47	.	2.7346	6.79217	4.76351	152
chr11	32347198	32347707	SRR8861852-53_trimmed.fq.sort.sort.q10.rmdup.narrowPeak_peak_8337	986	.	5.52895	101.783	98.6316	327
chr11	32347846	32348987	SRR8861852-53_trimmed.fq.sort.sort.q10.rmdup.narrowPeak_peak_8338	1417	.	6.68565	145.378	141.736	294
chr11	32363401	32365037	SRR8861852-53_trimmed.fq.sort.sort.q10.rmdup.narrowPeak_peak_8339	451	.	5.16074	47.8077	45.1496	901
chr11	32382982	32384633	SRR8861852-53_trimmed.fq.sort.sort.q10.rmdup.narrowPeak_peak_8340	588	.	5.16456	61.6744	58.8919	1297
chr11	32398423	32398838	SRR8861852-53_trimmed.fq.sort.sort.q10.rmdup.narrowPeak_peak_8341	56	.	2.69156	7.76102	5.69072	251
chr11	32435365	32436534	SRR8861852-53_trimmed.fq.sort.sort.q10.rmdup.narrowPeak_peak_8342	491	.	6.23254	51.87	49.1752	343
chr11	32454441	32456467	SRR8861852-53_trimmed.fq.sort.sort.q10.rmdup.narrowPeak_peak_8343	1413	.	7.13948	144.973	141.336	1244
chr11	32488668	32489106	SRR8861852-53_trimmed.fq.sort.sort.q10.rmdup.narrowPeak_peak_8344	77	.	3.31327	9.93366	7.78926	130
chr11	32490206	32490515	SRR8861852-53_trimmed.fq.sort.sort.q10.rmdup.narrowPeak_peak_8345	46	.	2.73948	6.64403	4.62064	135
chr11	32517260	32517804	SRR8861852-53_trimmed.fq.sort.sort.q10.rmdup.narrowPeak_peak_8346	39	.	2.66914	5.9138	3.92346	464
chr11	32532712	32533100	SRR8861852-53_trimmed.fq.sort.sort.q10.rmdup.narrowPeak_peak_8347	113	.	3.94436	13.6073	11.3704	280
chr11	32533361	32533930	SRR8861852-53_trimmed.fq.sort.sort.q10.rmdup.narrowPeak_peak_8348	77	.	3.23942	9.86329	7.72064	374
chr11	32538279	32538542	SRR8861852-53_trimmed.fq.sort.sort.q10.rmdup.narrowPeak_peak_8349	48	.	2.58895	6.85376	4.82287	108
chr11	32542541	32542817	SRR8861852-53_trimmed.fq.sort.sort.q10.rmdup.narrowPeak_peak_8350	60	.	2.81716	8.13576	6.05004	116
chr11	32552417	32553017	SRR8861852-53_trimmed.fq.sort.sort.q10.rmdup.narrowPeak_peak_8351	104	.	2.96293	12.6774	10.462	202
chr11	32558577	32558791	SRR8861852-53_trimmed.fq.sort.sort.q10.rmdup.narrowPeak_peak_8352	43	.	2.768	6.40795	4.39301	89
chr11	32564410	32565199	SRR8861852-53_trimmed.fq.sort.sort.q10.rmdup.narrowPeak_peak_8353	147	.	3.98346	17.0889	14.7846	556
chr11	32580427	32580788	SRR8861852-53_trimmed.fq.sort.sort.q10.rmdup.narrowPeak_peak_8354	26	.	2.3284	4.51017	2.61498	71
chr11	32587777	32588497	SRR8861852-53_trimmed.fq.sort.sort.q10.rmdup.narrowPeak_peak_8355	293	.	5.30128	31.8561	29.355	225
chr11	32588612	32588918	SRR8861852-53_trimmed.fq.sort.sort.q10.rmdup.narrowPeak_peak_8356	46	.	2.50063	6.62515	4.6024	173
chr11	32604439	32605664	SRR8861852-53_trimmed.fq.sort.sort.q10.rmdup.narrowPeak_peak_8357	459	.	5.89654	48.6378	45.9722	931
chr11	32611530	32612107	SRR8861852-53_trimmed.fq.sort.sort.q10.rmdup.narrowPeak_peak_8358	154	.	4.00495	17.751	15.4353	156
chr11	32619140	32619854	SRR8861852-53_trimmed.fq.sort.sort.q10.rmdup.narrowPeak_peak_8359	157	.	3.90683	18.0724	15.7516	303
chr11	32641967	32643977	SRR8861852-53_trimmed.fq.sort.sort.q10.rmdup.narrowPeak_peak_8360	1874	.	7.51518	191.776	187.447	631
chr11	32668035	32668610	SRR8861852-53_trimmed.fq.sort.sort.q10.rmdup.narrowPeak_peak_8361	74	.	3.22436	9.59134	7.45824	299
chr11	32676942	32677416	SRR8861852-53_trimmed.fq.sort.sort.q10.rmdup.narrowPeak_peak_8362	39	.	2.66914	5.9138	3.92346	372
chr11	32679833	32680304	SRR8861852-53_trimmed.fq.sort.sort.q10.rmdup.narrowPeak_peak_8363	65	.	3.02465	8.61144	6.5082	369
chr11	32692139	32692353	SRR8861852-53_trimmed.fq.sort.sort.q10.rmdup.narrowPeak_peak_8364	28	.	2.32899	4.76054	2.84315	103
chr11	32694349	32694605	SRR8861852-53_trimmed.fq.sort.sort.q10.rmdup.narrowPeak_peak_8365	77	.	3.2516	9.91149	7.76762	149
chr11	32708349	32708643	SRR8861852-53_trimmed.fq.sort.sort.q10.rmdup.narrowPeak_peak_8366	50	.	2.76029	7.05459	5.01185	198
chr11	32724255	32725197	SRR8861852-53_trimmed.fq.sort.sort.q10.rmdup.narrowPeak_peak_8367	110	.	3.67991	13.3168	11.0869	781
chr11	32751530	32752768	SRR8861852-53_trimmed.fq.sort.sort.q10.rmdup.narrowPeak_peak_8368	168	.	4.17662	19.1801	16.8411	343
chr11	32768834	32769068	SRR8861852-53_trimmed.fq.sort.sort.q10.rmdup.narrowPeak_peak_8369	32	.	2.24878	5.17398	3.22895	146
chr11	32769288	32770660	SRR8861852-53_trimmed.fq.sort.sort.q10.rmdup.narrowPeak_peak_8370	149	.	3.80111	17.2452	14.9384	793
chr11	32780629	32780884	SRR8861852-53_trimmed.fq.sort.sort.q10.rmdup.narrowPeak_peak_8371	64	.	3.16343	8.52725	6.42641	138
chr11	32786636	32787094	SRR8861852-53_trimmed.fq.sort.sort.q10.rmdup.narrowPeak_peak_8372	53	.	2.95299	7.39588	5.34157	150
chr11	32798686	32799181	SRR8861852-53_trimmed.fq.sort.sort.q10.rmdup.narrowPeak_peak_8373	169	.	4.09216	19.3267	16.9856	203
chr11	32800787	32801096	SRR8861852-53_trimmed.fq.sort.sort.q10.rmdup.narrowPeak_peak_8374	47	.	2.54604	6.82074	4.79101	206
chr11	32834382	32834719	SRR8861852-53_trimmed.fq.sort.sort.q10.rmdup.narrowPeak_peak_8375	53	.	2.96571	7.43993	5.37986	263
chr11	32839909	32840793	SRR8861852-53_trimmed.fq.sort.sort.q10.rmdup.narrowPeak_peak_8376	148	.	3.94443	17.1741	14.8684	371
chr11	32846815	32847176	SRR8861852-53_trimmed.fq.sort.sort.q10.rmdup.narrowPeak_peak_8377	60	.	3.00755	8.16051	6.07408	187
chr11	32857178	32857882	SRR8861852-53_trimmed.fq.sort.sort.q10.rmdup.narrowPeak_peak_8378	69	.	3.26228	9.09065	6.97096	461
chr11	32883528	32883922	SRR8861852-53_trimmed.fq.sort.sort.q10.rmdup.narrowPeak_peak_8379	151	.	4.25018	17.4564	15.1454	150
chr11	32884044	32884366	SRR8861852-53_trimmed.fq.sort.sort.q10.rmdup.narrowPeak_peak_8380	71	.	3.08894	9.26054	7.13631	148
chr11	32898463	32899317	SRR8861852-53_trimmed.fq.sort.sort.q10.rmdup.narrowPeak_peak_8381	122	.	2.86405	14.5415	12.2855	558
chr11	32899525	32900506	SRR8861852-53_trimmed.fq.sort.sort.q10.rmdup.narrowPeak_peak_8382	113	.	2.76773	13.6333	11.3958	715
chr11	32908047	32908643	SRR8861852-53_trimmed.fq.sort.sort.q10.rmdup.narrowPeak_peak_8383	105	.	3.55889	12.7919	10.5727	385
chr11	32918475	32919215	SRR8861852-53_trimmed.fq.sort.sort.q10.rmdup.narrowPeak_peak_8384	202	.	3.86556	22.669	20.2789	557
chr11	32925066	32926558	SRR8861852-53_trimmed.fq.sort.sort.q10.rmdup.narrowPeak_peak_8385	674	.	4.87245	70.3044	67.4452	609
chr11	32932002	32932685	SRR8861852-53_trimmed.fq.sort.sort.q10.rmdup.narrowPeak_peak_8386	120	.	3.03088	14.2535	12.0029	494
chr11	32943942	32944835	SRR8861852-53_trimmed.fq.sort.sort.q10.rmdup.narrowPeak_peak_8387	76	.	3.01843	9.74492	7.60517	116
chr11	32963787	32964388	SRR8861852-53_trimmed.fq.sort.sort.q10.rmdup.narrowPeak_peak_8388	183	.	4.49371	20.7314	18.3689	458
chr11	32973263	32973797	SRR8861852-53_trimmed.fq.sort.sort.q10.rmdup.narrowPeak_peak_8389	72	.	2.97765	9.37275	7.24549	158
chr11	32973881	32974257	SRR8861852-53_trimmed.fq.sort.sort.q10.rmdup.narrowPeak_peak_8390	98	.	3.34986	12.0854	9.88421	243
chr11	33004647	33006248	SRR8861852-53_trimmed.fq.sort.sort.q10.rmdup.narrowPeak_peak_8391	266	.	4.72234	29.1485	26.6777	1091
chr11	33012839	33013353	SRR8861852-53_trimmed.fq.sort.sort.q10.rmdup.narrowPeak_peak_8392	34	.	2.57028	5.43486	3.47073	338
chr11	33050158	33050622	SRR8861852-53_trimmed.fq.sort.sort.q10.rmdup.narrowPeak_peak_8393	85	.	3.52133	10.7168	8.5507	181
chr11	33070572	33070984	SRR8861852-53_trimmed.fq.sort.sort.q10.rmdup.narrowPeak_peak_8394	38	.	2.61301	5.88063	3.89817	69
chr11	33071195	33071486	SRR8861852-53_trimmed.fq.sort.sort.q10.rmdup.narrowPeak_peak_8395	52	.	2.77984	7.29808	5.24712	142
chr11	33074711	33074964	SRR8861852-53_trimmed.fq.sort.sort.q10.rmdup.narrowPeak_peak_8396	35	.	2.0682	5.56461	3.59513	177
chr11	33077584	33079171	SRR8861852-53_trimmed.fq.sort.sort.q10.rmdup.narrowPeak_peak_8397	371	.	5.15395	39.7507	37.1683	964
chr11	33088236	33088816	SRR8861852-53_trimmed.fq.sort.sort.q10.rmdup.narrowPeak_peak_8398	90	.	3.53916	11.2635	9.08251	357
chr11	33098422	33098852	SRR8861852-53_trimmed.fq.sort.sort.q10.rmdup.narrowPeak_peak_8399	51	.	2.70326	7.16372	5.1173	133
chr11	33099892	33100468	SRR8861852-53_trimmed.fq.sort.sort.q10.rmdup.narrowPeak_peak_8400	85	.	3.13603	10.6746	8.50947	372
chr11	33112001	33112450	SRR8861852-53_trimmed.fq.sort.sort.q10.rmdup.narrowPeak_peak_8401	45	.	2.34294	6.56106	4.54063	290
chr11	33112527	33113526	SRR8861852-53_trimmed.fq.sort.sort.q10.rmdup.narrowPeak_peak_8402	65	.	2.61905	8.66676	6.56196	495
chr11	33113786	33114067	SRR8861852-53_trimmed.fq.sort.sort.q10.rmdup.narrowPeak_peak_8403	46	.	2.36026	6.64649	4.62302	182
chr11	33122808	33123334	SRR8861852-53_trimmed.fq.sort.sort.q10.rmdup.narrowPeak_peak_8404	81	.	3.09205	10.2725	8.11716	293
chr11	33126375	33126631	SRR8861852-53_trimmed.fq.sort.sort.q10.rmdup.narrowPeak_peak_8405	69	.	3.00595	9.11382	6.9935	120
chr11	33145302	33146018	SRR8861852-53_trimmed.fq.sort.sort.q10.rmdup.narrowPeak_peak_8406	82	.	2.53887	10.4106	8.25191	607
chr11	33146327	33147253	SRR8861852-53_trimmed.fq.sort.sort.q10.rmdup.narrowPeak_peak_8407	283	.	4.09856	30.8125	28.3229	409
chr11	33147482	33147762	SRR8861852-53_trimmed.fq.sort.sort.q10.rmdup.narrowPeak_peak_8408	256	.	3.94398	28.1277	25.669	176
chr11	33148056	33148431	SRR8861852-53_trimmed.fq.sort.sort.q10.rmdup.narrowPeak_peak_8409	125	.	2.98069	14.8591	12.5961	153
chr11	33162024	33163954	SRR8861852-53_trimmed.fq.sort.sort.q10.rmdup.narrowPeak_peak_8410	2037	.	8.87977	208.347	203.712	1518
chr11	33512696	33513704	SRR8861852-53_trimmed.fq.sort.sort.q10.rmdup.narrowPeak_peak_8411	1175	.	12.1227	120.924	117.575	773
chr11	33592510	33592821	SRR8861852-53_trimmed.fq.sort.sort.q10.rmdup.narrowPeak_peak_8412	48	.	2.86685	6.91681	4.87875	153
chr11	33598526	33598796	SRR8861852-53_trimmed.fq.sort.sort.q10.rmdup.narrowPeak_peak_8413	30	.	2.47143	4.97164	3.03557	60
chr11	33607065	33608277	SRR8861852-53_trimmed.fq.sort.sort.q10.rmdup.narrowPeak_peak_8414	88	.	3.48362	11.0477	8.87174	710
chr11	33613803	33614068	SRR8861852-53_trimmed.fq.sort.sort.q10.rmdup.narrowPeak_peak_8415	69	.	3.26228	9.09065	6.97096	65
chr11	33872562	33873359	SRR8861852-53_trimmed.fq.sort.sort.q10.rmdup.narrowPeak_peak_8416	81	.	3.46	10.2551	8.10017	177
chr11	33912493	33912734	SRR8861852-53_trimmed.fq.sort.sort.q10.rmdup.narrowPeak_peak_8417	37	.	2.55684	5.68665	3.71215	79
chr11	33916763	33917030	SRR8861852-53_trimmed.fq.sort.sort.q10.rmdup.narrowPeak_peak_8418	37	.	2.62452	5.76552	3.78777	95
chr11	33938791	33939158	SRR8861852-53_trimmed.fq.sort.sort.q10.rmdup.narrowPeak_peak_8419	98	.	3.75657	12.0909	9.88785	181
chr11	33951294	33951727	SRR8861852-53_trimmed.fq.sort.sort.q10.rmdup.narrowPeak_peak_8420	74	.	3.3257	9.53818	7.40645	245
chr11	33962891	33963105	SRR8861852-53_trimmed.fq.sort.sort.q10.rmdup.narrowPeak_peak_8421	39	.	2.66914	5.9138	3.92346	161
chr11	33980570	33980795	SRR8861852-53_trimmed.fq.sort.sort.q10.rmdup.narrowPeak_peak_8422	39	.	2.66914	5.9138	3.92346	59
chr11	34008464	34008938	SRR8861852-53_trimmed.fq.sort.sort.q10.rmdup.narrowPeak_peak_8423	83	.	3.25224	10.5583	8.39607	284
chr11	34010233	34011150	SRR8861852-53_trimmed.fq.sort.sort.q10.rmdup.narrowPeak_peak_8424	132	.	4.08091	15.5591	13.2825	207
chr11	34063940	34064315	SRR8861852-53_trimmed.fq.sort.sort.q10.rmdup.narrowPeak_peak_8425	69	.	3.26228	9.09065	6.97096	197
chr11	34169822	34170324	SRR8861852-53_trimmed.fq.sort.sort.q10.rmdup.narrowPeak_peak_8426	109	.	3.91259	13.2118	10.9841	361
chr11	34181873	34182136	SRR8861852-53_trimmed.fq.sort.sort.q10.rmdup.narrowPeak_peak_8427	34	.	2.57028	5.43486	3.47073	79
chr11	34271893	34272107	SRR8861852-53_trimmed.fq.sort.sort.q10.rmdup.narrowPeak_peak_8428	39	.	2.66914	5.9138	3.92346	176
chr11	34314777	34315283	SRR8861852-53_trimmed.fq.sort.sort.q10.rmdup.narrowPeak_peak_8429	98	.	3.75657	12.0909	9.88785	118
chr11	34316353	34316567	SRR8861852-53_trimmed.fq.sort.sort.q10.rmdup.narrowPeak_peak_8430	30	.	2.47143	4.97164	3.03557	140
chr11	34339872	34340129	SRR8861852-53_trimmed.fq.sort.sort.q10.rmdup.narrowPeak_peak_8431	46	.	2.78418	6.63288	4.6099	182
chr11	34348068	34349095	SRR8861852-53_trimmed.fq.sort.sort.q10.rmdup.narrowPeak_peak_8432	147	.	3.86638	17.0539	14.7502	701
chr11	34518558	34518772	SRR8861852-53_trimmed.fq.sort.sort.q10.rmdup.narrowPeak_peak_8433	39	.	2.66914	5.9138	3.92346	65
chr11	34709795	34710033	SRR8861852-53_trimmed.fq.sort.sort.q10.rmdup.narrowPeak_peak_8434	34	.	2.57028	5.43486	3.47073	142
chr11	34833156	34834349	SRR8861852-53_trimmed.fq.sort.sort.q10.rmdup.narrowPeak_peak_8435	1214	.	8.69579	124.807	121.415	319
chr11	34982980	34983297	SRR8861852-53_trimmed.fq.sort.sort.q10.rmdup.narrowPeak_peak_8436	92	.	3.65771	11.4675	9.27989	147
chr11	35053150	35053848	SRR8861852-53_trimmed.fq.sort.sort.q10.rmdup.narrowPeak_peak_8437	124	.	3.87492	14.6797	12.421	114
chr11	35055914	35056165	SRR8861852-53_trimmed.fq.sort.sort.q10.rmdup.narrowPeak_peak_8438	41	.	2.64816	6.15824	4.15857	176
chr11	35065810	35066811	SRR8861852-53_trimmed.fq.sort.sort.q10.rmdup.narrowPeak_peak_8439	180	.	4.94285	20.3675	18.0101	709
chr11	35085756	35086722	SRR8861852-53_trimmed.fq.sort.sort.q10.rmdup.narrowPeak_peak_8440	134	.	4.18278	15.6909	13.412	220
chr11	35120382	35120622	SRR8861852-53_trimmed.fq.sort.sort.q10.rmdup.narrowPeak_peak_8441	69	.	2.58534	9.08716	6.97051	141
chr11	35121029	35121349	SRR8861852-53_trimmed.fq.sort.sort.q10.rmdup.narrowPeak_peak_8442	446	.	5.66425	47.3368	44.6829	159
chr11	35121449	35121682	SRR8861852-53_trimmed.fq.sort.sort.q10.rmdup.narrowPeak_peak_8443	119	.	3.11278	14.1928	11.9433	85
chr11	35121752	35122150	SRR8861852-53_trimmed.fq.sort.sort.q10.rmdup.narrowPeak_peak_8444	251	.	4.24474	27.564	25.1118	173
chr11	35166998	35167693	SRR8861852-53_trimmed.fq.sort.sort.q10.rmdup.narrowPeak_peak_8445	51	.	2.85309	7.22433	5.17587	525
chr11	35178057	35178337	SRR8861852-53_trimmed.fq.sort.sort.q10.rmdup.narrowPeak_peak_8446	69	.	3.25514	9.06507	6.94903	132
chr11	35242876	35244245	SRR8861852-53_trimmed.fq.sort.sort.q10.rmdup.narrowPeak_peak_8447	213	.	4.24956	23.7212	21.3171	679
chr11	35256993	35257422	SRR8861852-53_trimmed.fq.sort.sort.q10.rmdup.narrowPeak_peak_8448	22	.	2.27371	4.09461	2.22077	270
chr11	35257702	35258239	SRR8861852-53_trimmed.fq.sort.sort.q10.rmdup.narrowPeak_peak_8449	98	.	3.75628	12.0898	9.88785	195
chr11	35273706	35273948	SRR8861852-53_trimmed.fq.sort.sort.q10.rmdup.narrowPeak_peak_8450	43	.	2.768	6.40795	4.39301	77
chr11	35282726	35283519	SRR8861852-53_trimmed.fq.sort.sort.q10.rmdup.narrowPeak_peak_8451	196	.	5.08833	22.0224	19.6413	400
chr11	35307208	35307531	SRR8861852-53_trimmed.fq.sort.sort.q10.rmdup.narrowPeak_peak_8452	29	.	2.44537	4.8882	2.96475	184
chr11	35350182	35350420	SRR8861852-53_trimmed.fq.sort.sort.q10.rmdup.narrowPeak_peak_8453	53	.	2.81023	7.41492	5.36002	82
chr11	35355330	35355580	SRR8861852-53_trimmed.fq.sort.sort.q10.rmdup.narrowPeak_peak_8454	27	.	2.14313	4.6306	2.71951	98
chr11	35355823	35356451	SRR8861852-53_trimmed.fq.sort.sort.q10.rmdup.narrowPeak_peak_8455	112	.	3.41222	13.5166	11.2815	336
chr11	35356619	35356900	SRR8861852-53_trimmed.fq.sort.sort.q10.rmdup.narrowPeak_peak_8456	64	.	2.83546	8.56345	6.4616	192
chr11	35369965	35370194	SRR8861852-53_trimmed.fq.sort.sort.q10.rmdup.narrowPeak_peak_8457	53	.	2.95299	7.39588	5.34157	163
chr11	35378010	35378343	SRR8861852-53_trimmed.fq.sort.sort.q10.rmdup.narrowPeak_peak_8458	33	.	2.39963	5.2673	3.31815	209
chr11	35378624	35379023	SRR8861852-53_trimmed.fq.sort.sort.q10.rmdup.narrowPeak_peak_8459	41	.	2.53562	6.19491	4.19378	194
chr11	35384256	35384951	SRR8861852-53_trimmed.fq.sort.sort.q10.rmdup.narrowPeak_peak_8460	74	.	2.72628	9.55519	7.42309	247
chr11	35388057	35388563	SRR8861852-53_trimmed.fq.sort.sort.q10.rmdup.narrowPeak_peak_8461	150	.	3.27282	17.346	15.0375	282
chr11	35393160	35393401	SRR8861852-53_trimmed.fq.sort.sort.q10.rmdup.narrowPeak_peak_8462	26	.	2.00407	4.50467	2.60981	89
chr11	35394055	35394467	SRR8861852-53_trimmed.fq.sort.sort.q10.rmdup.narrowPeak_peak_8463	22	.	2.00519	4.06561	2.20549	43
chr11	35405943	35407271	SRR8861852-53_trimmed.fq.sort.sort.q10.rmdup.narrowPeak_peak_8464	168	.	4.11441	19.155	16.8164	171
chr11	35415640	35416077	SRR8861852-53_trimmed.fq.sort.sort.q10.rmdup.narrowPeak_peak_8465	88	.	2.7823	11.0413	8.86545	265
chr11	35416160	35417121	SRR8861852-53_trimmed.fq.sort.sort.q10.rmdup.narrowPeak_peak_8466	285	.	4.51204	31.0033	28.5116	618
chr11	35437256	35438477	SRR8861852-53_trimmed.fq.sort.sort.q10.rmdup.narrowPeak_peak_8467	273	.	5.26747	29.8095	27.3313	679
chr11	35444468	35444682	SRR8861852-53_trimmed.fq.sort.sort.q10.rmdup.narrowPeak_peak_8468	37	.	2.18527	5.77542	3.7973	169
chr11	35447760	35448076	SRR8861852-53_trimmed.fq.sort.sort.q10.rmdup.narrowPeak_peak_8469	67	.	2.4699	8.83566	6.72615	176
chr11	35448246	35448890	SRR8861852-53_trimmed.fq.sort.sort.q10.rmdup.narrowPeak_peak_8470	270	.	4.23232	29.5535	27.0781	390
chr11	35469301	35469649	SRR8861852-53_trimmed.fq.sort.sort.q10.rmdup.narrowPeak_peak_8471	53	.	2.84971	7.38901	5.33496	77
chr11	35470259	35470486	SRR8861852-53_trimmed.fq.sort.sort.q10.rmdup.narrowPeak_peak_8472	58	.	3.0043	7.95664	5.88012	154
chr11	35486712	35487080	SRR8861852-53_trimmed.fq.sort.sort.q10.rmdup.narrowPeak_peak_8473	53	.	2.96571	7.43993	5.37986	196
chr11	35492208	35492789	SRR8861852-53_trimmed.fq.sort.sort.q10.rmdup.narrowPeak_peak_8474	104	.	3.84699	12.6935	10.4778	124
chr11	35508144	35508634	SRR8861852-53_trimmed.fq.sort.sort.q10.rmdup.narrowPeak_peak_8475	232	.	4.47238	25.6755	23.2466	228
chr11	35527177	35528697	SRR8861852-53_trimmed.fq.sort.sort.q10.rmdup.narrowPeak_peak_8476	351	.	4.92543	37.6992	35.1372	1132
chr11	35553239	35553649	SRR8861852-53_trimmed.fq.sort.sort.q10.rmdup.narrowPeak_peak_8477	71	.	3.0037	9.29589	7.17066	159
chr11	35553817	35554197	SRR8861852-53_trimmed.fq.sort.sort.q10.rmdup.narrowPeak_peak_8478	72	.	3.01862	9.35996	7.23305	180
chr11	35561536	35562090	SRR8861852-53_trimmed.fq.sort.sort.q10.rmdup.narrowPeak_peak_8479	50	.	2.72579	7.08901	5.04515	456
chr11	35601150	35601593	SRR8861852-53_trimmed.fq.sort.sort.q10.rmdup.narrowPeak_peak_8480	26	.	2.24147	4.57056	2.66228	129
chr11	35612086	35612343	SRR8861852-53_trimmed.fq.sort.sort.q10.rmdup.narrowPeak_peak_8481	54	.	2.93995	7.53631	5.47306	179
chr11	35649022	35649303	SRR8861852-53_trimmed.fq.sort.sort.q10.rmdup.narrowPeak_peak_8482	53	.	2.96571	7.43993	5.37986	144
chr11	35655969	35656406	SRR8861852-53_trimmed.fq.sort.sort.q10.rmdup.narrowPeak_peak_8483	57	.	3.01962	7.81892	5.74681	321
chr11	35668245	35668495	SRR8861852-53_trimmed.fq.sort.sort.q10.rmdup.narrowPeak_peak_8484	34	.	2.57028	5.43486	3.47073	149
chr11	35674563	35674797	SRR8861852-53_trimmed.fq.sort.sort.q10.rmdup.narrowPeak_peak_8485	88	.	3.36344	11.0242	8.84869	117
chr11	35768828	35770628	SRR8861852-53_trimmed.fq.sort.sort.q10.rmdup.narrowPeak_peak_8486	1862	.	9.51717	190.576	186.267	1132
chr11	35833888	35834905	SRR8861852-53_trimmed.fq.sort.sort.q10.rmdup.narrowPeak_peak_8487	725	.	7.34311	75.4144	72.5098	425
chr11	35838478	35838881	SRR8861852-53_trimmed.fq.sort.sort.q10.rmdup.narrowPeak_peak_8488	213	.	3.95009	23.7908	21.3858	239
chr11	35856781	35857010	SRR8861852-53_trimmed.fq.sort.sort.q10.rmdup.narrowPeak_peak_8489	34	.	2.57028	5.43486	3.47073	120
chr11	35864578	35865716	SRR8861852-53_trimmed.fq.sort.sort.q10.rmdup.narrowPeak_peak_8490	299	.	5.15864	32.5056	29.9974	803
chr11	35877190	35877527	SRR8861852-53_trimmed.fq.sort.sort.q10.rmdup.narrowPeak_peak_8491	82	.	3.3721	10.3833	8.22525	129
chr11	35878743	35879146	SRR8861852-53_trimmed.fq.sort.sort.q10.rmdup.narrowPeak_peak_8492	66	.	3.02166	8.79311	6.6848	116
chr11	35892727	35894140	SRR8861852-53_trimmed.fq.sort.sort.q10.rmdup.narrowPeak_peak_8493	481	.	5.65424	50.8274	48.1419	793
chr11	35979591	35979993	SRR8861852-53_trimmed.fq.sort.sort.q10.rmdup.narrowPeak_peak_8494	39	.	2.66914	5.9138	3.92346	101
chr11	36045777	36046223	SRR8861852-53_trimmed.fq.sort.sort.q10.rmdup.narrowPeak_peak_8495	539	.	8.99599	56.704	53.9659	241
chr11	36108911	36109690	SRR8861852-53_trimmed.fq.sort.sort.q10.rmdup.narrowPeak_peak_8496	73	.	3.31876	9.5129	7.3819	588
chr11	36220671	36220976	SRR8861852-53_trimmed.fq.sort.sort.q10.rmdup.narrowPeak_peak_8497	53	.	2.96571	7.43993	5.37986	160
chr11	36244248	36244469	SRR8861852-53_trimmed.fq.sort.sort.q10.rmdup.narrowPeak_peak_8498	48	.	2.86685	6.91681	4.87875	108
chr11	36256493	36257131	SRR8861852-53_trimmed.fq.sort.sort.q10.rmdup.narrowPeak_peak_8499	86	.	3.55885	10.8554	8.6839	450
chr11	36264642	36265500	SRR8861852-53_trimmed.fq.sort.sort.q10.rmdup.narrowPeak_peak_8500	98	.	3.75657	12.0909	9.88785	516
chr11	36272227	36272575	SRR8861852-53_trimmed.fq.sort.sort.q10.rmdup.narrowPeak_peak_8501	58	.	3.06457	7.97688	5.89593	212
chr11	36333694	36334628	SRR8861852-53_trimmed.fq.sort.sort.q10.rmdup.narrowPeak_peak_8502	134	.	4.19111	15.7248	13.4453	297
chr11	36364692	36364983	SRR8861852-53_trimmed.fq.sort.sort.q10.rmdup.narrowPeak_peak_8503	53	.	2.96571	7.43993	5.37986	152
chr11	36432592	36432934	SRR8861852-53_trimmed.fq.sort.sort.q10.rmdup.narrowPeak_peak_8504	39	.	2.55476	5.97442	3.98178	140
chr11	36433387	36433704	SRR8861852-53_trimmed.fq.sort.sort.q10.rmdup.narrowPeak_peak_8505	55	.	2.85709	7.594	5.52893	119
chr11	36550934	36551320	SRR8861852-53_trimmed.fq.sort.sort.q10.rmdup.narrowPeak_peak_8506	58	.	3.06457	7.97688	5.89593	285
chr11	36677401	36678489	SRR8861852-53_trimmed.fq.sort.sort.q10.rmdup.narrowPeak_peak_8507	1322	.	10.7262	135.74	132.22	459
chr11	37235764	37237261	SRR8861852-53_trimmed.fq.sort.sort.q10.rmdup.narrowPeak_peak_8508	936	.	8.4577	96.7836	93.6805	1171
chr11	37671576	37671984	SRR8861852-53_trimmed.fq.sort.sort.q10.rmdup.narrowPeak_peak_8509	225	.	5.536	24.9873	22.5667	196
chr11	38060320	38060626	SRR8861852-53_trimmed.fq.sort.sort.q10.rmdup.narrowPeak_peak_8510	53	.	2.96571	7.43993	5.37986	128
chr11	38771000	38771307	SRR8861852-53_trimmed.fq.sort.sort.q10.rmdup.narrowPeak_peak_8511	64	.	3.16343	8.52725	6.42641	131
chr11	38773736	38773950	SRR8861852-53_trimmed.fq.sort.sort.q10.rmdup.narrowPeak_peak_8512	34	.	2.57028	5.43486	3.47073	137
chr11	39588779	39589090	SRR8861852-53_trimmed.fq.sort.sort.q10.rmdup.narrowPeak_peak_8513	48	.	2.86685	6.91681	4.87875	208
chr11	39794272	39794644	SRR8861852-53_trimmed.fq.sort.sort.q10.rmdup.narrowPeak_peak_8514	69	.	3.26228	9.09065	6.97096	160
chr11	40027351	40027942	SRR8861852-53_trimmed.fq.sort.sort.q10.rmdup.narrowPeak_peak_8515	34	.	2.57028	5.43486	3.47073	434
chr11	40394643	40395513	SRR8861852-53_trimmed.fq.sort.sort.q10.rmdup.narrowPeak_peak_8516	513	.	7.38909	54.0425	51.3283	487
chr11	40395885	40396219	SRR8861852-53_trimmed.fq.sort.sort.q10.rmdup.narrowPeak_peak_8517	92	.	3.21663	11.4644	9.27869	102
chr11	40692227	40692584	SRR8861852-53_trimmed.fq.sort.sort.q10.rmdup.narrowPeak_peak_8518	114	.	2.06452	13.6501	11.4124	192
chr11	40692943	40693879	SRR8861852-53_trimmed.fq.sort.sort.q10.rmdup.narrowPeak_peak_8519	245	.	2.61894	27.0137	24.5683	574
chr11	40694047	40695329	SRR8861852-53_trimmed.fq.sort.sort.q10.rmdup.narrowPeak_peak_8520	1488	.	5.77531	152.613	148.874	688
chr11	40732970	40733428	SRR8861852-53_trimmed.fq.sort.sort.q10.rmdup.narrowPeak_peak_8521	427	.	3.89058	45.4289	42.7924	257
chr11	40733548	40734706	SRR8861852-53_trimmed.fq.sort.sort.q10.rmdup.narrowPeak_peak_8522	1739	.	8.01527	178.073	173.968	296
chr11	40754700	40755803	SRR8861852-53_trimmed.fq.sort.sort.q10.rmdup.narrowPeak_peak_8523	1288	.	11.5792	132.298	128.82	395
chr11	41644643	41645685	SRR8861852-53_trimmed.fq.sort.sort.q10.rmdup.narrowPeak_peak_8524	75	.	3.36114	9.6667	7.52898	196
chr11	43085714	43085928	SRR8861852-53_trimmed.fq.sort.sort.q10.rmdup.narrowPeak_peak_8525	39	.	2.66914	5.9138	3.92346	108
chr11	43361621	43362109	SRR8861852-53_trimmed.fq.sort.sort.q10.rmdup.narrowPeak_peak_8526	58	.	3.06457	7.97688	5.89593	299
chr11	43384998	43385892	SRR8861852-53_trimmed.fq.sort.sort.q10.rmdup.narrowPeak_peak_8527	92	.	3.65771	11.4675	9.27989	694
chr11	43425731	43427126	SRR8861852-53_trimmed.fq.sort.sort.q10.rmdup.narrowPeak_peak_8528	942	.	8.95329	97.312	94.2038	338
chr11	43433207	43433488	SRR8861852-53_trimmed.fq.sort.sort.q10.rmdup.narrowPeak_peak_8529	157	.	4.06192	18.0333	15.7132	146
chr11	43433669	43434314	SRR8861852-53_trimmed.fq.sort.sort.q10.rmdup.narrowPeak_peak_8530	960	.	10.6875	99.2054	96.0791	310
chr11	43474286	43474514	SRR8861852-53_trimmed.fq.sort.sort.q10.rmdup.narrowPeak_peak_8531	69	.	3.26228	9.09065	6.97096	99
chr11	43481499	43482008	SRR8861852-53_trimmed.fq.sort.sort.q10.rmdup.narrowPeak_peak_8532	140	.	3.25543	16.3664	14.0749	312
chr11	43482940	43483776	SRR8861852-53_trimmed.fq.sort.sort.q10.rmdup.narrowPeak_peak_8533	175	.	3.60328	19.8603	17.5107	323
chr11	43494212	43494644	SRR8861852-53_trimmed.fq.sort.sort.q10.rmdup.narrowPeak_peak_8534	225	.	5.536	24.9873	22.5667	159
chr11	43528314	43529596	SRR8861852-53_trimmed.fq.sort.sort.q10.rmdup.narrowPeak_peak_8535	1073	.	8.48243	110.637	107.396	692
chr11	43548111	43548534	SRR8861852-53_trimmed.fq.sort.sort.q10.rmdup.narrowPeak_peak_8536	69	.	3.02941	9.01816	6.90343	169
chr11	43563509	43563779	SRR8861852-53_trimmed.fq.sort.sort.q10.rmdup.narrowPeak_peak_8537	48	.	2.43149	6.86192	4.83073	80
chr11	43563875	43564170	SRR8861852-53_trimmed.fq.sort.sort.q10.rmdup.narrowPeak_peak_8538	50	.	2.44458	7.05983	5.01688	163
chr11	43569219	43569592	SRR8861852-53_trimmed.fq.sort.sort.q10.rmdup.narrowPeak_peak_8539	78	.	2.72136	10.0188	7.87219	197
chr11	43575203	43576003	SRR8861852-53_trimmed.fq.sort.sort.q10.rmdup.narrowPeak_peak_8540	196	.	4.26761	22.0315	19.6502	339
chr11	43612696	43613323	SRR8861852-53_trimmed.fq.sort.sort.q10.rmdup.narrowPeak_peak_8541	369	.	6.60712	39.5113	36.9312	352
chr11	43617638	43618118	SRR8861852-53_trimmed.fq.sort.sort.q10.rmdup.narrowPeak_peak_8542	32	.	2.4108	5.17533	3.23013	171
chr11	43625998	43627190	SRR8861852-53_trimmed.fq.sort.sort.q10.rmdup.narrowPeak_peak_8543	227	.	5.06743	25.1567	22.7339	749
chr11	43633736	43634068	SRR8861852-53_trimmed.fq.sort.sort.q10.rmdup.narrowPeak_peak_8544	96	.	3.35013	11.8632	9.66689	156
chr11	43634234	43634755	SRR8861852-53_trimmed.fq.sort.sort.q10.rmdup.narrowPeak_peak_8545	74	.	3.01609	9.54178	7.41	339
chr11	43642886	43643338	SRR8861852-53_trimmed.fq.sort.sort.q10.rmdup.narrowPeak_peak_8546	133	.	3.96478	15.6186	13.341	161
chr11	43643499	43644112	SRR8861852-53_trimmed.fq.sort.sort.q10.rmdup.narrowPeak_peak_8547	220	.	4.9857	24.4133	22.0002	233
chr11	43652780	43653225	SRR8861852-53_trimmed.fq.sort.sort.q10.rmdup.narrowPeak_peak_8548	58	.	3.06457	7.97688	5.89593	314
chr11	43747213	43748503	SRR8861852-53_trimmed.fq.sort.sort.q10.rmdup.narrowPeak_peak_8552	892	.	9.29956	92.3069	89.2465	646
chr11	43914341	43915285	SRR8861852-53_trimmed.fq.sort.sort.q10.rmdup.narrowPeak_peak_8553	39	.	2.66914	5.9138	3.92346	539
chr11	43991573	43992040	SRR8861852-53_trimmed.fq.sort.sort.q10.rmdup.narrowPeak_peak_8554	58	.	3.06457	7.97688	5.89593	162
chr11	43992451	43992665	SRR8861852-53_trimmed.fq.sort.sort.q10.rmdup.narrowPeak_peak_8555	48	.	2.86685	6.91681	4.87875	146
chr11	44012643	44013204	SRR8861852-53_trimmed.fq.sort.sort.q10.rmdup.narrowPeak_peak_8556	81	.	3.46	10.2551	8.10017	391
chr11	44389881	44390399	SRR8861852-53_trimmed.fq.sort.sort.q10.rmdup.narrowPeak_peak_8557	58	.	3.06457	7.97688	5.89593	340
chr11	44398900	44399119	SRR8861852-53_trimmed.fq.sort.sort.q10.rmdup.narrowPeak_peak_8558	48	.	2.86685	6.91681	4.87875	130
chr11	44424225	44424455	SRR8861852-53_trimmed.fq.sort.sort.q10.rmdup.narrowPeak_peak_8559	53	.	2.96571	7.43993	5.37986	65
chr11	44469912	44471626	SRR8861852-53_trimmed.fq.sort.sort.q10.rmdup.narrowPeak_peak_8560	990	.	7.22911	102.196	99.0406	1025
chr11	44518988	44519334	SRR8861852-53_trimmed.fq.sort.sort.q10.rmdup.narrowPeak_peak_8561	1283	.	7.22615	131.774	128.302	169
chr11	44519443	44520762	SRR8861852-53_trimmed.fq.sort.sort.q10.rmdup.narrowPeak_peak_8562	1194	.	6.89775	122.852	119.482	183
chr11	44538858	44539630	SRR8861852-53_trimmed.fq.sort.sort.q10.rmdup.narrowPeak_peak_8563	227	.	4.43437	25.1346	22.7122	356
chr11	44539862	44540094	SRR8861852-53_trimmed.fq.sort.sort.q10.rmdup.narrowPeak_peak_8564	37	.	2.26682	5.71656	3.7408	42
chr11	44611102	44611733	SRR8861852-53_trimmed.fq.sort.sort.q10.rmdup.narrowPeak_peak_8565	399	.	6.26087	42.5453	39.9358	364
chr11	44616728	44617112	SRR8861852-53_trimmed.fq.sort.sort.q10.rmdup.narrowPeak_peak_8566	173	.	1.99707	19.6752	17.3283	187
chr11	44617975	44620600	SRR8861852-53_trimmed.fq.sort.sort.q10.rmdup.narrowPeak_peak_8567	558	.	2.88566	58.5822	55.8273	1335
chr11	44620882	44621280	SRR8861852-53_trimmed.fq.sort.sort.q10.rmdup.narrowPeak_peak_8568	53	.	1.53845	7.3873	5.33341	107
chr11	44664991	44665799	SRR8861852-53_trimmed.fq.sort.sort.q10.rmdup.narrowPeak_peak_8569	235	.	4.69484	25.9922	23.5591	416
chr11	44684232	44684468	SRR8861852-53_trimmed.fq.sort.sort.q10.rmdup.narrowPeak_peak_8570	45	.	2.56368	6.60019	4.57842	164
chr11	44684636	44685007	SRR8861852-53_trimmed.fq.sort.sort.q10.rmdup.narrowPeak_peak_8571	26	.	2.21165	4.57442	2.66589	308
chr11	44685782	44686382	SRR8861852-53_trimmed.fq.sort.sort.q10.rmdup.narrowPeak_peak_8572	81	.	3.10674	10.3388	8.18188	247
chr11	44696772	44697218	SRR8861852-53_trimmed.fq.sort.sort.q10.rmdup.narrowPeak_peak_8573	44	.	2.6593	6.51361	4.49488	50
chr11	44701271	44701569	SRR8861852-53_trimmed.fq.sort.sort.q10.rmdup.narrowPeak_peak_8574	74	.	3.11675	9.57522	7.44258	192
chr11	44707391	44708230	SRR8861852-53_trimmed.fq.sort.sort.q10.rmdup.narrowPeak_peak_8575	311	.	5.71214	33.6978	31.177	277
chr11	44724153	44724423	SRR8861852-53_trimmed.fq.sort.sort.q10.rmdup.narrowPeak_peak_8576	48	.	2.86663	6.91605	4.87875	110
chr11	44766112	44766326	SRR8861852-53_trimmed.fq.sort.sort.q10.rmdup.narrowPeak_peak_8577	43	.	2.768	6.40795	4.39301	135
chr11	44806554	44806867	SRR8861852-53_trimmed.fq.sort.sort.q10.rmdup.narrowPeak_peak_8578	26	.	2.37257	4.5247	2.61861	58
chr11	44863815	44864080	SRR8861852-53_trimmed.fq.sort.sort.q10.rmdup.narrowPeak_peak_8579	34	.	2.48403	5.43296	3.47073	149
chr11	44866420	44866667	SRR8861852-53_trimmed.fq.sort.sort.q10.rmdup.narrowPeak_peak_8580	48	.	2.71518	6.88422	4.85224	188
chr11	44913524	44913828	SRR8861852-53_trimmed.fq.sort.sort.q10.rmdup.narrowPeak_peak_8581	34	.	2.57028	5.43486	3.47073	130
chr11	44923932	44924498	SRR8861852-53_trimmed.fq.sort.sort.q10.rmdup.narrowPeak_peak_8582	57	.	2.62622	7.78027	5.70932	334
chr11	44925045	44925662	SRR8861852-53_trimmed.fq.sort.sort.q10.rmdup.narrowPeak_peak_8583	135	.	3.62123	15.7835	13.503	250
chr11	44966235	44966783	SRR8861852-53_trimmed.fq.sort.sort.q10.rmdup.narrowPeak_peak_8584	94	.	3.16588	11.6375	9.44616	286
chr11	44975209	44975550	SRR8861852-53_trimmed.fq.sort.sort.q10.rmdup.narrowPeak_peak_8585	87	.	2.88965	10.9644	8.79033	147
chr11	44975757	44975982	SRR8861852-53_trimmed.fq.sort.sort.q10.rmdup.narrowPeak_peak_8586	50	.	2.40718	7.13991	5.09436	50
chr11	44976064	44976683	SRR8861852-53_trimmed.fq.sort.sort.q10.rmdup.narrowPeak_peak_8587	102	.	3.0246	12.4768	10.2656	292
chr11	45003628	45004279	SRR8861852-53_trimmed.fq.sort.sort.q10.rmdup.narrowPeak_peak_8588	147	.	3.86638	17.0539	14.7502	476
chr11	45023631	45023936	SRR8861852-53_trimmed.fq.sort.sort.q10.rmdup.narrowPeak_peak_8589	51	.	2.85872	7.24468	5.19552	175
chr11	45024650	45024916	SRR8861852-53_trimmed.fq.sort.sort.q10.rmdup.narrowPeak_peak_8590	25	.	2.30088	4.42046	2.52992	175
chr11	45026991	45027390	SRR8861852-53_trimmed.fq.sort.sort.q10.rmdup.narrowPeak_peak_8591	44	.	2.67671	6.41847	4.40319	302
chr11	45062089	45062363	SRR8861852-53_trimmed.fq.sort.sort.q10.rmdup.narrowPeak_peak_8592	53	.	2.96571	7.43993	5.37986	127
chr11	45123658	45124226	SRR8861852-53_trimmed.fq.sort.sort.q10.rmdup.narrowPeak_peak_8593	58	.	3.06457	7.97688	5.89593	82
chr11	45136316	45136797	SRR8861852-53_trimmed.fq.sort.sort.q10.rmdup.narrowPeak_peak_8594	121	.	3.15412	14.4522	12.1978	171
chr11	45137345	45137871	SRR8861852-53_trimmed.fq.sort.sort.q10.rmdup.narrowPeak_peak_8595	136	.	3.2838	15.9056	13.6229	318
chr11	45139478	45139845	SRR8861852-53_trimmed.fq.sort.sort.q10.rmdup.narrowPeak_peak_8596	95	.	2.86389	11.7081	9.51519	166
chr11	45191727	45192519	SRR8861852-53_trimmed.fq.sort.sort.q10.rmdup.narrowPeak_peak_8597	53	.	2.96571	7.43993	5.37986	328
chr11	45199584	45199811	SRR8861852-53_trimmed.fq.sort.sort.q10.rmdup.narrowPeak_peak_8598	92	.	3.65771	11.4675	9.27989	69
chr11	45206329	45206584	SRR8861852-53_trimmed.fq.sort.sort.q10.rmdup.narrowPeak_peak_8599	53	.	2.80512	7.3953	5.34107	76
chr11	45215248	45215888	SRR8861852-53_trimmed.fq.sort.sort.q10.rmdup.narrowPeak_peak_8600	60	.	3.00169	8.13871	6.05291	236
chr11	45221867	45222392	SRR8861852-53_trimmed.fq.sort.sort.q10.rmdup.narrowPeak_peak_8601	51	.	2.84748	7.20405	5.1563	133
chr11	45229029	45229325	SRR8861852-53_trimmed.fq.sort.sort.q10.rmdup.narrowPeak_peak_8602	105	.	3.85543	12.7254	10.5076	92
chr11	45229816	45230116	SRR8861852-53_trimmed.fq.sort.sort.q10.rmdup.narrowPeak_peak_8603	98	.	3.75657	12.0909	9.88785	185
chr11	45239466	45240378	SRR8861852-53_trimmed.fq.sort.sort.q10.rmdup.narrowPeak_peak_8604	80	.	2.92164	10.2253	8.07343	795
chr11	45240564	45241231	SRR8861852-53_trimmed.fq.sort.sort.q10.rmdup.narrowPeak_peak_8605	99	.	3.17695	12.1071	9.90383	464
chr11	45256207	45256639	SRR8861852-53_trimmed.fq.sort.sort.q10.rmdup.narrowPeak_peak_8606	38	.	2.52258	5.85598	3.87457	183
chr11	45264031	45264261	SRR8861852-53_trimmed.fq.sort.sort.q10.rmdup.narrowPeak_peak_8607	36	.	2.16306	5.66374	3.69019	116
chr11	45265439	45265933	SRR8861852-53_trimmed.fq.sort.sort.q10.rmdup.narrowPeak_peak_8608	184	.	3.74777	20.8274	18.4635	208
chr11	45274111	45275198	SRR8861852-53_trimmed.fq.sort.sort.q10.rmdup.narrowPeak_peak_8609	224	.	4.9975	24.8224	22.4042	612
chr11	45296485	45296952	SRR8861852-53_trimmed.fq.sort.sort.q10.rmdup.narrowPeak_peak_8610	66	.	3.18127	8.79875	6.69027	169
chr11	45297139	45297823	SRR8861852-53_trimmed.fq.sort.sort.q10.rmdup.narrowPeak_peak_8611	94	.	3.64075	11.6535	9.46178	196
chr11	45389452	45390656	SRR8861852-53_trimmed.fq.sort.sort.q10.rmdup.narrowPeak_peak_8612	372	.	4.80638	39.8526	37.2692	655
chr11	45440434	45440648	SRR8861852-53_trimmed.fq.sort.sort.q10.rmdup.narrowPeak_peak_8613	49	.	2.83935	6.99868	4.9578	94
chr11	45441838	45442419	SRR8861852-53_trimmed.fq.sort.sort.q10.rmdup.narrowPeak_peak_8614	63	.	3.07348	8.40474	6.311	384
chr11	45456552	45456786	SRR8861852-53_trimmed.fq.sort.sort.q10.rmdup.narrowPeak_peak_8615	43	.	2.71175	6.3813	4.37307	72
chr11	45457154	45457482	SRR8861852-53_trimmed.fq.sort.sort.q10.rmdup.narrowPeak_peak_8616	30	.	2.44099	5.0101	3.07223	158
chr11	45458371	45458590	SRR8861852-53_trimmed.fq.sort.sort.q10.rmdup.narrowPeak_peak_8617	31	.	2.42758	5.10011	3.15829	167
chr11	45484853	45485998	SRR8861852-53_trimmed.fq.sort.sort.q10.rmdup.narrowPeak_peak_8618	179	.	4.28287	20.3101	17.954	958
chr11	45491105	45491428	SRR8861852-53_trimmed.fq.sort.sort.q10.rmdup.narrowPeak_peak_8619	86	.	3.08905	10.8573	8.68567	176
chr11	45491727	45492410	SRR8861852-53_trimmed.fq.sort.sort.q10.rmdup.narrowPeak_peak_8620	103	.	3.35446	12.5543	10.3415	181
chr11	45508489	45508793	SRR8861852-53_trimmed.fq.sort.sort.q10.rmdup.narrowPeak_peak_8621	26	.	2.37257	4.5247	2.61861	147
chr11	45514004	45514571	SRR8861852-53_trimmed.fq.sort.sort.q10.rmdup.narrowPeak_peak_8622	244	.	4.86233	26.9167	24.4724	393
chr11	45523472	45523809	SRR8861852-53_trimmed.fq.sort.sort.q10.rmdup.narrowPeak_peak_8623	110	.	3.1623	13.2683	11.0395	186
chr11	45524440	45525381	SRR8861852-53_trimmed.fq.sort.sort.q10.rmdup.narrowPeak_peak_8624	89	.	2.9548	11.1375	8.95944	184
chr11	45535507	45535815	SRR8861852-53_trimmed.fq.sort.sort.q10.rmdup.narrowPeak_peak_8625	38	.	2.15658	5.8405	3.85968	117
chr11	45538616	45539478	SRR8861852-53_trimmed.fq.sort.sort.q10.rmdup.narrowPeak_peak_8626	152	.	3.43396	17.5462	15.2338	691
chr11	45550727	45551831	SRR8861852-53_trimmed.fq.sort.sort.q10.rmdup.narrowPeak_peak_8627	178	.	3.73521	20.2311	17.8761	584
chr11	45577557	45578104	SRR8861852-53_trimmed.fq.sort.sort.q10.rmdup.narrowPeak_peak_8628	233	.	5.63485	25.7848	23.3542	203
chr11	45670571	45670837	SRR8861852-53_trimmed.fq.sort.sort.q10.rmdup.narrowPeak_peak_8633	22	.	2.27371	4.09461	2.22077	158
chr11	45678119	45678915	SRR8861852-53_trimmed.fq.sort.sort.q10.rmdup.narrowPeak_peak_8634	475	.	6.88696	50.2133	47.5335	548
chr11	45679084	45679629	SRR8861852-53_trimmed.fq.sort.sort.q10.rmdup.narrowPeak_peak_8635	48	.	2.48444	6.83472	4.80451	425
chr11	45684408	45684956	SRR8861852-53_trimmed.fq.sort.sort.q10.rmdup.narrowPeak_peak_8636	63	.	2.97513	8.41744	6.32327	439
chr11	45687198	45687477	SRR8861852-53_trimmed.fq.sort.sort.q10.rmdup.narrowPeak_peak_8637	36	.	2.57104	5.58658	3.61617	92
chr11	45717798	45718537	SRR8861852-53_trimmed.fq.sort.sort.q10.rmdup.narrowPeak_peak_8638	258	.	5.27197	28.3467	25.8852	455
chr11	45718704	45719196	SRR8861852-53_trimmed.fq.sort.sort.q10.rmdup.narrowPeak_peak_8639	42	.	2.52082	6.28114	4.27677	291
chr11	45752021	45752248	SRR8861852-53_trimmed.fq.sort.sort.q10.rmdup.narrowPeak_peak_8640	39	.	2.66914	5.9138	3.92346	136
chr11	45790329	45790609	SRR8861852-53_trimmed.fq.sort.sort.q10.rmdup.narrowPeak_peak_8641	26	.	2.37257	4.5247	2.61861	140
chr11	45795366	45795825	SRR8861852-53_trimmed.fq.sort.sort.q10.rmdup.narrowPeak_peak_8642	97	.	3.53662	11.974	9.77523	152
chr11	45800088	45800590	SRR8861852-53_trimmed.fq.sort.sort.q10.rmdup.narrowPeak_peak_8643	80	.	3.39347	10.2385	8.08626	349
chr11	45821812	45822081	SRR8861852-53_trimmed.fq.sort.sort.q10.rmdup.narrowPeak_peak_8644	26	.	2.37257	4.5247	2.61861	159
chr11	45830774	45831181	SRR8861852-53_trimmed.fq.sort.sort.q10.rmdup.narrowPeak_peak_8645	69	.	3.26228	9.09065	6.97096	213
chr11	45831558	45831859	SRR8861852-53_trimmed.fq.sort.sort.q10.rmdup.narrowPeak_peak_8646	39	.	2.66914	5.9138	3.92346	125
chr11	45851672	45852934	SRR8861852-53_trimmed.fq.sort.sort.q10.rmdup.narrowPeak_peak_8647	1144	.	9.63401	117.731	114.416	817
chr11	45880394	45881143	SRR8861852-53_trimmed.fq.sort.sort.q10.rmdup.narrowPeak_peak_8648	89	.	2.64488	11.1345	8.95648	352
chr11	45881384	45882591	SRR8861852-53_trimmed.fq.sort.sort.q10.rmdup.narrowPeak_peak_8649	86	.	2.5286	10.7694	8.60206	627
chr11	45921571	45921928	SRR8861852-53_trimmed.fq.sort.sort.q10.rmdup.narrowPeak_peak_8650	86	.	3.55885	10.8554	8.6839	185
chr11	45926576	45927059	SRR8861852-53_trimmed.fq.sort.sort.q10.rmdup.narrowPeak_peak_8651	477	.	7.749	50.3973	47.7158	281
chr11	45944068	45945003	SRR8861852-53_trimmed.fq.sort.sort.q10.rmdup.narrowPeak_peak_8652	1046	.	9.35931	107.888	104.676	678
chr11	45955109	45955821	SRR8861852-53_trimmed.fq.sort.sort.q10.rmdup.narrowPeak_peak_8653	1286	.	12.2594	132.08	128.604	231
chr11	45980682	45981291	SRR8861852-53_trimmed.fq.sort.sort.q10.rmdup.narrowPeak_peak_8654	124	.	4.152	14.6927	12.4328	225
chr11	46026475	46026812	SRR8861852-53_trimmed.fq.sort.sort.q10.rmdup.narrowPeak_peak_8655	71	.	2.9588	9.28947	7.16443	148
chr11	46039018	46039899	SRR8861852-53_trimmed.fq.sort.sort.q10.rmdup.narrowPeak_peak_8656	98	.	3.50637	12.0862	9.88499	160
chr11	46041435	46041859	SRR8861852-53_trimmed.fq.sort.sort.q10.rmdup.narrowPeak_peak_8657	88	.	3.35739	10.9991	8.82416	148
chr11	46055613	46057589	SRR8861852-53_trimmed.fq.sort.sort.q10.rmdup.narrowPeak_peak_8658	1234	.	7.25673	126.847	123.432	619
chr11	46068648	46069378	SRR8861852-53_trimmed.fq.sort.sort.q10.rmdup.narrowPeak_peak_8659	575	.	5.10742	60.3011	57.5308	561
chr11	46069996	46070317	SRR8861852-53_trimmed.fq.sort.sort.q10.rmdup.narrowPeak_peak_8660	94	.	2.42627	11.6142	9.42341	130
chr11	46073540	46073810	SRR8861852-53_trimmed.fq.sort.sort.q10.rmdup.narrowPeak_peak_8661	39	.	1.97589	5.90168	3.91834	210
chr11	46095328	46096289	SRR8861852-53_trimmed.fq.sort.sort.q10.rmdup.narrowPeak_peak_8662	247	.	4.91345	27.1947	24.7471	560
chr11	46102052	46102737	SRR8861852-53_trimmed.fq.sort.sort.q10.rmdup.narrowPeak_peak_8663	83	.	3.35843	10.5546	8.39244	507
chr11	46119097	46119709	SRR8861852-53_trimmed.fq.sort.sort.q10.rmdup.narrowPeak_peak_8664	57	.	2.69975	7.79705	5.7256	329
chr11	46119931	46120499	SRR8861852-53_trimmed.fq.sort.sort.q10.rmdup.narrowPeak_peak_8665	100	.	3.34438	12.2831	10.0761	213
chr11	46126902	46128044	SRR8861852-53_trimmed.fq.sort.sort.q10.rmdup.narrowPeak_peak_8666	77	.	3.18381	9.85066	7.70831	933
chr11	46177201	46177563	SRR8861852-53_trimmed.fq.sort.sort.q10.rmdup.narrowPeak_peak_8667	30	.	2.47143	4.97164	3.03557	203
chr11	46185368	46185802	SRR8861852-53_trimmed.fq.sort.sort.q10.rmdup.narrowPeak_peak_8668	70	.	3.01105	9.13522	7.01433	194
chr11	46188836	46189055	SRR8861852-53_trimmed.fq.sort.sort.q10.rmdup.narrowPeak_peak_8669	55	.	2.72327	7.57208	5.50781	125
chr11	46189479	46190185	SRR8861852-53_trimmed.fq.sort.sort.q10.rmdup.narrowPeak_peak_8670	92	.	3.25984	11.4519	9.26652	509
chr11	46202299	46202528	SRR8861852-53_trimmed.fq.sort.sort.q10.rmdup.narrowPeak_peak_8671	54	.	2.80343	7.5611	5.49708	57
chr11	46213082	46215391	SRR8861852-53_trimmed.fq.sort.sort.q10.rmdup.narrowPeak_peak_8672	964	.	5.33576	99.6178	96.4874	1253
chr11	46287689	46288072	SRR8861852-53_trimmed.fq.sort.sort.q10.rmdup.narrowPeak_peak_8673	50	.	2.86254	7.08028	5.03666	337
chr11	46311622	46312277	SRR8861852-53_trimmed.fq.sort.sort.q10.rmdup.narrowPeak_peak_8674	287	.	5.47785	31.2936	28.7988	480
chr11	46312414	46312793	SRR8861852-53_trimmed.fq.sort.sort.q10.rmdup.narrowPeak_peak_8675	220	.	4.7948	24.5131	22.0987	136
chr11	46321574	46321797	SRR8861852-53_trimmed.fq.sort.sort.q10.rmdup.narrowPeak_peak_8676	39	.	2.66914	5.9138	3.92346	78
chr11	46338775	46339157	SRR8861852-53_trimmed.fq.sort.sort.q10.rmdup.narrowPeak_peak_8677	39	.	2.66914	5.9138	3.92346	229
chr11	46347360	46347659	SRR8861852-53_trimmed.fq.sort.sort.q10.rmdup.narrowPeak_peak_8678	37	.	2.48678	5.72361	3.74757	110
chr11	46349097	46349465	SRR8861852-53_trimmed.fq.sort.sort.q10.rmdup.narrowPeak_peak_8679	93	.	3.54745	11.5366	9.34754	122
chr11	46361458	46361972	SRR8861852-53_trimmed.fq.sort.sort.q10.rmdup.narrowPeak_peak_8680	128	.	3.90982	15.1021	12.8347	161
chr11	46362456	46362709	SRR8861852-53_trimmed.fq.sort.sort.q10.rmdup.narrowPeak_peak_8681	33	.	2.42106	5.34531	3.39269	73
chr11	46372154	46372486	SRR8861852-53_trimmed.fq.sort.sort.q10.rmdup.narrowPeak_peak_8682	33	.	2.34504	5.31897	3.36742	149
chr11	46372710	46373209	SRR8861852-53_trimmed.fq.sort.sort.q10.rmdup.narrowPeak_peak_8683	176	.	4.33995	19.9881	17.6367	253
chr11	46373797	46374019	SRR8861852-53_trimmed.fq.sort.sort.q10.rmdup.narrowPeak_peak_8684	44	.	2.56271	6.44817	4.43184	181
chr11	46417940	46419529	SRR8861852-53_trimmed.fq.sort.sort.q10.rmdup.narrowPeak_peak_8685	274	.	6.12914	29.8823	27.4031	248
chr11	46436540	46437930	SRR8861852-53_trimmed.fq.sort.sort.q10.rmdup.narrowPeak_peak_8686	1989	.	10.8019	203.523	198.982	648
chr11	46543233	46543830	SRR8861852-53_trimmed.fq.sort.sort.q10.rmdup.narrowPeak_peak_8687	53	.	2.96571	7.43993	5.37986	421
chr11	46578505	46578753	SRR8861852-53_trimmed.fq.sort.sort.q10.rmdup.narrowPeak_peak_8688	81	.	3.46	10.2551	8.10017	121
chr11	46848566	46849142	SRR8861852-53_trimmed.fq.sort.sort.q10.rmdup.narrowPeak_peak_8689	39	.	2.6447	5.9894	3.99619	370
chr11	47113036	47113347	SRR8861852-53_trimmed.fq.sort.sort.q10.rmdup.narrowPeak_peak_8690	64	.	3.16343	8.52725	6.42641	151
chr11	47201021	47201456	SRR8861852-53_trimmed.fq.sort.sort.q10.rmdup.narrowPeak_peak_8691	48	.	2.86685	6.91681	4.87875	123
chr11	47305145	47305565	SRR8861852-53_trimmed.fq.sort.sort.q10.rmdup.narrowPeak_peak_8692	81	.	3.46	10.2551	8.10017	109
chr11	47318094	47318424	SRR8861852-53_trimmed.fq.sort.sort.q10.rmdup.narrowPeak_peak_8693	39	.	2.66914	5.9138	3.92346	168
chr11	47377151	47377617	SRR8861852-53_trimmed.fq.sort.sort.q10.rmdup.narrowPeak_peak_8694	116	.	2.23019	13.9054	11.6626	277
chr11	47377928	47378226	SRR8861852-53_trimmed.fq.sort.sort.q10.rmdup.narrowPeak_peak_8695	68	.	1.93232	8.93181	6.8195	147
chr11	47378736	47380098	SRR8861852-53_trimmed.fq.sort.sort.q10.rmdup.narrowPeak_peak_8696	1527	.	6.67349	156.557	152.764	395
chr11	47988584	47989120	SRR8861852-53_trimmed.fq.sort.sort.q10.rmdup.narrowPeak_peak_8697	144	.	4.44857	16.7509	14.4522	190
chr11	48216670	48216927	SRR8861852-53_trimmed.fq.sort.sort.q10.rmdup.narrowPeak_peak_8698	43	.	2.768	6.40795	4.39301	119
chr11	48217158	48217535	SRR8861852-53_trimmed.fq.sort.sort.q10.rmdup.narrowPeak_peak_8699	53	.	2.96571	7.43993	5.37986	114
chr11	48381470	48381796	SRR8861852-53_trimmed.fq.sort.sort.q10.rmdup.narrowPeak_peak_8700	34	.	2.57028	5.43486	3.47073	200
chr11	48430791	48431080	SRR8861852-53_trimmed.fq.sort.sort.q10.rmdup.narrowPeak_peak_8701	53	.	2.96571	7.43993	5.37986	161
chr11	48567185	48567873	SRR8861852-53_trimmed.fq.sort.sort.q10.rmdup.narrowPeak_peak_8703	107	.	3.48538	12.9394	10.7172	163
chr11	48776057	48776399	SRR8861852-53_trimmed.fq.sort.sort.q10.rmdup.narrowPeak_peak_8704	30	.	2.47143	4.97164	3.03557	142
chr11	48788336	48788883	SRR8861852-53_trimmed.fq.sort.sort.q10.rmdup.narrowPeak_peak_8705	307	.	6.52457	33.2855	30.7689	247
chr11	48799453	48801378	SRR8861852-53_trimmed.fq.sort.sort.q10.rmdup.narrowPeak_peak_8706	1321	.	5.93448	135.667	132.148	714
chr11	48816325	48818086	SRR8861852-53_trimmed.fq.sort.sort.q10.rmdup.narrowPeak_peak_8707	2268	.	9.44994	231.984	226.858	909
chr11	48825989	48826363	SRR8861852-53_trimmed.fq.sort.sort.q10.rmdup.narrowPeak_peak_8708	608	.	9.52418	63.6923	60.8921	201
chr11	48826769	48827167	SRR8861852-53_trimmed.fq.sort.sort.q10.rmdup.narrowPeak_peak_8709	217	.	5.43714	24.1974	21.7869	197
chr11	48833943	48834425	SRR8861852-53_trimmed.fq.sort.sort.q10.rmdup.narrowPeak_peak_8710	534	.	8.39608	56.1657	53.4325	261
chr11	48837763	48838049	SRR8861852-53_trimmed.fq.sort.sort.q10.rmdup.narrowPeak_peak_8711	51	.	2.8122	7.24926	5.19991	178
chr11	48855080	48856125	SRR8861852-53_trimmed.fq.sort.sort.q10.rmdup.narrowPeak_peak_8712	283	.	5.54133	30.8452	28.3552	872
chr11	48870980	48872369	SRR8861852-53_trimmed.fq.sort.sort.q10.rmdup.narrowPeak_peak_8713	340	.	6.02483	36.5657	34.0152	400
chr11	49202507	49204651	SRR8861852-53_trimmed.fq.sort.sort.q10.rmdup.narrowPeak_peak_8714	1705	.	6.47625	174.552	170.5	1171
chr11	49243088	49244970	SRR8861852-53_trimmed.fq.sort.sort.q10.rmdup.narrowPeak_peak_8715	1023	.	6.24914	105.55	102.362	622
chr11	49250072	49251351	SRR8861852-53_trimmed.fq.sort.sort.q10.rmdup.narrowPeak_peak_8716	1640	.	8.25873	168.027	164.071	654
chr11	49631858	49632275	SRR8861852-53_trimmed.fq.sort.sort.q10.rmdup.narrowPeak_peak_8717	86	.	3.55885	10.8554	8.6839	226
chr11	49650949	49651437	SRR8861852-53_trimmed.fq.sort.sort.q10.rmdup.narrowPeak_peak_8718	48	.	2.86685	6.91681	4.87875	198
chr11	49711837	49712688	SRR8861852-53_trimmed.fq.sort.sort.q10.rmdup.narrowPeak_peak_8719	1425	.	7.37935	146.242	142.588	565
chr11	49712810	49713992	SRR8861852-53_trimmed.fq.sort.sort.q10.rmdup.narrowPeak_peak_8720	1382	.	7.2175	141.835	138.239	246
chr11	49755030	49756173	SRR8861852-53_trimmed.fq.sort.sort.q10.rmdup.narrowPeak_peak_8721	175	.	4.31884	19.8848	17.5348	352
chr11	49763339	49764595	SRR8861852-53_trimmed.fq.sort.sort.q10.rmdup.narrowPeak_peak_8722	401	.	3.75702	42.7998	40.188	771
chr11	49764774	49765683	SRR8861852-53_trimmed.fq.sort.sort.q10.rmdup.narrowPeak_peak_8723	871	.	5.45728	90.2305	87.1899	346
chr11	49794076	49795314	SRR8861852-53_trimmed.fq.sort.sort.q10.rmdup.narrowPeak_peak_8724	1082	.	7.76507	111.467	108.218	297
chr11	49800626	49800864	SRR8861852-53_trimmed.fq.sort.sort.q10.rmdup.narrowPeak_peak_8725	32	.	2.40195	5.14402	3.20029	158
chr11	49801130	49801447	SRR8861852-53_trimmed.fq.sort.sort.q10.rmdup.narrowPeak_peak_8726	29	.	2.36834	4.89656	2.9728	50
chr11	49846184	49847485	SRR8861852-53_trimmed.fq.sort.sort.q10.rmdup.narrowPeak_peak_8727	627	.	6.47765	65.5883	62.7713	976
chr11	49876899	49877750	SRR8861852-53_trimmed.fq.sort.sort.q10.rmdup.narrowPeak_peak_8728	75	.	3.19158	9.67318	7.53529	590
chr11	50008391	50008683	SRR8861852-53_trimmed.fq.sort.sort.q10.rmdup.narrowPeak_peak_8729	34	.	2.57028	5.43486	3.47073	138
chr11	50024871	50025289	SRR8861852-53_trimmed.fq.sort.sort.q10.rmdup.narrowPeak_peak_8730	1762	.	10.9194	180.419	176.279	222
chr11	50025411	50026026	SRR8861852-53_trimmed.fq.sort.sort.q10.rmdup.narrowPeak_peak_8731	625	.	6.01001	65.3326	62.5179	184
chr11	50108264	50108767	SRR8861852-53_trimmed.fq.sort.sort.q10.rmdup.narrowPeak_peak_8732	167	.	4.09576	19.0591	16.722	333
chr11	50130901	50132192	SRR8861852-53_trimmed.fq.sort.sort.q10.rmdup.narrowPeak_peak_8733	840	.	7.60477	87.036	84.0252	888
chr11	50161938	50162467	SRR8861852-53_trimmed.fq.sort.sort.q10.rmdup.narrowPeak_peak_8734	34	.	2.48403	5.43296	3.47073	109
chr11	50174277	50175452	SRR8861852-53_trimmed.fq.sort.sort.q10.rmdup.narrowPeak_peak_8735	1037	.	7.98	106.932	103.729	252
chr11	50209768	50211208	SRR8861852-53_trimmed.fq.sort.sort.q10.rmdup.narrowPeak_peak_8736	1962	.	9.65347	200.716	196.228	807
chr11	50224437	50225552	SRR8861852-53_trimmed.fq.sort.sort.q10.rmdup.narrowPeak_peak_8737	764	.	6.5173	79.3399	76.4002	488
chr11	50225641	50226040	SRR8861852-53_trimmed.fq.sort.sort.q10.rmdup.narrowPeak_peak_8738	115	.	2.76746	13.7984	11.5578	154
chr11	50252247	50253398	SRR8861852-53_trimmed.fq.sort.sort.q10.rmdup.narrowPeak_peak_8739	171	.	4.12276	19.4864	17.1428	261
chr11	50271709	50272121	SRR8861852-53_trimmed.fq.sort.sort.q10.rmdup.narrowPeak_peak_8740	52	.	2.88147	7.3267	5.27483	253
chr11	50290427	50290895	SRR8861852-53_trimmed.fq.sort.sort.q10.rmdup.narrowPeak_peak_8741	143	.	2.58082	16.6207	14.325	204
chr11	50290972	50292451	SRR8861852-53_trimmed.fq.sort.sort.q10.rmdup.narrowPeak_peak_8742	1296	.	7.01943	133.101	129.613	1203
chr11	50324813	50325745	SRR8861852-53_trimmed.fq.sort.sort.q10.rmdup.narrowPeak_peak_8743	1465	.	6.62945	150.279	146.572	649
chr11	50325823	50326669	SRR8861852-53_trimmed.fq.sort.sort.q10.rmdup.narrowPeak_peak_8744	1623	.	7.0422	166.26	162.331	292
chr11	50358998	50359795	SRR8861852-53_trimmed.fq.sort.sort.q10.rmdup.narrowPeak_peak_8745	291	.	6.25325	31.6928	29.1934	473
chr11	50370700	50371895	SRR8861852-53_trimmed.fq.sort.sort.q10.rmdup.narrowPeak_peak_8746	371	.	5.99859	39.7675	37.1849	926
chr11	50376643	50377548	SRR8861852-53_trimmed.fq.sort.sort.q10.rmdup.narrowPeak_peak_8747	1554	.	6.27662	159.231	155.401	505
chr11	50377657	50378488	SRR8861852-53_trimmed.fq.sort.sort.q10.rmdup.narrowPeak_peak_8748	1762	.	6.74399	180.407	176.268	329
chr11	50421496	50422087	SRR8861852-53_trimmed.fq.sort.sort.q10.rmdup.narrowPeak_peak_8749	683	.	8.8546	71.2578	68.3901	302
chr11	50422187	50422501	SRR8861852-53_trimmed.fq.sort.sort.q10.rmdup.narrowPeak_peak_8750	314	.	5.75845	33.9403	31.417	129
chr11	50430371	50431677	SRR8861852-53_trimmed.fq.sort.sort.q10.rmdup.narrowPeak_peak_8751	1866	.	11.002	190.969	186.653	641
chr11	50477213	50477933	SRR8861852-53_trimmed.fq.sort.sort.q10.rmdup.narrowPeak_peak_8753	103	.	3.73288	12.5158	10.3038	521
chr11	50488211	50488507	SRR8861852-53_trimmed.fq.sort.sort.q10.rmdup.narrowPeak_peak_8754	39	.	2.66914	5.9138	3.92346	120
chr11	50592922	50593228	SRR8861852-53_trimmed.fq.sort.sort.q10.rmdup.narrowPeak_peak_8755	34	.	2.57028	5.43486	3.47073	127
chr11	50602278	50602514	SRR8861852-53_trimmed.fq.sort.sort.q10.rmdup.narrowPeak_peak_8756	48	.	2.86685	6.91681	4.87875	76
chr11	50621837	50623257	SRR8861852-53_trimmed.fq.sort.sort.q10.rmdup.narrowPeak_peak_8757	455	.	5.25079	48.2269	45.5649	748
chr11	50634875	50635897	SRR8861852-53_trimmed.fq.sort.sort.q10.rmdup.narrowPeak_peak_8758	211	.	4.27737	23.5883	21.1859	213
chr11	50718948	50719278	SRR8861852-53_trimmed.fq.sort.sort.q10.rmdup.narrowPeak_peak_8759	34	.	2.57008	5.43421	3.47073	148
chr11	50744541	50745084	SRR8861852-53_trimmed.fq.sort.sort.q10.rmdup.narrowPeak_peak_8760	120	.	3.79958	14.3511	12.0987	363
chr11	50745253	50745815	SRR8861852-53_trimmed.fq.sort.sort.q10.rmdup.narrowPeak_peak_8761	63	.	2.94753	8.49496	6.39851	178
chr11	50769315	50769606	SRR8861852-53_trimmed.fq.sort.sort.q10.rmdup.narrowPeak_peak_8762	92	.	3.65771	11.4675	9.27989	131
chr11	50826595	50828062	SRR8861852-53_trimmed.fq.sort.sort.q10.rmdup.narrowPeak_peak_8763	1711	.	9.46548	175.182	171.121	1019
chr11	50840912	50841731	SRR8861852-53_trimmed.fq.sort.sort.q10.rmdup.narrowPeak_peak_8764	1687	.	13.6492	172.8	168.774	503
chr11	50886577	50887984	SRR8861852-53_trimmed.fq.sort.sort.q10.rmdup.narrowPeak_peak_8765	1516	.	10.8582	155.398	151.622	776
chr11	50915586	50916555	SRR8861852-53_trimmed.fq.sort.sort.q10.rmdup.narrowPeak_peak_8766	2326	.	14.689	237.919	232.664	315
chr11	50931178	50932079	SRR8861852-53_trimmed.fq.sort.sort.q10.rmdup.narrowPeak_peak_8767	724	.	9.61084	75.3629	72.4588	303
chr11	50950191	50950738	SRR8861852-53_trimmed.fq.sort.sort.q10.rmdup.narrowPeak_peak_8768	75	.	3.36114	9.6667	7.52898	232
chr11	51059111	51059973	SRR8861852-53_trimmed.fq.sort.sort.q10.rmdup.narrowPeak_peak_8769	1820	.	13.88	186.265	182.032	256
chr11	51262566	51264019	SRR8861852-53_trimmed.fq.sort.sort.q10.rmdup.narrowPeak_peak_8770	1847	.	8.75308	188.995	184.715	745
chr11	51289164	51289913	SRR8861852-53_trimmed.fq.sort.sort.q10.rmdup.narrowPeak_peak_8771	246	.	4.49919	27.105	24.6585	535
chr11	51290236	51290944	SRR8861852-53_trimmed.fq.sort.sort.q10.rmdup.narrowPeak_peak_8772	366	.	5.45161	39.2076	36.6306	195
chr11	51337606	51337837	SRR8861852-53_trimmed.fq.sort.sort.q10.rmdup.narrowPeak_peak_8773	48	.	2.86685	6.91681	4.87875	179
chr11	51343310	51343674	SRR8861852-53_trimmed.fq.sort.sort.q10.rmdup.narrowPeak_peak_8774	84	.	3.43235	10.6159	8.45221	196
chr11	51372008	51372440	SRR8861852-53_trimmed.fq.sort.sort.q10.rmdup.narrowPeak_peak_8775	111	.	3.82779	13.4153	11.1822	161
chr11	51380445	51380723	SRR8861852-53_trimmed.fq.sort.sort.q10.rmdup.narrowPeak_peak_8776	44	.	2.73363	6.45758	4.4408	172
chr11	51389780	51390298	SRR8861852-53_trimmed.fq.sort.sort.q10.rmdup.narrowPeak_peak_8777	211	.	4.13116	23.5774	21.1752	206
chr11	51390623	51391104	SRR8861852-53_trimmed.fq.sort.sort.q10.rmdup.narrowPeak_peak_8778	172	.	3.75073	19.5575	17.2128	229
chr11	51410518	51410839	SRR8861852-53_trimmed.fq.sort.sort.q10.rmdup.narrowPeak_peak_8779	64	.	3.10442	8.51849	6.42124	172
chr11	51410946	51411446	SRR8861852-53_trimmed.fq.sort.sort.q10.rmdup.narrowPeak_peak_8780	61	.	3.02525	8.22631	6.13788	323
chr11	51418697	51419653	SRR8861852-53_trimmed.fq.sort.sort.q10.rmdup.narrowPeak_peak_8781	48	.	2.50194	6.91405	4.87875	405
chr11	51431431	51432432	SRR8861852-53_trimmed.fq.sort.sort.q10.rmdup.narrowPeak_peak_8782	96	.	3.19815	11.7963	9.60147	203
chr11	51459343	51459891	SRR8861852-53_trimmed.fq.sort.sort.q10.rmdup.narrowPeak_peak_8784	144	.	4.02748	16.7389	14.4411	278
chr11	51468845	51470019	SRR8861852-53_trimmed.fq.sort.sort.q10.rmdup.narrowPeak_peak_8785	162	.	3.66954	18.5496	16.2208	963
chr11	51470383	51470628	SRR8861852-53_trimmed.fq.sort.sort.q10.rmdup.narrowPeak_peak_8786	30	.	2.11436	5.01661	3.07855	162
chr11	51477181	51477744	SRR8861852-53_trimmed.fq.sort.sort.q10.rmdup.narrowPeak_peak_8787	89	.	3.51117	11.155	8.97651	166
chr11	51484856	51485188	SRR8861852-53_trimmed.fq.sort.sort.q10.rmdup.narrowPeak_peak_8788	127	.	3.52559	15.0356	12.7694	188
chr11	51485387	51486139	SRR8861852-53_trimmed.fq.sort.sort.q10.rmdup.narrowPeak_peak_8789	169	.	3.98818	19.334	16.9927	270
chr11	51502061	51502475	SRR8861852-53_trimmed.fq.sort.sort.q10.rmdup.narrowPeak_peak_8790	88	.	3.53769	11.0176	8.84227	131
chr11	51502851	51503611	SRR8861852-53_trimmed.fq.sort.sort.q10.rmdup.narrowPeak_peak_8791	46	.	2.68892	6.62354	4.6009	623
chr11	51522775	51523425	SRR8861852-53_trimmed.fq.sort.sort.q10.rmdup.narrowPeak_peak_8792	57	.	2.83094	7.84414	5.7712	428
chr11	51533122	51533639	SRR8861852-53_trimmed.fq.sort.sort.q10.rmdup.narrowPeak_peak_8793	98	.	3.75657	12.0909	9.88785	367
chr11	51542490	51542879	SRR8861852-53_trimmed.fq.sort.sort.q10.rmdup.narrowPeak_peak_8794	190	.	4.2138	21.4355	19.0627	197
chr11	51543330	51543931	SRR8861852-53_trimmed.fq.sort.sort.q10.rmdup.narrowPeak_peak_8795	119	.	3.50092	14.195	11.9455	193
chr11	51550878	51551475	SRR8861852-53_trimmed.fq.sort.sort.q10.rmdup.narrowPeak_peak_8796	136	.	3.75402	15.9607	13.677	341
chr11	51554359	51554869	SRR8861852-53_trimmed.fq.sort.sort.q10.rmdup.narrowPeak_peak_8797	67	.	2.8311	8.89367	6.7825	347
chr11	51583996	51585660	SRR8861852-53_trimmed.fq.sort.sort.q10.rmdup.narrowPeak_peak_8798	1367	.	7.08871	140.344	136.767	1013
chr11	51605605	51607611	SRR8861852-53_trimmed.fq.sort.sort.q10.rmdup.narrowPeak_peak_8799	1484	.	6.53806	152.171	148.438	1607
chr11	51615266	51616099	SRR8861852-53_trimmed.fq.sort.sort.q10.rmdup.narrowPeak_peak_8800	511	.	5.72899	53.8317	51.1193	405
chr11	51619732	51620373	SRR8861852-53_trimmed.fq.sort.sort.q10.rmdup.narrowPeak_peak_8801	589	.	6.03246	61.7695	58.9862	220
chr11	51635478	51636573	SRR8861852-53_trimmed.fq.sort.sort.q10.rmdup.narrowPeak_peak_8802	609	.	5.60575	63.7966	60.9956	395
chr11	51637838	51638560	SRR8861852-53_trimmed.fq.sort.sort.q10.rmdup.narrowPeak_peak_8803	71	.	2.32785	9.30424	7.17887	555
chr11	51647086	51647353	SRR8861852-53_trimmed.fq.sort.sort.q10.rmdup.narrowPeak_peak_8804	49	.	1.93169	6.95711	4.91768	98
chr11	51648449	51650816	SRR8861852-53_trimmed.fq.sort.sort.q10.rmdup.narrowPeak_peak_8805	257	.	3.36091	28.2358	25.7756	701
chr11	51658281	51658864	SRR8861852-53_trimmed.fq.sort.sort.q10.rmdup.narrowPeak_peak_8806	160	.	3.90661	18.3424	16.0168	251
chr11	51659005	51659364	SRR8861852-53_trimmed.fq.sort.sort.q10.rmdup.narrowPeak_peak_8807	86	.	3.08905	10.8573	8.68567	95
chr11	51755850	51757045	SRR8861852-53_trimmed.fq.sort.sort.q10.rmdup.narrowPeak_peak_8811	855	.	8.24571	88.6215	85.596	377
chr11	51763207	51764276	SRR8861852-53_trimmed.fq.sort.sort.q10.rmdup.narrowPeak_peak_8812	461	.	7.24079	48.8273	46.16	646
chr11	51805342	51805867	SRR8861852-53_trimmed.fq.sort.sort.q10.rmdup.narrowPeak_peak_8813	493	.	7.20891	52.0527	49.3562	194
chr11	51807394	51808363	SRR8861852-53_trimmed.fq.sort.sort.q10.rmdup.narrowPeak_peak_8814	83	.	3.19992	10.5463	8.3843	542
chr11	51855851	51856100	SRR8861852-53_trimmed.fq.sort.sort.q10.rmdup.narrowPeak_peak_8815	198	.	3.09156	22.201	19.8175	120
chr11	51856419	51856825	SRR8861852-53_trimmed.fq.sort.sort.q10.rmdup.narrowPeak_peak_8816	68	.	2.17597	8.91197	6.80025	254
chr11	51857211	51857691	SRR8861852-53_trimmed.fq.sort.sort.q10.rmdup.narrowPeak_peak_8817	405	.	4.30732	43.1198	40.505	294
chr11	51857815	51858814	SRR8861852-53_trimmed.fq.sort.sort.q10.rmdup.narrowPeak_peak_8818	358	.	4.19578	38.3775	35.8088	527
chr11	51883573	51883861	SRR8861852-53_trimmed.fq.sort.sort.q10.rmdup.narrowPeak_peak_8819	26	.	2.37257	4.5247	2.61861	105
chr11	51883942	51884542	SRR8861852-53_trimmed.fq.sort.sort.q10.rmdup.narrowPeak_peak_8820	105	.	3.85543	12.7254	10.5076	370
chr11	51916376	51916608	SRR8861852-53_trimmed.fq.sort.sort.q10.rmdup.narrowPeak_peak_8821	53	.	2.96571	7.43993	5.37986	53
chr11	51942771	51943003	SRR8861852-53_trimmed.fq.sort.sort.q10.rmdup.narrowPeak_peak_8822	39	.	2.66914	5.9138	3.92346	64
chr11	51967281	51968388	SRR8861852-53_trimmed.fq.sort.sort.q10.rmdup.narrowPeak_peak_8823	848	.	9.14599	87.8181	84.8	583
chr11	51999541	52001373	SRR8861852-53_trimmed.fq.sort.sort.q10.rmdup.narrowPeak_peak_8824	1040	.	4.38318	107.272	104.067	657
chr11	52003558	52004052	SRR8861852-53_trimmed.fq.sort.sort.q10.rmdup.narrowPeak_peak_8825	599	.	3.40638	62.7259	59.9343	337
chr11	52004228	52004930	SRR8861852-53_trimmed.fq.sort.sort.q10.rmdup.narrowPeak_peak_8826	704	.	3.68188	73.339	70.4528	192
chr11	52046681	52047030	SRR8861852-53_trimmed.fq.sort.sort.q10.rmdup.narrowPeak_peak_8827	83	.	3.4053	10.5118	8.35059	185
chr11	52065764	52066022	SRR8861852-53_trimmed.fq.sort.sort.q10.rmdup.narrowPeak_peak_8828	81	.	3.46	10.2551	8.10017	152
chr11	52080261	52080516	SRR8861852-53_trimmed.fq.sort.sort.q10.rmdup.narrowPeak_peak_8829	75	.	3.36114	9.6667	7.52898	103
chr11	52086059	52087068	SRR8861852-53_trimmed.fq.sort.sort.q10.rmdup.narrowPeak_peak_8830	138	.	3.96863	16.1884	13.8999	806
chr11	52089015	52089369	SRR8861852-53_trimmed.fq.sort.sort.q10.rmdup.narrowPeak_peak_8831	75	.	3.05055	9.69245	7.55407	251
chr11	52098056	52099849	SRR8861852-53_trimmed.fq.sort.sort.q10.rmdup.narrowPeak_peak_8832	1379	.	7.26145	141.526	137.934	1088
chr11	52224192	52224494	SRR8861852-53_trimmed.fq.sort.sort.q10.rmdup.narrowPeak_peak_8833	117	.	4.05314	14.0266	11.7803	158
chr11	52231246	52232868	SRR8861852-53_trimmed.fq.sort.sort.q10.rmdup.narrowPeak_peak_8834	2170	.	8.60044	221.972	217.058	605
chr11	52333006	52333533	SRR8861852-53_trimmed.fq.sort.sort.q10.rmdup.narrowPeak_peak_8835	43	.	2.768	6.40795	4.39301	373
chr11	52346213	52347120	SRR8861852-53_trimmed.fq.sort.sort.q10.rmdup.narrowPeak_peak_8836	206	.	5.08388	23.0809	20.6854	472
chr11	52360276	52361941	SRR8861852-53_trimmed.fq.sort.sort.q10.rmdup.narrowPeak_peak_8837	1475	.	6.9188	151.297	147.576	979
chr11	52370318	52371080	SRR8861852-53_trimmed.fq.sort.sort.q10.rmdup.narrowPeak_peak_8838	121	.	3.65344	14.4533	12.1989	199
chr11	52396013	52397412	SRR8861852-53_trimmed.fq.sort.sort.q10.rmdup.narrowPeak_peak_8839	1937	.	10.1519	198.157	193.716	626
chr11	52418797	52419152	SRR8861852-53_trimmed.fq.sort.sort.q10.rmdup.narrowPeak_peak_8840	75	.	3.36114	9.6667	7.52898	210
chr11	52571757	52572116	SRR8861852-53_trimmed.fq.sort.sort.q10.rmdup.narrowPeak_peak_8841	43	.	2.768	6.40795	4.39301	158
chr11	52647913	52648153	SRR8861852-53_trimmed.fq.sort.sort.q10.rmdup.narrowPeak_peak_8842	53	.	2.96571	7.43993	5.37986	179
chr11	52919128	52919342	SRR8861852-53_trimmed.fq.sort.sort.q10.rmdup.narrowPeak_peak_8843	22	.	2.27371	4.09461	2.22077	63
chr11	52919947	52920173	SRR8861852-53_trimmed.fq.sort.sort.q10.rmdup.narrowPeak_peak_8844	34	.	2.57028	5.43486	3.47073	138
chr11	52992225	52992506	SRR8861852-53_trimmed.fq.sort.sort.q10.rmdup.narrowPeak_peak_8845	75	.	3.36114	9.6667	7.52898	130
chr11	53058257	53058749	SRR8861852-53_trimmed.fq.sort.sort.q10.rmdup.narrowPeak_peak_8846	82	.	3.36553	10.3578	8.20037	147
chr11	53067599	53068207	SRR8861852-53_trimmed.fq.sort.sort.q10.rmdup.narrowPeak_peak_8847	81	.	3.33953	10.2566	8.10163	127
chr11	53182886	53183408	SRR8861852-53_trimmed.fq.sort.sort.q10.rmdup.narrowPeak_peak_8848	43	.	2.768	6.40795	4.39301	446
chr11	53249946	53251102	SRR8861852-53_trimmed.fq.sort.sort.q10.rmdup.narrowPeak_peak_8849	229	.	5.10313	25.3262	22.9014	741
chr11	53299536	53301505	SRR8861852-53_trimmed.fq.sort.sort.q10.rmdup.narrowPeak_peak_8850	1337	.	6.28294	137.254	133.716	658
chr11	53307713	53307949	SRR8861852-53_trimmed.fq.sort.sort.q10.rmdup.narrowPeak_peak_8851	53	.	2.96571	7.43993	5.37986	88
chr11	53308526	53309420	SRR8861852-53_trimmed.fq.sort.sort.q10.rmdup.narrowPeak_peak_8852	130	.	4.25085	15.369	13.0958	339
chr11	53324361	53325371	SRR8861852-53_trimmed.fq.sort.sort.q10.rmdup.narrowPeak_peak_8853	1472	.	12.102	150.923	147.207	505
chr11	53350261	53350639	SRR8861852-53_trimmed.fq.sort.sort.q10.rmdup.narrowPeak_peak_8854	651	.	4.22769	67.9693	65.131	196
chr11	53350737	53352586	SRR8861852-53_trimmed.fq.sort.sort.q10.rmdup.narrowPeak_peak_8855	1322	.	6.06637	135.748	132.228	1130
chr11	53430095	53431653	SRR8861852-53_trimmed.fq.sort.sort.q10.rmdup.narrowPeak_peak_8856	1113	.	8.06651	114.625	111.343	510
chr11	53456504	53457798	SRR8861852-53_trimmed.fq.sort.sort.q10.rmdup.narrowPeak_peak_8857	284	.	5.89913	30.9663	28.4749	558
chr11	53468714	53469319	SRR8861852-53_trimmed.fq.sort.sort.q10.rmdup.narrowPeak_peak_8858	222	.	4.35967	24.6876	22.271	389
chr11	53469498	53470621	SRR8861852-53_trimmed.fq.sort.sort.q10.rmdup.narrowPeak_peak_8859	304	.	5.06006	32.984	30.4708	426
chr11	53491891	53492398	SRR8861852-53_trimmed.fq.sort.sort.q10.rmdup.narrowPeak_peak_8860	84	.	3.48486	10.5813	8.4185	144
chr11	53495287	53495799	SRR8861852-53_trimmed.fq.sort.sort.q10.rmdup.narrowPeak_peak_8861	71	.	3.25085	9.2644	7.14004	139
chr11	53504910	53505127	SRR8861852-53_trimmed.fq.sort.sort.q10.rmdup.narrowPeak_peak_8862	39	.	2.66914	5.9138	3.92346	64
chr11	53519307	53519825	SRR8861852-53_trimmed.fq.sort.sort.q10.rmdup.narrowPeak_peak_8863	475	.	4.41676	50.195	47.5153	220
chr11	53519994	53521102	SRR8861852-53_trimmed.fq.sort.sort.q10.rmdup.narrowPeak_peak_8864	516	.	4.45493	54.4144	51.6969	372
chr11	53546419	53546688	SRR8861852-53_trimmed.fq.sort.sort.q10.rmdup.narrowPeak_peak_8865	74	.	3.15662	9.53336	7.40183	150
chr11	53567016	53568038	SRR8861852-53_trimmed.fq.sort.sort.q10.rmdup.narrowPeak_peak_8866	1330	.	12.4172	136.557	133.027	476
chr11	53586441	53586937	SRR8861852-53_trimmed.fq.sort.sort.q10.rmdup.narrowPeak_peak_8867	91	.	3.56045	11.3457	9.16285	289
chr11	53637222	53637761	SRR8861852-53_trimmed.fq.sort.sort.q10.rmdup.narrowPeak_peak_8868	86	.	3.55885	10.8554	8.6839	232
chr11	53706619	53707731	SRR8861852-53_trimmed.fq.sort.sort.q10.rmdup.narrowPeak_peak_8869	1422	.	10.0283	145.911	142.261	556
chr11	53737377	53737635	SRR8861852-53_trimmed.fq.sort.sort.q10.rmdup.narrowPeak_peak_8870	58	.	3.06457	7.97688	5.89593	122
chr11	53763042	53764360	SRR8861852-53_trimmed.fq.sort.sort.q10.rmdup.narrowPeak_peak_8871	832	.	8.35306	86.2058	83.2028	771
chr11	53769605	53770806	SRR8861852-53_trimmed.fq.sort.sort.q10.rmdup.narrowPeak_peak_8872	955	.	11.05	98.7165	95.5949	631
chr11	53793940	53794610	SRR8861852-53_trimmed.fq.sort.sort.q10.rmdup.narrowPeak_peak_8873	57	.	2.87444	7.83922	5.76649	290
chr11	53795066	53795572	SRR8861852-53_trimmed.fq.sort.sort.q10.rmdup.narrowPeak_peak_8874	62	.	2.95364	8.33279	6.24121	373
chr11	53849530	53850063	SRR8861852-53_trimmed.fq.sort.sort.q10.rmdup.narrowPeak_peak_8875	98	.	3.75657	12.0909	9.88785	357
chr11	53859123	53859418	SRR8861852-53_trimmed.fq.sort.sort.q10.rmdup.narrowPeak_peak_8876	64	.	3.16343	8.52725	6.42641	182
chr11	53891122	53891710	SRR8861852-53_trimmed.fq.sort.sort.q10.rmdup.narrowPeak_peak_8877	427	.	7.3406	45.417	42.7806	381
chr11	53903870	53904811	SRR8861852-53_trimmed.fq.sort.sort.q10.rmdup.narrowPeak_peak_8878	165	.	4.51591	18.9252	16.59	392
chr11	53979698	53980313	SRR8861852-53_trimmed.fq.sort.sort.q10.rmdup.narrowPeak_peak_8879	180	.	4.94285	20.3675	18.0101	415
chr11	54002470	54002717	SRR8861852-53_trimmed.fq.sort.sort.q10.rmdup.narrowPeak_peak_8880	65	.	3.03588	8.65522	6.55075	132
chr11	54002979	54003320	SRR8861852-53_trimmed.fq.sort.sort.q10.rmdup.narrowPeak_peak_8881	168	.	4.4247	19.1523	16.8137	195
chr11	54028177	54028746	SRR8861852-53_trimmed.fq.sort.sort.q10.rmdup.narrowPeak_peak_8882	105	.	3.85543	12.7254	10.5076	140
chr11	54049988	54050219	SRR8861852-53_trimmed.fq.sort.sort.q10.rmdup.narrowPeak_peak_8883	32	.	2.45116	5.18071	3.23526	159
chr11	54057740	54058494	SRR8861852-53_trimmed.fq.sort.sort.q10.rmdup.narrowPeak_peak_8884	234	.	2.82018	25.8894	23.4575	206
chr11	54060080	54061236	SRR8861852-53_trimmed.fq.sort.sort.q10.rmdup.narrowPeak_peak_8885	346	.	3.24954	37.1887	34.6319	239
chr11	54067153	54067498	SRR8861852-53_trimmed.fq.sort.sort.q10.rmdup.narrowPeak_peak_8886	91	.	2.21729	11.3376	9.15493	181
chr11	54067856	54068989	SRR8861852-53_trimmed.fq.sort.sort.q10.rmdup.narrowPeak_peak_8887	908	.	5.93348	93.944	90.868	929
chr11	54069104	54069604	SRR8861852-53_trimmed.fq.sort.sort.q10.rmdup.narrowPeak_peak_8888	369	.	3.82462	39.5178	36.9377	200
chr11	54100291	54101638	SRR8861852-53_trimmed.fq.sort.sort.q10.rmdup.narrowPeak_peak_8889	390	.	6.76121	41.6413	39.0404	433
chr11	54106997	54107290	SRR8861852-53_trimmed.fq.sort.sort.q10.rmdup.narrowPeak_peak_8890	35	.	2.51749	5.54984	3.58097	130
chr11	54112508	54113918	SRR8861852-53_trimmed.fq.sort.sort.q10.rmdup.narrowPeak_peak_8891	766	.	6.05554	79.6371	76.6947	794
chr11	54126339	54126567	SRR8861852-53_trimmed.fq.sort.sort.q10.rmdup.narrowPeak_peak_8892	55	.	2.34427	7.56455	5.50043	84
chr11	54126748	54128041	SRR8861852-53_trimmed.fq.sort.sort.q10.rmdup.narrowPeak_peak_8893	738	.	7.21327	76.8095	73.8924	260
chr11	54427303	54428050	SRR8861852-53_trimmed.fq.sort.sort.q10.rmdup.narrowPeak_peak_8896	53	.	2.96571	7.43993	5.37986	519
chr11	54429535	54430033	SRR8861852-53_trimmed.fq.sort.sort.q10.rmdup.narrowPeak_peak_8897	81	.	3.46	10.2551	8.10017	199
chr11	54437409	54438047	SRR8861852-53_trimmed.fq.sort.sort.q10.rmdup.narrowPeak_peak_8898	837	.	7.87292	86.7207	83.7129	445
chr11	54438136	54438850	SRR8861852-53_trimmed.fq.sort.sort.q10.rmdup.narrowPeak_peak_8899	982	.	8.6195	101.4	98.2525	205
chr11	54522016	54523505	SRR8861852-53_trimmed.fq.sort.sort.q10.rmdup.narrowPeak_peak_8900	1407	.	8.75908	144.422	140.793	1095
chr11	54684629	54685572	SRR8861852-53_trimmed.fq.sort.sort.q10.rmdup.narrowPeak_peak_8901	102	.	3.64425	12.415	10.2051	608
chr11	54706823	54707127	SRR8861852-53_trimmed.fq.sort.sort.q10.rmdup.narrowPeak_peak_8902	50	.	2.76539	7.0738	5.0304	119
chr11	54709054	54709309	SRR8861852-53_trimmed.fq.sort.sort.q10.rmdup.narrowPeak_peak_8903	30	.	2.35865	4.99038	3.05343	199
chr11	54754570	54754896	SRR8861852-53_trimmed.fq.sort.sort.q10.rmdup.narrowPeak_peak_8904	85	.	3.41003	10.759	8.59184	213
chr11	54761162	54761431	SRR8861852-53_trimmed.fq.sort.sort.q10.rmdup.narrowPeak_peak_8905	68	.	3.16032	8.92908	6.81684	173
chr11	54764001	54764215	SRR8861852-53_trimmed.fq.sort.sort.q10.rmdup.narrowPeak_peak_8906	35	.	2.56581	5.56901	3.59931	135
chr11	54775818	54776193	SRR8861852-53_trimmed.fq.sort.sort.q10.rmdup.narrowPeak_peak_8907	64	.	3.06284	8.56279	6.46097	192
chr11	54786560	54788151	SRR8861852-53_trimmed.fq.sort.sort.q10.rmdup.narrowPeak_peak_8908	2042	.	8.84516	208.912	204.266	893
chr11	54845518	54846680	SRR8861852-53_trimmed.fq.sort.sort.q10.rmdup.narrowPeak_peak_8909	135	.	4.08433	15.8591	13.5772	930
chr11	54860022	54861351	SRR8861852-53_trimmed.fq.sort.sort.q10.rmdup.narrowPeak_peak_8910	1558	.	8.81721	159.668	155.832	968
chr11	54865915	54867346	SRR8861852-53_trimmed.fq.sort.sort.q10.rmdup.narrowPeak_peak_8911	1124	.	7.47274	115.777	112.483	606
chr11	54921733	54922013	SRR8861852-53_trimmed.fq.sort.sort.q10.rmdup.narrowPeak_peak_8912	33	.	2.48007	5.27918	3.32946	176
chr11	54935845	54936147	SRR8861852-53_trimmed.fq.sort.sort.q10.rmdup.narrowPeak_peak_8913	65	.	3.09265	8.67539	6.57038	150
chr11	54955596	54956508	SRR8861852-53_trimmed.fq.sort.sort.q10.rmdup.narrowPeak_peak_8914	2059	.	12.6057	210.67	205.99	404
chr11	54962249	54963135	SRR8861852-53_trimmed.fq.sort.sort.q10.rmdup.narrowPeak_peak_8915	64	.	3.05108	8.51822	6.42103	673
chr11	54996263	54996758	SRR8861852-53_trimmed.fq.sort.sort.q10.rmdup.narrowPeak_peak_8916	38	.	2.50455	5.7894	3.81072	331
chr11	54999724	55000030	SRR8861852-53_trimmed.fq.sort.sort.q10.rmdup.narrowPeak_peak_8917	46	.	2.76106	6.72111	4.69498	196
chr11	55016096	55016310	SRR8861852-53_trimmed.fq.sort.sort.q10.rmdup.narrowPeak_peak_8918	39	.	2.39734	5.91419	3.9238	148
chr11	55022603	55024399	SRR8861852-53_trimmed.fq.sort.sort.q10.rmdup.narrowPeak_peak_8919	921	.	5.23227	95.2206	92.1323	1145
chr11	55031310	55031810	SRR8861852-53_trimmed.fq.sort.sort.q10.rmdup.narrowPeak_peak_8920	114	.	2.72738	13.65	11.4122	350
chr11	55032024	55032583	SRR8861852-53_trimmed.fq.sort.sort.q10.rmdup.narrowPeak_peak_8921	563	.	5.53038	59.1376	56.3777	372
chr11	55032667	55033453	SRR8861852-53_trimmed.fq.sort.sort.q10.rmdup.narrowPeak_peak_8922	612	.	5.83266	64.0568	61.2534	564
chr11	55096946	55097672	SRR8861852-53_trimmed.fq.sort.sort.q10.rmdup.narrowPeak_peak_8923	195	.	4.8216	21.9224	19.5426	533
chr11	55098040	55098580	SRR8861852-53_trimmed.fq.sort.sort.q10.rmdup.narrowPeak_peak_8924	407	.	7.11262	43.3558	40.7386	255
chr11	55120944	55121604	SRR8861852-53_trimmed.fq.sort.sort.q10.rmdup.narrowPeak_peak_8925	81	.	3.46	10.2551	8.10017	460
chr11	55204271	55204922	SRR8861852-53_trimmed.fq.sort.sort.q10.rmdup.narrowPeak_peak_8926	414	.	7.71085	44.0964	41.4723	247
chr11	55301657	55301989	SRR8861852-53_trimmed.fq.sort.sort.q10.rmdup.narrowPeak_peak_8927	69	.	3.26228	9.09065	6.97096	141
chr11	55378692	55378907	SRR8861852-53_trimmed.fq.sort.sort.q10.rmdup.narrowPeak_peak_8928	69	.	3.26228	9.09065	6.97096	68
chr11	55383419	55383696	SRR8861852-53_trimmed.fq.sort.sort.q10.rmdup.narrowPeak_peak_8929	52	.	2.91613	7.26779	5.21787	154
chr11	55390038	55390713	SRR8861852-53_trimmed.fq.sort.sort.q10.rmdup.narrowPeak_peak_8930	88	.	3.32199	11.0725	8.89602	357
chr11	55405012	55405668	SRR8861852-53_trimmed.fq.sort.sort.q10.rmdup.narrowPeak_peak_8931	198	.	4.61347	22.2767	19.8921	460
chr11	55406481	55406700	SRR8861852-53_trimmed.fq.sort.sort.q10.rmdup.narrowPeak_peak_8932	30	.	2.23273	4.99398	3.0568	98
chr11	55417794	55418174	SRR8861852-53_trimmed.fq.sort.sort.q10.rmdup.narrowPeak_peak_8933	588	.	3.926	61.6508	58.8686	223
chr11	55418478	55420506	SRR8861852-53_trimmed.fq.sort.sort.q10.rmdup.narrowPeak_peak_8934	1099	.	5.07542	113.216	109.949	1193
chr11	55423959	55424242	SRR8861852-53_trimmed.fq.sort.sort.q10.rmdup.narrowPeak_peak_8935	67	.	1.8214	8.82138	6.71224	144
chr11	55427849	55429189	SRR8861852-53_trimmed.fq.sort.sort.q10.rmdup.narrowPeak_peak_8936	1168	.	6.61771	120.187	116.846	856
chr11	55446390	55446769	SRR8861852-53_trimmed.fq.sort.sort.q10.rmdup.narrowPeak_peak_8937	129	.	3.47183	15.219	12.9495	183
chr11	55449388	55449676	SRR8861852-53_trimmed.fq.sort.sort.q10.rmdup.narrowPeak_peak_8938	69	.	2.76084	9.07093	6.95476	82
chr11	55460378	55461768	SRR8861852-53_trimmed.fq.sort.sort.q10.rmdup.narrowPeak_peak_8939	607	.	7.26484	63.5805	60.7813	1112
chr11	55468483	55469307	SRR8861852-53_trimmed.fq.sort.sort.q10.rmdup.narrowPeak_peak_8940	1198	.	6.40632	123.194	119.82	534
chr11	55469660	55470688	SRR8861852-53_trimmed.fq.sort.sort.q10.rmdup.narrowPeak_peak_8941	1127	.	6.17348	116.005	112.709	413
chr11	56159886	56160185	SRR8861852-53_trimmed.fq.sort.sort.q10.rmdup.narrowPeak_peak_8942	81	.	3.46	10.2551	8.10017	152
chr11	56160854	56161069	SRR8861852-53_trimmed.fq.sort.sort.q10.rmdup.narrowPeak_peak_8943	39	.	2.66914	5.9138	3.92346	82
chr11	57013007	57013224	SRR8861852-53_trimmed.fq.sort.sort.q10.rmdup.narrowPeak_peak_8944	53	.	2.96571	7.43993	5.37986	102
chr11	57236683	57237102	SRR8861852-53_trimmed.fq.sort.sort.q10.rmdup.narrowPeak_peak_8945	111	.	3.95428	13.3707	11.1384	141
chr11	57454869	57455083	SRR8861852-53_trimmed.fq.sort.sort.q10.rmdup.narrowPeak_peak_8946	26	.	2.37257	4.5247	2.61861	101
chr11	57467546	57467826	SRR8861852-53_trimmed.fq.sort.sort.q10.rmdup.narrowPeak_peak_8947	58	.	3.06457	7.97688	5.89593	156
chr11	57517933	57519084	SRR8861852-53_trimmed.fq.sort.sort.q10.rmdup.narrowPeak_peak_8948	1378	.	9.05241	141.45	137.859	515
chr11	57548536	57548751	SRR8861852-53_trimmed.fq.sort.sort.q10.rmdup.narrowPeak_peak_8949	33	.	2.51684	5.26018	3.31133	36
chr11	57549129	57549593	SRR8861852-53_trimmed.fq.sort.sort.q10.rmdup.narrowPeak_peak_8950	230	.	5.47831	25.52	23.0929	230
chr11	57587784	57588208	SRR8861852-53_trimmed.fq.sort.sort.q10.rmdup.narrowPeak_peak_8951	26	.	2.37257	4.5247	2.61861	186
chr11	57599545	57599837	SRR8861852-53_trimmed.fq.sort.sort.q10.rmdup.narrowPeak_peak_8952	38	.	2.2715	5.8552	3.87384	158
chr11	57600101	57601579	SRR8861852-53_trimmed.fq.sort.sort.q10.rmdup.narrowPeak_peak_8953	182	.	3.92469	20.6196	18.2586	935
chr11	57631358	57631642	SRR8861852-53_trimmed.fq.sort.sort.q10.rmdup.narrowPeak_peak_8954	68	.	3.07692	9.01322	6.89869	129
chr11	57632081	57632729	SRR8861852-53_trimmed.fq.sort.sort.q10.rmdup.narrowPeak_peak_8955	104	.	3.76294	12.6335	10.419	460
chr11	57644631	57645835	SRR8861852-53_trimmed.fq.sort.sort.q10.rmdup.narrowPeak_peak_8956	2383	.	13.1381	243.721	238.31	655
chr11	57656764	57657271	SRR8861852-53_trimmed.fq.sort.sort.q10.rmdup.narrowPeak_peak_8957	55	.	2.76396	7.57355	5.50918	146
chr11	57673614	57675121	SRR8861852-53_trimmed.fq.sort.sort.q10.rmdup.narrowPeak_peak_8958	253	.	4.50893	27.802	25.3471	813
chr11	57684046	57684289	SRR8861852-53_trimmed.fq.sort.sort.q10.rmdup.narrowPeak_peak_8959	20	.	2.18731	3.93794	2.08494	119
chr11	57696203	57696518	SRR8861852-53_trimmed.fq.sort.sort.q10.rmdup.narrowPeak_peak_8960	23	.	2.24344	4.23227	2.35149	277
chr11	57711354	57711662	SRR8861852-53_trimmed.fq.sort.sort.q10.rmdup.narrowPeak_peak_8961	69	.	3.26228	9.09065	6.97096	152
chr11	57719508	57720404	SRR8861852-53_trimmed.fq.sort.sort.q10.rmdup.narrowPeak_peak_8962	147	.	4.16681	17.0864	14.7822	129
chr11	57779362	57779810	SRR8861852-53_trimmed.fq.sort.sort.q10.rmdup.narrowPeak_peak_8963	58	.	3.06457	7.97688	5.89593	199
chr11	57786549	57787785	SRR8861852-53_trimmed.fq.sort.sort.q10.rmdup.narrowPeak_peak_8964	326	.	6.45819	35.2243	32.6875	392
chr11	57800731	57801519	SRR8861852-53_trimmed.fq.sort.sort.q10.rmdup.narrowPeak_peak_8965	886	.	9.65572	91.6844	88.63	555
chr11	57801795	57802133	SRR8861852-53_trimmed.fq.sort.sort.q10.rmdup.narrowPeak_peak_8966	156	.	3.83062	17.931	15.6125	154
chr11	57802247	57802470	SRR8861852-53_trimmed.fq.sort.sort.q10.rmdup.narrowPeak_peak_8967	25	.	2.10098	4.45858	2.56615	123
chr11	57811670	57812351	SRR8861852-53_trimmed.fq.sort.sort.q10.rmdup.narrowPeak_peak_8968	65	.	3.12962	8.61076	6.50755	182
chr11	57824729	57824985	SRR8861852-53_trimmed.fq.sort.sort.q10.rmdup.narrowPeak_peak_8969	83	.	3.34578	10.5042	8.34325	157
chr11	57827762	57828313	SRR8861852-53_trimmed.fq.sort.sort.q10.rmdup.narrowPeak_peak_8970	106	.	3.36922	12.8501	10.6297	374
chr11	57885905	57886577	SRR8861852-53_trimmed.fq.sort.sort.q10.rmdup.narrowPeak_peak_8971	187	.	5.04171	21.1171	18.7487	256
chr11	57938455	57938682	SRR8861852-53_trimmed.fq.sort.sort.q10.rmdup.narrowPeak_peak_8972	26	.	2.37257	4.5247	2.61861	160
chr11	57953903	57954275	SRR8861852-53_trimmed.fq.sort.sort.q10.rmdup.narrowPeak_peak_8973	43	.	2.768	6.40795	4.39301	237
chr11	57962084	57963140	SRR8861852-53_trimmed.fq.sort.sort.q10.rmdup.narrowPeak_peak_8974	1001	.	8.38949	103.273	100.107	643
chr11	57970364	57970878	SRR8861852-53_trimmed.fq.sort.sort.q10.rmdup.narrowPeak_peak_8975	146	.	4.42537	16.9719	14.6695	356
chr11	57971064	57971331	SRR8861852-53_trimmed.fq.sort.sort.q10.rmdup.narrowPeak_peak_8976	49	.	2.8509	7.03935	4.99708	84
chr11	58008246	58008752	SRR8861852-53_trimmed.fq.sort.sort.q10.rmdup.narrowPeak_peak_8977	756	.	7.36751	78.5633	75.6306	275
chr11	58009386	58010421	SRR8861852-53_trimmed.fq.sort.sort.q10.rmdup.narrowPeak_peak_8978	718	.	7.2566	74.73	71.8315	248
chr11	58016396	58016621	SRR8861852-53_trimmed.fq.sort.sort.q10.rmdup.narrowPeak_peak_8979	23	.	2.23486	4.20404	2.32467	53
chr11	58017279	58017796	SRR8861852-53_trimmed.fq.sort.sort.q10.rmdup.narrowPeak_peak_8980	69	.	2.99581	9.07118	6.95495	227
chr11	58021922	58022239	SRR8861852-53_trimmed.fq.sort.sort.q10.rmdup.narrowPeak_peak_8981	61	.	2.88684	8.24826	6.1592	184
chr11	58039279	58039578	SRR8861852-53_trimmed.fq.sort.sort.q10.rmdup.narrowPeak_peak_8982	73	.	3.13373	9.44142	7.3123	183
chr11	58041485	58041845	SRR8861852-53_trimmed.fq.sort.sort.q10.rmdup.narrowPeak_peak_8983	29	.	2.39764	4.86604	2.94367	155
chr11	58092968	58093370	SRR8861852-53_trimmed.fq.sort.sort.q10.rmdup.narrowPeak_peak_8984	43	.	2.768	6.40795	4.39301	76
chr11	58102802	58104986	SRR8861852-53_trimmed.fq.sort.sort.q10.rmdup.narrowPeak_peak_8985	1315	.	6.18959	135.102	131.59	1528
chr11	58167934	58168990	SRR8861852-53_trimmed.fq.sort.sort.q10.rmdup.narrowPeak_peak_8986	474	.	4.71698	50.0904	47.4116	361
chr11	58171194	58172382	SRR8861852-53_trimmed.fq.sort.sort.q10.rmdup.narrowPeak_peak_8987	1064	.	7.32948	109.666	106.435	684
chr11	58199110	58199611	SRR8861852-53_trimmed.fq.sort.sort.q10.rmdup.narrowPeak_peak_8988	378	.	7.31542	40.3981	37.8093	295
chr11	58210687	58211602	SRR8861852-53_trimmed.fq.sort.sort.q10.rmdup.narrowPeak_peak_8989	84	.	3.32725	10.6519	8.48735	326
chr11	58214572	58214958	SRR8861852-53_trimmed.fq.sort.sort.q10.rmdup.narrowPeak_peak_8990	167	.	4.62912	19.0835	16.7459	200
chr11	58223561	58223799	SRR8861852-53_trimmed.fq.sort.sort.q10.rmdup.narrowPeak_peak_8991	64	.	3.16343	8.52725	6.42641	135
chr11	58301846	58303338	SRR8861852-53_trimmed.fq.sort.sort.q10.rmdup.narrowPeak_peak_8992	860	.	5.61346	89.0438	86.0143	1141
chr11	58307130	58307894	SRR8861852-53_trimmed.fq.sort.sort.q10.rmdup.narrowPeak_peak_8993	367	.	3.92116	39.3408	36.7626	206
chr11	58322510	58324064	SRR8861852-53_trimmed.fq.sort.sort.q10.rmdup.narrowPeak_peak_8994	1421	.	8.82721	145.76	142.113	605
chr11	58329648	58331405	SRR8861852-53_trimmed.fq.sort.sort.q10.rmdup.narrowPeak_peak_8995	2051	.	8.4727	209.836	205.173	855
chr11	58429265	58429722	SRR8861852-53_trimmed.fq.sort.sort.q10.rmdup.narrowPeak_peak_8996	69	.	3.26228	9.09065	6.97096	173
chr11	58437546	58438139	SRR8861852-53_trimmed.fq.sort.sort.q10.rmdup.narrowPeak_peak_8997	55	.	2.8624	7.61419	5.54851	275
chr11	58438257	58438516	SRR8861852-53_trimmed.fq.sort.sort.q10.rmdup.narrowPeak_peak_8998	83	.	3.33948	10.4791	8.31878	161
chr11	58847060	58847885	SRR8861852-53_trimmed.fq.sort.sort.q10.rmdup.narrowPeak_peak_8999	1229	.	13.4512	126.325	122.916	264
chr11	58866888	58867905	SRR8861852-53_trimmed.fq.sort.sort.q10.rmdup.narrowPeak_peak_9000	1022	.	9.65939	105.417	102.23	518
chr11	58903444	58904633	SRR8861852-53_trimmed.fq.sort.sort.q10.rmdup.narrowPeak_peak_9001	1767	.	11.1643	180.946	176.799	545
chr11	58914260	58914977	SRR8861852-53_trimmed.fq.sort.sort.q10.rmdup.narrowPeak_peak_9002	299	.	6.42571	32.4247	29.9174	354
chr11	58928018	58928529	SRR8861852-53_trimmed.fq.sort.sort.q10.rmdup.narrowPeak_peak_9003	75	.	3.36114	9.6667	7.52898	314
chr11	58937980	58939437	SRR8861852-53_trimmed.fq.sort.sort.q10.rmdup.narrowPeak_peak_9004	571	.	6.61665	59.9441	57.177	740
chr11	58948134	58949428	SRR8861852-53_trimmed.fq.sort.sort.q10.rmdup.narrowPeak_peak_9005	1067	.	8.24337	110.011	106.778	380
chr11	58953722	58955994	SRR8861852-53_trimmed.fq.sort.sort.q10.rmdup.narrowPeak_peak_9006	1437	.	6.4068	147.443	143.773	1510
chr11	58965158	58965605	SRR8861852-53_trimmed.fq.sort.sort.q10.rmdup.narrowPeak_peak_9007	39	.	2.66914	5.9138	3.92346	295
chr11	58977040	58978743	SRR8861852-53_trimmed.fq.sort.sort.q10.rmdup.narrowPeak_peak_9008	724	.	6.00823	75.3418	72.4378	1239
chr11	59138884	59139239	SRR8861852-53_trimmed.fq.sort.sort.q10.rmdup.narrowPeak_peak_9009	144	.	4.44857	16.7509	14.4522	201
chr11	59162831	59164241	SRR8861852-53_trimmed.fq.sort.sort.q10.rmdup.narrowPeak_peak_9010	1884	.	10.3709	192.765	188.419	773
chr11	59191217	59192472	SRR8861852-53_trimmed.fq.sort.sort.q10.rmdup.narrowPeak_peak_9011	1206	.	9.26688	123.991	120.607	402
chr11	59201667	59203063	SRR8861852-53_trimmed.fq.sort.sort.q10.rmdup.narrowPeak_peak_9012	1091	.	8.74134	112.437	109.179	583
chr11	59207799	59208837	SRR8861852-53_trimmed.fq.sort.sort.q10.rmdup.narrowPeak_peak_9013	1756	.	10.159	179.773	175.642	745
chr11	59208962	59209236	SRR8861852-53_trimmed.fq.sort.sort.q10.rmdup.narrowPeak_peak_9014	121	.	2.74095	14.4149	12.1613	160
chr11	59218127	59218412	SRR8861852-53_trimmed.fq.sort.sort.q10.rmdup.narrowPeak_peak_9015	23	.	2.27609	4.22066	2.34039	182
chr11	59227116	59228780	SRR8861852-53_trimmed.fq.sort.sort.q10.rmdup.narrowPeak_peak_9016	1702	.	7.5726	174.274	170.226	690
chr11	59290361	59290656	SRR8861852-53_trimmed.fq.sort.sort.q10.rmdup.narrowPeak_peak_9017	26	.	2.37257	4.5247	2.61861	88
chr11	59307128	59307919	SRR8861852-53_trimmed.fq.sort.sort.q10.rmdup.narrowPeak_peak_9018	107	.	2.92137	12.9689	10.7461	515
chr11	59308164	59309258	SRR8861852-53_trimmed.fq.sort.sort.q10.rmdup.narrowPeak_peak_9019	106	.	2.87498	12.8448	10.6245	152
chr11	59309333	59309727	SRR8861852-53_trimmed.fq.sort.sort.q10.rmdup.narrowPeak_peak_9020	107	.	2.83816	12.9487	10.7263	184
chr11	59329684	59329971	SRR8861852-53_trimmed.fq.sort.sort.q10.rmdup.narrowPeak_peak_9021	27	.	2.27657	4.69691	2.78259	63
chr11	59336038	59336947	SRR8861852-53_trimmed.fq.sort.sort.q10.rmdup.narrowPeak_peak_9022	115	.	3.37614	13.7865	11.5461	262
chr11	59337946	59338387	SRR8861852-53_trimmed.fq.sort.sort.q10.rmdup.narrowPeak_peak_9023	57	.	2.64107	7.84924	5.77616	136
chr11	59347974	59348356	SRR8861852-53_trimmed.fq.sort.sort.q10.rmdup.narrowPeak_peak_9024	43	.	2.27226	6.32772	4.32154	260
chr11	59350066	59351032	SRR8861852-53_trimmed.fq.sort.sort.q10.rmdup.narrowPeak_peak_9025	359	.	5.35198	38.5463	35.976	638
chr11	59356909	59357523	SRR8861852-53_trimmed.fq.sort.sort.q10.rmdup.narrowPeak_peak_9026	147	.	4.16681	17.0864	14.7822	327
chr11	59363349	59364823	SRR8861852-53_trimmed.fq.sort.sort.q10.rmdup.narrowPeak_peak_9027	612	.	5.34713	64.1028	61.2991	1100
chr11	59364938	59365713	SRR8861852-53_trimmed.fq.sort.sort.q10.rmdup.narrowPeak_peak_9028	69	.	2.24131	9.11243	6.99214	289
chr11	59387691	59387942	SRR8861852-53_trimmed.fq.sort.sort.q10.rmdup.narrowPeak_peak_9029	58	.	2.68506	7.89261	5.81812	124
chr11	59393291	59393840	SRR8861852-53_trimmed.fq.sort.sort.q10.rmdup.narrowPeak_peak_9030	470	.	5.21616	49.765	47.0892	288
chr11	59393926	59394941	SRR8861852-53_trimmed.fq.sort.sort.q10.rmdup.narrowPeak_peak_9031	265	.	3.91496	28.9733	26.5047	206
chr11	59399722	59400492	SRR8861852-53_trimmed.fq.sort.sort.q10.rmdup.narrowPeak_peak_9032	290	.	4.63221	31.5282	29.0308	452
chr11	59412710	59413129	SRR8861852-53_trimmed.fq.sort.sort.q10.rmdup.narrowPeak_peak_9033	49	.	2.39715	6.95828	4.91878	140
chr11	59413350	59413658	SRR8861852-53_trimmed.fq.sort.sort.q10.rmdup.narrowPeak_peak_9034	78	.	2.74641	9.99522	7.8492	178
chr11	59418431	59419051	SRR8861852-53_trimmed.fq.sort.sort.q10.rmdup.narrowPeak_peak_9035	256	.	4.27677	28.0898	25.6316	279
chr11	59419194	59419580	SRR8861852-53_trimmed.fq.sort.sort.q10.rmdup.narrowPeak_peak_9036	80	.	2.66254	10.1543	8.00428	176
chr11	59423497	59423803	SRR8861852-53_trimmed.fq.sort.sort.q10.rmdup.narrowPeak_peak_9037	82	.	2.7684	10.4535	8.29382	163
chr11	59449773	59450852	SRR8861852-53_trimmed.fq.sort.sort.q10.rmdup.narrowPeak_peak_9038	1533	.	10.2427	157.199	153.398	554
chr11	59459306	59459823	SRR8861852-53_trimmed.fq.sort.sort.q10.rmdup.narrowPeak_peak_9039	81	.	3.46	10.2551	8.10017	144
chr11	59471563	59472568	SRR8861852-53_trimmed.fq.sort.sort.q10.rmdup.narrowPeak_peak_9040	1382	.	11.8793	141.81	138.214	692
chr11	59505316	59507147	SRR8861852-53_trimmed.fq.sort.sort.q10.rmdup.narrowPeak_peak_9041	1669	.	7.3003	170.965	166.966	709
chr11	59512968	59513363	SRR8861852-53_trimmed.fq.sort.sort.q10.rmdup.narrowPeak_peak_9042	23	.	2.19145	4.28017	2.39687	198
chr11	59514380	59514900	SRR8861852-53_trimmed.fq.sort.sort.q10.rmdup.narrowPeak_peak_9043	57	.	2.87965	7.8595	5.78611	354
chr11	59514997	59515270	SRR8861852-53_trimmed.fq.sort.sort.q10.rmdup.narrowPeak_peak_9044	48	.	2.70535	6.84696	4.81633	143
chr11	59520496	59520932	SRR8861852-53_trimmed.fq.sort.sort.q10.rmdup.narrowPeak_peak_9045	43	.	2.768	6.40795	4.39301	311
chr11	59655796	59656141	SRR8861852-53_trimmed.fq.sort.sort.q10.rmdup.narrowPeak_peak_9046	30	.	2.47143	4.97164	3.03557	245
chr11	59661856	59662352	SRR8861852-53_trimmed.fq.sort.sort.q10.rmdup.narrowPeak_peak_9047	401	.	5.21502	42.7706	40.159	282
chr11	59662742	59663573	SRR8861852-53_trimmed.fq.sort.sort.q10.rmdup.narrowPeak_peak_9048	636	.	6.64305	66.5011	63.676	208
chr11	59663806	59664131	SRR8861852-53_trimmed.fq.sort.sort.q10.rmdup.narrowPeak_peak_9049	47	.	2.25089	6.79239	4.76372	181
chr11	59694882	59695395	SRR8861852-53_trimmed.fq.sort.sort.q10.rmdup.narrowPeak_peak_9050	43	.	2.768	6.40795	4.39301	180
chr11	59707646	59708689	SRR8861852-53_trimmed.fq.sort.sort.q10.rmdup.narrowPeak_peak_9051	201	.	4.47589	22.5403	20.1523	332
chr11	59714952	59715185	SRR8861852-53_trimmed.fq.sort.sort.q10.rmdup.narrowPeak_peak_9052	35	.	2.50784	5.51618	3.54869	55
chr11	59731958	59732217	SRR8861852-53_trimmed.fq.sort.sort.q10.rmdup.narrowPeak_peak_9053	53	.	2.79495	7.35625	5.30329	139
chr11	59809372	59810660	SRR8861852-53_trimmed.fq.sort.sort.q10.rmdup.narrowPeak_peak_9054	2273	.	8.66003	232.458	227.323	605
chr11	59838837	59840576	SRR8861852-53_trimmed.fq.sort.sort.q10.rmdup.narrowPeak_peak_9055	2045	.	8.6573	209.152	204.502	790
chr11	59847640	59848821	SRR8861852-53_trimmed.fq.sort.sort.q10.rmdup.narrowPeak_peak_9056	732	.	6.51063	76.1444	73.2333	738
chr11	59880140	59880728	SRR8861852-53_trimmed.fq.sort.sort.q10.rmdup.narrowPeak_peak_9057	257	.	4.97169	28.2115	25.7518	172
chr11	59885025	59885795	SRR8861852-53_trimmed.fq.sort.sort.q10.rmdup.narrowPeak_peak_9058	50	.	2.64762	7.09713	5.05298	145
chr11	59947568	59948966	SRR8861852-53_trimmed.fq.sort.sort.q10.rmdup.narrowPeak_peak_9059	1677	.	9.72552	171.761	167.75	846
chr11	59960577	59960952	SRR8861852-53_trimmed.fq.sort.sort.q10.rmdup.narrowPeak_peak_9060	55	.	2.77333	7.61158	5.54601	290
chr11	59964609	59964892	SRR8861852-53_trimmed.fq.sort.sort.q10.rmdup.narrowPeak_peak_9061	60	.	2.69436	8.09567	6.0111	116
chr11	59965033	59965344	SRR8861852-53_trimmed.fq.sort.sort.q10.rmdup.narrowPeak_peak_9062	105	.	3.34411	12.7276	10.5097	118
chr11	59965824	59966090	SRR8861852-53_trimmed.fq.sort.sort.q10.rmdup.narrowPeak_peak_9063	37	.	2.37704	5.70068	3.72565	116
chr11	59966219	59966710	SRR8861852-53_trimmed.fq.sort.sort.q10.rmdup.narrowPeak_peak_9064	38	.	2.39923	5.79098	3.81224	199
chr11	59978408	59978682	SRR8861852-53_trimmed.fq.sort.sort.q10.rmdup.narrowPeak_peak_9065	24	.	2.05408	4.36081	2.4735	136
chr11	59980731	59981614	SRR8861852-53_trimmed.fq.sort.sort.q10.rmdup.narrowPeak_peak_9066	100	.	3.16708	12.2632	10.0566	192
chr11	59989532	59990297	SRR8861852-53_trimmed.fq.sort.sort.q10.rmdup.narrowPeak_peak_9067	143	.	4.19463	16.6218	14.3261	586
chr11	59991456	59991676	SRR8861852-53_trimmed.fq.sort.sort.q10.rmdup.narrowPeak_peak_9068	29	.	2.32512	4.87083	2.94827	48
chr11	60016520	60016789	SRR8861852-53_trimmed.fq.sort.sort.q10.rmdup.narrowPeak_peak_9069	67	.	3.14157	8.85906	6.74882	123
chr11	60018020	60018328	SRR8861852-53_trimmed.fq.sort.sort.q10.rmdup.narrowPeak_peak_9070	30	.	2.42637	4.96159	3.03468	135
chr11	60045700	60046884	SRR8861852-53_trimmed.fq.sort.sort.q10.rmdup.narrowPeak_peak_9071	1816	.	13.829	185.883	181.656	674
chr11	60064913	60065251	SRR8861852-53_trimmed.fq.sort.sort.q10.rmdup.narrowPeak_peak_9072	48	.	2.71026	6.86556	4.83424	168
chr11	60065486	60066373	SRR8861852-53_trimmed.fq.sort.sort.q10.rmdup.narrowPeak_peak_9073	180	.	4.5672	20.4359	18.0776	563
chr11	60105060	60105392	SRR8861852-53_trimmed.fq.sort.sort.q10.rmdup.narrowPeak_peak_9074	305	.	2.70036	33.0558	30.5419	186
chr11	60105498	60107256	SRR8861852-53_trimmed.fq.sort.sort.q10.rmdup.narrowPeak_peak_9075	1381	.	5.19557	141.743	138.148	526
chr11	60113654	60115232	SRR8861852-53_trimmed.fq.sort.sort.q10.rmdup.narrowPeak_peak_9076	1005	.	5.39871	103.745	100.575	1204
chr11	60115431	60115884	SRR8861852-53_trimmed.fq.sort.sort.q10.rmdup.narrowPeak_peak_9077	316	.	3.19113	34.1934	31.6673	143
chr11	60127178	60127767	SRR8861852-53_trimmed.fq.sort.sort.q10.rmdup.narrowPeak_peak_9078	99	.	3.00856	12.1921	9.98699	352
chr11	60127962	60128475	SRR8861852-53_trimmed.fq.sort.sort.q10.rmdup.narrowPeak_peak_9079	70	.	2.65528	9.17071	7.04886	314
chr11	60139202	60140892	SRR8861852-53_trimmed.fq.sort.sort.q10.rmdup.narrowPeak_peak_9080	822	.	6.56301	85.1943	82.2007	1245
chr11	60168463	60168689	SRR8861852-53_trimmed.fq.sort.sort.q10.rmdup.narrowPeak_peak_9081	56	.	2.6152	7.72895	5.6597	98
chr11	60175418	60175712	SRR8861852-53_trimmed.fq.sort.sort.q10.rmdup.narrowPeak_peak_9082	93	.	2.59228	11.5252	9.33635	181
chr11	60175841	60177420	SRR8861852-53_trimmed.fq.sort.sort.q10.rmdup.narrowPeak_peak_9083	306	.	4.07741	33.1927	30.6773	1309
chr11	60182821	60183130	SRR8861852-53_trimmed.fq.sort.sort.q10.rmdup.narrowPeak_peak_9084	61	.	2.28382	8.2734	6.18354	118
chr11	60183406	60184356	SRR8861852-53_trimmed.fq.sort.sort.q10.rmdup.narrowPeak_peak_9085	104	.	2.73262	12.7087	10.4927	545
chr11	60184875	60185521	SRR8861852-53_trimmed.fq.sort.sort.q10.rmdup.narrowPeak_peak_9086	41	.	2.05623	6.15299	4.1535	411
chr11	60199904	60200596	SRR8861852-53_trimmed.fq.sort.sort.q10.rmdup.narrowPeak_peak_9087	99	.	2.84895	12.1447	9.94055	232
chr11	60208714	60210405	SRR8861852-53_trimmed.fq.sort.sort.q10.rmdup.narrowPeak_peak_9088	457	.	3.6573	48.3769	45.7136	1410
chr11	60210638	60211099	SRR8861852-53_trimmed.fq.sort.sort.q10.rmdup.narrowPeak_peak_9089	499	.	3.79299	52.6655	49.9636	224
chr11	60219819	60220768	SRR8861852-53_trimmed.fq.sort.sort.q10.rmdup.narrowPeak_peak_9090	1507	.	8.25117	154.531	150.766	672
chr11	60222873	60223316	SRR8861852-53_trimmed.fq.sort.sort.q10.rmdup.narrowPeak_peak_9091	115	.	2.5493	13.8174	11.5764	240
chr11	60232541	60233044	SRR8861852-53_trimmed.fq.sort.sort.q10.rmdup.narrowPeak_peak_9092	90	.	2.87403	11.2345	9.05421	320
chr11	60233242	60233488	SRR8861852-53_trimmed.fq.sort.sort.q10.rmdup.narrowPeak_peak_9093	38	.	2.19026	5.80052	3.82146	196
chr11	60248927	60249167	SRR8861852-53_trimmed.fq.sort.sort.q10.rmdup.narrowPeak_peak_9094	41	.	2.31941	6.20018	4.19887	91
chr11	60251603	60252197	SRR8861852-53_trimmed.fq.sort.sort.q10.rmdup.narrowPeak_peak_9095	50	.	2.36676	7.05993	5.01697	183
chr11	60256117	60256341	SRR8861852-53_trimmed.fq.sort.sort.q10.rmdup.narrowPeak_peak_9096	29	.	2.09827	4.84339	2.92212	83
chr11	60262667	60262913	SRR8861852-53_trimmed.fq.sort.sort.q10.rmdup.narrowPeak_peak_9097	54	.	2.78378	7.48362	5.42207	112
chr11	60263044	60263552	SRR8861852-53_trimmed.fq.sort.sort.q10.rmdup.narrowPeak_peak_9098	43	.	2.58828	6.39892	4.39005	383
chr11	60272963	60273962	SRR8861852-53_trimmed.fq.sort.sort.q10.rmdup.narrowPeak_peak_9099	518	.	5.71975	54.5549	51.8361	761
chr11	60274200	60274736	SRR8861852-53_trimmed.fq.sort.sort.q10.rmdup.narrowPeak_peak_9100	37	.	2.0794	5.72237	3.74639	170
chr11	60293222	60293531	SRR8861852-53_trimmed.fq.sort.sort.q10.rmdup.narrowPeak_peak_9101	77	.	1.97199	9.87199	7.72911	138
chr11	60293726	60295705	SRR8861852-53_trimmed.fq.sort.sort.q10.rmdup.narrowPeak_peak_9102	630	.	4.17682	65.8941	63.0745	1107
chr11	60301683	60302419	SRR8861852-53_trimmed.fq.sort.sort.q10.rmdup.narrowPeak_peak_9103	86	.	2.87224	10.8677	8.69584	539
chr11	60305295	60305527	SRR8861852-53_trimmed.fq.sort.sort.q10.rmdup.narrowPeak_peak_9104	60	.	2.39581	8.12132	6.03605	76
chr11	60308258	60308823	SRR8861852-53_trimmed.fq.sort.sort.q10.rmdup.narrowPeak_peak_9105	211	.	3.83524	23.5209	21.1194	357
chr11	60311205	60311784	SRR8861852-53_trimmed.fq.sort.sort.q10.rmdup.narrowPeak_peak_9106	117	.	3.21015	13.96	11.7162	328
chr11	60312468	60312697	SRR8861852-53_trimmed.fq.sort.sort.q10.rmdup.narrowPeak_peak_9107	33	.	2.1272	5.27954	3.32981	183
chr11	60317557	60317833	SRR8861852-53_trimmed.fq.sort.sort.q10.rmdup.narrowPeak_peak_9108	43	.	2.4056	6.34357	4.33678	192
chr11	60341043	60342046	SRR8861852-53_trimmed.fq.sort.sort.q10.rmdup.narrowPeak_peak_9109	99	.	3.53161	12.193	9.98783	623
chr11	60352145	60352974	SRR8861852-53_trimmed.fq.sort.sort.q10.rmdup.narrowPeak_peak_9110	742	.	7.70084	77.1596	74.2394	590
chr11	60353295	60353784	SRR8861852-53_trimmed.fq.sort.sort.q10.rmdup.narrowPeak_peak_9111	377	.	5.2877	40.3505	37.7623	179
chr11	60365659	60367098	SRR8861852-53_trimmed.fq.sort.sort.q10.rmdup.narrowPeak_peak_9112	598	.	6.55597	62.6421	59.8512	1012
chr11	60374704	60375371	SRR8861852-53_trimmed.fq.sort.sort.q10.rmdup.narrowPeak_peak_9113	56	.	2.99465	7.73071	5.66136	99
chr11	60384847	60385433	SRR8861852-53_trimmed.fq.sort.sort.q10.rmdup.narrowPeak_peak_9114	34	.	2.57028	5.43486	3.47073	150
chr11	60397045	60397276	SRR8861852-53_trimmed.fq.sort.sort.q10.rmdup.narrowPeak_peak_9115	38	.	2.6521	5.85729	3.87575	211
chr11	60416509	60418345	SRR8861852-53_trimmed.fq.sort.sort.q10.rmdup.narrowPeak_peak_9116	1393	.	7.63159	142.919	139.309	1241
chr11	60454108	60455480	SRR8861852-53_trimmed.fq.sort.sort.q10.rmdup.narrowPeak_peak_9117	1085	.	8.85434	111.756	108.504	640
chr11	60475460	60475885	SRR8861852-53_trimmed.fq.sort.sort.q10.rmdup.narrowPeak_peak_9118	105	.	3.85543	12.7254	10.5076	253
chr11	60509306	60509548	SRR8861852-53_trimmed.fq.sort.sort.q10.rmdup.narrowPeak_peak_9119	43	.	2.768	6.40795	4.39301	84
chr11	60509793	60510151	SRR8861852-53_trimmed.fq.sort.sort.q10.rmdup.narrowPeak_peak_9120	48	.	2.86685	6.91681	4.87875	157
chr11	60536277	60538485	SRR8861852-53_trimmed.fq.sort.sort.q10.rmdup.narrowPeak_peak_9121	1192	.	4.56552	122.62	119.252	1114
chr11	60538653	60539124	SRR8861852-53_trimmed.fq.sort.sort.q10.rmdup.narrowPeak_peak_9122	97	.	1.85999	11.9902	9.79105	155
chr11	60699772	60700272	SRR8861852-53_trimmed.fq.sort.sort.q10.rmdup.narrowPeak_peak_9124	611	.	4.96774	63.9563	61.1539	285
chr11	60726716	60726956	SRR8861852-53_trimmed.fq.sort.sort.q10.rmdup.narrowPeak_peak_9125	154	.	2.81878	17.808	15.4915	104
chr11	60727055	60728902	SRR8861852-53_trimmed.fq.sort.sort.q10.rmdup.narrowPeak_peak_9126	780	.	5.78938	81.0243	78.0692	1514
chr11	60776401	60778090	SRR8861852-53_trimmed.fq.sort.sort.q10.rmdup.narrowPeak_peak_9127	1366	.	7.0189	140.21	136.635	999
chr11	60810602	60811230	SRR8861852-53_trimmed.fq.sort.sort.q10.rmdup.narrowPeak_peak_9128	266	.	5.51468	29.1607	26.6897	392
chr11	60811348	60811673	SRR8861852-53_trimmed.fq.sort.sort.q10.rmdup.narrowPeak_peak_9129	134	.	4.0467	15.6975	13.4185	202
chr11	60830231	60831242	SRR8861852-53_trimmed.fq.sort.sort.q10.rmdup.narrowPeak_peak_9130	1176	.	11.3761	120.976	117.627	558
chr11	60843785	60844053	SRR8861852-53_trimmed.fq.sort.sort.q10.rmdup.narrowPeak_peak_9131	26	.	2.37257	4.5247	2.61861	71
chr11	60863412	60864203	SRR8861852-53_trimmed.fq.sort.sort.q10.rmdup.narrowPeak_peak_9132	100	.	3.34438	12.2831	10.0761	137
chr11	60864795	60865183	SRR8861852-53_trimmed.fq.sort.sort.q10.rmdup.narrowPeak_peak_9133	75	.	2.99953	9.66014	7.52521	207
chr11	60878088	60879855	SRR8861852-53_trimmed.fq.sort.sort.q10.rmdup.narrowPeak_peak_9134	1545	.	7.36935	158.407	154.589	1148
chr11	60896844	60897511	SRR8861852-53_trimmed.fq.sort.sort.q10.rmdup.narrowPeak_peak_9135	69	.	3.26228	9.09065	6.97096	459
chr11	60913175	60914284	SRR8861852-53_trimmed.fq.sort.sort.q10.rmdup.narrowPeak_peak_9136	527	.	7.5569	55.4781	52.7511	507
chr11	60927111	60927361	SRR8861852-53_trimmed.fq.sort.sort.q10.rmdup.narrowPeak_peak_9137	77	.	3.01603	9.92673	7.78244	130
chr11	60931975	60932907	SRR8861852-53_trimmed.fq.sort.sort.q10.rmdup.narrowPeak_peak_9138	840	.	7.49666	87.0997	84.0883	263
chr11	60940710	60941055	SRR8861852-53_trimmed.fq.sort.sort.q10.rmdup.narrowPeak_peak_9139	55	.	2.64742	7.5659	5.50175	131
chr11	60941261	60941496	SRR8861852-53_trimmed.fq.sort.sort.q10.rmdup.narrowPeak_peak_9140	40	.	2.42663	6.0361	4.04107	58
chr11	61011724	61012226	SRR8861852-53_trimmed.fq.sort.sort.q10.rmdup.narrowPeak_peak_9141	119	.	4.03226	14.228	11.9779	227
chr11	61071180	61071606	SRR8861852-53_trimmed.fq.sort.sort.q10.rmdup.narrowPeak_peak_9142	99	.	3.63841	12.1424	9.93829	314
chr11	61174051	61175093	SRR8861852-53_trimmed.fq.sort.sort.q10.rmdup.narrowPeak_peak_9143	2150	.	9.4665	219.901	215.029	704
chr11	61175480	61175767	SRR8861852-53_trimmed.fq.sort.sort.q10.rmdup.narrowPeak_peak_9144	141	.	2.52625	16.4463	14.1534	127
chr11	61179920	61180265	SRR8861852-53_trimmed.fq.sort.sort.q10.rmdup.narrowPeak_peak_9145	43	.	2.13051	6.31334	4.30767	61
chr11	61180414	61181248	SRR8861852-53_trimmed.fq.sort.sort.q10.rmdup.narrowPeak_peak_9146	211	.	4.12616	23.5459	21.1441	409
chr11	61199628	61199982	SRR8861852-53_trimmed.fq.sort.sort.q10.rmdup.narrowPeak_peak_9147	52	.	2.83889	7.34879	5.29616	143
chr11	61200168	61200420	SRR8861852-53_trimmed.fq.sort.sort.q10.rmdup.narrowPeak_peak_9148	71	.	3.14597	9.28561	7.16073	121
chr11	61206903	61207146	SRR8861852-53_trimmed.fq.sort.sort.q10.rmdup.narrowPeak_peak_9149	54	.	2.78867	7.50291	5.44075	91
chr11	61207414	61208557	SRR8861852-53_trimmed.fq.sort.sort.q10.rmdup.narrowPeak_peak_9150	88	.	3.42093	11.0319	8.85633	660
chr11	61231278	61232202	SRR8861852-53_trimmed.fq.sort.sort.q10.rmdup.narrowPeak_peak_9151	88	.	3.42093	11.0319	8.85633	160
chr11	61266496	61267694	SRR8861852-53_trimmed.fq.sort.sort.q10.rmdup.narrowPeak_peak_9152	1912	.	12.1952	195.631	191.235	507
chr11	61284575	61285126	SRR8861852-53_trimmed.fq.sort.sort.q10.rmdup.narrowPeak_peak_9153	158	.	4.64628	18.1706	15.8477	194
chr11	61435933	61436163	SRR8861852-53_trimmed.fq.sort.sort.q10.rmdup.narrowPeak_peak_9156	30	.	2.47143	4.97164	3.03557	146
chr11	61448568	61449726	SRR8861852-53_trimmed.fq.sort.sort.q10.rmdup.narrowPeak_peak_9157	202	.	4.55012	22.6061	20.2173	136
chr11	61463645	61464806	SRR8861852-53_trimmed.fq.sort.sort.q10.rmdup.narrowPeak_peak_9158	227	.	4.54481	25.1451	22.7226	917
chr11	61477218	61477459	SRR8861852-53_trimmed.fq.sort.sort.q10.rmdup.narrowPeak_peak_9159	38	.	2.43646	5.80682	3.82739	168
chr11	61483918	61485294	SRR8861852-53_trimmed.fq.sort.sort.q10.rmdup.narrowPeak_peak_9160	1057	.	4.20612	108.974	105.751	1168
chr11	61485413	61486478	SRR8861852-53_trimmed.fq.sort.sort.q10.rmdup.narrowPeak_peak_9161	855	.	3.80498	88.6211	85.5955	376
chr11	61493321	61494321	SRR8861852-53_trimmed.fq.sort.sort.q10.rmdup.narrowPeak_peak_9162	1229	.	6.49102	126.321	122.912	602
chr11	61494462	61495434	SRR8861852-53_trimmed.fq.sort.sort.q10.rmdup.narrowPeak_peak_9163	856	.	5.23541	88.6437	85.6179	585
chr11	61504503	61505743	SRR8861852-53_trimmed.fq.sort.sort.q10.rmdup.narrowPeak_peak_9164	2067	.	10.4641	211.426	206.731	451
chr11	61578543	61579690	SRR8861852-53_trimmed.fq.sort.sort.q10.rmdup.narrowPeak_peak_9165	1666	.	10.7766	170.641	166.646	547
chr11	61615810	61616239	SRR8861852-53_trimmed.fq.sort.sort.q10.rmdup.narrowPeak_peak_9166	194	.	4.39816	21.8208	19.4428	271
chr11	61616437	61616710	SRR8861852-53_trimmed.fq.sort.sort.q10.rmdup.narrowPeak_peak_9167	173	.	4.16637	19.7127	17.3653	144
chr11	61620272	61620753	SRR8861852-53_trimmed.fq.sort.sort.q10.rmdup.narrowPeak_peak_9168	184	.	4.38505	20.8256	18.4618	146
chr11	61644253	61645236	SRR8861852-53_trimmed.fq.sort.sort.q10.rmdup.narrowPeak_peak_9169	102	.	3.6512	12.4432	10.2327	710
chr11	61652905	61653168	SRR8861852-53_trimmed.fq.sort.sort.q10.rmdup.narrowPeak_peak_9170	48	.	2.86685	6.91681	4.87875	155
chr11	61653258	61653612	SRR8861852-53_trimmed.fq.sort.sort.q10.rmdup.narrowPeak_peak_9171	130	.	4.23262	15.2984	13.0273	171
chr11	61676027	61676937	SRR8861852-53_trimmed.fq.sort.sort.q10.rmdup.narrowPeak_peak_9172	167	.	4.34517	19.0961	16.7583	437
chr11	61699553	61699831	SRR8861852-53_trimmed.fq.sort.sort.q10.rmdup.narrowPeak_peak_9173	50	.	2.73061	7.10775	5.06326	124
chr11	61708576	61709388	SRR8861852-53_trimmed.fq.sort.sort.q10.rmdup.narrowPeak_peak_9174	93	.	3.32272	11.5179	9.32919	336
chr11	61743982	61744420	SRR8861852-53_trimmed.fq.sort.sort.q10.rmdup.narrowPeak_peak_9175	64	.	3.16343	8.52725	6.42641	143
chr11	61761502	61762175	SRR8861852-53_trimmed.fq.sort.sort.q10.rmdup.narrowPeak_peak_9176	558	.	8.80072	58.6372	55.8818	245
chr11	61810012	61810229	SRR8861852-53_trimmed.fq.sort.sort.q10.rmdup.narrowPeak_peak_9177	48	.	2.86685	6.91681	4.87875	156
chr11	61854028	61855612	SRR8861852-53_trimmed.fq.sort.sort.q10.rmdup.narrowPeak_peak_9178	1049	.	7.74537	108.187	104.972	1231
chr11	61883631	61883845	SRR8861852-53_trimmed.fq.sort.sort.q10.rmdup.narrowPeak_peak_9179	43	.	2.768	6.40795	4.39301	110
chr11	61892846	61893092	SRR8861852-53_trimmed.fq.sort.sort.q10.rmdup.narrowPeak_peak_9180	48	.	2.86685	6.91681	4.87875	136
chr11	61929566	61930988	SRR8861852-53_trimmed.fq.sort.sort.q10.rmdup.narrowPeak_peak_9181	1245	.	7.61347	128.021	124.592	954
chr11	62004972	62005902	SRR8861852-53_trimmed.fq.sort.sort.q10.rmdup.narrowPeak_peak_9182	187	.	5.04171	21.1171	18.7487	562
chr11	62024041	62024819	SRR8861852-53_trimmed.fq.sort.sort.q10.rmdup.narrowPeak_peak_9183	156	.	3.99071	17.958	15.6391	621
chr11	62025064	62025344	SRR8861852-53_trimmed.fq.sort.sort.q10.rmdup.narrowPeak_peak_9184	32	.	2.2944	5.24209	3.29405	121
chr11	62076347	62076799	SRR8861852-53_trimmed.fq.sort.sort.q10.rmdup.narrowPeak_peak_9185	134	.	3.43027	15.6807	13.402	202
chr11	62076954	62077804	SRR8861852-53_trimmed.fq.sort.sort.q10.rmdup.narrowPeak_peak_9186	1308	.	11.3092	134.352	130.849	249
chr11	62120197	62120762	SRR8861852-53_trimmed.fq.sort.sort.q10.rmdup.narrowPeak_peak_9187	90	.	3.36872	11.2714	9.09017	339
chr11	62165890	62166431	SRR8861852-53_trimmed.fq.sort.sort.q10.rmdup.narrowPeak_peak_9188	113	.	3.52822	13.6145	11.3774	351
chr11	62166511	62166837	SRR8861852-53_trimmed.fq.sort.sort.q10.rmdup.narrowPeak_peak_9189	59	.	2.75846	8.0543	5.97094	236
chr11	62168097	62168341	SRR8861852-53_trimmed.fq.sort.sort.q10.rmdup.narrowPeak_peak_9190	38	.	2.4325	5.7912	3.81243	97
chr11	62186890	62187369	SRR8861852-53_trimmed.fq.sort.sort.q10.rmdup.narrowPeak_peak_9191	111	.	3.95428	13.3707	11.1384	195
chr11	62192215	62192438	SRR8861852-53_trimmed.fq.sort.sort.q10.rmdup.narrowPeak_peak_9192	48	.	2.86685	6.91681	4.87875	105
chr11	62193047	62193442	SRR8861852-53_trimmed.fq.sort.sort.q10.rmdup.narrowPeak_peak_9193	86	.	3.55885	10.8554	8.6839	183
chr11	62248416	62248755	SRR8861852-53_trimmed.fq.sort.sort.q10.rmdup.narrowPeak_peak_9194	36	.	2.16908	5.58787	3.61742	209
chr11	62249026	62249518	SRR8861852-53_trimmed.fq.sort.sort.q10.rmdup.narrowPeak_peak_9195	95	.	2.92826	11.7289	9.53562	179
chr11	62250777	62251803	SRR8861852-53_trimmed.fq.sort.sort.q10.rmdup.narrowPeak_peak_9196	428	.	5.62601	45.4724	42.8355	727
chr11	62257967	62258215	SRR8861852-53_trimmed.fq.sort.sort.q10.rmdup.narrowPeak_peak_9197	28	.	2.30059	4.78307	2.86466	64
chr11	62280766	62281597	SRR8861852-53_trimmed.fq.sort.sort.q10.rmdup.narrowPeak_peak_9198	1300	.	10.6091	133.539	130.046	423
chr11	62281790	62282081	SRR8861852-53_trimmed.fq.sort.sort.q10.rmdup.narrowPeak_peak_9199	128	.	3.23446	15.1638	12.8953	114
chr11	62456636	62457193	SRR8861852-53_trimmed.fq.sort.sort.q10.rmdup.narrowPeak_peak_9200	1098	.	5.47113	113.091	109.825	360
chr11	62457281	62458971	SRR8861852-53_trimmed.fq.sort.sort.q10.rmdup.narrowPeak_peak_9201	1088	.	5.45969	112.107	108.852	436
chr11	62494538	62495852	SRR8861852-53_trimmed.fq.sort.sort.q10.rmdup.narrowPeak_peak_9202	508	.	7.04597	53.5109	50.8014	674
chr11	62517549	62518223	SRR8861852-53_trimmed.fq.sort.sort.q10.rmdup.narrowPeak_peak_9203	53	.	2.91042	7.43068	5.37521	193
chr11	62518762	62519276	SRR8861852-53_trimmed.fq.sort.sort.q10.rmdup.narrowPeak_peak_9204	172	.	4.7515	19.5908	17.2457	292
chr11	62524158	62524846	SRR8861852-53_trimmed.fq.sort.sort.q10.rmdup.narrowPeak_peak_9205	98	.	3.75657	12.0909	9.88785	303
chr11	62538103	62538978	SRR8861852-53_trimmed.fq.sort.sort.q10.rmdup.narrowPeak_peak_9206	473	.	7.77754	50.0234	47.3453	567
chr11	62549960	62552115	SRR8861852-53_trimmed.fq.sort.sort.q10.rmdup.narrowPeak_peak_9207	1699	.	6.27689	173.964	169.92	739
chr11	62602026	62604167	SRR8861852-53_trimmed.fq.sort.sort.q10.rmdup.narrowPeak_peak_9208	1438	.	5.76517	147.547	143.876	1028
chr11	62613283	62614832	SRR8861852-53_trimmed.fq.sort.sort.q10.rmdup.narrowPeak_peak_9209	985	.	6.81054	101.688	98.5374	867
chr11	62623967	62625302	SRR8861852-53_trimmed.fq.sort.sort.q10.rmdup.narrowPeak_peak_9210	462	.	4.60566	48.8808	46.2129	951
chr11	62629659	62630780	SRR8861852-53_trimmed.fq.sort.sort.q10.rmdup.narrowPeak_peak_9211	209	.	3.67624	23.3681	20.9689	725
chr11	62648712	62649695	SRR8861852-53_trimmed.fq.sort.sort.q10.rmdup.narrowPeak_peak_9212	1422	.	7.35918	145.937	142.287	290
chr11	62674991	62676314	SRR8861852-53_trimmed.fq.sort.sort.q10.rmdup.narrowPeak_peak_9213	496	.	7.10008	52.3961	49.6966	780
chr11	62692962	62693426	SRR8861852-53_trimmed.fq.sort.sort.q10.rmdup.narrowPeak_peak_9214	124	.	4.152	14.6927	12.4328	208
chr11	62708169	62709879	SRR8861852-53_trimmed.fq.sort.sort.q10.rmdup.narrowPeak_peak_9215	113	.	3.42222	13.5667	11.3306	1122
chr11	62731314	62732312	SRR8861852-53_trimmed.fq.sort.sort.q10.rmdup.narrowPeak_peak_9216	1370	.	12.0063	140.671	137.09	354
chr11	62742034	62742326	SRR8861852-53_trimmed.fq.sort.sort.q10.rmdup.narrowPeak_peak_9217	64	.	3.16343	8.52725	6.42641	97
chr11	62788800	62789965	SRR8861852-53_trimmed.fq.sort.sort.q10.rmdup.narrowPeak_peak_9218	1695	.	10.818	173.611	169.573	440
chr11	62820186	62821376	SRR8861852-53_trimmed.fq.sort.sort.q10.rmdup.narrowPeak_peak_9219	458	.	5.71637	48.5256	45.8609	769
chr11	62847027	62848166	SRR8861852-53_trimmed.fq.sort.sort.q10.rmdup.narrowPeak_peak_9220	824	.	8.39143	85.4044	82.4088	258
chr11	62869050	62869309	SRR8861852-53_trimmed.fq.sort.sort.q10.rmdup.narrowPeak_peak_9221	64	.	3.16343	8.52725	6.42641	174
chr11	62911535	62912006	SRR8861852-53_trimmed.fq.sort.sort.q10.rmdup.narrowPeak_peak_9224	75	.	3.36114	9.6667	7.52898	129
chr11	62920014	62922251	SRR8861852-53_trimmed.fq.sort.sort.q10.rmdup.narrowPeak_peak_9225	1361	.	7.0789	139.715	136.146	1577
chr11	62966011	62968080	SRR8861852-53_trimmed.fq.sort.sort.q10.rmdup.narrowPeak_peak_9226	1340	.	6.05531	137.636	134.093	1019
chr11	62974809	62975083	SRR8861852-53_trimmed.fq.sort.sort.q10.rmdup.narrowPeak_peak_9227	53	.	2.96571	7.43993	5.37986	103
chr11	62978796	62979152	SRR8861852-53_trimmed.fq.sort.sort.q10.rmdup.narrowPeak_peak_9228	60	.	2.6731	8.15651	6.07019	193
chr11	62983612	62984088	SRR8861852-53_trimmed.fq.sort.sort.q10.rmdup.narrowPeak_peak_9229	53	.	2.54055	7.37931	5.32562	287
chr11	62985338	62985648	SRR8861852-53_trimmed.fq.sort.sort.q10.rmdup.narrowPeak_peak_9230	29	.	2.20638	4.88743	2.96408	107
chr11	62997574	62998537	SRR8861852-53_trimmed.fq.sort.sort.q10.rmdup.narrowPeak_peak_9231	225	.	4.265	25.0122	22.5913	725
chr11	63004237	63004819	SRR8861852-53_trimmed.fq.sort.sort.q10.rmdup.narrowPeak_peak_9232	92	.	3.65771	11.4675	9.27989	359
chr11	63020543	63020794	SRR8861852-53_trimmed.fq.sort.sort.q10.rmdup.narrowPeak_peak_9233	52	.	2.73114	7.27492	5.22478	64
chr11	63020971	63021315	SRR8861852-53_trimmed.fq.sort.sort.q10.rmdup.narrowPeak_peak_9234	27	.	2.26084	4.64033	2.72875	153
chr11	63035879	63036139	SRR8861852-53_trimmed.fq.sort.sort.q10.rmdup.narrowPeak_peak_9235	90	.	3.21901	11.264	9.08301	115
chr11	63039960	63041039	SRR8861852-53_trimmed.fq.sort.sort.q10.rmdup.narrowPeak_peak_9236	213	.	4.65306	23.7859	21.381	394
chr11	63083605	63084158	SRR8861852-53_trimmed.fq.sort.sort.q10.rmdup.narrowPeak_peak_9237	257	.	4.52729	28.2388	25.7786	308
chr11	63084510	63085328	SRR8861852-53_trimmed.fq.sort.sort.q10.rmdup.narrowPeak_peak_9238	56	.	2.42218	7.74776	5.67785	625
chr11	63088977	63089196	SRR8861852-53_trimmed.fq.sort.sort.q10.rmdup.narrowPeak_peak_9239	32	.	2.09142	5.20414	3.25776	67
chr11	63090099	63090861	SRR8861852-53_trimmed.fq.sort.sort.q10.rmdup.narrowPeak_peak_9240	69	.	2.75344	9.03424	6.91914	147
chr11	63114744	63115827	SRR8861852-53_trimmed.fq.sort.sort.q10.rmdup.narrowPeak_peak_9241	202	.	5.23942	22.6411	20.2514	356
chr11	63122787	63123504	SRR8861852-53_trimmed.fq.sort.sort.q10.rmdup.narrowPeak_peak_9242	127	.	3.60665	14.9686	12.7036	499
chr11	63124643	63125100	SRR8861852-53_trimmed.fq.sort.sort.q10.rmdup.narrowPeak_peak_9243	49	.	2.5549	7.00583	4.96467	167
chr11	63125852	63126302	SRR8861852-53_trimmed.fq.sort.sort.q10.rmdup.narrowPeak_peak_9244	79	.	2.97667	10.1236	7.97433	238
chr11	63131553	63133489	SRR8861852-53_trimmed.fq.sort.sort.q10.rmdup.narrowPeak_peak_9245	1039	.	5.44168	107.183	103.978	1001
chr11	63168673	63169519	SRR8861852-53_trimmed.fq.sort.sort.q10.rmdup.narrowPeak_peak_9246	77	.	3.30676	9.90875	7.76495	139
chr11	63171820	63172046	SRR8861852-53_trimmed.fq.sort.sort.q10.rmdup.narrowPeak_peak_9247	63	.	2.96973	8.39619	6.30269	143
chr11	63249763	63250111	SRR8861852-53_trimmed.fq.sort.sort.q10.rmdup.narrowPeak_peak_9248	100	.	2.71989	12.2907	10.0835	152
chr11	63250523	63250737	SRR8861852-53_trimmed.fq.sort.sort.q10.rmdup.narrowPeak_peak_9249	33	.	1.99635	5.25525	3.30661	103
chr11	63252151	63252672	SRR8861852-53_trimmed.fq.sort.sort.q10.rmdup.narrowPeak_peak_9250	144	.	3.22037	16.7636	14.4645	334
chr11	63253401	63253977	SRR8861852-53_trimmed.fq.sort.sort.q10.rmdup.narrowPeak_peak_9251	196	.	3.70515	22.0679	19.6861	304
chr11	63326305	63326669	SRR8861852-53_trimmed.fq.sort.sort.q10.rmdup.narrowPeak_peak_9252	105	.	3.85543	12.7254	10.5076	254
chr11	63337012	63337231	SRR8861852-53_trimmed.fq.sort.sort.q10.rmdup.narrowPeak_peak_9253	50	.	2.83079	7.14357	5.09783	125
chr11	63337540	63338286	SRR8861852-53_trimmed.fq.sort.sort.q10.rmdup.narrowPeak_peak_9254	204	.	5.12247	22.8864	20.4934	349
chr11	63338378	63338722	SRR8861852-53_trimmed.fq.sort.sort.q10.rmdup.narrowPeak_peak_9255	41	.	2.68266	6.11904	4.12079	148
chr11	63412421	63412969	SRR8861852-53_trimmed.fq.sort.sort.q10.rmdup.narrowPeak_peak_9256	75	.	3.36114	9.6667	7.52898	389
chr11	63455337	63455565	SRR8861852-53_trimmed.fq.sort.sort.q10.rmdup.narrowPeak_peak_9257	69	.	3.26228	9.09065	6.97096	84
chr11	63463063	63464003	SRR8861852-53_trimmed.fq.sort.sort.q10.rmdup.narrowPeak_peak_9258	151	.	4.54742	17.4562	15.1452	706
chr11	63518541	63519493	SRR8861852-53_trimmed.fq.sort.sort.q10.rmdup.narrowPeak_peak_9259	111	.	3.95428	13.3707	11.1384	504
chr11	63526143	63526389	SRR8861852-53_trimmed.fq.sort.sort.q10.rmdup.narrowPeak_peak_9260	53	.	2.96571	7.43993	5.37986	101
chr11	63533173	63533430	SRR8861852-53_trimmed.fq.sort.sort.q10.rmdup.narrowPeak_peak_9261	30	.	2.47143	4.97164	3.03557	209
chr11	63545485	63546341	SRR8861852-53_trimmed.fq.sort.sort.q10.rmdup.narrowPeak_peak_9262	241	.	5.73371	26.5898	24.1493	273
chr11	63657221	63657450	SRR8861852-53_trimmed.fq.sort.sort.q10.rmdup.narrowPeak_peak_9263	39	.	2.66914	5.9138	3.92346	95
chr11	63665200	63665476	SRR8861852-53_trimmed.fq.sort.sort.q10.rmdup.narrowPeak_peak_9264	49	.	2.84511	7.01898	4.97738	63
chr11	63665600	63666121	SRR8861852-53_trimmed.fq.sort.sort.q10.rmdup.narrowPeak_peak_9265	52	.	2.87575	7.3061	5.25494	255
chr11	63753176	63753607	SRR8861852-53_trimmed.fq.sort.sort.q10.rmdup.narrowPeak_peak_9266	64	.	2.99693	8.50305	6.40623	323
chr11	63775467	63775865	SRR8861852-53_trimmed.fq.sort.sort.q10.rmdup.narrowPeak_peak_9267	81	.	3.46	10.2551	8.10017	106
chr11	63898409	63899105	SRR8861852-53_trimmed.fq.sort.sort.q10.rmdup.narrowPeak_peak_9268	49	.	2.8509	7.03935	4.99708	531
chr11	63911724	63912048	SRR8861852-53_trimmed.fq.sort.sort.q10.rmdup.narrowPeak_peak_9269	39	.	2.66914	5.9138	3.92346	140
chr11	63918760	63919568	SRR8861852-53_trimmed.fq.sort.sort.q10.rmdup.narrowPeak_peak_9270	186	.	2.2023	21.0546	18.6876	565
chr11	63919658	63922242	SRR8861852-53_trimmed.fq.sort.sort.q10.rmdup.narrowPeak_peak_9271	635	.	3.42687	66.4211	63.5968	1967
chr11	63956100	63956900	SRR8861852-53_trimmed.fq.sort.sort.q10.rmdup.narrowPeak_peak_9272	124	.	4.152	14.6927	12.4328	199
chr11	63968989	63969319	SRR8861852-53_trimmed.fq.sort.sort.q10.rmdup.narrowPeak_peak_9273	31	.	2.39316	5.11291	3.17057	127
chr11	64000321	64000639	SRR8861852-53_trimmed.fq.sort.sort.q10.rmdup.narrowPeak_peak_9274	46	.	2.78418	6.63288	4.6099	127
chr11	64079048	64080226	SRR8861852-53_trimmed.fq.sort.sort.q10.rmdup.narrowPeak_peak_9275	1772	.	10.9503	181.38	177.225	605
chr11	64164589	64164867	SRR8861852-53_trimmed.fq.sort.sort.q10.rmdup.narrowPeak_peak_9276	38	.	2.64654	5.83881	3.85814	105
chr11	64173694	64174428	SRR8861852-53_trimmed.fq.sort.sort.q10.rmdup.narrowPeak_peak_9277	98	.	3.6243	12.0861	9.8849	334
chr11	64267718	64268174	SRR8861852-53_trimmed.fq.sort.sort.q10.rmdup.narrowPeak_peak_9278	53	.	2.96571	7.43993	5.37986	363
chr11	64316916	64317453	SRR8861852-53_trimmed.fq.sort.sort.q10.rmdup.narrowPeak_peak_9279	37	.	2.43983	5.6846	3.71026	398
chr11	64321434	64321855	SRR8861852-53_trimmed.fq.sort.sort.q10.rmdup.narrowPeak_peak_9280	175	.	4.26998	19.9445	17.5936	209
chr11	64322299	64322786	SRR8861852-53_trimmed.fq.sort.sort.q10.rmdup.narrowPeak_peak_9281	193	.	4.70818	21.7412	19.3643	172
chr11	64435283	64437193	SRR8861852-53_trimmed.fq.sort.sort.q10.rmdup.narrowPeak_peak_9282	1040	.	4.89711	107.24	104.034	1011
chr11	64437800	64438095	SRR8861852-53_trimmed.fq.sort.sort.q10.rmdup.narrowPeak_peak_9283	27	.	1.53926	4.61959	2.70898	83
chr11	64542667	64542937	SRR8861852-53_trimmed.fq.sort.sort.q10.rmdup.narrowPeak_peak_9284	26	.	2.37257	4.5247	2.61861	70
chr11	64549206	64549494	SRR8861852-53_trimmed.fq.sort.sort.q10.rmdup.narrowPeak_peak_9285	34	.	2.57028	5.43486	3.47073	164
chr11	64575984	64576372	SRR8861852-53_trimmed.fq.sort.sort.q10.rmdup.narrowPeak_peak_9286	39	.	2.66914	5.9138	3.92346	240
chr11	64588630	64589535	SRR8861852-53_trimmed.fq.sort.sort.q10.rmdup.narrowPeak_peak_9287	98	.	3.73259	12.0009	9.80153	699
chr11	64618571	64619403	SRR8861852-53_trimmed.fq.sort.sort.q10.rmdup.narrowPeak_peak_9288	248	.	5.62523	27.3224	24.8733	626
chr11	64673618	64674036	SRR8861852-53_trimmed.fq.sort.sort.q10.rmdup.narrowPeak_peak_9289	30	.	2.47143	4.97164	3.03557	298
chr11	64723336	64723684	SRR8861852-53_trimmed.fq.sort.sort.q10.rmdup.narrowPeak_peak_9290	48	.	2.80526	6.87821	4.84639	205
chr11	64833084	64833821	SRR8861852-53_trimmed.fq.sort.sort.q10.rmdup.narrowPeak_peak_9294	149	.	3.38935	17.2546	14.9476	463
chr11	64834294	64834894	SRR8861852-53_trimmed.fq.sort.sort.q10.rmdup.narrowPeak_peak_9295	87	.	2.79526	10.9489	8.77523	167
chr11	64835134	64835373	SRR8861852-53_trimmed.fq.sort.sort.q10.rmdup.narrowPeak_peak_9296	64	.	2.54097	8.54326	6.44197	113
chr11	64843149	64843833	SRR8861852-53_trimmed.fq.sort.sort.q10.rmdup.narrowPeak_peak_9297	273	.	5.6541	29.8254	27.347	298
chr11	64899004	64899629	SRR8861852-53_trimmed.fq.sort.sort.q10.rmdup.narrowPeak_peak_9298	207	.	4.06228	23.1406	20.7443	208
chr11	64900094	64901143	SRR8861852-53_trimmed.fq.sort.sort.q10.rmdup.narrowPeak_peak_9299	119	.	3.2199	14.228	11.9779	387
chr11	64938926	64939172	SRR8861852-53_trimmed.fq.sort.sort.q10.rmdup.narrowPeak_peak_9300	26	.	2.26218	4.5281	2.62181	58
chr11	64955192	64955882	SRR8861852-53_trimmed.fq.sort.sort.q10.rmdup.narrowPeak_peak_9301	270	.	4.30201	29.4773	27.0028	227
chr11	64957069	64957549	SRR8861852-53_trimmed.fq.sort.sort.q10.rmdup.narrowPeak_peak_9302	56	.	2.27386	7.7394	5.6698	299
chr11	64961253	64962099	SRR8861852-53_trimmed.fq.sort.sort.q10.rmdup.narrowPeak_peak_9303	74	.	2.78535	9.53216	7.40073	578
chr11	64967263	64967477	SRR8861852-53_trimmed.fq.sort.sort.q10.rmdup.narrowPeak_peak_9304	53	.	2.46931	7.45602	5.39537	110
chr11	64967693	64968111	SRR8861852-53_trimmed.fq.sort.sort.q10.rmdup.narrowPeak_peak_9305	55	.	2.49692	7.5957	5.53058	109
chr11	64968293	64968705	SRR8861852-53_trimmed.fq.sort.sort.q10.rmdup.narrowPeak_peak_9306	267	.	4.68033	29.2173	26.7457	225
chr11	64969238	64969719	SRR8861852-53_trimmed.fq.sort.sort.q10.rmdup.narrowPeak_peak_9307	62	.	2.64134	8.31749	6.22631	172
chr11	64978423	64978902	SRR8861852-53_trimmed.fq.sort.sort.q10.rmdup.narrowPeak_peak_9308	349	.	5.82613	37.548	34.9876	245
chr11	64978984	64979739	SRR8861852-53_trimmed.fq.sort.sort.q10.rmdup.narrowPeak_peak_9309	438	.	6.48517	46.4869	43.8408	271
chr11	65005027	65005241	SRR8861852-53_trimmed.fq.sort.sort.q10.rmdup.narrowPeak_peak_9310	43	.	2.71175	6.3813	4.37307	144
chr11	65038944	65039520	SRR8861852-53_trimmed.fq.sort.sort.q10.rmdup.narrowPeak_peak_9311	63	.	3.09818	8.4956	6.3991	394
chr11	65039924	65040337	SRR8861852-53_trimmed.fq.sort.sort.q10.rmdup.narrowPeak_peak_9312	63	.	3.07348	8.40474	6.311	174
chr11	65049074	65049511	SRR8861852-53_trimmed.fq.sort.sort.q10.rmdup.narrowPeak_peak_9313	210	.	5.33828	23.4153	21.0151	199
chr11	65124979	65125227	SRR8861852-53_trimmed.fq.sort.sort.q10.rmdup.narrowPeak_peak_9314	53	.	2.96571	7.43993	5.37986	163
chr11	65162556	65162979	SRR8861852-53_trimmed.fq.sort.sort.q10.rmdup.narrowPeak_peak_9315	158	.	4.64628	18.1706	15.8477	239
chr11	65226155	65226671	SRR8861852-53_trimmed.fq.sort.sort.q10.rmdup.narrowPeak_peak_9316	72	.	3.18167	9.42531	7.29664	302
chr11	65226765	65227446	SRR8861852-53_trimmed.fq.sort.sort.q10.rmdup.narrowPeak_peak_9317	153	.	4.36362	17.6455	15.3315	242
chr11	65270159	65270555	SRR8861852-53_trimmed.fq.sort.sort.q10.rmdup.narrowPeak_peak_9318	75	.	3.36114	9.6667	7.52898	185
chr11	65352172	65352623	SRR8861852-53_trimmed.fq.sort.sort.q10.rmdup.narrowPeak_peak_9319	39	.	2.66914	5.9138	3.92346	334
chr11	65366675	65367434	SRR8861852-53_trimmed.fq.sort.sort.q10.rmdup.narrowPeak_peak_9320	119	.	3.81822	14.1687	11.9197	199
chr11	65368086	65368496	SRR8861852-53_trimmed.fq.sort.sort.q10.rmdup.narrowPeak_peak_9321	42	.	2.59267	6.26458	4.26085	231
chr11	65386713	65387259	SRR8861852-53_trimmed.fq.sort.sort.q10.rmdup.narrowPeak_peak_9322	43	.	2.768	6.40795	4.39301	426
chr11	65428163	65428384	SRR8861852-53_trimmed.fq.sort.sort.q10.rmdup.narrowPeak_peak_9323	58	.	3.06457	7.97688	5.89593	146
chr11	65436064	65436486	SRR8861852-53_trimmed.fq.sort.sort.q10.rmdup.narrowPeak_peak_9324	111	.	3.95428	13.3707	11.1384	231
chr11	65787364	65788589	SRR8861852-53_trimmed.fq.sort.sort.q10.rmdup.narrowPeak_peak_9325	1729	.	13.0576	177.082	172.992	767
chr11	65806742	65806976	SRR8861852-53_trimmed.fq.sort.sort.q10.rmdup.narrowPeak_peak_9326	48	.	2.58486	6.83671	4.80641	146
chr11	65807155	65807738	SRR8861852-53_trimmed.fq.sort.sort.q10.rmdup.narrowPeak_peak_9327	1336	.	12.962	137.177	133.64	207
chr11	65815884	65816426	SRR8861852-53_trimmed.fq.sort.sort.q10.rmdup.narrowPeak_peak_9328	107	.	3.53573	12.9304	10.7083	180
chr11	65816512	65816745	SRR8861852-53_trimmed.fq.sort.sort.q10.rmdup.narrowPeak_peak_9329	69	.	2.98573	9.02877	6.91377	165
chr11	66043183	66043566	SRR8861852-53_trimmed.fq.sort.sort.q10.rmdup.narrowPeak_peak_9330	43	.	2.768	6.40795	4.39301	190
chr11	66168019	66168521	SRR8861852-53_trimmed.fq.sort.sort.q10.rmdup.narrowPeak_peak_9331	130	.	4.25085	15.369	13.0958	348
chr11	66273980	66274769	SRR8861852-53_trimmed.fq.sort.sort.q10.rmdup.narrowPeak_peak_9332	81	.	3.46	10.2551	8.10017	614
chr11	66366649	66368142	SRR8861852-53_trimmed.fq.sort.sort.q10.rmdup.narrowPeak_peak_9333	265	.	6.02981	29.0466	26.5772	572
chr11	66384303	66384592	SRR8861852-53_trimmed.fq.sort.sort.q10.rmdup.narrowPeak_peak_9334	39	.	2.66914	5.9138	3.92346	213
chr11	66983593	66983855	SRR8861852-53_trimmed.fq.sort.sort.q10.rmdup.narrowPeak_peak_9335	60	.	2.66566	8.12137	6.03608	119
chr11	66984289	66985380	SRR8861852-53_trimmed.fq.sort.sort.q10.rmdup.narrowPeak_peak_9336	463	.	6.60266	48.9863	46.3175	601
chr11	67010036	67010603	SRR8861852-53_trimmed.fq.sort.sort.q10.rmdup.narrowPeak_peak_9337	98	.	3.75657	12.0909	9.88785	170
chr11	67024507	67024936	SRR8861852-53_trimmed.fq.sort.sort.q10.rmdup.narrowPeak_peak_9338	183	.	4.49371	20.7314	18.3689	274
chr11	67025088	67025647	SRR8861852-53_trimmed.fq.sort.sort.q10.rmdup.narrowPeak_peak_9339	1034	.	11.7666	106.656	103.456	176
chr11	67051909	67053113	SRR8861852-53_trimmed.fq.sort.sort.q10.rmdup.narrowPeak_peak_9340	1240	.	9.1421	127.456	124.034	510
chr11	67074776	67075014	SRR8861852-53_trimmed.fq.sort.sort.q10.rmdup.narrowPeak_peak_9341	38	.	2.55818	5.83915	3.85843	57
chr11	67078433	67079382	SRR8861852-53_trimmed.fq.sort.sort.q10.rmdup.narrowPeak_peak_9342	51	.	2.70326	7.16372	5.1173	670
chr11	67079747	67080342	SRR8861852-53_trimmed.fq.sort.sort.q10.rmdup.narrowPeak_peak_9343	59	.	2.87574	8.02361	5.94118	136
chr11	67104394	67104658	SRR8861852-53_trimmed.fq.sort.sort.q10.rmdup.narrowPeak_peak_9344	60	.	2.66196	8.10386	6.0191	155
chr11	67104942	67105422	SRR8861852-53_trimmed.fq.sort.sort.q10.rmdup.narrowPeak_peak_9345	68	.	2.77638	8.97877	6.86515	310
chr11	67106223	67107130	SRR8861852-53_trimmed.fq.sort.sort.q10.rmdup.narrowPeak_peak_9346	105	.	3.23042	12.8042	10.5847	630
chr11	67119899	67120161	SRR8861852-53_trimmed.fq.sort.sort.q10.rmdup.narrowPeak_peak_9347	43	.	2.768	6.40795	4.39301	158
chr11	67125218	67125845	SRR8861852-53_trimmed.fq.sort.sort.q10.rmdup.narrowPeak_peak_9348	30	.	2.47143	4.97164	3.03557	169
chr11	67144732	67145109	SRR8861852-53_trimmed.fq.sort.sort.q10.rmdup.narrowPeak_peak_9349	76	.	3.32605	9.76096	7.62078	215
chr11	67277956	67278393	SRR8861852-53_trimmed.fq.sort.sort.q10.rmdup.narrowPeak_peak_9350	64	.	3.16343	8.52725	6.42641	127
chr11	67278806	67279020	SRR8861852-53_trimmed.fq.sort.sort.q10.rmdup.narrowPeak_peak_9351	53	.	2.96571	7.43993	5.37986	182
chr11	67314013	67315085	SRR8861852-53_trimmed.fq.sort.sort.q10.rmdup.narrowPeak_peak_9352	121	.	4.08258	14.4243	12.1705	630
chr11	67482074	67483040	SRR8861852-53_trimmed.fq.sort.sort.q10.rmdup.narrowPeak_peak_9353	209	.	4.91683	23.3902	20.9907	762
chr11	67515298	67515777	SRR8861852-53_trimmed.fq.sort.sort.q10.rmdup.narrowPeak_peak_9354	48	.	2.86685	6.91681	4.87875	310
chr11	67523809	67524096	SRR8861852-53_trimmed.fq.sort.sort.q10.rmdup.narrowPeak_peak_9355	30	.	2.47143	4.97164	3.03557	157
chr11	67568807	67569306	SRR8861852-53_trimmed.fq.sort.sort.q10.rmdup.narrowPeak_peak_9356	44	.	2.70251	6.51143	4.49278	177
chr11	67585739	67586284	SRR8861852-53_trimmed.fq.sort.sort.q10.rmdup.narrowPeak_peak_9357	77	.	3.35333	9.8624	7.7198	364
chr11	67633555	67633967	SRR8861852-53_trimmed.fq.sort.sort.q10.rmdup.narrowPeak_peak_9358	75	.	3.1857	9.64972	7.51503	139
chr11	67634071	67634697	SRR8861852-53_trimmed.fq.sort.sort.q10.rmdup.narrowPeak_peak_9359	70	.	3.12261	9.19379	7.07131	243
chr11	67652911	67653202	SRR8861852-53_trimmed.fq.sort.sort.q10.rmdup.narrowPeak_peak_9360	40	.	2.66084	6.0446	4.0492	177
chr11	67771957	67772176	SRR8861852-53_trimmed.fq.sort.sort.q10.rmdup.narrowPeak_peak_9361	43	.	2.768	6.40795	4.39301	91
chr11	67798571	67798819	SRR8861852-53_trimmed.fq.sort.sort.q10.rmdup.narrowPeak_peak_9362	64	.	3.16343	8.52725	6.42641	136
chr11	67819713	67820295	SRR8861852-53_trimmed.fq.sort.sort.q10.rmdup.narrowPeak_peak_9363	86	.	3.55885	10.8554	8.6839	184
chr11	67828328	67829080	SRR8861852-53_trimmed.fq.sort.sort.q10.rmdup.narrowPeak_peak_9364	53	.	2.96571	7.43993	5.37986	152
chr11	67853595	67854504	SRR8861852-53_trimmed.fq.sort.sort.q10.rmdup.narrowPeak_peak_9365	64	.	3.16343	8.52725	6.42641	341
chr11	67861445	67861767	SRR8861852-53_trimmed.fq.sort.sort.q10.rmdup.narrowPeak_peak_9366	75	.	3.36114	9.6667	7.52898	143
chr11	67922393	67922683	SRR8861852-53_trimmed.fq.sort.sort.q10.rmdup.narrowPeak_peak_9367	81	.	3.46	10.2551	8.10017	154
chr11	67966129	67967090	SRR8861852-53_trimmed.fq.sort.sort.q10.rmdup.narrowPeak_peak_9368	1137	.	11.4807	117.01	113.703	523
chr11	67997106	67997438	SRR8861852-53_trimmed.fq.sort.sort.q10.rmdup.narrowPeak_peak_9369	39	.	2.66893	5.91311	3.92346	125
chr11	68036680	68037352	SRR8861852-53_trimmed.fq.sort.sort.q10.rmdup.narrowPeak_peak_9370	75	.	3.36114	9.6667	7.52898	237
chr11	68078554	68079216	SRR8861852-53_trimmed.fq.sort.sort.q10.rmdup.narrowPeak_peak_9371	68	.	3.16662	8.95256	6.83965	434
chr11	68089548	68090789	SRR8861852-53_trimmed.fq.sort.sort.q10.rmdup.narrowPeak_peak_9372	338	.	6.06739	36.3663	33.8179	769
chr11	68135316	68135533	SRR8861852-53_trimmed.fq.sort.sort.q10.rmdup.narrowPeak_peak_9373	26	.	2.37257	4.5247	2.61861	16
chr11	68144870	68146659	SRR8861852-53_trimmed.fq.sort.sort.q10.rmdup.narrowPeak_peak_9374	231	.	4.3551	25.5793	23.1515	1454
chr11	68155000	68155214	SRR8861852-53_trimmed.fq.sort.sort.q10.rmdup.narrowPeak_peak_9375	43	.	2.768	6.40795	4.39301	128
chr11	68176168	68176778	SRR8861852-53_trimmed.fq.sort.sort.q10.rmdup.narrowPeak_peak_9376	71	.	2.87466	9.27276	7.14818	256
chr11	68188203	68189291	SRR8861852-53_trimmed.fq.sort.sort.q10.rmdup.narrowPeak_peak_9377	315	.	4.54432	34.1175	31.5924	251
chr11	68195221	68196466	SRR8861852-53_trimmed.fq.sort.sort.q10.rmdup.narrowPeak_peak_9378	97	.	2.81693	11.9402	9.74217	426
chr11	68211414	68212672	SRR8861852-53_trimmed.fq.sort.sort.q10.rmdup.narrowPeak_peak_9379	233	.	3.96115	25.7932	23.3625	926
chr11	68221576	68221791	SRR8861852-53_trimmed.fq.sort.sort.q10.rmdup.narrowPeak_peak_9380	63	.	2.97513	8.41744	6.32327	78
chr11	68228737	68230132	SRR8861852-53_trimmed.fq.sort.sort.q10.rmdup.narrowPeak_peak_9381	617	.	7.13049	64.5882	61.7802	547
chr11	68244263	68244851	SRR8861852-53_trimmed.fq.sort.sort.q10.rmdup.narrowPeak_peak_9382	145	.	4.39821	16.863	14.5623	390
chr11	68286059	68286558	SRR8861852-53_trimmed.fq.sort.sort.q10.rmdup.narrowPeak_peak_9383	53	.	2.96571	7.43993	5.37986	324
chr11	68315524	68316137	SRR8861852-53_trimmed.fq.sort.sort.q10.rmdup.narrowPeak_peak_9384	81	.	3.46	10.2551	8.10017	419
chr11	68326133	68326622	SRR8861852-53_trimmed.fq.sort.sort.q10.rmdup.narrowPeak_peak_9385	39	.	2.66914	5.9138	3.92346	446
chr11	68341695	68341909	SRR8861852-53_trimmed.fq.sort.sort.q10.rmdup.narrowPeak_peak_9386	48	.	2.86685	6.91681	4.87875	105
chr11	68386251	68386705	SRR8861852-53_trimmed.fq.sort.sort.q10.rmdup.narrowPeak_peak_9387	240	.	4.72125	26.4731	24.0343	322
chr11	68387042	68387645	SRR8861852-53_trimmed.fq.sort.sort.q10.rmdup.narrowPeak_peak_9388	501	.	6.93537	52.8459	50.1423	331
chr11	68513958	68514955	SRR8861852-53_trimmed.fq.sort.sort.q10.rmdup.narrowPeak_peak_9389	290	.	6.32685	31.5705	29.0724	196
chr11	68579484	68579924	SRR8861852-53_trimmed.fq.sort.sort.q10.rmdup.narrowPeak_peak_9390	84	.	3.43917	10.6421	8.47775	213
chr11	68580276	68580549	SRR8861852-53_trimmed.fq.sort.sort.q10.rmdup.narrowPeak_peak_9391	51	.	2.84748	7.20405	5.1563	172
chr11	68581137	68581463	SRR8861852-53_trimmed.fq.sort.sort.q10.rmdup.narrowPeak_peak_9392	60	.	2.99005	8.0953	6.01076	162
chr11	68594031	68594245	SRR8861852-53_trimmed.fq.sort.sort.q10.rmdup.narrowPeak_peak_9393	39	.	2.55011	5.95735	3.96535	60
chr11	68600342	68600782	SRR8861852-53_trimmed.fq.sort.sort.q10.rmdup.narrowPeak_peak_9394	123	.	2.70163	14.5693	12.3128	318
chr11	68601000	68602026	SRR8861852-53_trimmed.fq.sort.sort.q10.rmdup.narrowPeak_peak_9395	314	.	3.92587	33.9615	31.438	405
chr11	68602253	68602556	SRR8861852-53_trimmed.fq.sort.sort.q10.rmdup.narrowPeak_peak_9396	125	.	2.74932	14.8146	12.5525	176
chr11	68602777	68603209	SRR8861852-53_trimmed.fq.sort.sort.q10.rmdup.narrowPeak_peak_9397	315	.	3.99414	34.089	31.5642	209
chr11	68612477	68613075	SRR8861852-53_trimmed.fq.sort.sort.q10.rmdup.narrowPeak_peak_9398	79	.	2.9638	10.0618	7.91417	393
chr11	68613602	68614091	SRR8861852-53_trimmed.fq.sort.sort.q10.rmdup.narrowPeak_peak_9399	55	.	2.6673	7.65395	5.58706	393
chr11	68622891	68623336	SRR8861852-53_trimmed.fq.sort.sort.q10.rmdup.narrowPeak_peak_9400	75	.	3.01369	9.72365	7.58447	347
chr11	68623480	68624454	SRR8861852-53_trimmed.fq.sort.sort.q10.rmdup.narrowPeak_peak_9401	94	.	3.26153	11.6751	9.48292	634
chr11	68637324	68639365	SRR8861852-53_trimmed.fq.sort.sort.q10.rmdup.narrowPeak_peak_9402	1023	.	5.96005	105.504	102.316	1390
chr11	68657163	68657663	SRR8861852-53_trimmed.fq.sort.sort.q10.rmdup.narrowPeak_peak_9403	143	.	3.55025	16.6111	14.3155	186
chr11	68657735	68658455	SRR8861852-53_trimmed.fq.sort.sort.q10.rmdup.narrowPeak_peak_9404	130	.	3.44694	15.3137	13.0424	508
chr11	68665125	68665708	SRR8861852-53_trimmed.fq.sort.sort.q10.rmdup.narrowPeak_peak_9405	271	.	5.61355	29.6333	27.157	311
chr11	68691045	68691849	SRR8861852-53_trimmed.fq.sort.sort.q10.rmdup.narrowPeak_peak_9406	905	.	4.39192	93.649	90.5759	596
chr11	68692106	68693382	SRR8861852-53_trimmed.fq.sort.sort.q10.rmdup.narrowPeak_peak_9407	1145	.	4.92161	117.826	114.51	759
chr11	68693587	68693868	SRR8861852-53_trimmed.fq.sort.sort.q10.rmdup.narrowPeak_peak_9408	46	.	1.66109	6.66435	4.64022	187
chr11	68716771	68717742	SRR8861852-53_trimmed.fq.sort.sort.q10.rmdup.narrowPeak_peak_9409	219	.	4.41596	24.4027	21.9897	493
chr11	68719107	68719379	SRR8861852-53_trimmed.fq.sort.sort.q10.rmdup.narrowPeak_peak_9410	35	.	2.26611	5.47957	3.51362	125
chr11	68727509	68727907	SRR8861852-53_trimmed.fq.sort.sort.q10.rmdup.narrowPeak_peak_9411	80	.	3.03651	10.2148	8.06317	186
chr11	68730952	68731349	SRR8861852-53_trimmed.fq.sort.sort.q10.rmdup.narrowPeak_peak_9412	47	.	2.50311	6.77764	4.7495	186
chr11	68737260	68737523	SRR8861852-53_trimmed.fq.sort.sort.q10.rmdup.narrowPeak_peak_9413	38	.	2.58718	5.7916	3.81276	202
chr11	68745864	68746240	SRR8861852-53_trimmed.fq.sort.sort.q10.rmdup.narrowPeak_peak_9414	45	.	2.75587	6.53486	4.5153	168
chr11	68753016	68753525	SRR8861852-53_trimmed.fq.sort.sort.q10.rmdup.narrowPeak_peak_9415	42	.	2.44205	6.23564	4.23295	249
chr11	68753883	68754279	SRR8861852-53_trimmed.fq.sort.sort.q10.rmdup.narrowPeak_peak_9416	84	.	3.03992	10.6203	8.45646	176
chr11	68754524	68754827	SRR8861852-53_trimmed.fq.sort.sort.q10.rmdup.narrowPeak_peak_9417	40	.	2.37026	6.05705	4.06124	146
chr11	68779955	68780499	SRR8861852-53_trimmed.fq.sort.sort.q10.rmdup.narrowPeak_peak_9418	34	.	2.34845	5.45812	3.49298	261
chr11	68791860	68792107	SRR8861852-53_trimmed.fq.sort.sort.q10.rmdup.narrowPeak_peak_9419	24	.	2.21453	4.36128	2.47391	161
chr11	68852083	68853186	SRR8861852-53_trimmed.fq.sort.sort.q10.rmdup.narrowPeak_peak_9420	1433	.	8.00532	147.002	143.338	751
chr11	68853276	68853822	SRR8861852-53_trimmed.fq.sort.sort.q10.rmdup.narrowPeak_peak_9421	450	.	4.36489	47.7259	45.0685	250
chr11	68871868	68872246	SRR8861852-53_trimmed.fq.sort.sort.q10.rmdup.narrowPeak_peak_9422	26	.	2.37257	4.5247	2.61861	271
chr11	68901082	68902754	SRR8861852-53_trimmed.fq.sort.sort.q10.rmdup.narrowPeak_peak_9423	1680	.	8.69993	172.084	168.069	889
chr11	68911204	68912675	SRR8861852-53_trimmed.fq.sort.sort.q10.rmdup.narrowPeak_peak_9424	415	.	5.78578	44.1947	41.5697	896
chr11	68939313	68940575	SRR8861852-53_trimmed.fq.sort.sort.q10.rmdup.narrowPeak_peak_9425	925	.	8.80521	95.635	92.5429	722
chr11	68956417	68957744	SRR8861852-53_trimmed.fq.sort.sort.q10.rmdup.narrowPeak_peak_9426	166	.	4.67548	18.9464	16.6109	623
chr11	68967608	68968545	SRR8861852-53_trimmed.fq.sort.sort.q10.rmdup.narrowPeak_peak_9427	221	.	5.02082	24.5795	22.1643	270
chr11	68973102	68974203	SRR8861852-53_trimmed.fq.sort.sort.q10.rmdup.narrowPeak_peak_9428	554	.	7.59037	58.1838	55.4324	458
chr11	68982261	68982714	SRR8861852-53_trimmed.fq.sort.sort.q10.rmdup.narrowPeak_peak_9429	39	.	2.66914	5.9138	3.92346	137
chr11	68991922	68992156	SRR8861852-53_trimmed.fq.sort.sort.q10.rmdup.narrowPeak_peak_9430	47	.	2.81893	6.75264	4.72545	176
chr11	68998721	68998935	SRR8861852-53_trimmed.fq.sort.sort.q10.rmdup.narrowPeak_peak_9431	34	.	2.57028	5.43486	3.47073	144
chr11	69007943	69008794	SRR8861852-53_trimmed.fq.sort.sort.q10.rmdup.narrowPeak_peak_9432	970	.	7.09015	100.189	97.0529	361
chr11	69012047	69012501	SRR8861852-53_trimmed.fq.sort.sort.q10.rmdup.narrowPeak_peak_9433	425	.	3.32599	45.1848	42.5505	252
chr11	69015550	69017144	SRR8861852-53_trimmed.fq.sort.sort.q10.rmdup.narrowPeak_peak_9434	1916	.	7.63134	196.02	191.617	778
chr11	69037057	69037497	SRR8861852-53_trimmed.fq.sort.sort.q10.rmdup.narrowPeak_peak_9435	1081	.	5.36292	111.395	108.147	189
chr11	69039357	69040879	SRR8861852-53_trimmed.fq.sort.sort.q10.rmdup.narrowPeak_peak_9436	721	.	4.41746	75.0188	72.1177	715
chr11	69041475	69041735	SRR8861852-53_trimmed.fq.sort.sort.q10.rmdup.narrowPeak_peak_9437	121	.	2.06262	14.3588	12.1062	138
chr11	69045353	69046651	SRR8861852-53_trimmed.fq.sort.sort.q10.rmdup.narrowPeak_peak_9438	1601	.	8.16593	164.013	160.116	527
chr11	69058988	69059574	SRR8861852-53_trimmed.fq.sort.sort.q10.rmdup.narrowPeak_peak_9439	776	.	5.09583	80.6395	77.688	333
chr11	69059668	69060334	SRR8861852-53_trimmed.fq.sort.sort.q10.rmdup.narrowPeak_peak_9440	812	.	5.14179	84.2357	81.2509	243
chr11	69063176	69063444	SRR8861852-53_trimmed.fq.sort.sort.q10.rmdup.narrowPeak_peak_9441	208	.	2.80544	23.2964	20.8981	122
chr11	69063601	69064345	SRR8861852-53_trimmed.fq.sort.sort.q10.rmdup.narrowPeak_peak_9442	568	.	4.28349	59.6636	56.899	228
chr11	69069991	69071436	SRR8861852-53_trimmed.fq.sort.sort.q10.rmdup.narrowPeak_peak_9443	1632	.	6.96687	167.219	163.275	556
chr11	69073084	69073511	SRR8861852-53_trimmed.fq.sort.sort.q10.rmdup.narrowPeak_peak_9444	1046	.	5.43746	107.869	104.658	211
chr11	69088044	69089542	SRR8861852-53_trimmed.fq.sort.sort.q10.rmdup.narrowPeak_peak_9445	1743	.	7.81618	178.427	174.317	695
chr11	69094472	69094731	SRR8861852-53_trimmed.fq.sort.sort.q10.rmdup.narrowPeak_peak_9446	85	.	2.09196	10.7146	8.54857	204
chr11	69095272	69095984	SRR8861852-53_trimmed.fq.sort.sort.q10.rmdup.narrowPeak_peak_9447	231	.	2.81094	25.5854	23.1575	186
chr11	69096770	69097641	SRR8861852-53_trimmed.fq.sort.sort.q10.rmdup.narrowPeak_peak_9448	218	.	2.74437	24.2966	21.8849	644
chr11	69098897	69099959	SRR8861852-53_trimmed.fq.sort.sort.q10.rmdup.narrowPeak_peak_9449	222	.	2.75849	24.6637	22.2474	281
chr11	69110437	69110818	SRR8861852-53_trimmed.fq.sort.sort.q10.rmdup.narrowPeak_peak_9450	100	.	3.43981	12.2659	10.0592	188
chr11	69110961	69111667	SRR8861852-53_trimmed.fq.sort.sort.q10.rmdup.narrowPeak_peak_9451	290	.	5.60067	31.5366	29.0391	151
chr11	69117715	69118586	SRR8861852-53_trimmed.fq.sort.sort.q10.rmdup.narrowPeak_peak_9452	220	.	3.93158	24.4812	22.0672	658
chr11	69122320	69123031	SRR8861852-53_trimmed.fq.sort.sort.q10.rmdup.narrowPeak_peak_9453	315	.	3.90596	34.0313	31.507	165
chr11	69123610	69124230	SRR8861852-53_trimmed.fq.sort.sort.q10.rmdup.narrowPeak_peak_9454	385	.	4.71915	41.1244	38.5287	415
chr11	69125321	69125849	SRR8861852-53_trimmed.fq.sort.sort.q10.rmdup.narrowPeak_peak_9455	288	.	4.19851	31.3533	28.8578	327
chr11	69134092	69134818	SRR8861852-53_trimmed.fq.sort.sort.q10.rmdup.narrowPeak_peak_9456	299	.	6.42571	32.4247	29.9174	247
chr11	69150627	69151487	SRR8861852-53_trimmed.fq.sort.sort.q10.rmdup.narrowPeak_peak_9457	331	.	6.47354	35.7385	33.1966	211
chr11	69211325	69211612	SRR8861852-53_trimmed.fq.sort.sort.q10.rmdup.narrowPeak_peak_9458	98	.	3.75657	12.0909	9.88785	157
chr11	69235473	69235750	SRR8861852-53_trimmed.fq.sort.sort.q10.rmdup.narrowPeak_peak_9459	30	.	2.47143	4.97164	3.03557	189
chr11	69245349	69245611	SRR8861852-53_trimmed.fq.sort.sort.q10.rmdup.narrowPeak_peak_9460	39	.	2.66914	5.9138	3.92346	197
chr11	69251264	69252446	SRR8861852-53_trimmed.fq.sort.sort.q10.rmdup.narrowPeak_peak_9461	84	.	3.41877	10.5637	8.40127	1036
chr11	69253246	69253547	SRR8861852-53_trimmed.fq.sort.sort.q10.rmdup.narrowPeak_peak_9462	34	.	2.4057	5.42146	3.46544	176
chr11	69257983	69258408	SRR8861852-53_trimmed.fq.sort.sort.q10.rmdup.narrowPeak_peak_9463	358	.	6.96552	38.4004	35.8315	161
chr11	69302945	69303250	SRR8861852-53_trimmed.fq.sort.sort.q10.rmdup.narrowPeak_peak_9464	79	.	3.10653	10.1367	7.9871	178
chr11	69311163	69311378	SRR8861852-53_trimmed.fq.sort.sort.q10.rmdup.narrowPeak_peak_9465	32	.	2.40195	5.14402	3.20029	62
chr11	69322710	69323898	SRR8861852-53_trimmed.fq.sort.sort.q10.rmdup.narrowPeak_peak_9466	1467	.	7.80314	150.442	146.732	881
chr11	69324024	69324575	SRR8861852-53_trimmed.fq.sort.sort.q10.rmdup.narrowPeak_peak_9467	398	.	4.00122	42.4941	39.885	187
chr11	69331693	69332971	SRR8861852-53_trimmed.fq.sort.sort.q10.rmdup.narrowPeak_peak_9468	1012	.	7.9923	104.435	101.257	754
chr11	69340280	69341307	SRR8861852-53_trimmed.fq.sort.sort.q10.rmdup.narrowPeak_peak_9469	936	.	8.8013	96.726	93.6235	633
chr11	69365723	69366517	SRR8861852-53_trimmed.fq.sort.sort.q10.rmdup.narrowPeak_peak_9470	449	.	2.72456	47.5788	44.9227	561
chr11	69366983	69368758	SRR8861852-53_trimmed.fq.sort.sort.q10.rmdup.narrowPeak_peak_9471	721	.	3.25901	75.019	72.1178	287
chr11	69369011	69369362	SRR8861852-53_trimmed.fq.sort.sort.q10.rmdup.narrowPeak_peak_9472	235	.	2.19576	26.0143	23.5809	186
chr11	69382770	69383293	SRR8861852-53_trimmed.fq.sort.sort.q10.rmdup.narrowPeak_peak_9473	64	.	3.06876	8.58518	6.48271	269
chr11	69394776	69396501	SRR8861852-53_trimmed.fq.sort.sort.q10.rmdup.narrowPeak_peak_9474	2084	.	7.85711	213.218	208.485	1167
chr11	69408991	69409447	SRR8861852-53_trimmed.fq.sort.sort.q10.rmdup.narrowPeak_peak_9475	99	.	1.91828	12.1485	9.94437	261
chr11	69409614	69411271	SRR8861852-53_trimmed.fq.sort.sort.q10.rmdup.narrowPeak_peak_9476	859	.	3.99576	88.9459	85.9173	201
chr11	69411357	69411684	SRR8861852-53_trimmed.fq.sort.sort.q10.rmdup.narrowPeak_peak_9477	100	.	1.74256	12.2835	10.0765	174
chr11	69415120	69416032	SRR8861852-53_trimmed.fq.sort.sort.q10.rmdup.narrowPeak_peak_9478	756	.	3.0239	78.5602	75.6276	640
chr11	69417720	69418759	SRR8861852-53_trimmed.fq.sort.sort.q10.rmdup.narrowPeak_peak_9479	722	.	3.26367	75.1684	72.266	758
chr11	69419171	69419509	SRR8861852-53_trimmed.fq.sort.sort.q10.rmdup.narrowPeak_peak_9480	355	.	2.52736	38.0928	35.5269	154
chr11	69452139	69453516	SRR8861852-53_trimmed.fq.sort.sort.q10.rmdup.narrowPeak_peak_9481	233	.	3.95721	25.7637	23.3337	802
chr11	69457191	69457586	SRR8861852-53_trimmed.fq.sort.sort.q10.rmdup.narrowPeak_peak_9482	106	.	2.95585	12.8199	10.6002	144
chr11	69510811	69511319	SRR8861852-53_trimmed.fq.sort.sort.q10.rmdup.narrowPeak_peak_9483	66	.	3.17473	8.775	6.6672	172
chr11	69511535	69511892	SRR8861852-53_trimmed.fq.sort.sort.q10.rmdup.narrowPeak_peak_9484	42	.	2.66902	6.23165	4.22913	153
chr11	69516887	69517284	SRR8861852-53_trimmed.fq.sort.sort.q10.rmdup.narrowPeak_peak_9485	95	.	3.41486	11.6957	9.50307	209
chr11	69526750	69527872	SRR8861852-53_trimmed.fq.sort.sort.q10.rmdup.narrowPeak_peak_9486	529	.	7.0908	55.6924	52.9635	454
chr11	69546001	69547584	SRR8861852-53_trimmed.fq.sort.sort.q10.rmdup.narrowPeak_peak_9487	1153	.	7.63761	118.707	115.382	742
chr11	69552999	69553534	SRR8861852-53_trimmed.fq.sort.sort.q10.rmdup.narrowPeak_peak_9488	70	.	3.05618	9.12744	7.00675	124
chr11	69559527	69562068	SRR8861852-53_trimmed.fq.sort.sort.q10.rmdup.narrowPeak_peak_9489	953	.	4.63379	98.4557	95.3366	525
chr11	69578806	69579290	SRR8861852-53_trimmed.fq.sort.sort.q10.rmdup.narrowPeak_peak_9490	325	.	2.71946	35.0537	32.5187	320
chr11	69579627	69582048	SRR8861852-53_trimmed.fq.sort.sort.q10.rmdup.narrowPeak_peak_9491	1113	.	4.58969	114.587	111.306	1655
chr11	69599762	69600377	SRR8861852-53_trimmed.fq.sort.sort.q10.rmdup.narrowPeak_peak_9492	147	.	4.03151	17.0389	14.7354	405
chr11	69600462	69601007	SRR8861852-53_trimmed.fq.sort.sort.q10.rmdup.narrowPeak_peak_9493	230	.	4.65449	25.4374	23.0113	194
chr11	69605056	69605915	SRR8861852-53_trimmed.fq.sort.sort.q10.rmdup.narrowPeak_peak_9494	162	.	3.94575	18.5523	16.2235	459
chr11	69606181	69606671	SRR8861852-53_trimmed.fq.sort.sort.q10.rmdup.narrowPeak_peak_9495	164	.	4.27161	18.7518	16.4199	173
chr11	69613626	69614141	SRR8861852-53_trimmed.fq.sort.sort.q10.rmdup.narrowPeak_peak_9496	249	.	5.83257	27.4022	24.9519	237
chr11	69621577	69622775	SRR8861852-53_trimmed.fq.sort.sort.q10.rmdup.narrowPeak_peak_9497	1314	.	10.2509	134.984	131.474	630
chr11	69632034	69632363	SRR8861852-53_trimmed.fq.sort.sort.q10.rmdup.narrowPeak_peak_9498	126	.	2.94198	14.9483	12.6837	146
chr11	69632601	69633716	SRR8861852-53_trimmed.fq.sort.sort.q10.rmdup.narrowPeak_peak_9499	1692	.	10.8534	173.323	169.289	762
chr11	69654825	69655531	SRR8861852-53_trimmed.fq.sort.sort.q10.rmdup.narrowPeak_peak_9500	136	.	3.43289	15.9264	13.6433	553
chr11	69655728	69656012	SRR8861852-53_trimmed.fq.sort.sort.q10.rmdup.narrowPeak_peak_9501	39	.	2.25624	5.89965	3.91638	109
chr11	69656889	69657239	SRR8861852-53_trimmed.fq.sort.sort.q10.rmdup.narrowPeak_peak_9502	63	.	2.46792	8.41171	6.31775	192
chr11	69661812	69663442	SRR8861852-53_trimmed.fq.sort.sort.q10.rmdup.narrowPeak_peak_9503	1583	.	7.76409	162.18	158.309	598
chr11	69671008	69672400	SRR8861852-53_trimmed.fq.sort.sort.q10.rmdup.narrowPeak_peak_9504	2160	.	9.05949	220.929	216.037	756
chr11	69672749	69672967	SRR8861852-53_trimmed.fq.sort.sort.q10.rmdup.narrowPeak_peak_9505	88	.	2.17319	10.9883	8.81374	145
chr11	69681169	69682729	SRR8861852-53_trimmed.fq.sort.sort.q10.rmdup.narrowPeak_peak_9506	991	.	5.42213	102.259	99.1029	1042
chr11	69682942	69683747	SRR8861852-53_trimmed.fq.sort.sort.q10.rmdup.narrowPeak_peak_9507	733	.	4.65269	76.2725	73.3603	225
chr11	69695299	69696346	SRR8861852-53_trimmed.fq.sort.sort.q10.rmdup.narrowPeak_peak_9508	415	.	6.46518	44.1457	41.5211	720
chr11	69708995	69710233	SRR8861852-53_trimmed.fq.sort.sort.q10.rmdup.narrowPeak_peak_9509	171	.	4.01062	19.4567	17.1136	855
chr11	69714628	69715306	SRR8861852-53_trimmed.fq.sort.sort.q10.rmdup.narrowPeak_peak_9510	265	.	4.70429	29.0362	26.5669	403
chr11	69715467	69715938	SRR8861852-53_trimmed.fq.sort.sort.q10.rmdup.narrowPeak_peak_9511	70	.	2.772	9.12625	7.00562	167
chr11	69716103	69716527	SRR8861852-53_trimmed.fq.sort.sort.q10.rmdup.narrowPeak_peak_9512	87	.	3.01382	10.878	8.70594	136
chr11	69757933	69760462	SRR8861852-53_trimmed.fq.sort.sort.q10.rmdup.narrowPeak_peak_9513	1593	.	6.36166	163.226	159.34	949
chr11	69765424	69765827	SRR8861852-53_trimmed.fq.sort.sort.q10.rmdup.narrowPeak_peak_9514	637	.	5.96509	66.5707	63.7449	220
chr11	69765981	69766827	SRR8861852-53_trimmed.fq.sort.sort.q10.rmdup.narrowPeak_peak_9515	1242	.	8.87572	127.719	124.294	206
chr11	69795502	69795906	SRR8861852-53_trimmed.fq.sort.sort.q10.rmdup.narrowPeak_peak_9516	405	.	5.69359	43.1704	40.555	246
chr11	69800097	69801583	SRR8861852-53_trimmed.fq.sort.sort.q10.rmdup.narrowPeak_peak_9517	973	.	7.58478	100.464	97.3251	525
chr11	69829398	69829787	SRR8861852-53_trimmed.fq.sort.sort.q10.rmdup.narrowPeak_peak_9518	30	.	2.47143	4.97164	3.03557	237
chr11	69836599	69837517	SRR8861852-53_trimmed.fq.sort.sort.q10.rmdup.narrowPeak_peak_9519	464	.	4.16821	49.1623	46.4919	741
chr11	69837685	69839326	SRR8861852-53_trimmed.fq.sort.sort.q10.rmdup.narrowPeak_peak_9520	1129	.	6.47546	116.288	112.989	966
chr11	69845830	69847626	SRR8861852-53_trimmed.fq.sort.sort.q10.rmdup.narrowPeak_peak_9521	1336	.	6.37672	137.21	133.672	516
chr11	69876534	69876818	SRR8861852-53_trimmed.fq.sort.sort.q10.rmdup.narrowPeak_peak_9522	41	.	2.04389	6.16749	4.1674	199
chr11	69880503	69881900	SRR8861852-53_trimmed.fq.sort.sort.q10.rmdup.narrowPeak_peak_9523	599	.	5.43308	62.7661	59.9741	393
chr11	69900207	69901815	SRR8861852-53_trimmed.fq.sort.sort.q10.rmdup.narrowPeak_peak_9524	1722	.	6.43575	176.304	172.226	576
chr11	69902060	69902348	SRR8861852-53_trimmed.fq.sort.sort.q10.rmdup.narrowPeak_peak_9525	98	.	2.01395	12.0239	9.82403	129
chr11	69913588	69914785	SRR8861852-53_trimmed.fq.sort.sort.q10.rmdup.narrowPeak_peak_9526	1608	.	9.63537	164.76	160.853	540
chr11	69919924	69921360	SRR8861852-53_trimmed.fq.sort.sort.q10.rmdup.narrowPeak_peak_9527	1060	.	5.21874	109.308	106.081	1183
chr11	69921690	69922639	SRR8861852-53_trimmed.fq.sort.sort.q10.rmdup.narrowPeak_peak_9528	1372	.	6.00604	140.841	137.258	268
chr11	69935147	69935626	SRR8861852-53_trimmed.fq.sort.sort.q10.rmdup.narrowPeak_peak_9529	208	.	5.11369	23.21	20.8128	322
chr11	69947079	69949042	SRR8861852-53_trimmed.fq.sort.sort.q10.rmdup.narrowPeak_peak_9530	1537	.	7.19875	157.518	153.712	1445
chr11	69979812	69981023	SRR8861852-53_trimmed.fq.sort.sort.q10.rmdup.narrowPeak_peak_9531	953	.	5.12795	98.4629	95.3437	606
chr11	69981152	69982102	SRR8861852-53_trimmed.fq.sort.sort.q10.rmdup.narrowPeak_peak_9532	1081	.	5.46169	111.379	108.131	187
chr11	69990588	69992161	SRR8861852-53_trimmed.fq.sort.sort.q10.rmdup.narrowPeak_peak_9533	593	.	3.48589	62.0968	59.3106	1267
chr11	69995719	69997294	SRR8861852-53_trimmed.fq.sort.sort.q10.rmdup.narrowPeak_peak_9534	877	.	3.72059	90.7861	87.7401	348
chr11	70000550	70001409	SRR8861852-53_trimmed.fq.sort.sort.q10.rmdup.narrowPeak_peak_9535	769	.	3.84301	79.9222	76.9771	179
chr11	70015002	70015469	SRR8861852-53_trimmed.fq.sort.sort.q10.rmdup.narrowPeak_peak_9536	325	.	3.26253	35.0436	32.5087	212
chr11	70017489	70018368	SRR8861852-53_trimmed.fq.sort.sort.q10.rmdup.narrowPeak_peak_9537	784	.	4.42833	81.4327	78.4739	704
chr11	70018544	70019181	SRR8861852-53_trimmed.fq.sort.sort.q10.rmdup.narrowPeak_peak_9538	629	.	3.98289	65.7297	62.9115	171
chr11	70020429	70020706	SRR8861852-53_trimmed.fq.sort.sort.q10.rmdup.narrowPeak_peak_9539	48	.	1.77961	6.91799	4.87992	125
chr11	70020886	70021387	SRR8861852-53_trimmed.fq.sort.sort.q10.rmdup.narrowPeak_peak_9540	99	.	2.12161	12.1329	9.9291	129
chr11	70028547	70030457	SRR8861852-53_trimmed.fq.sort.sort.q10.rmdup.narrowPeak_peak_9541	199	.	3.48322	22.323	19.9378	1021
chr11	70069559	70070074	SRR8861852-53_trimmed.fq.sort.sort.q10.rmdup.narrowPeak_peak_9542	363	.	4.69994	38.9647	36.3901	301
chr11	70070380	70070697	SRR8861852-53_trimmed.fq.sort.sort.q10.rmdup.narrowPeak_peak_9543	66	.	2.37239	8.74442	6.63745	118
chr11	70073677	70074255	SRR8861852-53_trimmed.fq.sort.sort.q10.rmdup.narrowPeak_peak_9544	48	.	2.22146	6.84902	4.81836	172
chr11	70193767	70194070	SRR8861852-53_trimmed.fq.sort.sort.q10.rmdup.narrowPeak_peak_9545	34	.	2.57028	5.43486	3.47073	180
chr11	70220223	70221088	SRR8861852-53_trimmed.fq.sort.sort.q10.rmdup.narrowPeak_peak_9546	713	.	6.4567	74.2926	71.398	502
chr11	70221217	70221693	SRR8861852-53_trimmed.fq.sort.sort.q10.rmdup.narrowPeak_peak_9547	289	.	4.0678	31.4036	28.9075	204
chr11	70229310	70229600	SRR8861852-53_trimmed.fq.sort.sort.q10.rmdup.narrowPeak_peak_9548	73	.	2.30086	9.46174	7.33217	201
chr11	70232651	70233315	SRR8861852-53_trimmed.fq.sort.sort.q10.rmdup.narrowPeak_peak_9549	601	.	4.54776	62.9693	60.1754	193
chr11	70237221	70238549	SRR8861852-53_trimmed.fq.sort.sort.q10.rmdup.narrowPeak_peak_9550	1207	.	5.55928	124.105	120.72	982
chr11	70239393	70240352	SRR8861852-53_trimmed.fq.sort.sort.q10.rmdup.narrowPeak_peak_9551	1013	.	5.27644	104.515	101.337	672
chr11	70409379	70410605	SRR8861852-53_trimmed.fq.sort.sort.q10.rmdup.narrowPeak_peak_9552	1604	.	10.5883	164.341	160.439	445
chr11	70431718	70433256	SRR8861852-53_trimmed.fq.sort.sort.q10.rmdup.narrowPeak_peak_9553	1359	.	8.9277	139.547	135.98	538
chr11	70451650	70452660	SRR8861852-53_trimmed.fq.sort.sort.q10.rmdup.narrowPeak_peak_9554	2639	.	14.1101	270.059	263.907	399
chr11	70520074	70520628	SRR8861852-53_trimmed.fq.sort.sort.q10.rmdup.narrowPeak_peak_9555	152	.	3.96174	17.5352	15.2229	323
chr11	70524807	70526256	SRR8861852-53_trimmed.fq.sort.sort.q10.rmdup.narrowPeak_peak_9556	1560	.	11.3684	159.861	156.022	740
chr11	70540253	70540677	SRR8861852-53_trimmed.fq.sort.sort.q10.rmdup.narrowPeak_peak_9557	53	.	2.96571	7.43993	5.37986	213
chr11	70562247	70562789	SRR8861852-53_trimmed.fq.sort.sort.q10.rmdup.narrowPeak_peak_9558	696	.	5.51119	72.4889	69.6103	332
chr11	70562912	70564015	SRR8861852-53_trimmed.fq.sort.sort.q10.rmdup.narrowPeak_peak_9559	987	.	6.63725	101.867	98.715	290
chr11	70577707	70577970	SRR8861852-53_trimmed.fq.sort.sort.q10.rmdup.narrowPeak_peak_9560	84	.	2.8179	10.5642	8.40177	163
chr11	70578178	70578692	SRR8861852-53_trimmed.fq.sort.sort.q10.rmdup.narrowPeak_peak_9561	103	.	3.00188	12.5352	10.3228	209
chr11	70585368	70585718	SRR8861852-53_trimmed.fq.sort.sort.q10.rmdup.narrowPeak_peak_9562	107	.	3.08323	13.0144	10.7906	178
chr11	70594427	70594721	SRR8861852-53_trimmed.fq.sort.sort.q10.rmdup.narrowPeak_peak_9563	41	.	2.56512	6.16094	4.1611	113
chr11	70606674	70607598	SRR8861852-53_trimmed.fq.sort.sort.q10.rmdup.narrowPeak_peak_9564	278	.	5.04131	30.3739	27.8892	166
chr11	70615357	70615595	SRR8861852-53_trimmed.fq.sort.sort.q10.rmdup.narrowPeak_peak_9565	43	.	2.768	6.40795	4.39301	161
chr11	70646040	70647078	SRR8861852-53_trimmed.fq.sort.sort.q10.rmdup.narrowPeak_peak_9566	1269	.	5.71151	130.359	126.904	755
chr11	70647253	70648101	SRR8861852-53_trimmed.fq.sort.sort.q10.rmdup.narrowPeak_peak_9567	1248	.	5.57183	128.262	124.831	196
chr11	70653091	70653482	SRR8861852-53_trimmed.fq.sort.sort.q10.rmdup.narrowPeak_peak_9568	131	.	1.92221	15.4322	13.1578	210
chr11	70653597	70654623	SRR8861852-53_trimmed.fq.sort.sort.q10.rmdup.narrowPeak_peak_9569	901	.	3.72644	93.2496	90.1803	797
chr11	70655205	70656727	SRR8861852-53_trimmed.fq.sort.sort.q10.rmdup.narrowPeak_peak_9570	262	.	2.33711	28.7297	26.2639	797
chr11	70667586	70667829	SRR8861852-53_trimmed.fq.sort.sort.q10.rmdup.narrowPeak_peak_9571	48	.	1.66799	6.85025	4.81947	103
chr11	70668092	70668767	SRR8861852-53_trimmed.fq.sort.sort.q10.rmdup.narrowPeak_peak_9572	571	.	3.53749	59.9589	57.1916	403
chr11	70668918	70670619	SRR8861852-53_trimmed.fq.sort.sort.q10.rmdup.narrowPeak_peak_9573	1240	.	5.07428	127.482	124.06	247
chr11	70682181	70682498	SRR8861852-53_trimmed.fq.sort.sort.q10.rmdup.narrowPeak_peak_9574	59	.	2.74566	7.99843	5.91682	180
chr11	70687182	70688772	SRR8861852-53_trimmed.fq.sort.sort.q10.rmdup.narrowPeak_peak_9575	894	.	6.69663	92.5458	89.4832	943
chr11	70699797	70701261	SRR8861852-53_trimmed.fq.sort.sort.q10.rmdup.narrowPeak_peak_9576	1637	.	9.52783	167.677	163.726	496
chr11	70733371	70733784	SRR8861852-53_trimmed.fq.sort.sort.q10.rmdup.narrowPeak_peak_9577	34	.	2.57028	5.43486	3.47073	342
chr11	70763744	70765105	SRR8861852-53_trimmed.fq.sort.sort.q10.rmdup.narrowPeak_peak_9578	701	.	7.41705	73.0222	70.1389	749
chr11	70804858	70805523	SRR8861852-53_trimmed.fq.sort.sort.q10.rmdup.narrowPeak_peak_9579	64	.	3.16343	8.52725	6.42641	573
chr11	70843929	70845705	SRR8861852-53_trimmed.fq.sort.sort.q10.rmdup.narrowPeak_peak_9580	749	.	7.46269	77.8429	74.9167	981
chr11	70918548	70918782	SRR8861852-53_trimmed.fq.sort.sort.q10.rmdup.narrowPeak_peak_9581	39	.	2.66914	5.9138	3.92346	90
chr11	70969222	70970064	SRR8861852-53_trimmed.fq.sort.sort.q10.rmdup.narrowPeak_peak_9582	2017	.	10.2595	206.313	201.718	560
chr11	70970169	70970855	SRR8861852-53_trimmed.fq.sort.sort.q10.rmdup.narrowPeak_peak_9583	798	.	6.00821	82.8595	79.8876	190
chr11	70982118	70983276	SRR8861852-53_trimmed.fq.sort.sort.q10.rmdup.narrowPeak_peak_9584	1073	.	9.05478	110.634	107.394	629
chr11	71003535	71004470	SRR8861852-53_trimmed.fq.sort.sort.q10.rmdup.narrowPeak_peak_9585	702	.	6.89019	73.1615	70.277	721
chr11	71004620	71005238	SRR8861852-53_trimmed.fq.sort.sort.q10.rmdup.narrowPeak_peak_9586	371	.	4.92016	39.7445	37.1621	277
chr11	71018716	71019337	SRR8861852-53_trimmed.fq.sort.sort.q10.rmdup.narrowPeak_peak_9587	1463	.	7.37015	150.044	146.34	374
chr11	71019447	71020488	SRR8861852-53_trimmed.fq.sort.sort.q10.rmdup.narrowPeak_peak_9588	1678	.	7.95448	171.873	167.861	294
chr11	71032272	71033535	SRR8861852-53_trimmed.fq.sort.sort.q10.rmdup.narrowPeak_peak_9589	1597	.	7.27384	163.661	159.769	975
chr11	71033787	71034310	SRR8861852-53_trimmed.fq.sort.sort.q10.rmdup.narrowPeak_peak_9590	337	.	3.39769	36.3324	33.7843	153
chr11	71758110	71758696	SRR8861852-53_trimmed.fq.sort.sort.q10.rmdup.narrowPeak_peak_9591	64	.	3.16343	8.52725	6.42641	179
chr11	71903265	71903479	SRR8861852-53_trimmed.fq.sort.sort.q10.rmdup.narrowPeak_peak_9592	39	.	2.66914	5.9138	3.92346	74
chr11	71995563	71996122	SRR8861852-53_trimmed.fq.sort.sort.q10.rmdup.narrowPeak_peak_9593	137	.	4.34971	16.0552	13.769	341
chr11	72041682	72043202	SRR8861852-53_trimmed.fq.sort.sort.q10.rmdup.narrowPeak_peak_9594	788	.	7.18064	81.8554	78.8927	498
chr11	72067185	72067401	SRR8861852-53_trimmed.fq.sort.sort.q10.rmdup.narrowPeak_peak_9595	43	.	2.768	6.40795	4.39301	139
chr11	72086170	72087319	SRR8861852-53_trimmed.fq.sort.sort.q10.rmdup.narrowPeak_peak_9596	114	.	3.59613	13.6901	11.4515	602
chr11	72151093	72151829	SRR8861852-53_trimmed.fq.sort.sort.q10.rmdup.narrowPeak_peak_9597	65	.	3.09265	8.67539	6.57038	390
chr11	72182403	72182631	SRR8861852-53_trimmed.fq.sort.sort.q10.rmdup.narrowPeak_peak_9598	43	.	2.768	6.40795	4.39301	151
chr11	72196733	72196960	SRR8861852-53_trimmed.fq.sort.sort.q10.rmdup.narrowPeak_peak_9599	26	.	2.37257	4.5247	2.61861	24
chr11	72206366	72208057	SRR8861852-53_trimmed.fq.sort.sort.q10.rmdup.narrowPeak_peak_9600	1162	.	7.14452	119.554	116.22	909
chr11	72214448	72215753	SRR8861852-53_trimmed.fq.sort.sort.q10.rmdup.narrowPeak_peak_9601	1766	.	10.2535	180.843	176.696	325
chr11	72338778	72339007	SRR8861852-53_trimmed.fq.sort.sort.q10.rmdup.narrowPeak_peak_9602	43	.	2.768	6.40795	4.39301	61
chr11	72344213	72344442	SRR8861852-53_trimmed.fq.sort.sort.q10.rmdup.narrowPeak_peak_9603	53	.	2.96571	7.43993	5.37986	75
chr11	72361509	72362438	SRR8861852-53_trimmed.fq.sort.sort.q10.rmdup.narrowPeak_peak_9604	1169	.	11.8995	120.262	116.92	610
chr11	72378766	72379086	SRR8861852-53_trimmed.fq.sort.sort.q10.rmdup.narrowPeak_peak_9605	43	.	2.768	6.40795	4.39301	253
chr11	72387891	72388385	SRR8861852-53_trimmed.fq.sort.sort.q10.rmdup.narrowPeak_peak_9606	68	.	2.83529	8.91298	6.80124	198
chr11	72389109	72389971	SRR8861852-53_trimmed.fq.sort.sort.q10.rmdup.narrowPeak_peak_9607	145	.	3.63852	16.869	14.5683	454
chr11	72396153	72397635	SRR8861852-53_trimmed.fq.sort.sort.q10.rmdup.narrowPeak_peak_9608	141	.	3.48583	16.472	14.1787	421
chr11	72410823	72411693	SRR8861852-53_trimmed.fq.sort.sort.q10.rmdup.narrowPeak_peak_9609	197	.	4.34228	22.1387	19.756	707
chr11	72417291	72417836	SRR8861852-53_trimmed.fq.sort.sort.q10.rmdup.narrowPeak_peak_9610	88	.	3.42737	11.0578	8.88162	158
chr11	72417930	72418350	SRR8861852-53_trimmed.fq.sort.sort.q10.rmdup.narrowPeak_peak_9611	55	.	2.89944	7.57306	5.50873	182
chr11	72440743	72442158	SRR8861852-53_trimmed.fq.sort.sort.q10.rmdup.narrowPeak_peak_9612	1639	.	9.59995	167.923	163.968	365
chr11	72467715	72468010	SRR8861852-53_trimmed.fq.sort.sort.q10.rmdup.narrowPeak_peak_9613	45	.	2.53282	6.61904	4.59657	95
chr11	72482362	72482737	SRR8861852-53_trimmed.fq.sort.sort.q10.rmdup.narrowPeak_peak_9614	61	.	2.9712	8.21342	6.12539	162
chr11	72489269	72489542	SRR8861852-53_trimmed.fq.sort.sort.q10.rmdup.narrowPeak_peak_9615	39	.	2.66914	5.9138	3.92346	99
chr11	72606748	72608665	SRR8861852-53_trimmed.fq.sort.sort.q10.rmdup.narrowPeak_peak_9616	1611	.	7.18499	165.015	161.104	784
chr11	72689471	72690910	SRR8861852-53_trimmed.fq.sort.sort.q10.rmdup.narrowPeak_peak_9617	1664	.	8.66355	170.475	166.483	675
chr11	72795176	72796623	SRR8861852-53_trimmed.fq.sort.sort.q10.rmdup.narrowPeak_peak_9618	2324	.	11.1579	237.659	232.409	709
chr11	72940325	72940974	SRR8861852-53_trimmed.fq.sort.sort.q10.rmdup.narrowPeak_peak_9619	81	.	3.46	10.2551	8.10017	576
chr11	72947194	72947417	SRR8861852-53_trimmed.fq.sort.sort.q10.rmdup.narrowPeak_peak_9620	22	.	2.17061	4.0994	2.22524	160
chr11	72952426	72953269	SRR8861852-53_trimmed.fq.sort.sort.q10.rmdup.narrowPeak_peak_9621	165	.	4.37005	18.9039	16.5691	304
chr11	72989832	72990161	SRR8861852-53_trimmed.fq.sort.sort.q10.rmdup.narrowPeak_peak_9622	57	.	3.01334	7.79676	5.72538	126
chr11	72998654	72998868	SRR8861852-53_trimmed.fq.sort.sort.q10.rmdup.narrowPeak_peak_9623	30	.	2.47143	4.97164	3.03557	121
chr11	73014819	73015195	SRR8861852-53_trimmed.fq.sort.sort.q10.rmdup.narrowPeak_peak_9624	50	.	2.81429	7.08365	5.03992	66
chr11	73018509	73018852	SRR8861852-53_trimmed.fq.sort.sort.q10.rmdup.narrowPeak_peak_9625	229	.	5.34585	25.328	22.9032	166
chr11	73024032	73024556	SRR8861852-53_trimmed.fq.sort.sort.q10.rmdup.narrowPeak_peak_9626	43	.	2.66652	6.38169	4.37335	369
chr11	73024678	73025162	SRR8861852-53_trimmed.fq.sort.sort.q10.rmdup.narrowPeak_peak_9627	36	.	2.53701	5.61781	3.64618	142
chr11	73030725	73031659	SRR8861852-53_trimmed.fq.sort.sort.q10.rmdup.narrowPeak_peak_9628	467	.	6.46287	49.466	46.7929	534
chr11	73036579	73036878	SRR8861852-53_trimmed.fq.sort.sort.q10.rmdup.narrowPeak_peak_9629	59	.	2.91131	7.98245	5.90123	188
chr11	73047754	73048735	SRR8861852-53_trimmed.fq.sort.sort.q10.rmdup.narrowPeak_peak_9630	1938	.	10.8527	198.342	193.897	263
chr11	73084533	73085723	SRR8861852-53_trimmed.fq.sort.sort.q10.rmdup.narrowPeak_peak_9631	214	.	4.27695	23.8863	21.4801	285
chr11	73137444	73138361	SRR8861852-53_trimmed.fq.sort.sort.q10.rmdup.narrowPeak_peak_9632	780	.	8.15901	81.0414	78.0861	650
chr11	73138442	73138668	SRR8861852-53_trimmed.fq.sort.sort.q10.rmdup.narrowPeak_peak_9633	62	.	2.58416	8.33284	6.24124	102
chr11	73176375	73178341	SRR8861852-53_trimmed.fq.sort.sort.q10.rmdup.narrowPeak_peak_9634	1594	.	7.01019	163.298	159.411	1094
chr11	73192204	73192493	SRR8861852-53_trimmed.fq.sort.sort.q10.rmdup.narrowPeak_peak_9635	53	.	2.95299	7.39588	5.34157	85
chr11	73198578	73199749	SRR8861852-53_trimmed.fq.sort.sort.q10.rmdup.narrowPeak_peak_9636	648	.	7.72865	67.6621	64.8266	636
chr11	73235562	73237483	SRR8861852-53_trimmed.fq.sort.sort.q10.rmdup.narrowPeak_peak_9637	786	.	6.94789	81.6535	78.6927	707
chr11	73280217	73280468	SRR8861852-53_trimmed.fq.sort.sort.q10.rmdup.narrowPeak_peak_9638	26	.	2.37257	4.5247	2.61861	138
chr11	74384718	74385572	SRR8861852-53_trimmed.fq.sort.sort.q10.rmdup.narrowPeak_peak_9639	134	.	4.05417	15.7297	13.4501	675
chr11	74409017	74410171	SRR8861852-53_trimmed.fq.sort.sort.q10.rmdup.narrowPeak_peak_9640	95	.	3.43277	11.7726	9.57826	707
chr11	74448857	74449080	SRR8861852-53_trimmed.fq.sort.sort.q10.rmdup.narrowPeak_peak_9641	48	.	2.86685	6.91681	4.87875	117
chr11	74502185	74502423	SRR8861852-53_trimmed.fq.sort.sort.q10.rmdup.narrowPeak_peak_9642	37	.	2.5975	5.6753	3.70122	108
chr11	74526766	74527679	SRR8861852-53_trimmed.fq.sort.sort.q10.rmdup.narrowPeak_peak_9643	105	.	3.85543	12.7254	10.5076	205
chr11	74554647	74554866	SRR8861852-53_trimmed.fq.sort.sort.q10.rmdup.narrowPeak_peak_9644	64	.	3.16343	8.52725	6.42641	93
chr11	74556059	74556446	SRR8861852-53_trimmed.fq.sort.sort.q10.rmdup.narrowPeak_peak_9645	58	.	3.06457	7.97688	5.89593	191
chr11	74637924	74638952	SRR8861852-53_trimmed.fq.sort.sort.q10.rmdup.narrowPeak_peak_9646	755	.	10.3404	78.4638	75.5321	605
chr11	74648811	74650238	SRR8861852-53_trimmed.fq.sort.sort.q10.rmdup.narrowPeak_peak_9647	793	.	6.77388	82.3279	79.3609	337
chr11	74670553	74670767	SRR8861852-53_trimmed.fq.sort.sort.q10.rmdup.narrowPeak_peak_9648	26	.	2.37257	4.5247	2.61861	81
chr11	74723022	74725025	SRR8861852-53_trimmed.fq.sort.sort.q10.rmdup.narrowPeak_peak_9649	1644	.	6.69488	168.384	164.423	669
chr11	74751334	74751905	SRR8861852-53_trimmed.fq.sort.sort.q10.rmdup.narrowPeak_peak_9650	94	.	3.52187	11.6742	9.48204	388
chr11	74770279	74771571	SRR8861852-53_trimmed.fq.sort.sort.q10.rmdup.narrowPeak_peak_9651	2034	.	10.1136	208.115	203.484	819
chr11	74829957	74830333	SRR8861852-53_trimmed.fq.sort.sort.q10.rmdup.narrowPeak_peak_9652	204	.	2.69504	22.7936	20.4018	230
chr11	74830459	74830792	SRR8861852-53_trimmed.fq.sort.sort.q10.rmdup.narrowPeak_peak_9653	345	.	3.28459	37.0929	34.537	181
chr11	74830914	74832201	SRR8861852-53_trimmed.fq.sort.sort.q10.rmdup.narrowPeak_peak_9654	550	.	4.00179	57.7694	55.0218	447
chr11	74832506	74833037	SRR8861852-53_trimmed.fq.sort.sort.q10.rmdup.narrowPeak_peak_9655	517	.	3.82055	54.4389	51.7211	211
chr11	74837524	74838689	SRR8861852-53_trimmed.fq.sort.sort.q10.rmdup.narrowPeak_peak_9656	915	.	6.72052	94.6464	91.5636	660
chr11	74848551	74848984	SRR8861852-53_trimmed.fq.sort.sort.q10.rmdup.narrowPeak_peak_9657	64	.	2.90716	8.51343	6.41642	284
chr11	74874517	74874982	SRR8861852-53_trimmed.fq.sort.sort.q10.rmdup.narrowPeak_peak_9658	44	.	2.65443	6.49548	4.4774	176
chr11	74876603	74876901	SRR8861852-53_trimmed.fq.sort.sort.q10.rmdup.narrowPeak_peak_9659	38	.	2.59745	5.82704	3.84677	84
chr11	74925159	74926697	SRR8861852-53_trimmed.fq.sort.sort.q10.rmdup.narrowPeak_peak_9662	1515	.	8.77966	155.283	151.507	1097
chr11	74982110	74982578	SRR8861852-53_trimmed.fq.sort.sort.q10.rmdup.narrowPeak_peak_9663	53	.	2.96571	7.43993	5.37986	263
chr11	74988191	74988784	SRR8861852-53_trimmed.fq.sort.sort.q10.rmdup.narrowPeak_peak_9664	72	.	2.72581	9.38874	7.26108	116
chr11	74988995	74989477	SRR8861852-53_trimmed.fq.sort.sort.q10.rmdup.narrowPeak_peak_9665	63	.	2.57822	8.45097	6.35579	293
chr11	74990670	74990912	SRR8861852-53_trimmed.fq.sort.sort.q10.rmdup.narrowPeak_peak_9666	21	.	1.92023	3.9544	2.10053	52
chr11	75000623	75001854	SRR8861852-53_trimmed.fq.sort.sort.q10.rmdup.narrowPeak_peak_9667	175	.	4.45633	19.9237	17.5732	659
chr11	75012779	75013425	SRR8861852-53_trimmed.fq.sort.sort.q10.rmdup.narrowPeak_peak_9668	341	.	3.44316	36.7418	34.1896	404
chr11	75013631	75014589	SRR8861852-53_trimmed.fq.sort.sort.q10.rmdup.narrowPeak_peak_9669	148	.	2.49884	17.1078	14.8032	127
chr11	75014796	75015155	SRR8861852-53_trimmed.fq.sort.sort.q10.rmdup.narrowPeak_peak_9670	47	.	1.83275	6.80118	4.77219	203
chr11	75031423	75032334	SRR8861852-53_trimmed.fq.sort.sort.q10.rmdup.narrowPeak_peak_9671	142	.	3.53236	16.5075	14.2137	204
chr11	75044168	75044648	SRR8861852-53_trimmed.fq.sort.sort.q10.rmdup.narrowPeak_peak_9672	77	.	2.34554	9.93019	7.78585	186
chr11	75046570	75047034	SRR8861852-53_trimmed.fq.sort.sort.q10.rmdup.narrowPeak_peak_9673	53	.	1.94626	7.40269	5.34823	316
chr11	75047690	75048144	SRR8861852-53_trimmed.fq.sort.sort.q10.rmdup.narrowPeak_peak_9674	165	.	2.65081	18.931	16.5957	213
chr11	75051588	75051940	SRR8861852-53_trimmed.fq.sort.sort.q10.rmdup.narrowPeak_peak_9675	91	.	2.16012	11.3685	9.18513	180
chr11	75053654	75054073	SRR8861852-53_trimmed.fq.sort.sort.q10.rmdup.narrowPeak_peak_9676	181	.	2.91044	20.5054	18.1461	274
chr11	75054505	75055148	SRR8861852-53_trimmed.fq.sort.sort.q10.rmdup.narrowPeak_peak_9677	181	.	3.02235	20.5324	18.1727	223
chr11	75072905	75074461	SRR8861852-53_trimmed.fq.sort.sort.q10.rmdup.narrowPeak_peak_9678	595	.	4.86781	62.3429	59.5545	1216
chr11	75102505	75103008	SRR8861852-53_trimmed.fq.sort.sort.q10.rmdup.narrowPeak_peak_9679	44	.	2.68697	6.45548	4.43882	369
chr11	75116738	75117008	SRR8861852-53_trimmed.fq.sort.sort.q10.rmdup.narrowPeak_peak_9680	21	.	2.08436	3.99943	2.14298	60
chr11	75121046	75121274	SRR8861852-53_trimmed.fq.sort.sort.q10.rmdup.narrowPeak_peak_9681	31	.	2.29307	5.1167	3.17409	153
chr11	75133577	75134211	SRR8861852-53_trimmed.fq.sort.sort.q10.rmdup.narrowPeak_peak_9682	63	.	2.52382	8.44821	6.35315	265
chr11	75134845	75135312	SRR8861852-53_trimmed.fq.sort.sort.q10.rmdup.narrowPeak_peak_9683	69	.	2.34466	9.05675	6.94099	308
chr11	75139072	75139712	SRR8861852-53_trimmed.fq.sort.sort.q10.rmdup.narrowPeak_peak_9684	93	.	2.26773	11.5096	9.32113	116
chr11	75140036	75140336	SRR8861852-53_trimmed.fq.sort.sort.q10.rmdup.narrowPeak_peak_9685	115	.	2.47445	13.8059	11.5651	135
chr11	75140470	75140786	SRR8861852-53_trimmed.fq.sort.sort.q10.rmdup.narrowPeak_peak_9686	61	.	2.06601	8.28043	6.19039	247
chr11	75141110	75141399	SRR8861852-53_trimmed.fq.sort.sort.q10.rmdup.narrowPeak_peak_9687	24	.	1.68395	4.29165	2.40785	210
chr11	75142002	75142355	SRR8861852-53_trimmed.fq.sort.sort.q10.rmdup.narrowPeak_peak_9688	83	.	2.19357	10.5586	8.39632	171
chr11	75142676	75142972	SRR8861852-53_trimmed.fq.sort.sort.q10.rmdup.narrowPeak_peak_9689	71	.	2.05693	9.3107	7.18512	175
chr11	75146820	75147277	SRR8861852-53_trimmed.fq.sort.sort.q10.rmdup.narrowPeak_peak_9690	187	.	2.96604	21.0927	18.7253	224
chr11	75147467	75148578	SRR8861852-53_trimmed.fq.sort.sort.q10.rmdup.narrowPeak_peak_9691	397	.	4.34617	42.3197	39.7123	651
chr11	75155970	75156439	SRR8861852-53_trimmed.fq.sort.sort.q10.rmdup.narrowPeak_peak_9692	94	.	2.87892	11.6203	9.42929	325
chr11	75165273	75168125	SRR8861852-53_trimmed.fq.sort.sort.q10.rmdup.narrowPeak_peak_9693	308	.	2.70775	33.3661	30.8487	2271
chr11	75168385	75169142	SRR8861852-53_trimmed.fq.sort.sort.q10.rmdup.narrowPeak_peak_9694	225	.	2.48114	24.9657	22.5457	509
chr11	75178218	75179556	SRR8861852-53_trimmed.fq.sort.sort.q10.rmdup.narrowPeak_peak_9695	1247	.	8.44054	128.207	124.777	479
chr11	75189899	75190939	SRR8861852-53_trimmed.fq.sort.sort.q10.rmdup.narrowPeak_peak_9696	368	.	6.32589	39.4232	36.8441	375
chr11	75212148	75212444	SRR8861852-53_trimmed.fq.sort.sort.q10.rmdup.narrowPeak_peak_9697	34	.	2.57028	5.43486	3.47073	98
chr11	75213520	75213877	SRR8861852-53_trimmed.fq.sort.sort.q10.rmdup.narrowPeak_peak_9698	25	.	2.33291	4.40013	2.51076	232
chr11	75242661	75243011	SRR8861852-53_trimmed.fq.sort.sort.q10.rmdup.narrowPeak_peak_9699	34	.	2.57028	5.43486	3.47073	172
chr11	75267998	75268371	SRR8861852-53_trimmed.fq.sort.sort.q10.rmdup.narrowPeak_peak_9700	23	.	2.28537	4.25005	2.36826	179
chr11	75274974	75275218	SRR8861852-53_trimmed.fq.sort.sort.q10.rmdup.narrowPeak_peak_9701	47	.	2.72945	6.77321	4.74515	129
chr11	75275352	75275738	SRR8861852-53_trimmed.fq.sort.sort.q10.rmdup.narrowPeak_peak_9702	35	.	2.47411	5.53743	3.56899	324
chr11	75279315	75279753	SRR8861852-53_trimmed.fq.sort.sort.q10.rmdup.narrowPeak_peak_9703	35	.	2.56581	5.56901	3.59931	200
chr11	75291205	75291701	SRR8861852-53_trimmed.fq.sort.sort.q10.rmdup.narrowPeak_peak_9704	53	.	2.96571	7.43993	5.37986	193
chr11	75325490	75325714	SRR8861852-53_trimmed.fq.sort.sort.q10.rmdup.narrowPeak_peak_9705	58	.	2.95001	7.94539	5.86922	133
chr11	75347590	75349040	SRR8861852-53_trimmed.fq.sort.sort.q10.rmdup.narrowPeak_peak_9706	957	.	8.01275	98.8613	95.7382	1139
chr11	75402436	75402812	SRR8861852-53_trimmed.fq.sort.sort.q10.rmdup.narrowPeak_peak_9707	143	.	3.89574	16.6623	14.3658	164
chr11	75420974	75422841	SRR8861852-53_trimmed.fq.sort.sort.q10.rmdup.narrowPeak_peak_9708	682	.	5.62555	71.0936	68.2274	1281
chr11	75454256	75454683	SRR8861852-53_trimmed.fq.sort.sort.q10.rmdup.narrowPeak_peak_9709	115	.	3.45767	13.7437	11.5041	258
chr11	75454763	75455361	SRR8861852-53_trimmed.fq.sort.sort.q10.rmdup.narrowPeak_peak_9710	319	.	5.35906	34.4429	31.9142	209
chr11	75459969	75461301	SRR8861852-53_trimmed.fq.sort.sort.q10.rmdup.narrowPeak_peak_9711	1143	.	6.56901	117.665	114.351	1003
chr11	75463221	75463481	SRR8861852-53_trimmed.fq.sort.sort.q10.rmdup.narrowPeak_peak_9712	64	.	1.99683	8.53985	6.43868	159
chr11	75467753	75468585	SRR8861852-53_trimmed.fq.sort.sort.q10.rmdup.narrowPeak_peak_9713	491	.	6.55541	51.8468	49.1522	490
chr11	75486672	75487794	SRR8861852-53_trimmed.fq.sort.sort.q10.rmdup.narrowPeak_peak_9714	2292	.	11.6334	234.376	229.202	359
chr11	75509971	75510726	SRR8861852-53_trimmed.fq.sort.sort.q10.rmdup.narrowPeak_peak_9715	151	.	3.69531	17.4398	15.1298	566
chr11	75513311	75513989	SRR8861852-53_trimmed.fq.sort.sort.q10.rmdup.narrowPeak_peak_9716	44	.	2.37689	6.47168	4.45446	382
chr11	75530686	75532152	SRR8861852-53_trimmed.fq.sort.sort.q10.rmdup.narrowPeak_peak_9717	1486	.	8.72836	152.425	148.688	1149
chr11	75537681	75537907	SRR8861852-53_trimmed.fq.sort.sort.q10.rmdup.narrowPeak_peak_9718	31	.	2.23251	5.10657	3.16447	30
chr11	75537999	75538633	SRR8861852-53_trimmed.fq.sort.sort.q10.rmdup.narrowPeak_peak_9719	122	.	3.5128	14.4925	12.2375	327
chr11	75550432	75550671	SRR8861852-53_trimmed.fq.sort.sort.q10.rmdup.narrowPeak_peak_9720	28	.	1.99213	4.7974	2.87829	87
chr11	75551596	75552883	SRR8861852-53_trimmed.fq.sort.sort.q10.rmdup.narrowPeak_peak_9721	264	.	4.43665	28.8989	26.4311	671
chr11	75572458	75573453	SRR8861852-53_trimmed.fq.sort.sort.q10.rmdup.narrowPeak_peak_9722	381	.	5.75809	40.7856	38.193	682
chr11	75587587	75588998	SRR8861852-53_trimmed.fq.sort.sort.q10.rmdup.narrowPeak_peak_9723	947	.	7.37583	97.8667	94.7532	879
chr11	75598079	75598298	SRR8861852-53_trimmed.fq.sort.sort.q10.rmdup.narrowPeak_peak_9724	39	.	2.57764	5.90851	3.92346	36
chr11	75621304	75621568	SRR8861852-53_trimmed.fq.sort.sort.q10.rmdup.narrowPeak_peak_9725	47	.	2.5972	6.73658	4.7099	95
chr11	75630189	75631464	SRR8861852-53_trimmed.fq.sort.sort.q10.rmdup.narrowPeak_peak_9726	1022	.	8.57947	105.472	102.285	432
chr11	75651537	75651972	SRR8861852-53_trimmed.fq.sort.sort.q10.rmdup.narrowPeak_peak_9727	388	.	4.87881	41.4825	38.8832	199
chr11	75655521	75656393	SRR8861852-53_trimmed.fq.sort.sort.q10.rmdup.narrowPeak_peak_9728	181	.	3.6651	20.5274	18.1678	707
chr11	75679252	75680430	SRR8861852-53_trimmed.fq.sort.sort.q10.rmdup.narrowPeak_peak_9729	1567	.	9.86208	160.647	156.797	423
chr11	75687626	75687947	SRR8861852-53_trimmed.fq.sort.sort.q10.rmdup.narrowPeak_peak_9730	30	.	2.47143	4.97164	3.03557	197
chr11	75732345	75734271	SRR8861852-53_trimmed.fq.sort.sort.q10.rmdup.narrowPeak_peak_9731	1954	.	7.80964	199.924	195.45	839
chr11	75811700	75812629	SRR8861852-53_trimmed.fq.sort.sort.q10.rmdup.narrowPeak_peak_9732	132	.	3.88266	15.5211	13.2452	646
chr11	75817594	75818282	SRR8861852-53_trimmed.fq.sort.sort.q10.rmdup.narrowPeak_peak_9733	98	.	3.24541	12.0275	9.82752	174
chr11	75818704	75818934	SRR8861852-53_trimmed.fq.sort.sort.q10.rmdup.narrowPeak_peak_9734	49	.	2.62215	6.99174	4.95108	105
chr11	75843478	75843918	SRR8861852-53_trimmed.fq.sort.sort.q10.rmdup.narrowPeak_peak_9735	64	.	3.16343	8.52725	6.42641	281
chr11	75865141	75865398	SRR8861852-53_trimmed.fq.sort.sort.q10.rmdup.narrowPeak_peak_9736	33	.	2.43322	5.25445	3.30582	155
chr11	75865589	75866143	SRR8861852-53_trimmed.fq.sort.sort.q10.rmdup.narrowPeak_peak_9737	63	.	3.0394	8.47391	6.37801	451
chr11	75936137	75936351	SRR8861852-53_trimmed.fq.sort.sort.q10.rmdup.narrowPeak_peak_9738	52	.	2.25952	7.30243	5.25139	98
chr11	75937194	75938133	SRR8861852-53_trimmed.fq.sort.sort.q10.rmdup.narrowPeak_peak_9739	535	.	5.83143	56.3104	53.5759	293
chr11	75963725	75963986	SRR8861852-53_trimmed.fq.sort.sort.q10.rmdup.narrowPeak_peak_9740	76	.	3.26821	9.76076	7.62061	142
chr11	75964282	75964580	SRR8861852-53_trimmed.fq.sort.sort.q10.rmdup.narrowPeak_peak_9741	71	.	3.19606	9.27168	7.14714	142
chr11	75966775	75967171	SRR8861852-53_trimmed.fq.sort.sort.q10.rmdup.narrowPeak_peak_9742	239	.	5.48968	26.3397	23.9025	147
chr11	76020392	76021222	SRR8861852-53_trimmed.fq.sort.sort.q10.rmdup.narrowPeak_peak_9743	112	.	3.56115	13.5283	11.2929	324
chr11	76027190	76027769	SRR8861852-53_trimmed.fq.sort.sort.q10.rmdup.narrowPeak_peak_9744	680	.	6.47507	70.9071	68.0426	375
chr11	76027859	76028586	SRR8861852-53_trimmed.fq.sort.sort.q10.rmdup.narrowPeak_peak_9745	666	.	6.41285	69.4602	66.6085	487
chr11	76041789	76043096	SRR8861852-53_trimmed.fq.sort.sort.q10.rmdup.narrowPeak_peak_9746	149	.	3.61859	17.2506	14.9437	607
chr11	76059431	76060740	SRR8861852-53_trimmed.fq.sort.sort.q10.rmdup.narrowPeak_peak_9747	139	.	3.91501	16.2127	13.9237	759
chr11	76074105	76074768	SRR8861852-53_trimmed.fq.sort.sort.q10.rmdup.narrowPeak_peak_9748	99	.	3.3237	12.1856	9.98059	419
chr11	76074898	76075372	SRR8861852-53_trimmed.fq.sort.sort.q10.rmdup.narrowPeak_peak_9749	74	.	2.98551	9.59709	7.46384	204
chr11	76083687	76084256	SRR8861852-53_trimmed.fq.sort.sort.q10.rmdup.narrowPeak_peak_9750	89	.	3.10748	11.1469	8.96859	474
chr11	76091601	76091968	SRR8861852-53_trimmed.fq.sort.sort.q10.rmdup.narrowPeak_peak_9751	41	.	2.59736	6.13041	4.13175	224
chr11	76098875	76099206	SRR8861852-53_trimmed.fq.sort.sort.q10.rmdup.narrowPeak_peak_9752	56	.	2.137	7.67634	5.60875	145
chr11	76099562	76100765	SRR8861852-53_trimmed.fq.sort.sort.q10.rmdup.narrowPeak_peak_9753	266	.	3.6772	29.1526	26.6817	194
chr11	76100972	76102047	SRR8861852-53_trimmed.fq.sort.sort.q10.rmdup.narrowPeak_peak_9754	166	.	2.90199	18.976	16.64	834
chr11	76106597	76107531	SRR8861852-53_trimmed.fq.sort.sort.q10.rmdup.narrowPeak_peak_9755	54	.	2.30936	7.48283	5.42132	121
chr11	76120006	76120391	SRR8861852-53_trimmed.fq.sort.sort.q10.rmdup.narrowPeak_peak_9756	85	.	3.02441	10.7382	8.57157	201
chr11	76120531	76120926	SRR8861852-53_trimmed.fq.sort.sort.q10.rmdup.narrowPeak_peak_9757	134	.	3.51518	15.6943	13.4153	219
chr11	76124871	76125316	SRR8861852-53_trimmed.fq.sort.sort.q10.rmdup.narrowPeak_peak_9758	22	.	2.02968	4.16635	2.28881	49
chr11	76125452	76125963	SRR8861852-53_trimmed.fq.sort.sort.q10.rmdup.narrowPeak_peak_9759	57	.	2.70798	7.83327	5.76069	207
chr11	76148889	76149352	SRR8861852-53_trimmed.fq.sort.sort.q10.rmdup.narrowPeak_peak_9760	57	.	2.78642	7.83512	5.76249	190
chr11	76159954	76160826	SRR8861852-53_trimmed.fq.sort.sort.q10.rmdup.narrowPeak_peak_9761	143	.	3.95281	16.6655	14.369	211
chr11	76178980	76180091	SRR8861852-53_trimmed.fq.sort.sort.q10.rmdup.narrowPeak_peak_9762	995	.	9.78391	102.707	99.5469	491
chr11	76201589	76201938	SRR8861852-53_trimmed.fq.sort.sort.q10.rmdup.narrowPeak_peak_9763	196	.	4.70756	22.0711	19.6893	192
chr11	76202076	76202709	SRR8861852-53_trimmed.fq.sort.sort.q10.rmdup.narrowPeak_peak_9764	557	.	8.21192	58.4728	55.7188	238
chr11	76216552	76218071	SRR8861852-53_trimmed.fq.sort.sort.q10.rmdup.narrowPeak_peak_9765	1972	.	9.22785	201.721	197.214	770
chr11	76242791	76244356	SRR8861852-53_trimmed.fq.sort.sort.q10.rmdup.narrowPeak_peak_9766	1084	.	7.09578	111.739	108.487	725
chr11	76255433	76255772	SRR8861852-53_trimmed.fq.sort.sort.q10.rmdup.narrowPeak_peak_9767	38	.	2.25067	5.87304	3.89094	135
chr11	76256349	76256831	SRR8861852-53_trimmed.fq.sort.sort.q10.rmdup.narrowPeak_peak_9768	54	.	2.45142	7.50122	5.43911	182
chr11	76267819	76268493	SRR8861852-53_trimmed.fq.sort.sort.q10.rmdup.narrowPeak_peak_9769	102	.	3.47469	12.4209	10.211	188
chr11	76278902	76279813	SRR8861852-53_trimmed.fq.sort.sort.q10.rmdup.narrowPeak_peak_9770	115	.	3.67612	13.8046	11.5638	563
chr11	76292239	76293492	SRR8861852-53_trimmed.fq.sort.sort.q10.rmdup.narrowPeak_peak_9771	126	.	2.82591	14.9413	12.6768	880
chr11	76300476	76300942	SRR8861852-53_trimmed.fq.sort.sort.q10.rmdup.narrowPeak_peak_9772	46	.	2.20175	6.62416	4.60152	402
chr11	76301168	76301634	SRR8861852-53_trimmed.fq.sort.sort.q10.rmdup.narrowPeak_peak_9773	86	.	2.67621	10.8711	8.69921	148
chr11	76311445	76313047	SRR8861852-53_trimmed.fq.sort.sort.q10.rmdup.narrowPeak_peak_9774	805	.	6.03167	83.5575	80.5791	665
chr11	76320295	76320581	SRR8861852-53_trimmed.fq.sort.sort.q10.rmdup.narrowPeak_peak_9775	31	.	2.10708	5.08264	3.14162	138
chr11	76322340	76322611	SRR8861852-53_trimmed.fq.sort.sort.q10.rmdup.narrowPeak_peak_9776	46	.	2.29542	6.68443	4.65964	150
chr11	76324065	76324642	SRR8861852-53_trimmed.fq.sort.sort.q10.rmdup.narrowPeak_peak_9777	90	.	2.80968	11.2062	9.02655	165
chr11	76332524	76332907	SRR8861852-53_trimmed.fq.sort.sort.q10.rmdup.narrowPeak_peak_9778	54	.	2.71011	7.51695	5.4543	135
chr11	76337948	76338183	SRR8861852-53_trimmed.fq.sort.sort.q10.rmdup.narrowPeak_peak_9779	89	.	2.99025	11.1383	8.96023	88
chr11	76343073	76343893	SRR8861852-53_trimmed.fq.sort.sort.q10.rmdup.narrowPeak_peak_9780	852	.	8.06084	88.2324	85.2105	393
chr11	76349588	76349904	SRR8861852-53_trimmed.fq.sort.sort.q10.rmdup.narrowPeak_peak_9781	125	.	3.27541	14.7709	12.5095	133
chr11	76350365	76350616	SRR8861852-53_trimmed.fq.sort.sort.q10.rmdup.narrowPeak_peak_9782	53	.	2.4012	7.37069	5.31728	170
chr11	76352787	76353468	SRR8861852-53_trimmed.fq.sort.sort.q10.rmdup.narrowPeak_peak_9783	241	.	4.1449	26.5641	24.1242	375
chr11	76353548	76353941	SRR8861852-53_trimmed.fq.sort.sort.q10.rmdup.narrowPeak_peak_9784	69	.	2.55232	9.04444	6.92897	188
chr11	76363703	76364374	SRR8861852-53_trimmed.fq.sort.sort.q10.rmdup.narrowPeak_peak_9785	65	.	2.74596	8.66482	6.56006	458
chr11	76364865	76365110	SRR8861852-53_trimmed.fq.sort.sort.q10.rmdup.narrowPeak_peak_9786	34	.	2.28691	5.45063	3.48583	81
chr11	76374050	76375378	SRR8861852-53_trimmed.fq.sort.sort.q10.rmdup.narrowPeak_peak_9787	494	.	4.66131	52.1169	49.4198	681
chr11	76382946	76383357	SRR8861852-53_trimmed.fq.sort.sort.q10.rmdup.narrowPeak_peak_9788	64	.	2.63269	8.58395	6.48152	93
chr11	76384305	76384680	SRR8861852-53_trimmed.fq.sort.sort.q10.rmdup.narrowPeak_peak_9789	62	.	2.61345	8.33195	6.24044	195
chr11	76385047	76385518	SRR8861852-53_trimmed.fq.sort.sort.q10.rmdup.narrowPeak_peak_9790	51	.	2.49978	7.18678	5.13955	266
chr11	76397764	76399068	SRR8861852-53_trimmed.fq.sort.sort.q10.rmdup.narrowPeak_peak_9791	820	.	6.68238	85.0829	82.0904	747
chr11	76399246	76399721	SRR8861852-53_trimmed.fq.sort.sort.q10.rmdup.narrowPeak_peak_9792	293	.	3.99223	31.8518	29.3508	174
chr11	76406755	76407761	SRR8861852-53_trimmed.fq.sort.sort.q10.rmdup.narrowPeak_peak_9793	2633	.	12.325	269.518	263.378	277
chr11	76413709	76414543	SRR8861852-53_trimmed.fq.sort.sort.q10.rmdup.narrowPeak_peak_9794	173	.	3.51157	19.7091	17.3617	483
chr11	76428943	76430767	SRR8861852-53_trimmed.fq.sort.sort.q10.rmdup.narrowPeak_peak_9795	717	.	4.81735	74.6042	71.7068	823
chr11	76436714	76437857	SRR8861852-53_trimmed.fq.sort.sort.q10.rmdup.narrowPeak_peak_9796	628	.	5.49063	65.6892	62.8714	503
chr11	76444965	76446241	SRR8861852-53_trimmed.fq.sort.sort.q10.rmdup.narrowPeak_peak_9797	171	.	3.1018	19.5155	17.1715	825
chr11	76449305	76450482	SRR8861852-53_trimmed.fq.sort.sort.q10.rmdup.narrowPeak_peak_9798	210	.	3.42802	23.4773	21.0763	830
chr11	76456586	76456885	SRR8861852-53_trimmed.fq.sort.sort.q10.rmdup.narrowPeak_peak_9799	71	.	3.03679	9.24306	7.11928	114
chr11	76457079	76457323	SRR8861852-53_trimmed.fq.sort.sort.q10.rmdup.narrowPeak_peak_9800	70	.	3.02129	9.17819	7.05612	115
chr11	76457523	76457750	SRR8861852-53_trimmed.fq.sort.sort.q10.rmdup.narrowPeak_peak_9801	41	.	2.53562	6.19491	4.19378	125
chr11	76468619	76469030	SRR8861852-53_trimmed.fq.sort.sort.q10.rmdup.narrowPeak_peak_9802	87	.	2.77031	10.9688	8.79462	154
chr11	76472819	76473182	SRR8861852-53_trimmed.fq.sort.sort.q10.rmdup.narrowPeak_peak_9803	45	.	2.21235	6.57484	4.55386	198
chr11	76476406	76476707	SRR8861852-53_trimmed.fq.sort.sort.q10.rmdup.narrowPeak_peak_9804	62	.	2.5659	8.38567	6.2925	191
chr11	76476792	76477794	SRR8861852-53_trimmed.fq.sort.sort.q10.rmdup.narrowPeak_peak_9805	63	.	2.58441	8.48381	6.38759	816
chr11	76483378	76483664	SRR8861852-53_trimmed.fq.sort.sort.q10.rmdup.narrowPeak_peak_9806	31	.	2.25632	5.08906	3.14773	114
chr11	76493693	76495648	SRR8861852-53_trimmed.fq.sort.sort.q10.rmdup.narrowPeak_peak_9807	1431	.	6.39791	146.833	143.171	1109
chr11	76507598	76508014	SRR8861852-53_trimmed.fq.sort.sort.q10.rmdup.narrowPeak_peak_9808	56	.	2.62254	7.76313	5.69271	280
chr11	76508243	76508663	SRR8861852-53_trimmed.fq.sort.sort.q10.rmdup.narrowPeak_peak_9809	73	.	2.87984	9.47634	7.34634	165
chr11	76525210	76525919	SRR8861852-53_trimmed.fq.sort.sort.q10.rmdup.narrowPeak_peak_9810	91	.	3.27934	11.3241	9.14166	138
chr11	76526446	76526660	SRR8861852-53_trimmed.fq.sort.sort.q10.rmdup.narrowPeak_peak_9811	27	.	2.2191	4.71448	2.79935	73
chr11	76547280	76547659	SRR8861852-53_trimmed.fq.sort.sort.q10.rmdup.narrowPeak_peak_9812	53	.	2.96571	7.43993	5.37986	305
chr11	76565844	76566119	SRR8861852-53_trimmed.fq.sort.sort.q10.rmdup.narrowPeak_peak_9813	50	.	2.60518	7.0736	5.03023	143
chr11	76570743	76571796	SRR8861852-53_trimmed.fq.sort.sort.q10.rmdup.narrowPeak_peak_9814	1092	.	9.49469	112.469	109.21	368
chr11	76577648	76577958	SRR8861852-53_trimmed.fq.sort.sort.q10.rmdup.narrowPeak_peak_9815	53	.	2.96571	7.43993	5.37986	175
chr11	76587668	76588010	SRR8861852-53_trimmed.fq.sort.sort.q10.rmdup.narrowPeak_peak_9816	30	.	2.47143	4.97164	3.03557	166
chr11	76589523	76589756	SRR8861852-53_trimmed.fq.sort.sort.q10.rmdup.narrowPeak_peak_9817	43	.	2.768	6.40795	4.39301	145
chr11	76598652	76599124	SRR8861852-53_trimmed.fq.sort.sort.q10.rmdup.narrowPeak_peak_9818	44	.	2.73916	6.47681	4.45937	345
chr11	76599231	76599819	SRR8861852-53_trimmed.fq.sort.sort.q10.rmdup.narrowPeak_peak_9819	59	.	3.02864	8.04482	5.96175	213
chr11	76605851	76606725	SRR8861852-53_trimmed.fq.sort.sort.q10.rmdup.narrowPeak_peak_9820	208	.	4.89066	23.2684	20.8705	464
chr11	76623023	76623505	SRR8861852-53_trimmed.fq.sort.sort.q10.rmdup.narrowPeak_peak_9821	58	.	3.06457	7.97688	5.89593	195
chr11	76623670	76623973	SRR8861852-53_trimmed.fq.sort.sort.q10.rmdup.narrowPeak_peak_9822	159	.	4.59885	18.3072	15.9821	115
chr11	76647309	76647852	SRR8861852-53_trimmed.fq.sort.sort.q10.rmdup.narrowPeak_peak_9823	58	.	3.06457	7.97688	5.89593	356
chr11	76658586	76658916	SRR8861852-53_trimmed.fq.sort.sort.q10.rmdup.narrowPeak_peak_9824	41	.	2.65334	6.17651	4.17607	185
chr11	76659013	76659487	SRR8861852-53_trimmed.fq.sort.sort.q10.rmdup.narrowPeak_peak_9825	68	.	3.10504	8.92326	6.81125	346
chr11	76659658	76660006	SRR8861852-53_trimmed.fq.sort.sort.q10.rmdup.narrowPeak_peak_9826	72	.	3.16968	9.37847	7.25105	181
chr11	76730437	76730719	SRR8861852-53_trimmed.fq.sort.sort.q10.rmdup.narrowPeak_peak_9827	53	.	2.96571	7.43993	5.37986	133
chr11	76740941	76741204	SRR8861852-53_trimmed.fq.sort.sort.q10.rmdup.narrowPeak_peak_9828	48	.	2.86685	6.91681	4.87875	98
chr11	76762770	76763734	SRR8861852-53_trimmed.fq.sort.sort.q10.rmdup.narrowPeak_peak_9829	2637	.	14.5302	269.874	263.722	636
chr11	76825765	76827187	SRR8861852-53_trimmed.fq.sort.sort.q10.rmdup.narrowPeak_peak_9830	274	.	6.12914	29.8823	27.4031	518
chr11	76893208	76893492	SRR8861852-53_trimmed.fq.sort.sort.q10.rmdup.narrowPeak_peak_9833	40	.	2.583	6.07794	4.08133	80
chr11	76911456	76911681	SRR8861852-53_trimmed.fq.sort.sort.q10.rmdup.narrowPeak_peak_9834	53	.	2.96571	7.43993	5.37986	120
chr11	76912148	76912441	SRR8861852-53_trimmed.fq.sort.sort.q10.rmdup.narrowPeak_peak_9835	48	.	2.8222	6.93815	4.89933	245
chr11	76917057	76917341	SRR8861852-53_trimmed.fq.sort.sort.q10.rmdup.narrowPeak_peak_9836	58	.	3.06457	7.97688	5.89593	177
chr11	76945072	76946445	SRR8861852-53_trimmed.fq.sort.sort.q10.rmdup.narrowPeak_peak_9837	2159	.	11.7399	220.859	215.968	417
chr11	77077632	77078984	SRR8861852-53_trimmed.fq.sort.sort.q10.rmdup.narrowPeak_peak_9838	1545	.	8.67132	158.384	154.566	630
chr11	77215592	77217114	SRR8861852-53_trimmed.fq.sort.sort.q10.rmdup.narrowPeak_peak_9839	1706	.	10.4949	174.737	170.683	827
chr11	77260111	77260558	SRR8861852-53_trimmed.fq.sort.sort.q10.rmdup.narrowPeak_peak_9840	111	.	3.95428	13.3707	11.1384	165
chr11	77348242	77349187	SRR8861852-53_trimmed.fq.sort.sort.q10.rmdup.narrowPeak_peak_9841	387	.	7.41428	41.3141	38.7164	221
chr11	77372208	77372701	SRR8861852-53_trimmed.fq.sort.sort.q10.rmdup.narrowPeak_peak_9842	121	.	3.92584	14.3538	12.1013	162
chr11	77491306	77492153	SRR8861852-53_trimmed.fq.sort.sort.q10.rmdup.narrowPeak_peak_9843	959	.	5.4123	99.0467	95.9219	273
chr11	77492799	77493228	SRR8861852-53_trimmed.fq.sort.sort.q10.rmdup.narrowPeak_peak_9844	551	.	3.9736	57.8487	55.1003	237
chr11	77493826	77494146	SRR8861852-53_trimmed.fq.sort.sort.q10.rmdup.narrowPeak_peak_9845	114	.	2.17892	13.6766	11.4383	152
chr11	77497083	77497529	SRR8861852-53_trimmed.fq.sort.sort.q10.rmdup.narrowPeak_peak_9846	182	.	2.90358	20.6127	18.2518	211
chr11	77497769	77498030	SRR8861852-53_trimmed.fq.sort.sort.q10.rmdup.narrowPeak_peak_9847	61	.	2.09888	8.2731	6.18324	91
chr11	77498184	77498495	SRR8861852-53_trimmed.fq.sort.sort.q10.rmdup.narrowPeak_peak_9848	66	.	2.23711	8.74251	6.63563	127
chr11	77508255	77508817	SRR8861852-53_trimmed.fq.sort.sort.q10.rmdup.narrowPeak_peak_9849	451	.	5.16074	47.8077	45.1496	295
chr11	77512810	77513322	SRR8861852-53_trimmed.fq.sort.sort.q10.rmdup.narrowPeak_peak_9850	1006	.	8.64342	103.811	100.639	324
chr11	77513553	77513816	SRR8861852-53_trimmed.fq.sort.sort.q10.rmdup.narrowPeak_peak_9851	79	.	2.83303	10.1255	7.97613	136
chr11	77606603	77608456	SRR8861852-53_trimmed.fq.sort.sort.q10.rmdup.narrowPeak_peak_9852	1685	.	7.5314	172.559	168.536	1115
chr11	77630150	77630552	SRR8861852-53_trimmed.fq.sort.sort.q10.rmdup.narrowPeak_peak_9853	75	.	3.36114	9.6667	7.52898	302
chr11	77685419	77687384	SRR8861852-53_trimmed.fq.sort.sort.q10.rmdup.narrowPeak_peak_9854	1361	.	5.90867	139.676	136.107	410
chr11	77687554	77687989	SRR8861852-53_trimmed.fq.sort.sort.q10.rmdup.narrowPeak_peak_9855	414	.	3.35206	44.112	41.4877	137
chr11	77763303	77764243	SRR8861852-53_trimmed.fq.sort.sort.q10.rmdup.narrowPeak_peak_9856	1395	.	9.80182	143.153	139.54	304
chr11	77766333	77766876	SRR8861852-53_trimmed.fq.sort.sort.q10.rmdup.narrowPeak_peak_9857	79	.	2.5197	10.1362	7.98658	255
chr11	77775559	77776460	SRR8861852-53_trimmed.fq.sort.sort.q10.rmdup.narrowPeak_peak_9858	68	.	2.85217	8.99066	6.87674	246
chr11	77783577	77783979	SRR8861852-53_trimmed.fq.sort.sort.q10.rmdup.narrowPeak_peak_9859	79	.	2.5527	10.0684	7.92057	180
chr11	77785305	77786302	SRR8861852-53_trimmed.fq.sort.sort.q10.rmdup.narrowPeak_peak_9860	256	.	3.75415	28.0904	25.6321	435
chr11	77790361	77792488	SRR8861852-53_trimmed.fq.sort.sort.q10.rmdup.narrowPeak_peak_9861	409	.	3.75762	43.5802	40.961	506
chr11	77792678	77792947	SRR8861852-53_trimmed.fq.sort.sort.q10.rmdup.narrowPeak_peak_9862	35	.	1.78757	5.54781	3.57906	61
chr11	77793465	77793773	SRR8861852-53_trimmed.fq.sort.sort.q10.rmdup.narrowPeak_peak_9863	126	.	2.50137	14.9084	12.6445	126
chr11	77800662	77801971	SRR8861852-53_trimmed.fq.sort.sort.q10.rmdup.narrowPeak_peak_9864	209	.	4.33662	23.3284	20.9297	787
chr11	77802429	77802643	SRR8861852-53_trimmed.fq.sort.sort.q10.rmdup.narrowPeak_peak_9865	35	.	2.2498	5.52387	3.55605	88
chr11	77836031	77837404	SRR8861852-53_trimmed.fq.sort.sort.q10.rmdup.narrowPeak_peak_9866	262	.	4.76114	28.716	26.2504	616
chr11	77885959	77886175	SRR8861852-53_trimmed.fq.sort.sort.q10.rmdup.narrowPeak_peak_9867	34	.	2.57028	5.43486	3.47073	186
chr11	77893535	77894041	SRR8861852-53_trimmed.fq.sort.sort.q10.rmdup.narrowPeak_peak_9868	43	.	2.768	6.40795	4.39301	418
chr11	77916988	77917839	SRR8861852-53_trimmed.fq.sort.sort.q10.rmdup.narrowPeak_peak_9869	156	.	4.58769	17.938	15.6194	198
chr11	77981872	77982393	SRR8861852-53_trimmed.fq.sort.sort.q10.rmdup.narrowPeak_peak_9870	497	.	3.229	52.4247	49.7249	211
chr11	77982813	77985465	SRR8861852-53_trimmed.fq.sort.sort.q10.rmdup.narrowPeak_peak_9871	756	.	3.86511	78.6116	75.6785	1063
chr11	78031549	78032972	SRR8861852-53_trimmed.fq.sort.sort.q10.rmdup.narrowPeak_peak_9872	409	.	6.14572	43.5861	40.9668	876
chr11	78037524	78038866	SRR8861852-53_trimmed.fq.sort.sort.q10.rmdup.narrowPeak_peak_9873	717	.	8.16195	74.6854	71.7874	686
chr11	78044712	78045128	SRR8861852-53_trimmed.fq.sort.sort.q10.rmdup.narrowPeak_peak_9874	34	.	2.57028	5.43486	3.47073	288
chr11	78061861	78062221	SRR8861852-53_trimmed.fq.sort.sort.q10.rmdup.narrowPeak_peak_9875	87	.	3.33344	10.8993	8.72674	152
chr11	78070412	78070632	SRR8861852-53_trimmed.fq.sort.sort.q10.rmdup.narrowPeak_peak_9876	48	.	2.64476	6.92892	4.89037	114
chr11	78072450	78072936	SRR8861852-53_trimmed.fq.sort.sort.q10.rmdup.narrowPeak_peak_9877	44	.	2.64957	6.4774	4.45992	111
chr11	78079883	78080906	SRR8861852-53_trimmed.fq.sort.sort.q10.rmdup.narrowPeak_peak_9878	992	.	10.2856	102.386	99.2293	296
chr11	78094167	78095436	SRR8861852-53_trimmed.fq.sort.sort.q10.rmdup.narrowPeak_peak_9879	1041	.	8.48199	107.356	104.149	705
chr11	78114703	78116246	SRR8861852-53_trimmed.fq.sort.sort.q10.rmdup.narrowPeak_peak_9880	1911	.	9.4465	195.509	191.115	528
chr11	78146572	78146921	SRR8861852-53_trimmed.fq.sort.sort.q10.rmdup.narrowPeak_peak_9881	52	.	2.70008	7.31294	5.26146	153
chr11	78147334	78147548	SRR8861852-53_trimmed.fq.sort.sort.q10.rmdup.narrowPeak_peak_9882	36	.	2.41946	5.60638	3.63514	133
chr11	78153156	78153485	SRR8861852-53_trimmed.fq.sort.sort.q10.rmdup.narrowPeak_peak_9883	30	.	2.14711	4.95962	3.03288	158
chr11	78163177	78165463	SRR8861852-53_trimmed.fq.sort.sort.q10.rmdup.narrowPeak_peak_9884	1186	.	4.30468	122.043	118.681	1364
chr11	78176336	78176920	SRR8861852-53_trimmed.fq.sort.sort.q10.rmdup.narrowPeak_peak_9885	908	.	5.45091	93.96	90.8838	224
chr11	78177997	78178576	SRR8861852-53_trimmed.fq.sort.sort.q10.rmdup.narrowPeak_peak_9886	563	.	3.79016	59.1159	56.3562	438
chr11	78178733	78179191	SRR8861852-53_trimmed.fq.sort.sort.q10.rmdup.narrowPeak_peak_9887	490	.	3.4249	51.7797	49.0857	157
chr11	78182676	78183632	SRR8861852-53_trimmed.fq.sort.sort.q10.rmdup.narrowPeak_peak_9888	1221	.	5.35745	125.591	122.19	708
chr11	78183702	78184058	SRR8861852-53_trimmed.fq.sort.sort.q10.rmdup.narrowPeak_peak_9889	36	.	1.58589	5.6126	3.64115	97
chr11	78187935	78190137	SRR8861852-53_trimmed.fq.sort.sort.q10.rmdup.narrowPeak_peak_9890	1498	.	5.36276	153.577	149.825	1263
chr11	78194618	78195322	SRR8861852-53_trimmed.fq.sort.sort.q10.rmdup.narrowPeak_peak_9891	47	.	2.21073	6.78609	4.75768	85
chr11	78205891	78206245	SRR8861852-53_trimmed.fq.sort.sort.q10.rmdup.narrowPeak_peak_9892	68	.	3.06571	8.96871	6.85538	181
chr11	78245119	78246542	SRR8861852-53_trimmed.fq.sort.sort.q10.rmdup.narrowPeak_peak_9893	1366	.	7.88482	140.199	136.624	726
chr11	78261747	78262465	SRR8861852-53_trimmed.fq.sort.sort.q10.rmdup.narrowPeak_peak_9894	1472	.	12.0119	150.935	147.219	184
chr11	78300984	78302400	SRR8861852-53_trimmed.fq.sort.sort.q10.rmdup.narrowPeak_peak_9895	687	.	7.10972	71.6348	68.7637	949
chr11	78322758	78322998	SRR8861852-53_trimmed.fq.sort.sort.q10.rmdup.narrowPeak_peak_9896	64	.	3.05695	8.54047	6.43925	132
chr11	78328131	78329095	SRR8861852-53_trimmed.fq.sort.sort.q10.rmdup.narrowPeak_peak_9897	609	.	8.50006	63.7693	60.9684	466
chr11	78343164	78344392	SRR8861852-53_trimmed.fq.sort.sort.q10.rmdup.narrowPeak_peak_9898	1583	.	8.75162	162.192	158.321	525
chr11	78349719	78350045	SRR8861852-53_trimmed.fq.sort.sort.q10.rmdup.narrowPeak_peak_9899	40	.	2.45656	6.02309	4.02857	165
chr11	78355753	78356024	SRR8861852-53_trimmed.fq.sort.sort.q10.rmdup.narrowPeak_peak_9900	64	.	3.16343	8.52725	6.42641	79
chr11	78360352	78361075	SRR8861852-53_trimmed.fq.sort.sort.q10.rmdup.narrowPeak_peak_9901	90	.	3.46648	11.2148	9.03489	129
chr11	78374208	78374623	SRR8861852-53_trimmed.fq.sort.sort.q10.rmdup.narrowPeak_peak_9902	64	.	3.11697	8.56448	6.46257	279
chr11	78397090	78397648	SRR8861852-53_trimmed.fq.sort.sort.q10.rmdup.narrowPeak_peak_9903	220	.	5.30875	24.4167	22.0035	363
chr11	78435448	78436167	SRR8861852-53_trimmed.fq.sort.sort.q10.rmdup.narrowPeak_peak_9904	274	.	6.12914	29.8823	27.4031	511
chr11	78465320	78466772	SRR8861852-53_trimmed.fq.sort.sort.q10.rmdup.narrowPeak_peak_9905	2114	.	9.82451	216.297	211.499	540
chr11	78497912	78498195	SRR8861852-53_trimmed.fq.sort.sort.q10.rmdup.narrowPeak_peak_9906	124	.	4.152	14.6927	12.4328	124
chr11	78511649	78512169	SRR8861852-53_trimmed.fq.sort.sort.q10.rmdup.narrowPeak_peak_9907	431	.	4.75564	45.8085	43.1685	334
chr11	78512240	78513269	SRR8861852-53_trimmed.fq.sort.sort.q10.rmdup.narrowPeak_peak_9908	1842	.	10.7715	188.475	184.204	233
chr11	78535309	78537196	SRR8861852-53_trimmed.fq.sort.sort.q10.rmdup.narrowPeak_peak_9909	1502	.	7.4668	154.025	150.267	731
chr11	78549851	78551493	SRR8861852-53_trimmed.fq.sort.sort.q10.rmdup.narrowPeak_peak_9910	1035	.	7.0815	106.784	103.583	674
chr11	78557378	78558434	SRR8861852-53_trimmed.fq.sort.sort.q10.rmdup.narrowPeak_peak_9911	118	.	3.85228	14.0477	11.801	297
chr11	78569461	78569859	SRR8861852-53_trimmed.fq.sort.sort.q10.rmdup.narrowPeak_peak_9912	69	.	3.21143	9.11893	6.99848	224
chr11	78596221	78596774	SRR8861852-53_trimmed.fq.sort.sort.q10.rmdup.narrowPeak_peak_9913	115	.	3.73017	13.7885	11.548	269
chr11	78642311	78642754	SRR8861852-53_trimmed.fq.sort.sort.q10.rmdup.narrowPeak_peak_9914	34	.	2.57028	5.43486	3.47073	164
chr11	78662883	78663139	SRR8861852-53_trimmed.fq.sort.sort.q10.rmdup.narrowPeak_peak_9915	56	.	2.93934	7.71972	5.65071	158
chr11	78690986	78691217	SRR8861852-53_trimmed.fq.sort.sort.q10.rmdup.narrowPeak_peak_9916	22	.	2.27371	4.09461	2.22077	84
chr11	78696637	78697538	SRR8861852-53_trimmed.fq.sort.sort.q10.rmdup.narrowPeak_peak_9917	1221	.	9.77871	125.505	122.106	385
chr11	78697633	78698080	SRR8861852-53_trimmed.fq.sort.sort.q10.rmdup.narrowPeak_peak_9918	481	.	5.71078	50.8816	48.1956	198
chr11	78745578	78745954	SRR8861852-53_trimmed.fq.sort.sort.q10.rmdup.narrowPeak_peak_9919	48	.	2.86685	6.91681	4.87875	165
chr11	78750980	78752083	SRR8861852-53_trimmed.fq.sort.sort.q10.rmdup.narrowPeak_peak_9920	1359	.	11.1294	139.548	135.981	507
chr11	78788029	78788245	SRR8861852-53_trimmed.fq.sort.sort.q10.rmdup.narrowPeak_peak_9921	46	.	2.69894	6.66062	4.63668	111
chr11	78791491	78791794	SRR8861852-53_trimmed.fq.sort.sort.q10.rmdup.narrowPeak_peak_9922	67	.	3.03255	8.83665	6.72703	152
chr11	78826708	78827118	SRR8861852-53_trimmed.fq.sort.sort.q10.rmdup.narrowPeak_peak_9923	217	.	5.43714	24.1974	21.7869	178
chr11	78832133	78832566	SRR8861852-53_trimmed.fq.sort.sort.q10.rmdup.narrowPeak_peak_9924	53	.	2.96571	7.43993	5.37986	109
chr11	78886513	78886987	SRR8861852-53_trimmed.fq.sort.sort.q10.rmdup.narrowPeak_peak_9925	139	.	3.65616	16.2177	13.9287	260
chr11	78887139	78888041	SRR8861852-53_trimmed.fq.sort.sort.q10.rmdup.narrowPeak_peak_9926	478	.	6.78371	50.5341	47.8514	169
chr11	78972059	78973552	SRR8861852-53_trimmed.fq.sort.sort.q10.rmdup.narrowPeak_peak_9927	150	.	3.98177	17.3581	15.0494	898
chr11	78984541	78984764	SRR8861852-53_trimmed.fq.sort.sort.q10.rmdup.narrowPeak_peak_9928	30	.	2.47143	4.97164	3.03557	155
chr11	79002366	79003181	SRR8861852-53_trimmed.fq.sort.sort.q10.rmdup.narrowPeak_peak_9929	146	.	4.21114	16.9882	14.6855	518
chr11	79003514	79003734	SRR8861852-53_trimmed.fq.sort.sort.q10.rmdup.narrowPeak_peak_9930	53	.	2.80003	7.37575	5.32212	114
chr11	79014250	79014782	SRR8861852-53_trimmed.fq.sort.sort.q10.rmdup.narrowPeak_peak_9931	28	.	2.30871	4.81215	2.89234	479
chr11	79014869	79015162	SRR8861852-53_trimmed.fq.sort.sort.q10.rmdup.narrowPeak_peak_9932	35	.	2.42652	5.49935	3.53251	169
chr11	79022658	79023963	SRR8861852-53_trimmed.fq.sort.sort.q10.rmdup.narrowPeak_peak_9933	246	.	4.65573	27.0886	24.6423	761
chr11	79046703	79047766	SRR8861852-53_trimmed.fq.sort.sort.q10.rmdup.narrowPeak_peak_9934	407	.	5.24704	43.3879	40.7705	546
chr11	79053216	79053555	SRR8861852-53_trimmed.fq.sort.sort.q10.rmdup.narrowPeak_peak_9935	27	.	1.97569	4.71364	2.79856	53
chr11	79054336	79054907	SRR8861852-53_trimmed.fq.sort.sort.q10.rmdup.narrowPeak_peak_9936	131	.	3.11921	15.4429	13.1683	352
chr11	79055009	79055378	SRR8861852-53_trimmed.fq.sort.sort.q10.rmdup.narrowPeak_peak_9937	72	.	2.49761	9.42547	7.29679	189
chr11	79065028	79066429	SRR8861852-53_trimmed.fq.sort.sort.q10.rmdup.narrowPeak_peak_9938	381	.	4.78952	40.7273	38.1353	1091
chr11	79071322	79071657	SRR8861852-53_trimmed.fq.sort.sort.q10.rmdup.narrowPeak_peak_9939	72	.	2.81759	9.35113	7.22448	147
chr11	79076343	79076674	SRR8861852-53_trimmed.fq.sort.sort.q10.rmdup.narrowPeak_peak_9940	62	.	2.85909	8.31234	6.22138	119
chr11	79083435	79083732	SRR8861852-53_trimmed.fq.sort.sort.q10.rmdup.narrowPeak_peak_9941	76	.	3.07059	9.77973	7.63913	148
chr11	79089322	79089615	SRR8861852-53_trimmed.fq.sort.sort.q10.rmdup.narrowPeak_peak_9942	48	.	2.67844	6.90451	4.87181	167
chr11	79094786	79095270	SRR8861852-53_trimmed.fq.sort.sort.q10.rmdup.narrowPeak_peak_9943	53	.	2.46024	7.41002	5.35527	332
chr11	79095508	79095799	SRR8861852-53_trimmed.fq.sort.sort.q10.rmdup.narrowPeak_peak_9944	56	.	2.46597	7.71402	5.64526	147
chr11	79098962	79099549	SRR8861852-53_trimmed.fq.sort.sort.q10.rmdup.narrowPeak_peak_9945	81	.	2.66959	10.3549	8.19753	423
chr11	79126872	79127117	SRR8861852-53_trimmed.fq.sort.sort.q10.rmdup.narrowPeak_peak_9946	39	.	2.46052	5.90145	3.91812	88
chr11	79145502	79146972	SRR8861852-53_trimmed.fq.sort.sort.q10.rmdup.narrowPeak_peak_9947	619	.	6.60063	64.799	61.9892	864
chr11	79164189	79164916	SRR8861852-53_trimmed.fq.sort.sort.q10.rmdup.narrowPeak_peak_9948	101	.	3.76746	12.3914	10.1821	644
chr11	79165027	79165304	SRR8861852-53_trimmed.fq.sort.sort.q10.rmdup.narrowPeak_peak_9949	29	.	2.43518	4.85547	2.93361	124
chr11	79196336	79196595	SRR8861852-53_trimmed.fq.sort.sort.q10.rmdup.narrowPeak_peak_9950	57	.	2.81631	7.78529	5.71419	101
chr11	79196901	79197234	SRR8861852-53_trimmed.fq.sort.sort.q10.rmdup.narrowPeak_peak_9951	56	.	2.79705	7.70757	5.63895	140
chr11	79200582	79200859	SRR8861852-53_trimmed.fq.sort.sort.q10.rmdup.narrowPeak_peak_9952	72	.	3.01862	9.35996	7.23305	118
chr11	79213652	79213989	SRR8861852-53_trimmed.fq.sort.sort.q10.rmdup.narrowPeak_peak_9953	58	.	3.06457	7.97688	5.89593	142
chr11	79214449	79214671	SRR8861852-53_trimmed.fq.sort.sort.q10.rmdup.narrowPeak_peak_9954	56	.	2.99465	7.73071	5.66136	144
chr11	79224610	79225264	SRR8861852-53_trimmed.fq.sort.sort.q10.rmdup.narrowPeak_peak_9955	475	.	6.65015	50.183	47.5034	232
chr11	79229059	79229322	SRR8861852-53_trimmed.fq.sort.sort.q10.rmdup.narrowPeak_peak_9956	74	.	2.8727	9.62091	7.48699	103
chr11	79230094	79230469	SRR8861852-53_trimmed.fq.sort.sort.q10.rmdup.narrowPeak_peak_9957	32	.	2.51164	5.24311	3.29496	273
chr11	79237819	79238512	SRR8861852-53_trimmed.fq.sort.sort.q10.rmdup.narrowPeak_peak_9958	124	.	4.152	14.6927	12.4328	486
chr11	79253261	79254927	SRR8861852-53_trimmed.fq.sort.sort.q10.rmdup.narrowPeak_peak_9959	2243	.	10.1894	229.471	224.399	1202
chr11	79266569	79267921	SRR8861852-53_trimmed.fq.sort.sort.q10.rmdup.narrowPeak_peak_9960	317	.	4.74493	34.3163	31.7889	1084
chr11	79279489	79281077	SRR8861852-53_trimmed.fq.sort.sort.q10.rmdup.narrowPeak_peak_9961	728	.	6.24934	75.7532	72.8455	1120
chr11	79288099	79288515	SRR8861852-53_trimmed.fq.sort.sort.q10.rmdup.narrowPeak_peak_9962	49	.	2.71141	7.03312	4.99112	75
chr11	79293859	79294073	SRR8861852-53_trimmed.fq.sort.sort.q10.rmdup.narrowPeak_peak_9963	55	.	2.91641	7.63553	5.56918	105
chr11	79305994	79307735	SRR8861852-53_trimmed.fq.sort.sort.q10.rmdup.narrowPeak_peak_9964	422	.	4.87789	44.9186	42.2869	867
chr11	79316818	79317355	SRR8861852-53_trimmed.fq.sort.sort.q10.rmdup.narrowPeak_peak_9965	53	.	2.96571	7.43993	5.37986	108
chr11	79323767	79324047	SRR8861852-53_trimmed.fq.sort.sort.q10.rmdup.narrowPeak_peak_9966	61	.	3.03716	8.27052	6.18074	107
chr11	79324261	79324878	SRR8861852-53_trimmed.fq.sort.sort.q10.rmdup.narrowPeak_peak_9967	125	.	4.02576	14.7644	12.5032	138
chr11	79338817	79339779	SRR8861852-53_trimmed.fq.sort.sort.q10.rmdup.narrowPeak_peak_9968	2061	.	9.90857	210.833	206.149	527
chr11	79339854	79340948	SRR8861852-53_trimmed.fq.sort.sort.q10.rmdup.narrowPeak_peak_9969	370	.	3.97073	39.6434	37.062	529
chr11	79384638	79385090	SRR8861852-53_trimmed.fq.sort.sort.q10.rmdup.narrowPeak_peak_9970	58	.	3.06457	7.97688	5.89593	333
chr11	79436260	79436560	SRR8861852-53_trimmed.fq.sort.sort.q10.rmdup.narrowPeak_peak_9971	58	.	3.06457	7.97688	5.89593	167
chr11	79533927	79534320	SRR8861852-53_trimmed.fq.sort.sort.q10.rmdup.narrowPeak_peak_9972	65	.	3.09868	8.69811	6.59249	252
chr11	79569697	79570019	SRR8861852-53_trimmed.fq.sort.sort.q10.rmdup.narrowPeak_peak_9973	62	.	3.06128	8.35973	6.26732	182
chr11	79570242	79570616	SRR8861852-53_trimmed.fq.sort.sort.q10.rmdup.narrowPeak_peak_9974	103	.	3.73288	12.5158	10.3038	119
chr11	79577342	79577570	SRR8861852-53_trimmed.fq.sort.sort.q10.rmdup.narrowPeak_peak_9975	42	.	2.5126	6.24827	4.24513	185
chr11	79580206	79580535	SRR8861852-53_trimmed.fq.sort.sort.q10.rmdup.narrowPeak_peak_9976	39	.	2.42565	5.89815	3.91499	209
chr11	79580768	79580990	SRR8861852-53_trimmed.fq.sort.sort.q10.rmdup.narrowPeak_peak_9977	55	.	2.73656	7.62764	5.56157	156
chr11	79629726	79630783	SRR8861852-53_trimmed.fq.sort.sort.q10.rmdup.narrowPeak_peak_9978	125	.	3.58008	14.8346	12.572	802
chr11	79639751	79640253	SRR8861852-53_trimmed.fq.sort.sort.q10.rmdup.narrowPeak_peak_9979	51	.	2.7452	7.16428	5.11781	414
chr11	79649605	79651474	SRR8861852-53_trimmed.fq.sort.sort.q10.rmdup.narrowPeak_peak_9980	361	.	4.01577	38.7658	36.1931	1402
chr11	79660081	79660330	SRR8861852-53_trimmed.fq.sort.sort.q10.rmdup.narrowPeak_peak_9981	81	.	2.60691	10.271	8.11571	97
chr11	79660543	79661523	SRR8861852-53_trimmed.fq.sort.sort.q10.rmdup.narrowPeak_peak_9982	795	.	7.25683	82.5266	79.5576	335
chr11	79668996	79671210	SRR8861852-53_trimmed.fq.sort.sort.q10.rmdup.narrowPeak_peak_9983	590	.	4.64778	61.7869	59.0034	898
chr11	79696366	79698218	SRR8861852-53_trimmed.fq.sort.sort.q10.rmdup.narrowPeak_peak_9984	493	.	4.52198	52.0959	49.3991	1284
chr11	79703627	79705143	SRR8861852-53_trimmed.fq.sort.sort.q10.rmdup.narrowPeak_peak_9985	2049	.	9.52905	209.639	204.98	692
chr11	79710899	79711195	SRR8861852-53_trimmed.fq.sort.sort.q10.rmdup.narrowPeak_peak_9986	133	.	4.09646	15.6244	13.3467	145
chr11	79711289	79712255	SRR8861852-53_trimmed.fq.sort.sort.q10.rmdup.narrowPeak_peak_9987	271	.	5.96263	29.5961	27.1202	148
chr11	79729466	79730554	SRR8861852-53_trimmed.fq.sort.sort.q10.rmdup.narrowPeak_peak_9988	99	.	3.51894	12.1395	9.93544	179
chr11	79738559	79739842	SRR8861852-53_trimmed.fq.sort.sort.q10.rmdup.narrowPeak_peak_9989	530	.	6.01725	55.7776	53.0478	421
chr11	79757309	79757897	SRR8861852-53_trimmed.fq.sort.sort.q10.rmdup.narrowPeak_peak_9990	64	.	3.05108	8.51822	6.42103	456
chr11	79776497	79777036	SRR8861852-53_trimmed.fq.sort.sort.q10.rmdup.narrowPeak_peak_9991	53	.	2.96571	7.43993	5.37986	189
chr11	79790474	79791053	SRR8861852-53_trimmed.fq.sort.sort.q10.rmdup.narrowPeak_peak_9992	72	.	2.86342	9.39791	7.26996	330
chr11	79799713	79800027	SRR8861852-53_trimmed.fq.sort.sort.q10.rmdup.narrowPeak_peak_9993	121	.	3.05253	14.3976	12.1443	159
chr11	79800368	79800979	SRR8861852-53_trimmed.fq.sort.sort.q10.rmdup.narrowPeak_peak_9994	98	.	2.6449	12.065	9.86415	381
chr11	79805435	79807765	SRR8861852-53_trimmed.fq.sort.sort.q10.rmdup.narrowPeak_peak_9995	391	.	3.77863	41.8015	39.1992	1003
chr11	79825165	79825538	SRR8861852-53_trimmed.fq.sort.sort.q10.rmdup.narrowPeak_peak_9996	48	.	2.86685	6.91681	4.87875	193
chr11	79825742	79825958	SRR8861852-53_trimmed.fq.sort.sort.q10.rmdup.narrowPeak_peak_9997	34	.	2.57028	5.43486	3.47073	29
chr11	79832145	79832675	SRR8861852-53_trimmed.fq.sort.sort.q10.rmdup.narrowPeak_peak_9998	57	.	3.00708	7.77467	5.704	164
chr11	79849402	79849621	SRR8861852-53_trimmed.fq.sort.sort.q10.rmdup.narrowPeak_peak_9999	43	.	2.768	6.40795	4.39301	65
chr11	79862454	79862760	SRR8861852-53_trimmed.fq.sort.sort.q10.rmdup.narrowPeak_peak_10000	48	.	2.84856	6.85426	4.82328	131
chr11	79877895	79878115	SRR8861852-53_trimmed.fq.sort.sort.q10.rmdup.narrowPeak_peak_10002	39	.	2.66914	5.9138	3.92346	172
chr11	79887065	79887353	SRR8861852-53_trimmed.fq.sort.sort.q10.rmdup.narrowPeak_peak_10003	31	.	2.47581	5.12521	3.18229	142
chr11	79908947	79909245	SRR8861852-53_trimmed.fq.sort.sort.q10.rmdup.narrowPeak_peak_10004	43	.	2.768	6.40795	4.39301	211
chr11	79961599	79962459	SRR8861852-53_trimmed.fq.sort.sort.q10.rmdup.narrowPeak_peak_10006	1279	.	11.0832	131.39	127.923	637
chr11	79962593	79962856	SRR8861852-53_trimmed.fq.sort.sort.q10.rmdup.narrowPeak_peak_10007	144	.	3.53775	16.7785	14.4793	123
chr11	79992334	79992983	SRR8861852-53_trimmed.fq.sort.sort.q10.rmdup.narrowPeak_peak_10008	1346	.	7.33276	138.174	134.624	278
chr11	79993054	79994130	SRR8861852-53_trimmed.fq.sort.sort.q10.rmdup.narrowPeak_peak_10009	1322	.	7.26889	135.787	132.267	585
chr11	80080352	80081771	SRR8861852-53_trimmed.fq.sort.sort.q10.rmdup.narrowPeak_peak_10010	1203	.	8.03153	123.718	120.338	912
chr11	80088980	80090152	SRR8861852-53_trimmed.fq.sort.sort.q10.rmdup.narrowPeak_peak_10011	1498	.	10.1887	153.581	149.829	688
chr11	80141483	80142742	SRR8861852-53_trimmed.fq.sort.sort.q10.rmdup.narrowPeak_peak_10012	1655	.	9.63391	169.505	165.527	518
chr11	80183496	80184494	SRR8861852-53_trimmed.fq.sort.sort.q10.rmdup.narrowPeak_peak_10013	1015	.	11.7886	104.756	101.575	522
chr11	80209002	80209812	SRR8861852-53_trimmed.fq.sort.sort.q10.rmdup.narrowPeak_peak_10014	1477	.	11.3145	151.501	147.777	294
chr11	80247345	80247650	SRR8861852-53_trimmed.fq.sort.sort.q10.rmdup.narrowPeak_peak_10015	57	.	2.96263	7.80495	5.7332	134
chr11	80247942	80248300	SRR8861852-53_trimmed.fq.sort.sort.q10.rmdup.narrowPeak_peak_10016	30	.	2.44591	5.02637	3.08777	159
chr11	80289602	80290702	SRR8861852-53_trimmed.fq.sort.sort.q10.rmdup.narrowPeak_peak_10017	180	.	4.94285	20.3675	18.0101	477
chr11	80342090	80342681	SRR8861852-53_trimmed.fq.sort.sort.q10.rmdup.narrowPeak_peak_10018	48	.	2.86685	6.91681	4.87875	431
chr11	80377457	80378103	SRR8861852-53_trimmed.fq.sort.sort.q10.rmdup.narrowPeak_peak_10019	545	.	7.70507	57.3155	54.572	220
chr11	80382567	80384052	SRR8861852-53_trimmed.fq.sort.sort.q10.rmdup.narrowPeak_peak_10020	2112	.	8.57851	216.074	211.28	989
chr11	80428212	80429490	SRR8861852-53_trimmed.fq.sort.sort.q10.rmdup.narrowPeak_peak_10021	1967	.	12.9548	201.198	196.701	602
chr11	80476202	80476607	SRR8861852-53_trimmed.fq.sort.sort.q10.rmdup.narrowPeak_peak_10022	327	.	4.97733	35.2752	32.7379	249
chr11	80477105	80477950	SRR8861852-53_trimmed.fq.sort.sort.q10.rmdup.narrowPeak_peak_10023	217	.	4.03953	24.1218	21.7127	195
chr11	80488999	80489293	SRR8861852-53_trimmed.fq.sort.sort.q10.rmdup.narrowPeak_peak_10024	66	.	2.70277	8.78172	6.67373	171
chr11	80489454	80490296	SRR8861852-53_trimmed.fq.sort.sort.q10.rmdup.narrowPeak_peak_10025	142	.	3.57714	16.5229	14.2288	191
chr11	80498238	80499021	SRR8861852-53_trimmed.fq.sort.sort.q10.rmdup.narrowPeak_peak_10026	75	.	3.14992	9.71183	7.57298	155
chr11	80503855	80504623	SRR8861852-53_trimmed.fq.sort.sort.q10.rmdup.narrowPeak_peak_10027	207	.	4.87337	23.1877	20.7909	212
chr11	80509286	80509539	SRR8861852-53_trimmed.fq.sort.sort.q10.rmdup.narrowPeak_peak_10028	60	.	2.80801	8.09707	6.01246	158
chr11	80512236	80512472	SRR8861852-53_trimmed.fq.sort.sort.q10.rmdup.narrowPeak_peak_10029	48	.	2.63162	6.8759	4.8442	93
chr11	80549991	80550780	SRR8861852-53_trimmed.fq.sort.sort.q10.rmdup.narrowPeak_peak_10030	151	.	4.54742	17.4562	15.1452	483
chr11	80563290	80563601	SRR8861852-53_trimmed.fq.sort.sort.q10.rmdup.narrowPeak_peak_10031	43	.	2.768	6.40795	4.39301	141
chr11	80584957	80585436	SRR8861852-53_trimmed.fq.sort.sort.q10.rmdup.narrowPeak_peak_10032	58	.	3.06457	7.97688	5.89593	374
chr11	80596977	80597376	SRR8861852-53_trimmed.fq.sort.sort.q10.rmdup.narrowPeak_peak_10033	69	.	3.26228	9.09065	6.97096	239
chr11	80603044	80603312	SRR8861852-53_trimmed.fq.sort.sort.q10.rmdup.narrowPeak_peak_10034	69	.	3.26228	9.09065	6.97096	105
chr11	80621767	80621986	SRR8861852-53_trimmed.fq.sort.sort.q10.rmdup.narrowPeak_peak_10035	44	.	2.68697	6.45548	4.43882	125
chr11	80622231	80623346	SRR8861852-53_trimmed.fq.sort.sort.q10.rmdup.narrowPeak_peak_10036	259	.	5.60332	28.4056	25.9434	420
chr11	80779347	80779981	SRR8861852-53_trimmed.fq.sort.sort.q10.rmdup.narrowPeak_peak_10037	282	.	6.22799	30.723	28.2343	466
chr11	80780262	80780502	SRR8861852-53_trimmed.fq.sort.sort.q10.rmdup.narrowPeak_peak_10038	69	.	3.26228	9.09065	6.97096	91
chr11	80802832	80803203	SRR8861852-53_trimmed.fq.sort.sort.q10.rmdup.narrowPeak_peak_10039	34	.	2.57028	5.43486	3.47073	170
chr11	80809850	80810344	SRR8861852-53_trimmed.fq.sort.sort.q10.rmdup.narrowPeak_peak_10040	873	.	6.38955	90.3739	87.3319	286
chr11	80810491	80811487	SRR8861852-53_trimmed.fq.sort.sort.q10.rmdup.narrowPeak_peak_10041	1587	.	8.91915	162.632	158.754	213
chr11	80817751	80818182	SRR8861852-53_trimmed.fq.sort.sort.q10.rmdup.narrowPeak_peak_10042	105	.	3.56506	12.8189	10.5992	257
chr11	80818392	80818804	SRR8861852-53_trimmed.fq.sort.sort.q10.rmdup.narrowPeak_peak_10043	35	.	2.41815	5.46805	3.50248	203
chr11	80876837	80877177	SRR8861852-53_trimmed.fq.sort.sort.q10.rmdup.narrowPeak_peak_10044	39	.	2.66914	5.9138	3.92346	210
chr11	81323637	81323889	SRR8861852-53_trimmed.fq.sort.sort.q10.rmdup.narrowPeak_peak_10045	64	.	3.16343	8.52725	6.42641	177
chr11	81448688	81449474	SRR8861852-53_trimmed.fq.sort.sort.q10.rmdup.narrowPeak_peak_10046	103	.	3.74784	12.5745	10.3613	325
chr11	81504323	81504629	SRR8861852-53_trimmed.fq.sort.sort.q10.rmdup.narrowPeak_peak_10047	66	.	3.11082	8.74375	6.63679	156
chr11	81508245	81508541	SRR8861852-53_trimmed.fq.sort.sort.q10.rmdup.narrowPeak_peak_10048	58	.	3.01035	7.97858	5.89755	195
chr11	81508633	81509072	SRR8861852-53_trimmed.fq.sort.sort.q10.rmdup.narrowPeak_peak_10049	161	.	4.47828	18.4463	16.119	276
chr11	81531065	81532075	SRR8861852-53_trimmed.fq.sort.sort.q10.rmdup.narrowPeak_peak_10050	214	.	5.01522	23.8444	21.4388	421
chr11	81764572	81765530	SRR8861852-53_trimmed.fq.sort.sort.q10.rmdup.narrowPeak_peak_10051	189	.	5.0026	21.3126	18.9415	793
chr11	81765734	81765948	SRR8861852-53_trimmed.fq.sort.sort.q10.rmdup.narrowPeak_peak_10052	38	.	2.641	5.8204	3.84051	85
chr11	81771511	81771800	SRR8861852-53_trimmed.fq.sort.sort.q10.rmdup.narrowPeak_peak_10053	53	.	2.96571	7.43993	5.37986	187
chr11	81860711	81860995	SRR8861852-53_trimmed.fq.sort.sort.q10.rmdup.narrowPeak_peak_10054	17	.	2.14295	3.58647	1.76778	238
chr11	81865475	81866451	SRR8861852-53_trimmed.fq.sort.sort.q10.rmdup.narrowPeak_peak_10055	85	.	3.51398	10.6896	8.52408	766
chr11	81981796	81982344	SRR8861852-53_trimmed.fq.sort.sort.q10.rmdup.narrowPeak_peak_10056	39	.	2.66914	5.9138	3.92346	430
chr11	81982506	81982918	SRR8861852-53_trimmed.fq.sort.sort.q10.rmdup.narrowPeak_peak_10057	69	.	3.26228	9.09065	6.97096	201
chr11	82000245	82000543	SRR8861852-53_trimmed.fq.sort.sort.q10.rmdup.narrowPeak_peak_10058	89	.	3.55954	11.1001	8.92292	128
chr11	82000781	82001141	SRR8861852-53_trimmed.fq.sort.sort.q10.rmdup.narrowPeak_peak_10059	57	.	3.00708	7.77467	5.704	138
chr11	82006954	82007744	SRR8861852-53_trimmed.fq.sort.sort.q10.rmdup.narrowPeak_peak_10060	34	.	2.57028	5.43486	3.47073	630
chr11	82032294	82033649	SRR8861852-53_trimmed.fq.sort.sort.q10.rmdup.narrowPeak_peak_10061	201	.	4.81632	22.5795	20.191	592
chr11	82047564	82048176	SRR8861852-53_trimmed.fq.sort.sort.q10.rmdup.narrowPeak_peak_10062	64	.	3.16343	8.52725	6.42641	501
chr11	82158457	82159234	SRR8861852-53_trimmed.fq.sort.sort.q10.rmdup.narrowPeak_peak_10065	137	.	4.34971	16.0552	13.769	424
chr11	82487525	82487857	SRR8861852-53_trimmed.fq.sort.sort.q10.rmdup.narrowPeak_peak_10066	54	.	2.92216	7.47273	5.41154	131
chr11	82487987	82488507	SRR8861852-53_trimmed.fq.sort.sort.q10.rmdup.narrowPeak_peak_10067	60	.	3.05338	8.1341	6.04842	212
chr11	82634995	82635325	SRR8861852-53_trimmed.fq.sort.sort.q10.rmdup.narrowPeak_peak_10068	98	.	3.74835	12.0601	9.85937	119
chr11	82685006	82685282	SRR8861852-53_trimmed.fq.sort.sort.q10.rmdup.narrowPeak_peak_10069	53	.	2.96571	7.43993	5.37986	146
chr11	82692276	82693351	SRR8861852-53_trimmed.fq.sort.sort.q10.rmdup.narrowPeak_peak_10070	430	.	6.34753	45.6662	43.0276	296
chr11	82763567	82765144	SRR8861852-53_trimmed.fq.sort.sort.q10.rmdup.narrowPeak_peak_10071	1564	.	8.81902	160.251	156.407	997
chr11	82780402	82782267	SRR8861852-53_trimmed.fq.sort.sort.q10.rmdup.narrowPeak_peak_10072	1661	.	7.62645	170.146	166.159	1246
chr11	82831071	82831537	SRR8861852-53_trimmed.fq.sort.sort.q10.rmdup.narrowPeak_peak_10073	79	.	3.0631	10.1413	7.99157	235
chr11	82835695	82836230	SRR8861852-53_trimmed.fq.sort.sort.q10.rmdup.narrowPeak_peak_10074	129	.	3.55539	15.1924	12.9234	247
chr11	82836322	82836542	SRR8861852-53_trimmed.fq.sort.sort.q10.rmdup.narrowPeak_peak_10075	28	.	2.19575	4.7347	2.81862	41
chr11	82845653	82846242	SRR8861852-53_trimmed.fq.sort.sort.q10.rmdup.narrowPeak_peak_10076	75	.	3.26187	9.73634	7.59681	347
chr11	82847336	82847654	SRR8861852-53_trimmed.fq.sort.sort.q10.rmdup.narrowPeak_peak_10077	36	.	2.52721	5.58372	3.61344	71
chr11	82870372	82871187	SRR8861852-53_trimmed.fq.sort.sort.q10.rmdup.narrowPeak_peak_10078	382	.	6.89078	40.8775	38.2841	608
chr11	82889947	82890678	SRR8861852-53_trimmed.fq.sort.sort.q10.rmdup.narrowPeak_peak_10079	817	.	10.463	84.7053	81.7164	457
chr11	82907761	82908764	SRR8861852-53_trimmed.fq.sort.sort.q10.rmdup.narrowPeak_peak_10080	340	.	5.59645	36.6197	34.0688	421
chr11	82971112	82971526	SRR8861852-53_trimmed.fq.sort.sort.q10.rmdup.narrowPeak_peak_10081	69	.	3.26228	9.09065	6.97096	266
chr11	82990744	82991208	SRR8861852-53_trimmed.fq.sort.sort.q10.rmdup.narrowPeak_peak_10082	227	.	5.31493	25.192	22.7688	307
chr11	82991387	82992167	SRR8861852-53_trimmed.fq.sort.sort.q10.rmdup.narrowPeak_peak_10083	354	.	6.78389	38.0576	35.4921	354
chr11	83270888	83271586	SRR8861852-53_trimmed.fq.sort.sort.q10.rmdup.narrowPeak_peak_10084	2367	.	17.705	242.164	236.798	486
chr11	83290939	83292558	SRR8861852-53_trimmed.fq.sort.sort.q10.rmdup.narrowPeak_peak_10085	1353	.	8.03006	138.931	135.372	881
chr11	83298349	83299552	SRR8861852-53_trimmed.fq.sort.sort.q10.rmdup.narrowPeak_peak_10086	777	.	4.77474	80.6694	77.7176	452
chr11	83302258	83303412	SRR8861852-53_trimmed.fq.sort.sort.q10.rmdup.narrowPeak_peak_10087	1308	.	6.24089	134.324	130.821	686
chr11	83409932	83410194	SRR8861852-53_trimmed.fq.sort.sort.q10.rmdup.narrowPeak_peak_10088	43	.	2.768	6.40795	4.39301	129
chr11	83448985	83449379	SRR8861852-53_trimmed.fq.sort.sort.q10.rmdup.narrowPeak_peak_10089	34	.	2.57028	5.43486	3.47073	183
chr11	83457726	83458024	SRR8861852-53_trimmed.fq.sort.sort.q10.rmdup.narrowPeak_peak_10090	62	.	2.82877	8.35938	6.26702	154
chr11	83458210	83458748	SRR8861852-53_trimmed.fq.sort.sort.q10.rmdup.narrowPeak_peak_10091	44	.	2.48661	6.42443	4.40885	71
chr11	83462811	83463149	SRR8861852-53_trimmed.fq.sort.sort.q10.rmdup.narrowPeak_peak_10092	48	.	2.5499	6.83731	4.80697	157
chr11	83466636	83467705	SRR8861852-53_trimmed.fq.sort.sort.q10.rmdup.narrowPeak_peak_10093	96	.	3.34468	11.8385	9.64275	899
chr11	83472346	83474060	SRR8861852-53_trimmed.fq.sort.sort.q10.rmdup.narrowPeak_peak_10094	1660	.	8.10436	169.991	166.006	438
chr11	83534185	83535380	SRR8861852-53_trimmed.fq.sort.sort.q10.rmdup.narrowPeak_peak_10095	299	.	5.69743	32.4235	29.9164	204
chr11	83597824	83598085	SRR8861852-53_trimmed.fq.sort.sort.q10.rmdup.narrowPeak_peak_10096	43	.	2.768	6.40795	4.39301	111
chr11	83753369	83754501	SRR8861852-53_trimmed.fq.sort.sort.q10.rmdup.narrowPeak_peak_10097	1542	.	11.8848	158.109	154.295	525
chr11	83941715	83942996	SRR8861852-53_trimmed.fq.sort.sort.q10.rmdup.narrowPeak_peak_10098	1566	.	11.2892	160.494	156.646	612
chr11	83963978	83964392	SRR8861852-53_trimmed.fq.sort.sort.q10.rmdup.narrowPeak_peak_10099	311	.	6.51269	33.6823	31.1617	201
chr11	83964677	83964925	SRR8861852-53_trimmed.fq.sort.sort.q10.rmdup.narrowPeak_peak_10100	84	.	3.49936	10.6353	8.47109	143
chr11	84013197	84013478	SRR8861852-53_trimmed.fq.sort.sort.q10.rmdup.narrowPeak_peak_10101	39	.	2.66914	5.9138	3.92346	147
chr11	84023239	84023496	SRR8861852-53_trimmed.fq.sort.sort.q10.rmdup.narrowPeak_peak_10102	39	.	2.58748	5.94352	3.952	58
chr11	84023863	84024524	SRR8861852-53_trimmed.fq.sort.sort.q10.rmdup.narrowPeak_peak_10103	101	.	3.57666	12.3825	10.1733	467
chr11	84042926	84043891	SRR8861852-53_trimmed.fq.sort.sort.q10.rmdup.narrowPeak_peak_10104	114	.	3.401	13.6882	11.4498	386
chr11	84053710	84053967	SRR8861852-53_trimmed.fq.sort.sort.q10.rmdup.narrowPeak_peak_10105	34	.	2.57028	5.43486	3.47073	163
chr11	84067820	84068318	SRR8861852-53_trimmed.fq.sort.sort.q10.rmdup.narrowPeak_peak_10106	217	.	5.43714	24.1974	21.7869	327
chr11	84068417	84068631	SRR8861852-53_trimmed.fq.sort.sort.q10.rmdup.narrowPeak_peak_10107	53	.	2.96571	7.43993	5.37986	148
chr11	84073000	84073758	SRR8861852-53_trimmed.fq.sort.sort.q10.rmdup.narrowPeak_peak_10108	111	.	3.95428	13.3707	11.1384	562
chr11	84079265	84079690	SRR8861852-53_trimmed.fq.sort.sort.q10.rmdup.narrowPeak_peak_10109	39	.	2.66914	5.9138	3.92346	371
chr11	84121661	84122038	SRR8861852-53_trimmed.fq.sort.sort.q10.rmdup.narrowPeak_peak_10110	75	.	3.36114	9.6667	7.52898	122
chr11	84128876	84129454	SRR8861852-53_trimmed.fq.sort.sort.q10.rmdup.narrowPeak_peak_10111	575	.	7.77949	60.295	57.5248	351
chr11	84129764	84130095	SRR8861852-53_trimmed.fq.sort.sort.q10.rmdup.narrowPeak_peak_10112	143	.	3.84818	16.6949	14.3979	118
chr11	84179010	84179451	SRR8861852-53_trimmed.fq.sort.sort.q10.rmdup.narrowPeak_peak_10113	641	.	5.76033	66.9783	64.1489	267
chr11	84179835	84181050	SRR8861852-53_trimmed.fq.sort.sort.q10.rmdup.narrowPeak_peak_10114	1350	.	8.73623	138.587	135.033	354
chr11	84190117	84190647	SRR8861852-53_trimmed.fq.sort.sort.q10.rmdup.narrowPeak_peak_10115	137	.	4.34971	16.0552	13.769	210
chr11	84190787	84191220	SRR8861852-53_trimmed.fq.sort.sort.q10.rmdup.narrowPeak_peak_10116	165	.	4.74514	18.8941	16.5594	276
chr11	84272037	84272473	SRR8861852-53_trimmed.fq.sort.sort.q10.rmdup.narrowPeak_peak_10117	115	.	3.41562	13.7629	11.5229	255
chr11	84283109	84283608	SRR8861852-53_trimmed.fq.sort.sort.q10.rmdup.narrowPeak_peak_10118	48	.	2.84258	6.8338	4.80362	292
chr11	84324910	84325158	SRR8861852-53_trimmed.fq.sort.sort.q10.rmdup.narrowPeak_peak_10119	32	.	2.48594	5.15861	3.21425	113
chr11	84361756	84362593	SRR8861852-53_trimmed.fq.sort.sort.q10.rmdup.narrowPeak_peak_10120	272	.	5.12494	29.771	27.2932	546
chr11	84362959	84363261	SRR8861852-53_trimmed.fq.sort.sort.q10.rmdup.narrowPeak_peak_10121	117	.	3.4991	13.9492	11.7056	151
chr11	84397481	84397709	SRR8861852-53_trimmed.fq.sort.sort.q10.rmdup.narrowPeak_peak_10122	43	.	2.768	6.40795	4.39301	157
chr11	84512838	84514131	SRR8861852-53_trimmed.fq.sort.sort.q10.rmdup.narrowPeak_peak_10123	1167	.	10.9444	120.048	116.708	488
chr11	84642516	84642835	SRR8861852-53_trimmed.fq.sort.sort.q10.rmdup.narrowPeak_peak_10124	53	.	2.96571	7.43993	5.37986	133
chr11	84738501	84739188	SRR8861852-53_trimmed.fq.sort.sort.q10.rmdup.narrowPeak_peak_10125	75	.	3.36114	9.6667	7.52898	275
chr11	84764642	84764858	SRR8861852-53_trimmed.fq.sort.sort.q10.rmdup.narrowPeak_peak_10126	39	.	2.66914	5.9138	3.92346	36
chr11	84818492	84819585	SRR8861852-53_trimmed.fq.sort.sort.q10.rmdup.narrowPeak_peak_10127	237	.	4.66155	26.1351	23.7003	652
chr11	84828535	84829589	SRR8861852-53_trimmed.fq.sort.sort.q10.rmdup.narrowPeak_peak_10128	687	.	7.42658	71.6062	68.7354	784
chr11	84869250	84870146	SRR8861852-53_trimmed.fq.sort.sort.q10.rmdup.narrowPeak_peak_10129	869	.	4.69839	89.9461	86.908	442
chr11	84870333	84871638	SRR8861852-53_trimmed.fq.sort.sort.q10.rmdup.narrowPeak_peak_10130	1596	.	6.4609	163.561	159.671	220
chr11	84879535	84881252	SRR8861852-53_trimmed.fq.sort.sort.q10.rmdup.narrowPeak_peak_10131	1045	.	7.16738	107.791	104.58	479
chr11	84915787	84916904	SRR8861852-53_trimmed.fq.sort.sort.q10.rmdup.narrowPeak_peak_10132	917	.	9.2417	94.812	91.7277	374
chr11	84967347	84967892	SRR8861852-53_trimmed.fq.sort.sort.q10.rmdup.narrowPeak_peak_10133	92	.	3.65771	11.4675	9.27989	396
chr11	85096989	85097603	SRR8861852-53_trimmed.fq.sort.sort.q10.rmdup.narrowPeak_peak_10134	144	.	4.44857	16.7509	14.4522	163
chr11	85139108	85139918	SRR8861852-53_trimmed.fq.sort.sort.q10.rmdup.narrowPeak_peak_10135	932	.	7.17619	96.3046	93.206	601
chr11	85140150	85140889	SRR8861852-53_trimmed.fq.sort.sort.q10.rmdup.narrowPeak_peak_10136	1495	.	9.56206	153.271	149.523	282
chr11	85170262	85170657	SRR8861852-53_trimmed.fq.sort.sort.q10.rmdup.narrowPeak_peak_10137	194	.	5.14057	21.875	19.4959	193
chr11	85182464	85182897	SRR8861852-53_trimmed.fq.sort.sort.q10.rmdup.narrowPeak_peak_10138	90	.	3.11649	11.1909	9.01152	206
chr11	85182979	85183698	SRR8861852-53_trimmed.fq.sort.sort.q10.rmdup.narrowPeak_peak_10139	657	.	8.20131	68.5474	65.7039	354
chr11	85233721	85235709	SRR8861852-53_trimmed.fq.sort.sort.q10.rmdup.narrowPeak_peak_10140	1555	.	7.02957	159.377	155.545	868
chr11	85271217	85271466	SRR8861852-53_trimmed.fq.sort.sort.q10.rmdup.narrowPeak_peak_10141	75	.	3.36114	9.6667	7.52898	85
chr11	85276902	85278052	SRR8861852-53_trimmed.fq.sort.sort.q10.rmdup.narrowPeak_peak_10142	98	.	3.75657	12.0909	9.88785	890
chr11	85310575	85311159	SRR8861852-53_trimmed.fq.sort.sort.q10.rmdup.narrowPeak_peak_10143	1114	.	6.92399	114.771	111.488	340
chr11	85311247	85312311	SRR8861852-53_trimmed.fq.sort.sort.q10.rmdup.narrowPeak_peak_10144	1412	.	7.92649	144.904	141.268	208
chr11	85312411	85312643	SRR8861852-53_trimmed.fq.sort.sort.q10.rmdup.narrowPeak_peak_10145	31	.	1.79531	5.09455	3.15298	61
chr11	85313291	85313573	SRR8861852-53_trimmed.fq.sort.sort.q10.rmdup.narrowPeak_peak_10146	34	.	1.82935	5.40986	3.45434	143
chr11	85352210	85353734	SRR8861852-53_trimmed.fq.sort.sort.q10.rmdup.narrowPeak_peak_10147	750	.	7.74577	78.0067	75.0789	1157
chr11	85392292	85393239	SRR8861852-53_trimmed.fq.sort.sort.q10.rmdup.narrowPeak_peak_10148	83	.	3.28526	10.4797	8.31936	491
chr11	85395290	85395916	SRR8861852-53_trimmed.fq.sort.sort.q10.rmdup.narrowPeak_peak_10149	118	.	3.8044	14.1094	11.8615	439
chr11	85427832	85428632	SRR8861852-53_trimmed.fq.sort.sort.q10.rmdup.narrowPeak_peak_10150	121	.	3.69077	14.3765	12.1236	248
chr11	85431569	85431987	SRR8861852-53_trimmed.fq.sort.sort.q10.rmdup.narrowPeak_peak_10151	93	.	3.36798	11.4934	9.30528	126
chr11	85492272	85492508	SRR8861852-53_trimmed.fq.sort.sort.q10.rmdup.narrowPeak_peak_10152	26	.	2.37257	4.5247	2.61861	67
chr11	85523537	85523764	SRR8861852-53_trimmed.fq.sort.sort.q10.rmdup.narrowPeak_peak_10153	48	.	2.40771	6.87967	4.8478	123
chr11	85524652	85525524	SRR8861852-53_trimmed.fq.sort.sort.q10.rmdup.narrowPeak_peak_10154	253	.	4.61459	27.8223	25.3672	479
chr11	85526312	85526701	SRR8861852-53_trimmed.fq.sort.sort.q10.rmdup.narrowPeak_peak_10155	38	.	2.27441	5.86876	3.88686	149
chr11	85531699	85532463	SRR8861852-53_trimmed.fq.sort.sort.q10.rmdup.narrowPeak_peak_10156	159	.	4.58944	18.269	15.9445	235
chr11	85583809	85584235	SRR8861852-53_trimmed.fq.sort.sort.q10.rmdup.narrowPeak_peak_10157	39	.	2.66914	5.9138	3.92346	193
chr11	85609343	85609615	SRR8861852-53_trimmed.fq.sort.sort.q10.rmdup.narrowPeak_peak_10158	39	.	2.66914	5.9138	3.92346	137
chr11	85615427	85615737	SRR8861852-53_trimmed.fq.sort.sort.q10.rmdup.narrowPeak_peak_10159	43	.	2.768	6.40795	4.39301	129
chr11	85632214	85632526	SRR8861852-53_trimmed.fq.sort.sort.q10.rmdup.narrowPeak_peak_10160	58	.	3.06457	7.97688	5.89593	148
chr11	85641052	85641310	SRR8861852-53_trimmed.fq.sort.sort.q10.rmdup.narrowPeak_peak_10161	58	.	2.6183	7.89677	5.82215	100
chr11	85643504	85643769	SRR8861852-53_trimmed.fq.sort.sort.q10.rmdup.narrowPeak_peak_10162	108	.	3.32482	13.0753	10.8503	112
chr11	85676417	85677011	SRR8861852-53_trimmed.fq.sort.sort.q10.rmdup.narrowPeak_peak_10163	75	.	3.36114	9.6667	7.52898	148
chr11	85712933	85713160	SRR8861852-53_trimmed.fq.sort.sort.q10.rmdup.narrowPeak_peak_10164	38	.	2.50903	5.80597	3.82661	104
chr11	85713848	85714667	SRR8861852-53_trimmed.fq.sort.sort.q10.rmdup.narrowPeak_peak_10165	69	.	3.00087	9.09247	6.97271	128
chr11	85719833	85720229	SRR8861852-53_trimmed.fq.sort.sort.q10.rmdup.narrowPeak_peak_10166	30	.	2.46082	4.93772	3.01191	244
chr11	85738882	85740483	SRR8861852-53_trimmed.fq.sort.sort.q10.rmdup.narrowPeak_peak_10167	246	.	4.21701	27.0723	24.6262	507
chr11	85746220	85746613	SRR8861852-53_trimmed.fq.sort.sort.q10.rmdup.narrowPeak_peak_10168	58	.	3.06457	7.97688	5.89593	187
chr11	85754938	85755332	SRR8861852-53_trimmed.fq.sort.sort.q10.rmdup.narrowPeak_peak_10169	74	.	3.0643	9.55511	7.42302	281
chr11	85759479	85761169	SRR8861852-53_trimmed.fq.sort.sort.q10.rmdup.narrowPeak_peak_10170	145	.	3.72145	16.8202	14.5202	936
chr11	85765947	85766183	SRR8861852-53_trimmed.fq.sort.sort.q10.rmdup.narrowPeak_peak_10171	34	.	2.57028	5.43486	3.47073	164
chr11	85766390	85766745	SRR8861852-53_trimmed.fq.sort.sort.q10.rmdup.narrowPeak_peak_10172	58	.	3.06457	7.97688	5.89593	268
chr11	85792450	85792897	SRR8861852-53_trimmed.fq.sort.sort.q10.rmdup.narrowPeak_peak_10173	84	.	3.49209	10.6082	8.44474	125
chr11	85793124	85793338	SRR8861852-53_trimmed.fq.sort.sort.q10.rmdup.narrowPeak_peak_10174	33	.	2.53787	5.32907	3.37717	53
chr11	85832086	85832421	SRR8861852-53_trimmed.fq.sort.sort.q10.rmdup.narrowPeak_peak_10175	120	.	1.98368	14.2774	12.0263	209
chr11	85833805	85834534	SRR8861852-53_trimmed.fq.sort.sort.q10.rmdup.narrowPeak_peak_10176	119	.	1.84006	14.156	11.9072	197
chr11	85834706	85835024	SRR8861852-53_trimmed.fq.sort.sort.q10.rmdup.narrowPeak_peak_10177	55	.	1.56234	7.66557	5.59828	176
chr11	85836953	85837541	SRR8861852-53_trimmed.fq.sort.sort.q10.rmdup.narrowPeak_peak_10178	80	.	1.65172	10.1891	8.0381	196
chr11	85837724	85838533	SRR8861852-53_trimmed.fq.sort.sort.q10.rmdup.narrowPeak_peak_10179	134	.	1.85951	15.7508	13.4709	299
chr11	85843553	85844782	SRR8861852-53_trimmed.fq.sort.sort.q10.rmdup.narrowPeak_peak_10180	345	.	3.32772	37.0959	34.54	968
chr11	85851565	85851817	SRR8861852-53_trimmed.fq.sort.sort.q10.rmdup.narrowPeak_peak_10181	28	.	2.34196	4.80545	2.88603	208
chr11	85852312	85852621	SRR8861852-53_trimmed.fq.sort.sort.q10.rmdup.narrowPeak_peak_10182	32	.	2.41525	5.19106	3.24522	191
chr11	85875687	85876987	SRR8861852-53_trimmed.fq.sort.sort.q10.rmdup.narrowPeak_peak_10183	191	.	4.65877	21.5113	19.1375	693
chr11	85886272	85886789	SRR8861852-53_trimmed.fq.sort.sort.q10.rmdup.narrowPeak_peak_10184	47	.	2.8307	6.79308	4.76435	223
chr11	85888269	85888510	SRR8861852-53_trimmed.fq.sort.sort.q10.rmdup.narrowPeak_peak_10185	30	.	2.47143	4.97164	3.03557	151
chr11	85895970	85896633	SRR8861852-53_trimmed.fq.sort.sort.q10.rmdup.narrowPeak_peak_10186	536	.	6.3741	56.3711	53.636	485
chr11	85896801	85897374	SRR8861852-53_trimmed.fq.sort.sort.q10.rmdup.narrowPeak_peak_10187	629	.	6.95839	65.7182	62.9001	193
chr11	85909697	85910221	SRR8861852-53_trimmed.fq.sort.sort.q10.rmdup.narrowPeak_peak_10188	365	.	4.97873	39.1525	36.576	314
chr11	85910376	85910905	SRR8861852-53_trimmed.fq.sort.sort.q10.rmdup.narrowPeak_peak_10189	258	.	4.18442	28.3084	25.8473	276
chr11	85916233	85916849	SRR8861852-53_trimmed.fq.sort.sort.q10.rmdup.narrowPeak_peak_10190	140	.	3.07115	16.2935	14.0032	448
chr11	85916982	85918632	SRR8861852-53_trimmed.fq.sort.sort.q10.rmdup.narrowPeak_peak_10191	195	.	3.55542	21.9444	19.5642	371
chr11	85924982	85927359	SRR8861852-53_trimmed.fq.sort.sort.q10.rmdup.narrowPeak_peak_10192	488	.	5.41116	51.5003	48.8088	1646
chr11	85941235	85942802	SRR8861852-53_trimmed.fq.sort.sort.q10.rmdup.narrowPeak_peak_10193	746	.	6.25379	77.5276	74.6042	881
chr11	85960942	85961919	SRR8861852-53_trimmed.fq.sort.sort.q10.rmdup.narrowPeak_peak_10194	206	.	4.77859	23.0796	20.6841	412
chr11	85980727	85981237	SRR8861852-53_trimmed.fq.sort.sort.q10.rmdup.narrowPeak_peak_10195	130	.	4.25085	15.369	13.0958	179
chr11	85989878	85990099	SRR8861852-53_trimmed.fq.sort.sort.q10.rmdup.narrowPeak_peak_10196	75	.	3.36114	9.6667	7.52898	54
chr11	85995454	85995829	SRR8861852-53_trimmed.fq.sort.sort.q10.rmdup.narrowPeak_peak_10197	34	.	2.57028	5.43486	3.47073	165
chr11	86022314	86022887	SRR8861852-53_trimmed.fq.sort.sort.q10.rmdup.narrowPeak_peak_10198	60	.	2.60707	8.14756	6.06154	425
chr11	86026193	86026677	SRR8861852-53_trimmed.fq.sort.sort.q10.rmdup.narrowPeak_peak_10199	72	.	2.53929	9.4023	7.27427	381
chr11	86027526	86028144	SRR8861852-53_trimmed.fq.sort.sort.q10.rmdup.narrowPeak_peak_10200	63	.	2.48102	8.48763	6.39133	131
chr11	86028367	86029043	SRR8861852-53_trimmed.fq.sort.sort.q10.rmdup.narrowPeak_peak_10201	182	.	3.71878	20.6351	18.2739	364
chr11	86050561	86052113	SRR8861852-53_trimmed.fq.sort.sort.q10.rmdup.narrowPeak_peak_10202	369	.	5.75536	39.5607	36.9801	959
chr11	86068692	86069408	SRR8861852-53_trimmed.fq.sort.sort.q10.rmdup.narrowPeak_peak_10203	226	.	5.04976	25.0725	22.6508	373
chr11	86100445	86100675	SRR8861852-53_trimmed.fq.sort.sort.q10.rmdup.narrowPeak_peak_10204	43	.	2.768	6.40795	4.39301	148
chr11	86157744	86157960	SRR8861852-53_trimmed.fq.sort.sort.q10.rmdup.narrowPeak_peak_10205	34	.	2.57028	5.43486	3.47073	71
chr11	86200516	86201199	SRR8861852-53_trimmed.fq.sort.sort.q10.rmdup.narrowPeak_peak_10206	683	.	5.22749	71.2223	68.3549	472
chr11	86201331	86202465	SRR8861852-53_trimmed.fq.sort.sort.q10.rmdup.narrowPeak_peak_10207	2025	.	9.60729	207.211	202.599	297
chr11	86256597	86258132	SRR8861852-53_trimmed.fq.sort.sort.q10.rmdup.narrowPeak_peak_10208	1263	.	8.38902	129.819	126.37	615
chr11	86356655	86357645	SRR8861852-53_trimmed.fq.sort.sort.q10.rmdup.narrowPeak_peak_10209	559	.	4.8237	58.7176	55.9615	631
chr11	86357755	86358422	SRR8861852-53_trimmed.fq.sort.sort.q10.rmdup.narrowPeak_peak_10210	2194	.	10.3565	224.382	219.42	335
chr11	86395653	86395941	SRR8861852-53_trimmed.fq.sort.sort.q10.rmdup.narrowPeak_peak_10211	69	.	3.26228	9.09065	6.97096	122
chr11	86467048	86467285	SRR8861852-53_trimmed.fq.sort.sort.q10.rmdup.narrowPeak_peak_10212	22	.	2.27371	4.09461	2.22077	42
chr11	86472674	86473531	SRR8861852-53_trimmed.fq.sort.sort.q10.rmdup.narrowPeak_peak_10213	256	.	5.15287	28.1068	25.6483	495
chr11	86483935	86484468	SRR8861852-53_trimmed.fq.sort.sort.q10.rmdup.narrowPeak_peak_10214	565	.	6.41567	59.3269	56.5653	258
chr11	86484649	86485445	SRR8861852-53_trimmed.fq.sort.sort.q10.rmdup.narrowPeak_peak_10215	1125	.	9.5529	115.888	112.593	232
chr11	86543996	86545533	SRR8861852-53_trimmed.fq.sort.sort.q10.rmdup.narrowPeak_peak_10216	1270	.	8.498	130.464	127.007	675
chr11	86569627	86571591	SRR8861852-53_trimmed.fq.sort.sort.q10.rmdup.narrowPeak_peak_10217	563	.	5.33236	59.0605	56.3012	837
chr11	86577567	86577806	SRR8861852-53_trimmed.fq.sort.sort.q10.rmdup.narrowPeak_peak_10218	18	.	1.94253	3.72505	1.88395	59
chr11	86586218	86586895	SRR8861852-53_trimmed.fq.sort.sort.q10.rmdup.narrowPeak_peak_10219	77	.	3.0424	9.85204	7.70967	337
chr11	86587262	86587596	SRR8861852-53_trimmed.fq.sort.sort.q10.rmdup.narrowPeak_peak_10220	53	.	2.73621	7.46067	5.39987	53
chr11	86599775	86600278	SRR8861852-53_trimmed.fq.sort.sort.q10.rmdup.narrowPeak_peak_10221	43	.	2.768	6.40795	4.39301	168
chr11	86615804	86616070	SRR8861852-53_trimmed.fq.sort.sort.q10.rmdup.narrowPeak_peak_10222	26	.	2.37257	4.5247	2.61861	152
chr11	86622212	86622560	SRR8861852-53_trimmed.fq.sort.sort.q10.rmdup.narrowPeak_peak_10223	55	.	2.89944	7.57306	5.50873	190
chr11	86624229	86624488	SRR8861852-53_trimmed.fq.sort.sort.q10.rmdup.narrowPeak_peak_10224	39	.	2.59243	5.9611	3.96888	81
chr11	86646373	86646603	SRR8861852-53_trimmed.fq.sort.sort.q10.rmdup.narrowPeak_peak_10225	64	.	2.76571	8.59072	6.48809	149
chr11	86647965	86648660	SRR8861852-53_trimmed.fq.sort.sort.q10.rmdup.narrowPeak_peak_10226	53	.	2.57504	7.39231	5.33819	134
chr11	86653758	86654018	SRR8861852-53_trimmed.fq.sort.sort.q10.rmdup.narrowPeak_peak_10227	35	.	2.42652	5.49935	3.53251	126
chr11	86683322	86685005	SRR8861852-53_trimmed.fq.sort.sort.q10.rmdup.narrowPeak_peak_10228	1291	.	7.18604	132.658	129.176	666
chr11	86756594	86758714	SRR8861852-53_trimmed.fq.sort.sort.q10.rmdup.narrowPeak_peak_10229	1538	.	6.32555	157.656	153.848	734
chr11	86806830	86808005	SRR8861852-53_trimmed.fq.sort.sort.q10.rmdup.narrowPeak_peak_10230	1626	.	12.9911	166.583	162.648	554
chr11	86840864	86841283	SRR8861852-53_trimmed.fq.sort.sort.q10.rmdup.narrowPeak_peak_10231	43	.	2.768	6.40795	4.39301	255
chr11	86852433	86853062	SRR8861852-53_trimmed.fq.sort.sort.q10.rmdup.narrowPeak_peak_10232	165	.	4.74514	18.8941	16.5594	409
chr11	86867525	86867785	SRR8861852-53_trimmed.fq.sort.sort.q10.rmdup.narrowPeak_peak_10233	61	.	3.0722	8.2018	6.11413	149
chr11	86870107	86870386	SRR8861852-53_trimmed.fq.sort.sort.q10.rmdup.narrowPeak_peak_10234	57	.	2.83094	7.84414	5.7712	117
chr11	86870658	86870872	SRR8861852-53_trimmed.fq.sort.sort.q10.rmdup.narrowPeak_peak_10235	41	.	2.5143	6.11192	4.11404	83
chr11	86878867	86879090	SRR8861852-53_trimmed.fq.sort.sort.q10.rmdup.narrowPeak_peak_10236	39	.	2.66914	5.9138	3.92346	66
chr11	86879418	86879737	SRR8861852-53_trimmed.fq.sort.sort.q10.rmdup.narrowPeak_peak_10237	48	.	2.86685	6.91681	4.87875	175
chr11	86895079	86895481	SRR8861852-53_trimmed.fq.sort.sort.q10.rmdup.narrowPeak_peak_10238	115	.	3.7368	13.8173	11.5763	189
chr11	86895881	86896223	SRR8861852-53_trimmed.fq.sort.sort.q10.rmdup.narrowPeak_peak_10239	50	.	2.69409	7.12706	5.08183	156
chr11	86919995	86920793	SRR8861852-53_trimmed.fq.sort.sort.q10.rmdup.narrowPeak_peak_10240	115	.	3.73017	13.7885	11.548	434
chr11	86949779	86950113	SRR8861852-53_trimmed.fq.sort.sort.q10.rmdup.narrowPeak_peak_10241	74	.	2.59679	9.6043	7.47087	134
chr11	86950196	86951140	SRR8861852-53_trimmed.fq.sort.sort.q10.rmdup.narrowPeak_peak_10242	205	.	3.7873	22.914	20.5207	575
chr11	86958660	86959617	SRR8861852-53_trimmed.fq.sort.sort.q10.rmdup.narrowPeak_peak_10243	206	.	3.57303	23.0492	20.654	573
chr11	86968124	86968853	SRR8861852-53_trimmed.fq.sort.sort.q10.rmdup.narrowPeak_peak_10244	116	.	2.5002	13.92	11.677	376
chr11	86969027	86970245	SRR8861852-53_trimmed.fq.sort.sort.q10.rmdup.narrowPeak_peak_10245	659	.	4.96126	68.7724	65.9269	873
chr11	86980875	86981487	SRR8861852-53_trimmed.fq.sort.sort.q10.rmdup.narrowPeak_peak_10246	58	.	2.89539	7.92072	5.84537	353
chr11	86992546	86993767	SRR8861852-53_trimmed.fq.sort.sort.q10.rmdup.narrowPeak_peak_10247	1227	.	8.65989	126.109	122.703	976
chr11	87005069	87005566	SRR8861852-53_trimmed.fq.sort.sort.q10.rmdup.narrowPeak_peak_10248	53	.	2.49783	7.45942	5.39868	328
chr11	87006836	87008152	SRR8861852-53_trimmed.fq.sort.sort.q10.rmdup.narrowPeak_peak_10249	170	.	3.85528	19.3991	17.0568	434
chr11	87013587	87013873	SRR8861852-53_trimmed.fq.sort.sort.q10.rmdup.narrowPeak_peak_10250	76	.	3.22733	9.81536	7.67389	136
chr11	87073324	87074571	SRR8861852-53_trimmed.fq.sort.sort.q10.rmdup.narrowPeak_peak_10251	869	.	9.2983	89.9731	86.9349	475
chr11	87086115	87087405	SRR8861852-53_trimmed.fq.sort.sort.q10.rmdup.narrowPeak_peak_10252	1197	.	9.05084	123.162	119.788	517
chr11	87107895	87108759	SRR8861852-53_trimmed.fq.sort.sort.q10.rmdup.narrowPeak_peak_10253	903	.	4.13737	93.4355	90.3644	649
chr11	87109176	87110483	SRR8861852-53_trimmed.fq.sort.sort.q10.rmdup.narrowPeak_peak_10254	1410	.	5.12998	144.719	141.086	534
chr11	87126181	87126930	SRR8861852-53_trimmed.fq.sort.sort.q10.rmdup.narrowPeak_peak_10255	669	.	5.95877	69.8277	66.9727	311
chr11	87127061	87127811	SRR8861852-53_trimmed.fq.sort.sort.q10.rmdup.narrowPeak_peak_10256	975	.	7.31341	100.662	97.5217	250
chr11	87216529	87216783	SRR8861852-53_trimmed.fq.sort.sort.q10.rmdup.narrowPeak_peak_10257	64	.	2.9579	8.53686	6.43576	138
chr11	87217486	87217768	SRR8861852-53_trimmed.fq.sort.sort.q10.rmdup.narrowPeak_peak_10258	69	.	3.03473	9.0399	6.92458	126
chr11	87247451	87247665	SRR8861852-53_trimmed.fq.sort.sort.q10.rmdup.narrowPeak_peak_10259	69	.	3.26228	9.09065	6.97096	47
chr11	87270145	87271166	SRR8861852-53_trimmed.fq.sort.sort.q10.rmdup.narrowPeak_peak_10260	130	.	4.25085	15.369	13.0958	877
chr11	87403863	87405172	SRR8861852-53_trimmed.fq.sort.sort.q10.rmdup.narrowPeak_peak_10261	2126	.	11.2158	217.464	212.64	350
chr11	87421869	87422928	SRR8861852-53_trimmed.fq.sort.sort.q10.rmdup.narrowPeak_peak_10262	1771	.	8.08698	181.337	177.184	863
chr11	87426169	87426745	SRR8861852-53_trimmed.fq.sort.sort.q10.rmdup.narrowPeak_peak_10263	1066	.	6.05431	109.886	106.654	380
chr11	87442499	87443084	SRR8861852-53_trimmed.fq.sort.sort.q10.rmdup.narrowPeak_peak_10264	882	.	10.5265	91.328	88.2768	372
chr11	87447966	87448539	SRR8861852-53_trimmed.fq.sort.sort.q10.rmdup.narrowPeak_peak_10265	1024	.	11.2434	105.687	102.497	298
chr11	87453243	87453608	SRR8861852-53_trimmed.fq.sort.sort.q10.rmdup.narrowPeak_peak_10266	86	.	3.55885	10.8554	8.6839	113
chr11	87461610	87462141	SRR8861852-53_trimmed.fq.sort.sort.q10.rmdup.narrowPeak_peak_10267	896	.	11.2615	92.6751	89.6114	351
chr11	87462660	87462930	SRR8861852-53_trimmed.fq.sort.sort.q10.rmdup.narrowPeak_peak_10268	65	.	2.98413	8.64261	6.53846	101
chr11	87470745	87471226	SRR8861852-53_trimmed.fq.sort.sort.q10.rmdup.narrowPeak_peak_10269	772	.	10.4382	80.1947	77.2472	310
chr11	87524569	87524944	SRR8861852-53_trimmed.fq.sort.sort.q10.rmdup.narrowPeak_peak_10270	103	.	3.81478	12.5716	10.3584	173
chr11	87525319	87525674	SRR8861852-53_trimmed.fq.sort.sort.q10.rmdup.narrowPeak_peak_10271	47	.	2.81308	6.73251	4.70604	185
chr11	87554299	87555047	SRR8861852-53_trimmed.fq.sort.sort.q10.rmdup.narrowPeak_peak_10272	64	.	3.16318	8.52638	6.42641	263
chr11	87555392	87555737	SRR8861852-53_trimmed.fq.sort.sort.q10.rmdup.narrowPeak_peak_10273	81	.	3.46	10.2551	8.10017	189
chr11	87570377	87570685	SRR8861852-53_trimmed.fq.sort.sort.q10.rmdup.narrowPeak_peak_10274	30	.	2.23942	5.02097	3.08264	263
chr11	87574036	87574344	SRR8861852-53_trimmed.fq.sort.sort.q10.rmdup.narrowPeak_peak_10275	207	.	4.35608	23.1332	20.737	154
chr11	87578565	87578821	SRR8861852-53_trimmed.fq.sort.sort.q10.rmdup.narrowPeak_peak_10276	21	.	2.14002	3.99468	2.13853	172
chr11	87590776	87591823	SRR8861852-53_trimmed.fq.sort.sort.q10.rmdup.narrowPeak_peak_10277	1012	.	4.79972	104.427	101.25	525
chr11	87592103	87593083	SRR8861852-53_trimmed.fq.sort.sort.q10.rmdup.narrowPeak_peak_10278	743	.	4.04523	77.3095	74.3881	458
chr11	87595676	87596268	SRR8861852-53_trimmed.fq.sort.sort.q10.rmdup.narrowPeak_peak_10279	323	.	2.91683	34.8657	32.3327	221
chr11	87638827	87639620	SRR8861852-53_trimmed.fq.sort.sort.q10.rmdup.narrowPeak_peak_10280	644	.	9.40383	67.2411	64.4094	424
chr11	87677522	87677818	SRR8861852-53_trimmed.fq.sort.sort.q10.rmdup.narrowPeak_peak_10281	43	.	2.768	6.40795	4.39301	96
chr11	87683106	87683579	SRR8861852-53_trimmed.fq.sort.sort.q10.rmdup.narrowPeak_peak_10282	64	.	3.16343	8.52725	6.42641	143
chr11	87689186	87689469	SRR8861852-53_trimmed.fq.sort.sort.q10.rmdup.narrowPeak_peak_10283	86	.	3.30983	10.8006	8.63248	141
chr11	87689683	87690221	SRR8861852-53_trimmed.fq.sort.sort.q10.rmdup.narrowPeak_peak_10284	51	.	2.76488	7.24041	5.19144	330
chr11	87709559	87710567	SRR8861852-53_trimmed.fq.sort.sort.q10.rmdup.narrowPeak_peak_10285	180	.	4.49835	20.4362	18.0779	419
chr11	87725534	87727046	SRR8861852-53_trimmed.fq.sort.sort.q10.rmdup.narrowPeak_peak_10286	173	.	4.16637	19.7127	17.3653	427
chr11	87736420	87737392	SRR8861852-53_trimmed.fq.sort.sort.q10.rmdup.narrowPeak_peak_10287	1538	.	8.52825	157.647	153.839	647
chr11	87737504	87738130	SRR8861852-53_trimmed.fq.sort.sort.q10.rmdup.narrowPeak_peak_10288	972	.	6.59314	100.413	97.2749	227
chr11	87749012	87749606	SRR8861852-53_trimmed.fq.sort.sort.q10.rmdup.narrowPeak_peak_10289	106	.	3.41709	12.8528	10.6323	284
chr11	87749821	87750068	SRR8861852-53_trimmed.fq.sort.sort.q10.rmdup.narrowPeak_peak_10290	65	.	2.81191	8.63227	6.52848	137
chr11	87777967	87778901	SRR8861852-53_trimmed.fq.sort.sort.q10.rmdup.narrowPeak_peak_10291	288	.	5.88734	31.3228	28.8276	350
chr11	87852781	87853944	SRR8861852-53_trimmed.fq.sort.sort.q10.rmdup.narrowPeak_peak_10292	905	.	8.19954	93.5956	90.5229	656
chr11	87986376	87987510	SRR8861852-53_trimmed.fq.sort.sort.q10.rmdup.narrowPeak_peak_10293	1519	.	8.07064	155.778	151.996	866
chr11	87987686	87988098	SRR8861852-53_trimmed.fq.sort.sort.q10.rmdup.narrowPeak_peak_10294	941	.	6.21256	97.2943	94.1863	182
chr11	88046826	88048849	SRR8861852-53_trimmed.fq.sort.sort.q10.rmdup.narrowPeak_peak_10295	1870	.	7.01628	191.388	187.066	1177
chr11	88067484	88068042	SRR8861852-53_trimmed.fq.sort.sort.q10.rmdup.narrowPeak_peak_10296	1084	.	6.97845	111.705	108.453	351
chr11	88068207	88069605	SRR8861852-53_trimmed.fq.sort.sort.q10.rmdup.narrowPeak_peak_10297	795	.	5.84591	82.537	79.568	765
chr11	88086378	88087455	SRR8861852-53_trimmed.fq.sort.sort.q10.rmdup.narrowPeak_peak_10298	602	.	8.57369	63.0618	60.2671	519
chr11	88098748	88099160	SRR8861852-53_trimmed.fq.sort.sort.q10.rmdup.narrowPeak_peak_10299	241	.	4.41094	26.5482	24.1085	271
chr11	88099347	88100018	SRR8861852-53_trimmed.fq.sort.sort.q10.rmdup.narrowPeak_peak_10300	1242	.	10.7568	127.687	124.262	309
chr11	88118190	88119979	SRR8861852-53_trimmed.fq.sort.sort.q10.rmdup.narrowPeak_peak_10301	491	.	4.69597	51.8504	49.1558	686
chr11	88126009	88126485	SRR8861852-53_trimmed.fq.sort.sort.q10.rmdup.narrowPeak_peak_10302	101	.	3.23074	12.3809	10.1719	238
chr11	88131633	88132399	SRR8861852-53_trimmed.fq.sort.sort.q10.rmdup.narrowPeak_peak_10303	242	.	5.01955	26.7013	24.2595	325
chr11	88135305	88135540	SRR8861852-53_trimmed.fq.sort.sort.q10.rmdup.narrowPeak_peak_10304	48	.	2.58895	6.85376	4.82287	160
chr11	88139117	88139550	SRR8861852-53_trimmed.fq.sort.sort.q10.rmdup.narrowPeak_peak_10305	41	.	2.65334	6.17651	4.17607	198
chr11	88148146	88149639	SRR8861852-53_trimmed.fq.sort.sort.q10.rmdup.narrowPeak_peak_10306	298	.	4.01371	32.3267	29.8206	1115
chr11	88151305	88151573	SRR8861852-53_trimmed.fq.sort.sort.q10.rmdup.narrowPeak_peak_10307	79	.	2.38136	10.0814	7.93325	162
chr11	88159409	88159632	SRR8861852-53_trimmed.fq.sort.sort.q10.rmdup.narrowPeak_peak_10308	55	.	2.35876	7.6483	5.58156	96
chr11	88161156	88161444	SRR8861852-53_trimmed.fq.sort.sort.q10.rmdup.narrowPeak_peak_10309	145	.	3.16887	16.8126	14.5128	117
chr11	88161648	88162048	SRR8861852-53_trimmed.fq.sort.sort.q10.rmdup.narrowPeak_peak_10310	100	.	2.80633	12.2151	10.0096	221
chr11	88164840	88165116	SRR8861852-53_trimmed.fq.sort.sort.q10.rmdup.narrowPeak_peak_10311	23	.	2.00927	4.26121	2.37899	146
chr11	88165380	88166251	SRR8861852-53_trimmed.fq.sort.sort.q10.rmdup.narrowPeak_peak_10312	128	.	3.48852	15.075	12.8081	570
chr11	88172015	88173408	SRR8861852-53_trimmed.fq.sort.sort.q10.rmdup.narrowPeak_peak_10313	241	.	5.05817	26.5417	24.1021	833
chr11	88173600	88174027	SRR8861852-53_trimmed.fq.sort.sort.q10.rmdup.narrowPeak_peak_10314	77	.	3.0424	9.85204	7.70967	112
chr11	88179881	88181852	SRR8861852-53_trimmed.fq.sort.sort.q10.rmdup.narrowPeak_peak_10315	874	.	6.6372	90.5181	87.4747	1038
chr11	88186781	88187072	SRR8861852-53_trimmed.fq.sort.sort.q10.rmdup.narrowPeak_peak_10316	42	.	2.39228	6.28388	4.27937	131
chr11	88187283	88188134	SRR8861852-53_trimmed.fq.sort.sort.q10.rmdup.narrowPeak_peak_10317	176	.	4.16152	19.9792	17.6279	293
chr11	88203523	88205059	SRR8861852-53_trimmed.fq.sort.sort.q10.rmdup.narrowPeak_peak_10318	1777	.	10.691	181.872	177.71	501
chr11	88231124	88231402	SRR8861852-53_trimmed.fq.sort.sort.q10.rmdup.narrowPeak_peak_10319	62	.	2.77924	8.31448	6.22346	202
chr11	88235532	88236442	SRR8861852-53_trimmed.fq.sort.sort.q10.rmdup.narrowPeak_peak_10320	250	.	4.56194	27.4965	25.0451	260
chr11	88240704	88241189	SRR8861852-53_trimmed.fq.sort.sort.q10.rmdup.narrowPeak_peak_10321	78	.	2.9913	10.0036	7.85737	215
chr11	88241495	88242139	SRR8861852-53_trimmed.fq.sort.sort.q10.rmdup.narrowPeak_peak_10322	126	.	3.99219	14.9054	12.6415	431
chr11	88252793	88253081	SRR8861852-53_trimmed.fq.sort.sort.q10.rmdup.narrowPeak_peak_10323	69	.	3.26228	9.09065	6.97096	168
chr11	88276340	88276852	SRR8861852-53_trimmed.fq.sort.sort.q10.rmdup.narrowPeak_peak_10324	53	.	2.96571	7.43993	5.37986	390
chr11	88356397	88356970	SRR8861852-53_trimmed.fq.sort.sort.q10.rmdup.narrowPeak_peak_10325	455	.	5.89706	48.2303	45.5683	378
chr11	88357075	88357790	SRR8861852-53_trimmed.fq.sort.sort.q10.rmdup.narrowPeak_peak_10326	440	.	5.85681	46.7158	44.0676	342
chr11	88372974	88373213	SRR8861852-53_trimmed.fq.sort.sort.q10.rmdup.narrowPeak_peak_10327	26	.	2.37257	4.5247	2.61861	144
chr11	88395011	88395225	SRR8861852-53_trimmed.fq.sort.sort.q10.rmdup.narrowPeak_peak_10328	30	.	2.47143	4.97164	3.03557	61
chr11	88404930	88405271	SRR8861852-53_trimmed.fq.sort.sort.q10.rmdup.narrowPeak_peak_10329	34	.	2.57028	5.43486	3.47073	233
chr11	88425892	88426133	SRR8861852-53_trimmed.fq.sort.sort.q10.rmdup.narrowPeak_peak_10330	57	.	2.97442	7.84796	5.7749	144
chr11	88442083	88442347	SRR8861852-53_trimmed.fq.sort.sort.q10.rmdup.narrowPeak_peak_10331	18	.	2.17486	3.682	1.84318	191
chr11	88454772	88455365	SRR8861852-53_trimmed.fq.sort.sort.q10.rmdup.narrowPeak_peak_10332	111	.	3.95428	13.3707	11.1384	394
chr11	88455613	88455911	SRR8861852-53_trimmed.fq.sort.sort.q10.rmdup.narrowPeak_peak_10333	58	.	3.06457	7.97688	5.89593	192
chr11	88481189	88481695	SRR8861852-53_trimmed.fq.sort.sort.q10.rmdup.narrowPeak_peak_10334	140	.	4.05455	16.2977	14.0074	356
chr11	88485187	88485977	SRR8861852-53_trimmed.fq.sort.sort.q10.rmdup.narrowPeak_peak_10335	50	.	2.72579	7.08901	5.04515	106
chr11	88524531	88525700	SRR8861852-53_trimmed.fq.sort.sort.q10.rmdup.narrowPeak_peak_10336	81	.	3.09693	10.2946	8.13867	647
chr11	88555601	88556559	SRR8861852-53_trimmed.fq.sort.sort.q10.rmdup.narrowPeak_peak_10337	118	.	3.39391	14.1064	11.8586	778
chr11	88561013	88562008	SRR8861852-53_trimmed.fq.sort.sort.q10.rmdup.narrowPeak_peak_10338	141	.	3.9146	16.4826	14.1892	208
chr11	88582561	88582819	SRR8861852-53_trimmed.fq.sort.sort.q10.rmdup.narrowPeak_peak_10339	38	.	2.28178	5.78463	3.80613	142
chr11	88584946	88585327	SRR8861852-53_trimmed.fq.sort.sort.q10.rmdup.narrowPeak_peak_10340	205	.	4.06964	22.9034	20.5102	188
chr11	88593636	88593977	SRR8861852-53_trimmed.fq.sort.sort.q10.rmdup.narrowPeak_peak_10341	91	.	2.86834	11.3795	9.19585	187
chr11	88594265	88595561	SRR8861852-53_trimmed.fq.sort.sort.q10.rmdup.narrowPeak_peak_10342	187	.	3.83676	21.1468	18.7781	420
chr11	88621873	88622130	SRR8861852-53_trimmed.fq.sort.sort.q10.rmdup.narrowPeak_peak_10343	39	.	2.66914	5.9138	3.92346	153
chr11	88629482	88629766	SRR8861852-53_trimmed.fq.sort.sort.q10.rmdup.narrowPeak_peak_10344	39	.	2.66914	5.9138	3.92346	172
chr11	88654576	88654851	SRR8861852-53_trimmed.fq.sort.sort.q10.rmdup.narrowPeak_peak_10345	30	.	2.47143	4.97164	3.03557	135
chr11	88689859	88690552	SRR8861852-53_trimmed.fq.sort.sort.q10.rmdup.narrowPeak_peak_10346	81	.	3.14736	10.3165	8.16006	290
chr11	88693429	88693766	SRR8861852-53_trimmed.fq.sort.sort.q10.rmdup.narrowPeak_peak_10347	48	.	2.71026	6.86556	4.83424	187
chr11	88716518	88718032	SRR8861852-53_trimmed.fq.sort.sort.q10.rmdup.narrowPeak_peak_10348	553	.	5.24006	58.101	55.3504	1321
chr11	88718413	88719173	SRR8861852-53_trimmed.fq.sort.sort.q10.rmdup.narrowPeak_peak_10349	550	.	5.2126	57.8132	55.0651	455
chr11	88726195	88726545	SRR8861852-53_trimmed.fq.sort.sort.q10.rmdup.narrowPeak_peak_10350	38	.	2.56787	5.87372	3.89157	161
chr11	88727095	88727325	SRR8861852-53_trimmed.fq.sort.sort.q10.rmdup.narrowPeak_peak_10351	76	.	3.26821	9.76076	7.62061	121
chr11	88727637	88728136	SRR8861852-53_trimmed.fq.sort.sort.q10.rmdup.narrowPeak_peak_10352	84	.	3.42554	10.5898	8.42668	322
chr11	88728210	88728424	SRR8861852-53_trimmed.fq.sort.sort.q10.rmdup.narrowPeak_peak_10353	48	.	2.79966	6.85835	4.82722	131
chr11	88754366	88754872	SRR8861852-53_trimmed.fq.sort.sort.q10.rmdup.narrowPeak_peak_10354	60	.	2.96013	8.17088	6.0841	269
chr11	88758597	88758895	SRR8861852-53_trimmed.fq.sort.sort.q10.rmdup.narrowPeak_peak_10355	34	.	2.40158	5.40601	3.45069	130
chr11	88764386	88764851	SRR8861852-53_trimmed.fq.sort.sort.q10.rmdup.narrowPeak_peak_10356	60	.	2.4269	8.17322	6.0864	311
chr11	88765202	88766353	SRR8861852-53_trimmed.fq.sort.sort.q10.rmdup.narrowPeak_peak_10357	172	.	3.09043	19.6129	17.2675	814
chr11	88769811	88770625	SRR8861852-53_trimmed.fq.sort.sort.q10.rmdup.narrowPeak_peak_10358	353	.	4.20436	37.8757	35.312	483
chr11	88770720	88771312	SRR8861852-53_trimmed.fq.sort.sort.q10.rmdup.narrowPeak_peak_10359	283	.	4.06435	30.807	28.3174	340
chr11	88808817	88810147	SRR8861852-53_trimmed.fq.sort.sort.q10.rmdup.narrowPeak_peak_10360	168	.	4.24307	19.2132	16.8737	830
chr11	88810561	88810811	SRR8861852-53_trimmed.fq.sort.sort.q10.rmdup.narrowPeak_peak_10361	39	.	2.43715	5.94469	3.95311	58
chr11	88831411	88831728	SRR8861852-53_trimmed.fq.sort.sort.q10.rmdup.narrowPeak_peak_10362	52	.	2.93444	7.33152	5.2794	134
chr11	88840921	88841333	SRR8861852-53_trimmed.fq.sort.sort.q10.rmdup.narrowPeak_peak_10363	60	.	2.89099	8.08442	6.00022	272
chr11	88848253	88848728	SRR8861852-53_trimmed.fq.sort.sort.q10.rmdup.narrowPeak_peak_10364	78	.	2.95528	10.0209	7.87423	386
chr11	88849185	88849444	SRR8861852-53_trimmed.fq.sort.sort.q10.rmdup.narrowPeak_peak_10365	34	.	2.28035	5.42288	3.46683	69
chr11	88856028	88857273	SRR8861852-53_trimmed.fq.sort.sort.q10.rmdup.narrowPeak_peak_10366	134	.	3.65319	15.702	13.4229	128
chr11	88864255	88864541	SRR8861852-53_trimmed.fq.sort.sort.q10.rmdup.narrowPeak_peak_10367	133	.	3.27201	15.6143	13.3367	162
chr11	88864655	88865321	SRR8861852-53_trimmed.fq.sort.sort.q10.rmdup.narrowPeak_peak_10368	2411	.	15.6153	246.623	241.13	318
chr11	88897275	88897979	SRR8861852-53_trimmed.fq.sort.sort.q10.rmdup.narrowPeak_peak_10369	471	.	8.30399	49.808	47.1318	364
chr11	88898094	88898323	SRR8861852-53_trimmed.fq.sort.sort.q10.rmdup.narrowPeak_peak_10370	64	.	3.16343	8.52725	6.42641	61
chr11	88954661	88955894	SRR8861852-53_trimmed.fq.sort.sort.q10.rmdup.narrowPeak_peak_10371	914	.	9.11524	94.5001	91.4188	616
chr11	88973809	88974739	SRR8861852-53_trimmed.fq.sort.sort.q10.rmdup.narrowPeak_peak_10373	1742	.	11.8724	178.325	174.217	245
chr11	88999449	89000196	SRR8861852-53_trimmed.fq.sort.sort.q10.rmdup.narrowPeak_peak_10374	161	.	4.63687	18.4609	16.1334	245
chr11	89024364	89024578	SRR8861852-53_trimmed.fq.sort.sort.q10.rmdup.narrowPeak_peak_10375	30	.	2.47143	4.97164	3.03557	32
chr11	89049080	89049369	SRR8861852-53_trimmed.fq.sort.sort.q10.rmdup.narrowPeak_peak_10376	26	.	2.37257	4.5247	2.61861	34
chr11	89059851	89060895	SRR8861852-53_trimmed.fq.sort.sort.q10.rmdup.narrowPeak_peak_10377	693	.	8.2726	72.1964	69.3203	552
chr11	89141842	89142181	SRR8861852-53_trimmed.fq.sort.sort.q10.rmdup.narrowPeak_peak_10378	87	.	3.50897	10.9087	8.73592	166
chr11	89142589	89142846	SRR8861852-53_trimmed.fq.sort.sort.q10.rmdup.narrowPeak_peak_10379	53	.	2.94678	7.37436	5.32081	123
chr11	89186677	89187436	SRR8861852-53_trimmed.fq.sort.sort.q10.rmdup.narrowPeak_peak_10380	81	.	3.46	10.2551	8.10017	429
chr11	89263529	89263861	SRR8861852-53_trimmed.fq.sort.sort.q10.rmdup.narrowPeak_peak_10381	64	.	3.16343	8.52725	6.42641	127
chr11	89297849	89298401	SRR8861852-53_trimmed.fq.sort.sort.q10.rmdup.narrowPeak_peak_10382	155	.	2.66398	17.8386	15.5216	203
chr11	89300848	89302505	SRR8861852-53_trimmed.fq.sort.sort.q10.rmdup.narrowPeak_peak_10383	424	.	3.80893	45.0836	42.4503	1177
chr11	89303004	89303584	SRR8861852-53_trimmed.fq.sort.sort.q10.rmdup.narrowPeak_peak_10384	137	.	2.54137	16.0436	13.7586	135
chr11	89340221	89340435	SRR8861852-53_trimmed.fq.sort.sort.q10.rmdup.narrowPeak_peak_10385	26	.	2.37257	4.5247	2.61861	74
chr11	89355516	89355877	SRR8861852-53_trimmed.fq.sort.sort.q10.rmdup.narrowPeak_peak_10386	51	.	2.68236	7.24024	5.1913	79
chr11	89356001	89356359	SRR8861852-53_trimmed.fq.sort.sort.q10.rmdup.narrowPeak_peak_10387	33	.	2.32995	5.26038	3.3115	147
chr11	89358140	89359346	SRR8861852-53_trimmed.fq.sort.sort.q10.rmdup.narrowPeak_peak_10388	57	.	2.83094	7.84414	5.7712	466
chr11	89372924	89373431	SRR8861852-53_trimmed.fq.sort.sort.q10.rmdup.narrowPeak_peak_10389	81	.	3.46	10.2551	8.10017	207
chr11	89381790	89382566	SRR8861852-53_trimmed.fq.sort.sort.q10.rmdup.narrowPeak_peak_10390	442	.	6.20408	46.9445	44.2941	360
chr11	89382711	89383286	SRR8861852-53_trimmed.fq.sort.sort.q10.rmdup.narrowPeak_peak_10391	164	.	3.83872	18.7715	16.4393	164
chr11	89408204	89408451	SRR8861852-53_trimmed.fq.sort.sort.q10.rmdup.narrowPeak_peak_10392	62	.	2.91687	8.37061	6.27789	123
chr11	89408764	89409588	SRR8861852-53_trimmed.fq.sort.sort.q10.rmdup.narrowPeak_peak_10393	204	.	4.80542	22.8686	20.4758	621
chr11	89420587	89421349	SRR8861852-53_trimmed.fq.sort.sort.q10.rmdup.narrowPeak_peak_10394	177	.	4.24332	20.1085	17.7553	139
chr11	89421859	89422204	SRR8861852-53_trimmed.fq.sort.sort.q10.rmdup.narrowPeak_peak_10395	58	.	2.76313	7.90656	5.83162	216
chr11	89429450	89430095	SRR8861852-53_trimmed.fq.sort.sort.q10.rmdup.narrowPeak_peak_10396	63	.	3.09197	8.47278	6.37696	476
chr11	89435310	89435563	SRR8861852-53_trimmed.fq.sort.sort.q10.rmdup.narrowPeak_peak_10397	60	.	3.04715	8.11167	6.02664	161
chr11	89485546	89485862	SRR8861852-53_trimmed.fq.sort.sort.q10.rmdup.narrowPeak_peak_10398	43	.	2.768	6.40795	4.39301	174
chr11	89507532	89507976	SRR8861852-53_trimmed.fq.sort.sort.q10.rmdup.narrowPeak_peak_10399	103	.	3.74784	12.5745	10.3613	199
chr11	89508569	89508838	SRR8861852-53_trimmed.fq.sort.sort.q10.rmdup.narrowPeak_peak_10400	36	.	2.57104	5.58658	3.61617	128
chr11	89515360	89516019	SRR8861852-53_trimmed.fq.sort.sort.q10.rmdup.narrowPeak_peak_10401	124	.	4.152	14.6927	12.4328	440
chr11	89544778	89545609	SRR8861852-53_trimmed.fq.sort.sort.q10.rmdup.narrowPeak_peak_10402	378	.	6.60879	40.4244	37.8354	419
chr11	89717563	89717848	SRR8861852-53_trimmed.fq.sort.sort.q10.rmdup.narrowPeak_peak_10403	26	.	2.37257	4.5247	2.61861	169
chr11	89762994	89763374	SRR8861852-53_trimmed.fq.sort.sort.q10.rmdup.narrowPeak_peak_10404	75	.	3.36114	9.6667	7.52898	192
chr11	89839622	89839894	SRR8861852-53_trimmed.fq.sort.sort.q10.rmdup.narrowPeak_peak_10405	64	.	3.16343	8.52725	6.42641	118
chr11	89856735	89857113	SRR8861852-53_trimmed.fq.sort.sort.q10.rmdup.narrowPeak_peak_10406	81	.	3.46	10.2551	8.10017	182
chr11	89970617	89970844	SRR8861852-53_trimmed.fq.sort.sort.q10.rmdup.narrowPeak_peak_10407	30	.	2.47143	4.97164	3.03557	130
chr11	89970954	89971411	SRR8861852-53_trimmed.fq.sort.sort.q10.rmdup.narrowPeak_peak_10408	180	.	4.94285	20.3675	18.0101	264
chr11	89977901	89978398	SRR8861852-53_trimmed.fq.sort.sort.q10.rmdup.narrowPeak_peak_10409	185	.	4.39905	20.8956	18.5308	290
chr11	89978523	89979431	SRR8861852-53_trimmed.fq.sort.sort.q10.rmdup.narrowPeak_peak_10410	245	.	4.99831	26.9453	24.5006	640
chr11	89989208	89989475	SRR8861852-53_trimmed.fq.sort.sort.q10.rmdup.narrowPeak_peak_10411	81	.	3.46	10.2551	8.10017	134
chr11	90002334	90002961	SRR8861852-53_trimmed.fq.sort.sort.q10.rmdup.narrowPeak_peak_10412	341	.	6.90485	36.7283	34.1762	429
chr11	90029633	90029917	SRR8861852-53_trimmed.fq.sort.sort.q10.rmdup.narrowPeak_peak_10413	58	.	2.81439	7.95083	5.87449	149
chr11	90030621	90031122	SRR8861852-53_trimmed.fq.sort.sort.q10.rmdup.narrowPeak_peak_10414	54	.	2.75002	7.51688	5.45426	117
chr11	90053272	90053726	SRR8861852-53_trimmed.fq.sort.sort.q10.rmdup.narrowPeak_peak_10415	43	.	2.768	6.40795	4.39301	195
chr11	90081617	90082147	SRR8861852-53_trimmed.fq.sort.sort.q10.rmdup.narrowPeak_peak_10416	53	.	2.96571	7.43993	5.37986	337
chr11	90082435	90082678	SRR8861852-53_trimmed.fq.sort.sort.q10.rmdup.narrowPeak_peak_10417	48	.	2.86685	6.91681	4.87875	91
chr11	90122181	90122640	SRR8861852-53_trimmed.fq.sort.sort.q10.rmdup.narrowPeak_peak_10418	69	.	3.26228	9.09065	6.97096	302
chr11	90129560	90130589	SRR8861852-53_trimmed.fq.sort.sort.q10.rmdup.narrowPeak_peak_10419	288	.	5.64505	31.3654	28.8697	358
chr11	90155131	90155418	SRR8861852-53_trimmed.fq.sort.sort.q10.rmdup.narrowPeak_peak_10420	53	.	2.96571	7.43993	5.37986	193
chr11	90169525	90170110	SRR8861852-53_trimmed.fq.sort.sort.q10.rmdup.narrowPeak_peak_10421	43	.	2.768	6.40795	4.39301	494
chr11	90220242	90220640	SRR8861852-53_trimmed.fq.sort.sort.q10.rmdup.narrowPeak_peak_10422	48	.	2.86685	6.91681	4.87875	314
chr11	90248871	90249164	SRR8861852-53_trimmed.fq.sort.sort.q10.rmdup.narrowPeak_peak_10423	102	.	2.58283	12.4955	10.2839	173
chr11	90249431	90250571	SRR8861852-53_trimmed.fq.sort.sort.q10.rmdup.narrowPeak_peak_10424	1644	.	9.64334	168.423	164.461	261
chr11	90264229	90264818	SRR8861852-53_trimmed.fq.sort.sort.q10.rmdup.narrowPeak_peak_10425	81	.	3.35899	10.3324	8.17557	169
chr11	90347366	90348506	SRR8861852-53_trimmed.fq.sort.sort.q10.rmdup.narrowPeak_peak_10426	144	.	4.28347	16.6995	14.4024	826
chr11	90355956	90356283	SRR8861852-53_trimmed.fq.sort.sort.q10.rmdup.narrowPeak_peak_10427	39	.	2.57764	5.90851	3.92346	180
chr11	90356767	90356988	SRR8861852-53_trimmed.fq.sort.sort.q10.rmdup.narrowPeak_peak_10428	29	.	2.35069	4.83563	2.91476	132
chr11	90368955	90370393	SRR8861852-53_trimmed.fq.sort.sort.q10.rmdup.narrowPeak_peak_10429	436	.	4.87514	46.27	43.6259	532
chr11	90381875	90382286	SRR8861852-53_trimmed.fq.sort.sort.q10.rmdup.narrowPeak_peak_10430	43	.	2.768	6.40795	4.39301	278
chr11	90417669	90418025	SRR8861852-53_trimmed.fq.sort.sort.q10.rmdup.narrowPeak_peak_10431	86	.	3.55885	10.8554	8.6839	195
chr11	90418169	90418492	SRR8861852-53_trimmed.fq.sort.sort.q10.rmdup.narrowPeak_peak_10432	75	.	3.36114	9.6667	7.52898	170
chr11	90424095	90425104	SRR8861852-53_trimmed.fq.sort.sort.q10.rmdup.narrowPeak_peak_10433	194	.	5.14057	21.875	19.4959	200
chr11	90612491	90612809	SRR8861852-53_trimmed.fq.sort.sort.q10.rmdup.narrowPeak_peak_10434	69	.	3.26228	9.09065	6.97096	156
chr11	90637301	90638895	SRR8861852-53_trimmed.fq.sort.sort.q10.rmdup.narrowPeak_peak_10435	1574	.	6.80209	161.294	157.435	618
chr11	90664386	90666369	SRR8861852-53_trimmed.fq.sort.sort.q10.rmdup.narrowPeak_peak_10436	392	.	5.0991	41.8656	39.2626	1295
chr11	90687319	90688145	SRR8861852-53_trimmed.fq.sort.sort.q10.rmdup.narrowPeak_peak_10437	98	.	3.74835	12.0601	9.85937	295
chr11	91261892	91262371	SRR8861852-53_trimmed.fq.sort.sort.q10.rmdup.narrowPeak_peak_10438	53	.	2.96571	7.43993	5.37986	173
chr11	91262523	91262817	SRR8861852-53_trimmed.fq.sort.sort.q10.rmdup.narrowPeak_peak_10439	92	.	3.65771	11.4675	9.27989	161
chr11	91330956	91331194	SRR8861852-53_trimmed.fq.sort.sort.q10.rmdup.narrowPeak_peak_10440	64	.	3.16343	8.52725	6.42641	120
chr11	92773050	92773558	SRR8861852-53_trimmed.fq.sort.sort.q10.rmdup.narrowPeak_peak_10441	58	.	3.06457	7.97688	5.89593	99
chr11	93603015	93603696	SRR8861852-53_trimmed.fq.sort.sort.q10.rmdup.narrowPeak_peak_10442	75	.	3.36114	9.6667	7.52898	526
chr11	93603903	93604192	SRR8861852-53_trimmed.fq.sort.sort.q10.rmdup.narrowPeak_peak_10443	43	.	2.768	6.40795	4.39301	80
chr11	93885210	93886985	SRR8861852-53_trimmed.fq.sort.sort.q10.rmdup.narrowPeak_peak_10444	1806	.	7.21219	184.878	180.669	756
chr11	93945887	93946268	SRR8861852-53_trimmed.fq.sort.sort.q10.rmdup.narrowPeak_peak_10445	81	.	3.46	10.2551	8.10017	257
chr11	93955053	93956669	SRR8861852-53_trimmed.fq.sort.sort.q10.rmdup.narrowPeak_peak_10446	1053	.	6.66427	108.579	105.36	643
chr11	93967362	93968985	SRR8861852-53_trimmed.fq.sort.sort.q10.rmdup.narrowPeak_peak_10447	1210	.	8.39105	124.422	121.035	677
chr11	93987397	93987611	SRR8861852-53_trimmed.fq.sort.sort.q10.rmdup.narrowPeak_peak_10448	34	.	2.57028	5.43486	3.47073	167
chr11	93988239	93988689	SRR8861852-53_trimmed.fq.sort.sort.q10.rmdup.narrowPeak_peak_10449	86	.	3.55885	10.8554	8.6839	95
chr11	93995092	93995921	SRR8861852-53_trimmed.fq.sort.sort.q10.rmdup.narrowPeak_peak_10450	1681	.	9.407	172.117	168.101	593
chr11	93996239	93996970	SRR8861852-53_trimmed.fq.sort.sort.q10.rmdup.narrowPeak_peak_10451	693	.	5.69412	72.2691	69.3923	225
chr11	94043906	94044985	SRR8861852-53_trimmed.fq.sort.sort.q10.rmdup.narrowPeak_peak_10452	1265	.	10.0267	130.018	126.567	493
chr11	94129832	94130559	SRR8861852-53_trimmed.fq.sort.sort.q10.rmdup.narrowPeak_peak_10453	47	.	2.64173	6.76059	4.73302	162
chr11	94137731	94137969	SRR8861852-53_trimmed.fq.sort.sort.q10.rmdup.narrowPeak_peak_10454	31	.	2.32587	5.12092	3.17819	63
chr11	94138122	94138398	SRR8861852-53_trimmed.fq.sort.sort.q10.rmdup.narrowPeak_peak_10455	32	.	2.3532	5.22414	3.27683	104
chr11	94148846	94149536	SRR8861852-53_trimmed.fq.sort.sort.q10.rmdup.narrowPeak_peak_10456	187	.	5.04171	21.1171	18.7487	478
chr11	94158714	94159650	SRR8861852-53_trimmed.fq.sort.sort.q10.rmdup.narrowPeak_peak_10457	80	.	2.26099	10.1846	8.03381	280
chr11	94159903	94161245	SRR8861852-53_trimmed.fq.sort.sort.q10.rmdup.narrowPeak_peak_10458	774	.	5.70901	80.4235	77.4739	885
chr11	94175447	94176178	SRR8861852-53_trimmed.fq.sort.sort.q10.rmdup.narrowPeak_peak_10459	141	.	4.15577	16.4546	14.1616	542
chr11	94209767	94210188	SRR8861852-53_trimmed.fq.sort.sort.q10.rmdup.narrowPeak_peak_10460	653	.	4.32503	68.1743	65.3342	239
chr11	94210371	94211004	SRR8861852-53_trimmed.fq.sort.sort.q10.rmdup.narrowPeak_peak_10461	913	.	5.10341	94.4152	91.3346	323
chr11	94211467	94212731	SRR8861852-53_trimmed.fq.sort.sort.q10.rmdup.narrowPeak_peak_10462	1171	.	5.80414	120.495	117.151	385
chr11	94228194	94228756	SRR8861852-53_trimmed.fq.sort.sort.q10.rmdup.narrowPeak_peak_10463	58	.	2.89012	7.90025	5.82554	285
chr11	94236285	94236800	SRR8861852-53_trimmed.fq.sort.sort.q10.rmdup.narrowPeak_peak_10464	460	.	5.90331	48.6866	46.0205	184
chr11	94242254	94242711	SRR8861852-53_trimmed.fq.sort.sort.q10.rmdup.narrowPeak_peak_10465	126	.	2.1131	14.961	12.6962	311
chr11	94242914	94243733	SRR8861852-53_trimmed.fq.sort.sort.q10.rmdup.narrowPeak_peak_10466	149	.	2.20596	17.2616	14.9545	147
chr11	94245482	94247069	SRR8861852-53_trimmed.fq.sort.sort.q10.rmdup.narrowPeak_peak_10467	698	.	4.00119	72.7345	69.8537	753
chr11	94254940	94255226	SRR8861852-53_trimmed.fq.sort.sort.q10.rmdup.narrowPeak_peak_10468	58	.	3.06457	7.97688	5.89593	155
chr11	94264572	94265896	SRR8861852-53_trimmed.fq.sort.sort.q10.rmdup.narrowPeak_peak_10469	526	.	6.24629	55.4226	52.696	1129
chr11	94272160	94272482	SRR8861852-53_trimmed.fq.sort.sort.q10.rmdup.narrowPeak_peak_10470	68	.	2.76873	8.94166	6.82917	177
chr11	94276687	94277145	SRR8861852-53_trimmed.fq.sort.sort.q10.rmdup.narrowPeak_peak_10471	134	.	3.57134	15.7617	13.4815	302
chr11	94277325	94277594	SRR8861852-53_trimmed.fq.sort.sort.q10.rmdup.narrowPeak_peak_10472	66	.	2.76141	8.73845	6.63169	84
chr11	94320889	94322713	SRR8861852-53_trimmed.fq.sort.sort.q10.rmdup.narrowPeak_peak_10473	1560	.	6.7503	159.848	156.01	821
chr11	94327458	94329042	SRR8861852-53_trimmed.fq.sort.sort.q10.rmdup.narrowPeak_peak_10474	1167	.	7.71044	120.06	116.72	940
chr11	94334623	94334850	SRR8861852-53_trimmed.fq.sort.sort.q10.rmdup.narrowPeak_peak_10475	26	.	2.3424	4.55572	2.64815	181
chr11	94343612	94345248	SRR8861852-53_trimmed.fq.sort.sort.q10.rmdup.narrowPeak_peak_10476	441	.	5.43732	46.7603	44.1117	967
chr11	94385749	94386044	SRR8861852-53_trimmed.fq.sort.sort.q10.rmdup.narrowPeak_peak_10477	53	.	2.96571	7.43993	5.37986	89
chr11	94405529	94406072	SRR8861852-53_trimmed.fq.sort.sort.q10.rmdup.narrowPeak_peak_10478	100	.	3.19914	12.2204	10.0146	221
chr11	94427533	94428733	SRR8861852-53_trimmed.fq.sort.sort.q10.rmdup.narrowPeak_peak_10479	671	.	4.94942	70.0071	67.1505	823
chr11	94428922	94429310	SRR8861852-53_trimmed.fq.sort.sort.q10.rmdup.narrowPeak_peak_10480	301	.	3.44453	32.6158	30.1065	188
chr11	94429389	94429918	SRR8861852-53_trimmed.fq.sort.sort.q10.rmdup.narrowPeak_peak_10481	93	.	2.27534	11.585	9.39484	238
chr11	94443240	94443621	SRR8861852-53_trimmed.fq.sort.sort.q10.rmdup.narrowPeak_peak_10482	221	.	3.7341	24.5812	22.166	218
chr11	94443794	94444360	SRR8861852-53_trimmed.fq.sort.sort.q10.rmdup.narrowPeak_peak_10483	269	.	4.06626	29.4061	26.9324	174
chr11	94451297	94451725	SRR8861852-53_trimmed.fq.sort.sort.q10.rmdup.narrowPeak_peak_10484	64	.	2.82666	8.52463	6.42641	237
chr11	94469001	94469262	SRR8861852-53_trimmed.fq.sort.sort.q10.rmdup.narrowPeak_peak_10485	25	.	1.37203	4.41255	2.52258	138
chr11	94469594	94469830	SRR8861852-53_trimmed.fq.sort.sort.q10.rmdup.narrowPeak_peak_10486	74	.	1.59895	9.58921	7.45618	111
chr11	94470056	94470334	SRR8861852-53_trimmed.fq.sort.sort.q10.rmdup.narrowPeak_peak_10487	69	.	1.57494	9.04484	6.92935	166
chr11	94470823	94471244	SRR8861852-53_trimmed.fq.sort.sort.q10.rmdup.narrowPeak_peak_10488	105	.	1.71291	12.7918	10.5726	144
chr11	94471474	94474024	SRR8861852-53_trimmed.fq.sort.sort.q10.rmdup.narrowPeak_peak_10489	647	.	2.9696	67.5399	64.7055	2139
chr11	94490963	94491603	SRR8861852-53_trimmed.fq.sort.sort.q10.rmdup.narrowPeak_peak_10490	318	.	6.1878	34.4104	31.882	347
chr11	94498063	94498807	SRR8861852-53_trimmed.fq.sort.sort.q10.rmdup.narrowPeak_peak_10491	275	.	4.98543	30.0484	27.5673	428
chr11	94499716	94500045	SRR8861852-53_trimmed.fq.sort.sort.q10.rmdup.narrowPeak_peak_10492	137	.	3.66774	16.0283	13.7435	122
chr11	94520992	94521910	SRR8861852-53_trimmed.fq.sort.sort.q10.rmdup.narrowPeak_peak_10493	273	.	5.49538	29.8402	27.3616	337
chr11	94525952	94526216	SRR8861852-53_trimmed.fq.sort.sort.q10.rmdup.narrowPeak_peak_10494	30	.	2.29165	4.99119	3.05416	119
chr11	94548663	94549424	SRR8861852-53_trimmed.fq.sort.sort.q10.rmdup.narrowPeak_peak_10495	1599	.	11.8381	163.821	159.927	478
chr11	94549506	94549784	SRR8861852-53_trimmed.fq.sort.sort.q10.rmdup.narrowPeak_peak_10496	61	.	2.49296	8.27667	6.18674	127
chr11	94564016	94564552	SRR8861852-53_trimmed.fq.sort.sort.q10.rmdup.narrowPeak_peak_10497	139	.	3.33879	16.256	13.9663	254
chr11	94564809	94565493	SRR8861852-53_trimmed.fq.sort.sort.q10.rmdup.narrowPeak_peak_10498	69	.	2.58248	9.07086	6.95471	366
chr11	94565623	94566311	SRR8861852-53_trimmed.fq.sort.sort.q10.rmdup.narrowPeak_peak_10499	105	.	2.91531	12.7474	10.5291	356
chr11	94566414	94566859	SRR8861852-53_trimmed.fq.sort.sort.q10.rmdup.narrowPeak_peak_10500	55	.	2.31662	7.64715	5.58044	305
chr11	94570912	94571430	SRR8861852-53_trimmed.fq.sort.sort.q10.rmdup.narrowPeak_peak_10501	42	.	2.35902	6.26091	4.25732	90
chr11	94585347	94585568	SRR8861852-53_trimmed.fq.sort.sort.q10.rmdup.narrowPeak_peak_10502	26	.	2.37257	4.5247	2.61861	29
chr11	94591548	94592102	SRR8861852-53_trimmed.fq.sort.sort.q10.rmdup.narrowPeak_peak_10503	144	.	4.44857	16.7509	14.4522	303
chr11	94601259	94602500	SRR8861852-53_trimmed.fq.sort.sort.q10.rmdup.narrowPeak_peak_10504	744	.	8.24562	77.3794	74.4573	376
chr11	94653456	94654463	SRR8861852-53_trimmed.fq.sort.sort.q10.rmdup.narrowPeak_peak_10506	2865	.	14.9487	293.28	286.502	431
chr11	94676315	94678051	SRR8861852-53_trimmed.fq.sort.sort.q10.rmdup.narrowPeak_peak_10507	1015	.	7.3684	104.69	101.51	715
chr11	94701451	94701686	SRR8861852-53_trimmed.fq.sort.sort.q10.rmdup.narrowPeak_peak_10508	30	.	2.47143	4.97164	3.03557	57
chr11	94867321	94867665	SRR8861852-53_trimmed.fq.sort.sort.q10.rmdup.narrowPeak_peak_10509	36	.	2.4235	5.62194	3.65005	314
chr11	94872704	94873557	SRR8861852-53_trimmed.fq.sort.sort.q10.rmdup.narrowPeak_peak_10510	430	.	4.70672	45.664	43.0254	565
chr11	94873728	94874100	SRR8861852-53_trimmed.fq.sort.sort.q10.rmdup.narrowPeak_peak_10511	182	.	3.15519	20.5998	18.2391	187
chr11	94880816	94883525	SRR8861852-53_trimmed.fq.sort.sort.q10.rmdup.narrowPeak_peak_10512	1174	.	4.69033	120.822	117.474	923
chr11	94890679	94891850	SRR8861852-53_trimmed.fq.sort.sort.q10.rmdup.narrowPeak_peak_10513	321	.	5.20739	34.6326	32.102	374
chr11	94896669	94897833	SRR8861852-53_trimmed.fq.sort.sort.q10.rmdup.narrowPeak_peak_10514	268	.	5.03538	29.2724	26.8002	921
chr11	94916283	94917017	SRR8861852-53_trimmed.fq.sort.sort.q10.rmdup.narrowPeak_peak_10515	201	.	3.93069	22.5657	20.1774	352
chr11	94917294	94917556	SRR8861852-53_trimmed.fq.sort.sort.q10.rmdup.narrowPeak_peak_10516	70	.	2.62063	9.1348	7.01393	92
chr11	94927631	94928352	SRR8861852-53_trimmed.fq.sort.sort.q10.rmdup.narrowPeak_peak_10517	140	.	2.31246	16.3707	14.079	596
chr11	94928594	94928941	SRR8861852-53_trimmed.fq.sort.sort.q10.rmdup.narrowPeak_peak_10518	507	.	3.54393	53.4176	50.709	159
chr11	94929071	94929876	SRR8861852-53_trimmed.fq.sort.sort.q10.rmdup.narrowPeak_peak_10519	580	.	3.5545	60.808	58.0331	222
chr11	94932919	94933505	SRR8861852-53_trimmed.fq.sort.sort.q10.rmdup.narrowPeak_peak_10520	170	.	2.10057	19.3763	17.0344	375
chr11	94933693	94934543	SRR8861852-53_trimmed.fq.sort.sort.q10.rmdup.narrowPeak_peak_10521	367	.	2.75825	39.338	36.7598	377
chr11	94936248	94936852	SRR8861852-53_trimmed.fq.sort.sort.q10.rmdup.narrowPeak_peak_10522	984	.	4.64104	101.554	98.4052	298
chr11	94955393	94956005	SRR8861852-53_trimmed.fq.sort.sort.q10.rmdup.narrowPeak_peak_10523	251	.	4.33102	27.56	25.1079	196
chr11	94956099	94956316	SRR8861852-53_trimmed.fq.sort.sort.q10.rmdup.narrowPeak_peak_10524	48	.	2.33983	6.91854	4.8804	163
chr11	94958049	94958390	SRR8861852-53_trimmed.fq.sort.sort.q10.rmdup.narrowPeak_peak_10525	48	.	2.39131	6.929	4.89044	158
chr11	94973036	94973403	SRR8861852-53_trimmed.fq.sort.sort.q10.rmdup.narrowPeak_peak_10526	157	.	4.53378	18.0423	15.7221	209
chr11	94978612	94979529	SRR8861852-53_trimmed.fq.sort.sort.q10.rmdup.narrowPeak_peak_10527	915	.	9.64506	94.5944	91.5121	297
chr11	94989051	94990002	SRR8861852-53_trimmed.fq.sort.sort.q10.rmdup.narrowPeak_peak_10528	1359	.	5.85931	139.469	135.903	662
chr11	94990559	94990920	SRR8861852-53_trimmed.fq.sort.sort.q10.rmdup.narrowPeak_peak_10529	371	.	3.19037	39.7671	37.1846	176
chr11	94991078	94991729	SRR8861852-53_trimmed.fq.sort.sort.q10.rmdup.narrowPeak_peak_10530	465	.	3.47321	49.2545	46.5832	181
chr11	95000413	95001074	SRR8861852-53_trimmed.fq.sort.sort.q10.rmdup.narrowPeak_peak_10531	101	.	2.93754	12.3363	10.128	145
chr11	95006860	95007212	SRR8861852-53_trimmed.fq.sort.sort.q10.rmdup.narrowPeak_peak_10532	130	.	2.22038	15.3129	13.0416	158
chr11	95009040	95010871	SRR8861852-53_trimmed.fq.sort.sort.q10.rmdup.narrowPeak_peak_10533	1015	.	4.99114	104.703	101.522	603
chr11	95040344	95041482	SRR8861852-53_trimmed.fq.sort.sort.q10.rmdup.narrowPeak_peak_10534	954	.	8.41456	98.6049	95.4844	811
chr11	95041622	95042021	SRR8861852-53_trimmed.fq.sort.sort.q10.rmdup.narrowPeak_peak_10535	153	.	3.37719	17.6254	15.3117	163
chr11	95069687	95069974	SRR8861852-53_trimmed.fq.sort.sort.q10.rmdup.narrowPeak_peak_10536	32	.	2.49104	5.17539	3.23013	175
chr11	95076072	95076599	SRR8861852-53_trimmed.fq.sort.sort.q10.rmdup.narrowPeak_peak_10537	64	.	3.16343	8.52725	6.42641	376
chr11	95087092	95087306	SRR8861852-53_trimmed.fq.sort.sort.q10.rmdup.narrowPeak_peak_10538	30	.	2.47143	4.97164	3.03557	135
chr11	95096519	95096893	SRR8861852-53_trimmed.fq.sort.sort.q10.rmdup.narrowPeak_peak_10539	73	.	3.10584	9.53017	7.39878	202
chr11	95097113	95097599	SRR8861852-53_trimmed.fq.sort.sort.q10.rmdup.narrowPeak_peak_10540	84	.	3.25791	10.5823	8.41942	183
chr11	95120157	95121174	SRR8861852-53_trimmed.fq.sort.sort.q10.rmdup.narrowPeak_peak_10541	105	.	3.85543	12.7254	10.5076	146
chr11	95126839	95127162	SRR8861852-53_trimmed.fq.sort.sort.q10.rmdup.narrowPeak_peak_10542	92	.	3.65771	11.4675	9.27989	149
chr11	95182211	95182461	SRR8861852-53_trimmed.fq.sort.sort.q10.rmdup.narrowPeak_peak_10543	29	.	2.27858	4.82287	2.90262	187
chr11	95184232	95184469	SRR8861852-53_trimmed.fq.sort.sort.q10.rmdup.narrowPeak_peak_10544	41	.	2.5143	6.11192	4.11404	73
chr11	95185647	95185885	SRR8861852-53_trimmed.fq.sort.sort.q10.rmdup.narrowPeak_peak_10545	58	.	2.81911	7.97029	5.89332	102
chr11	95198112	95198568	SRR8861852-53_trimmed.fq.sort.sort.q10.rmdup.narrowPeak_peak_10546	34	.	2.57028	5.43486	3.47073	75
chr11	95210059	95211497	SRR8861852-53_trimmed.fq.sort.sort.q10.rmdup.narrowPeak_peak_10547	298	.	4.66394	32.4068	29.8999	649
chr11	95223499	95223732	SRR8861852-53_trimmed.fq.sort.sort.q10.rmdup.narrowPeak_peak_10548	47	.	2.81893	6.75264	4.72545	189
chr11	95224668	95225412	SRR8861852-53_trimmed.fq.sort.sort.q10.rmdup.narrowPeak_peak_10549	85	.	3.46676	10.7478	8.58095	325
chr11	95258818	95259924	SRR8861852-53_trimmed.fq.sort.sort.q10.rmdup.narrowPeak_peak_10550	315	.	5.70472	34.0583	31.5337	698
chr11	95264191	95264431	SRR8861852-53_trimmed.fq.sort.sort.q10.rmdup.narrowPeak_peak_10551	22	.	2.13581	4.08384	2.22077	44
chr11	95293236	95293503	SRR8861852-53_trimmed.fq.sort.sort.q10.rmdup.narrowPeak_peak_10552	34	.	2.57028	5.43486	3.47073	197
chr11	95309231	95311133	SRR8861852-53_trimmed.fq.sort.sort.q10.rmdup.narrowPeak_peak_10553	2210	.	9.29818	226.003	221.007	815
chr11	95337083	95338124	SRR8861852-53_trimmed.fq.sort.sort.q10.rmdup.narrowPeak_peak_10554	950	.	7.7132	98.1634	95.047	256
chr11	95339431	95339854	SRR8861852-53_trimmed.fq.sort.sort.q10.rmdup.narrowPeak_peak_10555	102	.	2.65434	12.4465	10.2359	127
chr11	95357848	95358149	SRR8861852-53_trimmed.fq.sort.sort.q10.rmdup.narrowPeak_peak_10556	81	.	2.90615	10.329	8.17231	144
chr11	95366650	95366885	SRR8861852-53_trimmed.fq.sort.sort.q10.rmdup.narrowPeak_peak_10557	49	.	2.29081	7.01672	4.97526	58
chr11	95369442	95369925	SRR8861852-53_trimmed.fq.sort.sort.q10.rmdup.narrowPeak_peak_10558	151	.	3.31502	17.423	15.1132	285
chr11	95370365	95370635	SRR8861852-53_trimmed.fq.sort.sort.q10.rmdup.narrowPeak_peak_10559	57	.	2.36548	7.81366	5.74173	146
chr11	95384225	95385497	SRR8861852-53_trimmed.fq.sort.sort.q10.rmdup.narrowPeak_peak_10560	2532	.	10.7916	259.033	253.201	556
chr11	95392898	95393577	SRR8861852-53_trimmed.fq.sort.sort.q10.rmdup.narrowPeak_peak_10561	111	.	3.48437	13.4056	11.1726	164
chr11	95414145	95415460	SRR8861852-53_trimmed.fq.sort.sort.q10.rmdup.narrowPeak_peak_10562	1175	.	7.36487	120.906	117.558	305
chr11	95432738	95432952	SRR8861852-53_trimmed.fq.sort.sort.q10.rmdup.narrowPeak_peak_10563	34	.	2.57028	5.43486	3.47073	103
chr11	95452491	95452978	SRR8861852-53_trimmed.fq.sort.sort.q10.rmdup.narrowPeak_peak_10564	92	.	3.65771	11.4675	9.27989	342
chr11	95474994	95475213	SRR8861852-53_trimmed.fq.sort.sort.q10.rmdup.narrowPeak_peak_10565	46	.	2.73948	6.64403	4.62064	136
chr11	95494699	95495053	SRR8861852-53_trimmed.fq.sort.sort.q10.rmdup.narrowPeak_peak_10566	23	.	2.25209	4.26068	2.37848	106
chr11	95516313	95517490	SRR8861852-53_trimmed.fq.sort.sort.q10.rmdup.narrowPeak_peak_10567	113	.	3.52822	13.6145	11.3774	187
chr11	95538805	95539153	SRR8861852-53_trimmed.fq.sort.sort.q10.rmdup.narrowPeak_peak_10568	73	.	2.87984	9.47634	7.34634	185
chr11	95544027	95544408	SRR8861852-53_trimmed.fq.sort.sort.q10.rmdup.narrowPeak_peak_10569	53	.	2.62008	7.44441	5.38414	191
chr11	95555251	95555805	SRR8861852-53_trimmed.fq.sort.sort.q10.rmdup.narrowPeak_peak_10570	100	.	3.59636	12.2197	10.014	183
chr11	95556015	95556382	SRR8861852-53_trimmed.fq.sort.sort.q10.rmdup.narrowPeak_peak_10571	96	.	3.51714	11.8934	9.6964	134
chr11	95567065	95567705	SRR8861852-53_trimmed.fq.sort.sort.q10.rmdup.narrowPeak_peak_10572	33	.	2.25446	5.31326	3.36204	196
chr11	95569443	95569659	SRR8861852-53_trimmed.fq.sort.sort.q10.rmdup.narrowPeak_peak_10573	28	.	2.13337	4.79651	2.87742	160
chr11	95571898	95572150	SRR8861852-53_trimmed.fq.sort.sort.q10.rmdup.narrowPeak_peak_10574	24	.	2.06045	4.29263	2.40877	7
chr11	95582151	95582441	SRR8861852-53_trimmed.fq.sort.sort.q10.rmdup.narrowPeak_peak_10575	34	.	2.19488	5.38759	3.43306	110
chr11	95586492	95587655	SRR8861852-53_trimmed.fq.sort.sort.q10.rmdup.narrowPeak_peak_10576	273	.	4.8811	29.7788	27.3009	696
chr11	95614973	95615508	SRR8861852-53_trimmed.fq.sort.sort.q10.rmdup.narrowPeak_peak_10577	73	.	3.24038	9.43961	7.3106	348
chr11	95621980	95622604	SRR8861852-53_trimmed.fq.sort.sort.q10.rmdup.narrowPeak_peak_10578	144	.	4.44857	16.7509	14.4522	379
chr11	95630907	95632057	SRR8861852-53_trimmed.fq.sort.sort.q10.rmdup.narrowPeak_peak_10579	442	.	5.10046	46.9141	44.2642	747
chr11	95632243	95633195	SRR8861852-53_trimmed.fq.sort.sort.q10.rmdup.narrowPeak_peak_10580	115	.	2.86337	13.8292	11.588	197
chr11	95640906	95641135	SRR8861852-53_trimmed.fq.sort.sort.q10.rmdup.narrowPeak_peak_10581	38	.	2.60262	5.84484	3.86382	123
chr11	95645546	95645883	SRR8861852-53_trimmed.fq.sort.sort.q10.rmdup.narrowPeak_peak_10582	71	.	3.2086	9.31931	7.19348	171
chr11	95666332	95666701	SRR8861852-53_trimmed.fq.sort.sort.q10.rmdup.narrowPeak_peak_10583	143	.	3.56379	16.6892	14.3923	172
chr11	95666977	95667873	SRR8861852-53_trimmed.fq.sort.sort.q10.rmdup.narrowPeak_peak_10584	1073	.	10.1311	110.608	107.368	195
chr11	95675765	95676670	SRR8861852-53_trimmed.fq.sort.sort.q10.rmdup.narrowPeak_peak_10585	300	.	4.68994	32.5902	30.0812	295
chr11	95677739	95677966	SRR8861852-53_trimmed.fq.sort.sort.q10.rmdup.narrowPeak_peak_10586	59	.	2.18207	8.00541	5.92351	97
chr11	95681349	95682856	SRR8861852-53_trimmed.fq.sort.sort.q10.rmdup.narrowPeak_peak_10587	222	.	3.65473	24.698	22.2813	834
chr11	95688275	95688661	SRR8861852-53_trimmed.fq.sort.sort.q10.rmdup.narrowPeak_peak_10588	72	.	3.22123	9.36722	7.24013	209
chr11	95688786	95689362	SRR8861852-53_trimmed.fq.sort.sort.q10.rmdup.narrowPeak_peak_10589	83	.	3.46334	10.501	8.34012	341
chr11	95708064	95708372	SRR8861852-53_trimmed.fq.sort.sort.q10.rmdup.narrowPeak_peak_10590	66	.	3.01084	8.74981	6.64271	142
chr11	95712472	95712742	SRR8861852-53_trimmed.fq.sort.sort.q10.rmdup.narrowPeak_peak_10591	133	.	3.12222	15.6653	13.3868	159
chr11	95713170	95714116	SRR8861852-53_trimmed.fq.sort.sort.q10.rmdup.narrowPeak_peak_10592	1287	.	10.0683	132.204	128.727	301
chr11	95762744	95763111	SRR8861852-53_trimmed.fq.sort.sort.q10.rmdup.narrowPeak_peak_10593	81	.	3.46	10.2551	8.10017	236
chr11	95771066	95771456	SRR8861852-53_trimmed.fq.sort.sort.q10.rmdup.narrowPeak_peak_10594	61	.	2.87205	8.18782	6.1005	208
chr11	95823959	95824269	SRR8861852-53_trimmed.fq.sort.sort.q10.rmdup.narrowPeak_peak_10595	172	.	4.844	19.6264	17.2803	191
chr11	95836972	95837186	SRR8861852-53_trimmed.fq.sort.sort.q10.rmdup.narrowPeak_peak_10596	41	.	2.59736	6.13041	4.13175	112
chr11	95837320	95837600	SRR8861852-53_trimmed.fq.sort.sort.q10.rmdup.narrowPeak_peak_10597	53	.	2.76441	7.407	5.35241	118
chr11	95841510	95842511	SRR8861852-53_trimmed.fq.sort.sort.q10.rmdup.narrowPeak_peak_10598	70	.	3.01616	9.15668	7.03518	805
chr11	95858213	95859990	SRR8861852-53_trimmed.fq.sort.sort.q10.rmdup.narrowPeak_peak_10599	1185	.	8.05467	121.872	118.512	891
chr11	95981865	95983667	SRR8861852-53_trimmed.fq.sort.sort.q10.rmdup.narrowPeak_peak_10600	203	.	3.83298	22.7108	20.3201	1085
chr11	95990178	95991890	SRR8861852-53_trimmed.fq.sort.sort.q10.rmdup.narrowPeak_peak_10601	594	.	4.7321	62.2653	59.4776	719
chr11	96004222	96005929	SRR8861852-53_trimmed.fq.sort.sort.q10.rmdup.narrowPeak_peak_10602	752	.	3.32428	78.195	75.2656	1401
chr11	96006372	96007969	SRR8861852-53_trimmed.fq.sort.sort.q10.rmdup.narrowPeak_peak_10603	637	.	3.11608	66.5899	63.764	236
chr11	96017853	96018378	SRR8861852-53_trimmed.fq.sort.sort.q10.rmdup.narrowPeak_peak_10604	92	.	3.65771	11.4675	9.27989	354
chr11	96034386	96035385	SRR8861852-53_trimmed.fq.sort.sort.q10.rmdup.narrowPeak_peak_10605	837	.	9.94346	86.8007	83.7921	353
chr11	96285670	96286136	SRR8861852-53_trimmed.fq.sort.sort.q10.rmdup.narrowPeak_peak_10609	43	.	2.768	6.40795	4.39301	287
chr11	96314793	96315058	SRR8861852-53_trimmed.fq.sort.sort.q10.rmdup.narrowPeak_peak_10610	39	.	2.66914	5.9138	3.92346	84
chr11	96332719	96333543	SRR8861852-53_trimmed.fq.sort.sort.q10.rmdup.narrowPeak_peak_10611	233	.	5.63485	25.7848	23.3542	184
chr11	96351910	96352387	SRR8861852-53_trimmed.fq.sort.sort.q10.rmdup.narrowPeak_peak_10612	306	.	3.5886	33.1522	30.6373	231
chr11	96352458	96353696	SRR8861852-53_trimmed.fq.sort.sort.q10.rmdup.narrowPeak_peak_10613	482	.	4.40539	50.9856	48.2987	699
chr11	96354081	96355033	SRR8861852-53_trimmed.fq.sort.sort.q10.rmdup.narrowPeak_peak_10614	202	.	3.05431	22.5981	20.2094	484
chr11	96413090	96413684	SRR8861852-53_trimmed.fq.sort.sort.q10.rmdup.narrowPeak_peak_10615	69	.	3.26228	9.09065	6.97096	402
chr11	96420673	96421255	SRR8861852-53_trimmed.fq.sort.sort.q10.rmdup.narrowPeak_peak_10616	378	.	7.31542	40.3981	37.8093	417
chr11	96421500	96421815	SRR8861852-53_trimmed.fq.sort.sort.q10.rmdup.narrowPeak_peak_10617	39	.	2.66914	5.9138	3.92346	59
chr11	96642805	96643062	SRR8861852-53_trimmed.fq.sort.sort.q10.rmdup.narrowPeak_peak_10618	34	.	2.57028	5.43486	3.47073	115
chr11	96766845	96767195	SRR8861852-53_trimmed.fq.sort.sort.q10.rmdup.narrowPeak_peak_10619	48	.	2.76593	6.90717	4.87434	143
chr11	96776940	96778263	SRR8861852-53_trimmed.fq.sort.sort.q10.rmdup.narrowPeak_peak_10620	623	.	7.34649	65.1136	62.3009	1024
chr11	96788754	96790369	SRR8861852-53_trimmed.fq.sort.sort.q10.rmdup.narrowPeak_peak_10621	1938	.	9.52209	198.318	193.874	545
chr11	96823386	96823961	SRR8861852-53_trimmed.fq.sort.sort.q10.rmdup.narrowPeak_peak_10622	440	.	4.85209	46.738	44.0895	298
chr11	96824268	96824671	SRR8861852-53_trimmed.fq.sort.sort.q10.rmdup.narrowPeak_peak_10623	271	.	3.6279	29.6597	27.1832	185
chr11	96829153	96830990	SRR8861852-53_trimmed.fq.sort.sort.q10.rmdup.narrowPeak_peak_10624	1695	.	7.10042	173.557	169.519	1220
chr11	96846955	96847386	SRR8861852-53_trimmed.fq.sort.sort.q10.rmdup.narrowPeak_peak_10625	77	.	2.72717	9.88793	7.74464	312
chr11	96849518	96849780	SRR8861852-53_trimmed.fq.sort.sort.q10.rmdup.narrowPeak_peak_10626	138	.	3.36169	16.1768	13.8885	143
chr11	96849888	96850618	SRR8861852-53_trimmed.fq.sort.sort.q10.rmdup.narrowPeak_peak_10627	942	.	8.80441	97.3101	94.2019	256
chr11	96862251	96862522	SRR8861852-53_trimmed.fq.sort.sort.q10.rmdup.narrowPeak_peak_10628	30	.	2.47143	4.97164	3.03557	79
chr11	96872329	96874043	SRR8861852-53_trimmed.fq.sort.sort.q10.rmdup.narrowPeak_peak_10629	341	.	3.6583	36.695	34.1432	541
chr11	96876337	96877077	SRR8861852-53_trimmed.fq.sort.sort.q10.rmdup.narrowPeak_peak_10630	162	.	2.73047	18.5682	16.2391	147
chr11	96896555	96896813	SRR8861852-53_trimmed.fq.sort.sort.q10.rmdup.narrowPeak_peak_10631	34	.	2.57028	5.43486	3.47073	87
chr11	96899454	96900021	SRR8861852-53_trimmed.fq.sort.sort.q10.rmdup.narrowPeak_peak_10632	26	.	2.37257	4.5247	2.61861	420
chr11	96906055	96906605	SRR8861852-53_trimmed.fq.sort.sort.q10.rmdup.narrowPeak_peak_10633	71	.	3.05245	9.30845	7.18297	445
chr11	96906733	96907387	SRR8861852-53_trimmed.fq.sort.sort.q10.rmdup.narrowPeak_peak_10634	49	.	2.66696	7.01825	4.97672	155
chr11	96915751	96916505	SRR8861852-53_trimmed.fq.sort.sort.q10.rmdup.narrowPeak_peak_10635	1102	.	9.25935	113.487	110.217	457
chr11	96916763	96917061	SRR8861852-53_trimmed.fq.sort.sort.q10.rmdup.narrowPeak_peak_10636	233	.	4.11539	25.7793	23.3491	158
chr11	96934792	96935180	SRR8861852-53_trimmed.fq.sort.sort.q10.rmdup.narrowPeak_peak_10637	75	.	3.36114	9.6667	7.52898	193
chr11	96936536	96936780	SRR8861852-53_trimmed.fq.sort.sort.q10.rmdup.narrowPeak_peak_10638	32	.	2.49616	5.19223	3.24629	102
chr11	96943615	96944085	SRR8861852-53_trimmed.fq.sort.sort.q10.rmdup.narrowPeak_peak_10639	121	.	3.59051	14.3981	12.1447	197
chr11	96944183	96944600	SRR8861852-53_trimmed.fq.sort.sort.q10.rmdup.narrowPeak_peak_10640	117	.	3.56805	14.0457	11.7991	130
chr11	96946646	96947083	SRR8861852-53_trimmed.fq.sort.sort.q10.rmdup.narrowPeak_peak_10641	188	.	4.41027	21.2625	18.8921	241
chr11	96969390	96970324	SRR8861852-53_trimmed.fq.sort.sort.q10.rmdup.narrowPeak_peak_10642	141	.	3.37268	16.4703	14.177	209
chr11	96976984	96977821	SRR8861852-53_trimmed.fq.sort.sort.q10.rmdup.narrowPeak_peak_10643	1953	.	8.08789	199.823	195.351	577
chr11	96978015	96978715	SRR8861852-53_trimmed.fq.sort.sort.q10.rmdup.narrowPeak_peak_10644	885	.	5.26126	91.6483	88.5942	255
chr11	96997140	96997793	SRR8861852-53_trimmed.fq.sort.sort.q10.rmdup.narrowPeak_peak_10645	105	.	3.85543	12.7254	10.5076	260
chr11	97025693	97026168	SRR8861852-53_trimmed.fq.sort.sort.q10.rmdup.narrowPeak_peak_10646	180	.	3.25472	20.4264	18.0682	267
chr11	97029753	97030672	SRR8861852-53_trimmed.fq.sort.sort.q10.rmdup.narrowPeak_peak_10647	1651	.	9.06942	169.073	165.102	272
chr11	97034686	97035055	SRR8861852-53_trimmed.fq.sort.sort.q10.rmdup.narrowPeak_peak_10648	110	.	2.68024	13.2762	11.0472	177
chr11	97041542	97042202	SRR8861852-53_trimmed.fq.sort.sort.q10.rmdup.narrowPeak_peak_10649	1793	.	14.5376	183.512	179.324	213
chr11	97050522	97051647	SRR8861852-53_trimmed.fq.sort.sort.q10.rmdup.narrowPeak_peak_10650	474	.	6.64088	50.1261	47.447	429
chr11	97063335	97063904	SRR8861852-53_trimmed.fq.sort.sort.q10.rmdup.narrowPeak_peak_10651	53	.	2.96571	7.43993	5.37986	130
chr11	97126966	97127562	SRR8861852-53_trimmed.fq.sort.sort.q10.rmdup.narrowPeak_peak_10652	34	.	2.57028	5.43486	3.47073	148
chr11	97149671	97151238	SRR8861852-53_trimmed.fq.sort.sort.q10.rmdup.narrowPeak_peak_10653	1042	.	6.65169	107.503	104.295	1315
chr11	97186590	97187065	SRR8861852-53_trimmed.fq.sort.sort.q10.rmdup.narrowPeak_peak_10654	411	.	3.79129	43.7921	41.1709	265
chr11	97187305	97188007	SRR8861852-53_trimmed.fq.sort.sort.q10.rmdup.narrowPeak_peak_10655	736	.	4.96933	76.5895	73.6744	553
chr11	97188221	97189141	SRR8861852-53_trimmed.fq.sort.sort.q10.rmdup.narrowPeak_peak_10656	1085	.	6.06616	111.755	108.503	427
chr11	97279160	97280529	SRR8861852-53_trimmed.fq.sort.sort.q10.rmdup.narrowPeak_peak_10657	1845	.	12.3548	188.815	184.538	1169
chr11	97309557	97310291	SRR8861852-53_trimmed.fq.sort.sort.q10.rmdup.narrowPeak_peak_10658	144	.	4.15762	16.754	14.4551	568
chr11	97311261	97311516	SRR8861852-53_trimmed.fq.sort.sort.q10.rmdup.narrowPeak_peak_10659	85	.	2.65524	10.7358	8.56919	158
chr11	97315170	97315580	SRR8861852-53_trimmed.fq.sort.sort.q10.rmdup.narrowPeak_peak_10660	336	.	4.90416	36.1538	33.6075	221
chr11	97315782	97316539	SRR8861852-53_trimmed.fq.sort.sort.q10.rmdup.narrowPeak_peak_10661	1297	.	10.5735	133.255	129.765	242
chr11	97338626	97338840	SRR8861852-53_trimmed.fq.sort.sort.q10.rmdup.narrowPeak_peak_10662	39	.	2.66914	5.9138	3.92346	134
chr11	97349952	97350638	SRR8861852-53_trimmed.fq.sort.sort.q10.rmdup.narrowPeak_peak_10663	145	.	4.40723	16.8992	14.598	173
chr11	97361779	97362197	SRR8861852-53_trimmed.fq.sort.sort.q10.rmdup.narrowPeak_peak_10664	913	.	7.86554	94.422	91.3414	212
chr11	97362571	97363490	SRR8861852-53_trimmed.fq.sort.sort.q10.rmdup.narrowPeak_peak_10665	438	.	5.26344	46.4821	43.836	190
chr11	97372272	97372651	SRR8861852-53_trimmed.fq.sort.sort.q10.rmdup.narrowPeak_peak_10666	35	.	2.44343	5.56249	3.59311	158
chr11	97373128	97373387	SRR8861852-53_trimmed.fq.sort.sort.q10.rmdup.narrowPeak_peak_10667	70	.	3.01105	9.13522	7.01433	110
chr11	97391847	97392081	SRR8861852-53_trimmed.fq.sort.sort.q10.rmdup.narrowPeak_peak_10668	27	.	2.33767	4.66548	2.75268	64
chr11	97404681	97405028	SRR8861852-53_trimmed.fq.sort.sort.q10.rmdup.narrowPeak_peak_10669	80	.	2.75598	10.2153	8.06365	181
chr11	97406085	97406478	SRR8861852-53_trimmed.fq.sort.sort.q10.rmdup.narrowPeak_peak_10670	112	.	3.16527	13.4914	11.2568	234
chr11	97406705	97407148	SRR8861852-53_trimmed.fq.sort.sort.q10.rmdup.narrowPeak_peak_10671	57	.	2.48932	7.83711	5.76444	317
chr11	97415216	97416374	SRR8861852-53_trimmed.fq.sort.sort.q10.rmdup.narrowPeak_peak_10672	1069	.	7.99443	110.214	106.978	553
chr11	97422019	97423067	SRR8861852-53_trimmed.fq.sort.sort.q10.rmdup.narrowPeak_peak_10673	309	.	5.03136	33.5144	30.9955	370
chr11	97427711	97428225	SRR8861852-53_trimmed.fq.sort.sort.q10.rmdup.narrowPeak_peak_10674	210	.	4.30062	23.4238	21.0235	321
chr11	97428523	97428871	SRR8861852-53_trimmed.fq.sort.sort.q10.rmdup.narrowPeak_peak_10675	216	.	4.46458	24.055	21.6467	156
chr11	97429439	97429685	SRR8861852-53_trimmed.fq.sort.sort.q10.rmdup.narrowPeak_peak_10676	25	.	2.12801	4.46658	2.57367	118
chr11	97434744	97435299	SRR8861852-53_trimmed.fq.sort.sort.q10.rmdup.narrowPeak_peak_10677	208	.	3.30197	23.2222	20.8249	333
chr11	97435601	97436055	SRR8861852-53_trimmed.fq.sort.sort.q10.rmdup.narrowPeak_peak_10678	55	.	2.06693	7.63215	5.56593	202
chr11	97437591	97437829	SRR8861852-53_trimmed.fq.sort.sort.q10.rmdup.narrowPeak_peak_10679	76	.	2.16874	9.79384	7.65289	101
chr11	97438080	97438415	SRR8861852-53_trimmed.fq.sort.sort.q10.rmdup.narrowPeak_peak_10680	134	.	2.55259	15.7317	13.4521	167
chr11	97440391	97440812	SRR8861852-53_trimmed.fq.sort.sort.q10.rmdup.narrowPeak_peak_10681	70	.	2.14621	9.17707	7.05507	279
chr11	97449486	97451101	SRR8861852-53_trimmed.fq.sort.sort.q10.rmdup.narrowPeak_peak_10682	617	.	5.25996	64.6049	61.7967	848
chr11	97465126	97465416	SRR8861852-53_trimmed.fq.sort.sort.q10.rmdup.narrowPeak_peak_10683	90	.	3.35691	11.2213	9.04123	132
chr11	97492859	97493308	SRR8861852-53_trimmed.fq.sort.sort.q10.rmdup.narrowPeak_peak_10684	39	.	2.66914	5.9138	3.92346	311
chr11	97511798	97512091	SRR8861852-53_trimmed.fq.sort.sort.q10.rmdup.narrowPeak_peak_10685	86	.	3.55885	10.8554	8.6839	118
chr11	97524062	97524337	SRR8861852-53_trimmed.fq.sort.sort.q10.rmdup.narrowPeak_peak_10686	34	.	2.57028	5.43486	3.47073	163
chr11	97659852	97660300	SRR8861852-53_trimmed.fq.sort.sort.q10.rmdup.narrowPeak_peak_10687	331	.	4.99098	35.7217	33.1799	245
chr11	97662775	97663032	SRR8861852-53_trimmed.fq.sort.sort.q10.rmdup.narrowPeak_peak_10688	125	.	3.21459	14.8285	12.5661	135
chr11	97663525	97664461	SRR8861852-53_trimmed.fq.sort.sort.q10.rmdup.narrowPeak_peak_10689	207	.	3.89522	23.1408	20.7445	358
chr11	97670248	97670629	SRR8861852-53_trimmed.fq.sort.sort.q10.rmdup.narrowPeak_peak_10690	26	.	2.1103	4.59705	2.68753	141
chr11	97670746	97671342	SRR8861852-53_trimmed.fq.sort.sort.q10.rmdup.narrowPeak_peak_10691	56	.	2.60427	7.67799	5.61032	186
chr11	97671458	97671716	SRR8861852-53_trimmed.fq.sort.sort.q10.rmdup.narrowPeak_peak_10692	37	.	2.2865	5.68708	3.71256	195
chr11	97698222	97699528	SRR8861852-53_trimmed.fq.sort.sort.q10.rmdup.narrowPeak_peak_10693	883	.	3.51722	91.3837	88.332	1133
chr11	97699831	97700980	SRR8861852-53_trimmed.fq.sort.sort.q10.rmdup.narrowPeak_peak_10694	743	.	3.30319	77.2981	74.3768	431
chr11	97702656	97702910	SRR8861852-53_trimmed.fq.sort.sort.q10.rmdup.narrowPeak_peak_10695	69	.	1.65593	9.07087	6.95472	67
chr11	97703435	97703771	SRR8861852-53_trimmed.fq.sort.sort.q10.rmdup.narrowPeak_peak_10696	196	.	2.19808	22.0336	19.6522	115
chr11	97733682	97734359	SRR8861852-53_trimmed.fq.sort.sort.q10.rmdup.narrowPeak_peak_10697	49	.	2.83935	6.99868	4.9578	258
chr11	97743756	97744701	SRR8861852-53_trimmed.fq.sort.sort.q10.rmdup.narrowPeak_peak_10698	856	.	6.00777	88.7005	85.6742	745
chr11	97744810	97745331	SRR8861852-53_trimmed.fq.sort.sort.q10.rmdup.narrowPeak_peak_10699	2540	.	11.3454	259.859	254.005	208
chr11	97765943	97767206	SRR8861852-53_trimmed.fq.sort.sort.q10.rmdup.narrowPeak_peak_10700	1702	.	9.73427	174.259	170.211	820
chr11	97781480	97783060	SRR8861852-53_trimmed.fq.sort.sort.q10.rmdup.narrowPeak_peak_10701	1687	.	8.07624	172.728	168.702	575
chr11	97799308	97800238	SRR8861852-53_trimmed.fq.sort.sort.q10.rmdup.narrowPeak_peak_10702	1334	.	5.83728	136.973	133.438	688
chr11	97800312	97801309	SRR8861852-53_trimmed.fq.sort.sort.q10.rmdup.narrowPeak_peak_10703	1181	.	5.3434	121.529	118.173	223
chr11	97804829	97805060	SRR8861852-53_trimmed.fq.sort.sort.q10.rmdup.narrowPeak_peak_10704	58	.	1.80613	7.97669	5.89593	97
chr11	97808783	97809370	SRR8861852-53_trimmed.fq.sort.sort.q10.rmdup.narrowPeak_peak_10705	54	.	2.11362	7.50511	5.44289	441
chr11	97816918	97817183	SRR8861852-53_trimmed.fq.sort.sort.q10.rmdup.narrowPeak_peak_10706	53	.	2.2085	7.4315	5.37602	153
chr11	97818114	97819175	SRR8861852-53_trimmed.fq.sort.sort.q10.rmdup.narrowPeak_peak_10707	273	.	4.11526	29.8034	27.3252	681
chr11	97840509	97841813	SRR8861852-53_trimmed.fq.sort.sort.q10.rmdup.narrowPeak_peak_10708	1195	.	8.39999	122.89	119.519	954
chr11	97877163	97877403	SRR8861852-53_trimmed.fq.sort.sort.q10.rmdup.narrowPeak_peak_10709	43	.	2.768	6.40795	4.39301	70
chr11	97883419	97884999	SRR8861852-53_trimmed.fq.sort.sort.q10.rmdup.narrowPeak_peak_10710	1117	.	7.80796	115.009	111.724	434
chr11	97895697	97895962	SRR8861852-53_trimmed.fq.sort.sort.q10.rmdup.narrowPeak_peak_10711	30	.	2.47143	4.97164	3.03557	100
chr11	97911327	97911636	SRR8861852-53_trimmed.fq.sort.sort.q10.rmdup.narrowPeak_peak_10712	30	.	2.47143	4.97164	3.03557	121
chr11	97980787	97981204	SRR8861852-53_trimmed.fq.sort.sort.q10.rmdup.narrowPeak_peak_10713	53	.	2.96571	7.43993	5.37986	93
chr11	97987753	97988229	SRR8861852-53_trimmed.fq.sort.sort.q10.rmdup.narrowPeak_peak_10714	361	.	5.26073	38.6745	36.1027	254
chr11	97988312	97988953	SRR8861852-53_trimmed.fq.sort.sort.q10.rmdup.narrowPeak_peak_10715	1493	.	11.9346	153.072	149.326	322
chr11	98021992	98022548	SRR8861852-53_trimmed.fq.sort.sort.q10.rmdup.narrowPeak_peak_10716	263	.	2.52253	28.8202	26.3533	348
chr11	98022715	98023327	SRR8861852-53_trimmed.fq.sort.sort.q10.rmdup.narrowPeak_peak_10717	600	.	3.30418	62.7996	60.0072	265
chr11	98026130	98027691	SRR8861852-53_trimmed.fq.sort.sort.q10.rmdup.narrowPeak_peak_10718	1428	.	4.98869	146.46	142.803	710
chr11	98082865	98083079	SRR8861852-53_trimmed.fq.sort.sort.q10.rmdup.narrowPeak_peak_10719	43	.	2.768	6.40795	4.39301	68
chr11	98138896	98139552	SRR8861852-53_trimmed.fq.sort.sort.q10.rmdup.narrowPeak_peak_10720	114	.	3.71042	13.7025	11.4637	355
chr11	98139682	98139943	SRR8861852-53_trimmed.fq.sort.sort.q10.rmdup.narrowPeak_peak_10721	43	.	2.61608	6.35234	4.34513	142
chr11	98148753	98150473	SRR8861852-53_trimmed.fq.sort.sort.q10.rmdup.narrowPeak_peak_10722	1194	.	7.51479	122.77	119.401	1420
chr11	98192470	98193904	SRR8861852-53_trimmed.fq.sort.sort.q10.rmdup.narrowPeak_peak_10723	1933	.	9.88198	197.761	193.327	676
chr11	98201909	98203272	SRR8861852-53_trimmed.fq.sort.sort.q10.rmdup.narrowPeak_peak_10724	2039	.	7.62543	208.541	203.903	1004
chr11	98203376	98204354	SRR8861852-53_trimmed.fq.sort.sort.q10.rmdup.narrowPeak_peak_10725	267	.	2.89369	29.2663	26.7942	164
chr11	98260415	98261258	SRR8861852-53_trimmed.fq.sort.sort.q10.rmdup.narrowPeak_peak_10726	94	.	3.52187	11.6742	9.48204	684
chr11	98294776	98295018	SRR8861852-53_trimmed.fq.sort.sort.q10.rmdup.narrowPeak_peak_10727	48	.	2.86685	6.91681	4.87875	59
chr11	98357733	98358276	SRR8861852-53_trimmed.fq.sort.sort.q10.rmdup.narrowPeak_peak_10728	390	.	4.52912	41.6583	39.0573	329
chr11	98358363	98359160	SRR8861852-53_trimmed.fq.sort.sort.q10.rmdup.narrowPeak_peak_10729	1232	.	8.34361	126.62	123.208	204
chr11	98379452	98380093	SRR8861852-53_trimmed.fq.sort.sort.q10.rmdup.narrowPeak_peak_10730	102	.	3.52684	12.4121	10.2023	471
chr11	98392508	98392830	SRR8861852-53_trimmed.fq.sort.sort.q10.rmdup.narrowPeak_peak_10731	117	.	3.9037	13.991	11.7466	141
chr11	98394976	98395219	SRR8861852-53_trimmed.fq.sort.sort.q10.rmdup.narrowPeak_peak_10732	49	.	2.68778	6.941	4.902	171
chr11	98400136	98400979	SRR8861852-53_trimmed.fq.sort.sort.q10.rmdup.narrowPeak_peak_10733	2447	.	15.4973	250.339	244.738	252
chr11	98411949	98413654	SRR8861852-53_trimmed.fq.sort.sort.q10.rmdup.narrowPeak_peak_10734	1149	.	7.30861	118.24	114.921	861
chr11	98433151	98433365	SRR8861852-53_trimmed.fq.sort.sort.q10.rmdup.narrowPeak_peak_10735	45	.	2.68394	6.60508	4.58306	48
chr11	98438394	98439241	SRR8861852-53_trimmed.fq.sort.sort.q10.rmdup.narrowPeak_peak_10736	766	.	9.40908	79.565	76.6232	444
chr11	98457165	98457743	SRR8861852-53_trimmed.fq.sort.sort.q10.rmdup.narrowPeak_peak_10737	357	.	6.2752	38.2903	35.7224	213
chr11	98457842	98458266	SRR8861852-53_trimmed.fq.sort.sort.q10.rmdup.narrowPeak_peak_10738	216	.	4.83084	24.0128	21.605	157
chr11	98493181	98493616	SRR8861852-53_trimmed.fq.sort.sort.q10.rmdup.narrowPeak_peak_10739	114	.	3.88846	13.659	11.4211	88
chr11	98497351	98498028	SRR8861852-53_trimmed.fq.sort.sort.q10.rmdup.narrowPeak_peak_10740	85	.	3.51398	10.6896	8.52408	360
chr11	98520254	98520921	SRR8861852-53_trimmed.fq.sort.sort.q10.rmdup.narrowPeak_peak_10741	111	.	3.95428	13.3707	11.1384	205
chr11	98550672	98551695	SRR8861852-53_trimmed.fq.sort.sort.q10.rmdup.narrowPeak_peak_10742	1553	.	15.3202	159.201	155.371	542
chr11	98580612	98580899	SRR8861852-53_trimmed.fq.sort.sort.q10.rmdup.narrowPeak_peak_10743	29	.	2.32926	4.88562	2.96236	202
chr11	98681877	98683401	SRR8861852-53_trimmed.fq.sort.sort.q10.rmdup.narrowPeak_peak_10746	1683	.	9.67238	172.337	168.318	968
chr11	98709128	98709459	SRR8861852-53_trimmed.fq.sort.sort.q10.rmdup.narrowPeak_peak_10747	66	.	2.69922	8.76397	6.65648	205
chr11	98710915	98711150	SRR8861852-53_trimmed.fq.sort.sort.q10.rmdup.narrowPeak_peak_10748	32	.	2.21096	5.23942	3.29142	111
chr11	98721286	98721664	SRR8861852-53_trimmed.fq.sort.sort.q10.rmdup.narrowPeak_peak_10749	115	.	3.42544	13.8129	11.572	181
chr11	98721826	98722260	SRR8861852-53_trimmed.fq.sort.sort.q10.rmdup.narrowPeak_peak_10750	70	.	2.85376	9.17485	7.05287	321
chr11	98728711	98729545	SRR8861852-53_trimmed.fq.sort.sort.q10.rmdup.narrowPeak_peak_10751	1666	.	12.0886	170.668	166.673	561
chr11	98740099	98740786	SRR8861852-53_trimmed.fq.sort.sort.q10.rmdup.narrowPeak_peak_10752	166	.	2.7829	18.9701	16.6343	329
chr11	98741849	98742579	SRR8861852-53_trimmed.fq.sort.sort.q10.rmdup.narrowPeak_peak_10753	1288	.	6.99748	132.3	128.822	226
chr11	98742724	98743038	SRR8861852-53_trimmed.fq.sort.sort.q10.rmdup.narrowPeak_peak_10754	91	.	2.20359	11.3048	9.12283	135
chr11	98747789	98748039	SRR8861852-53_trimmed.fq.sort.sort.q10.rmdup.narrowPeak_peak_10755	131	.	2.86537	15.4358	13.1614	124
chr11	98750819	98751087	SRR8861852-53_trimmed.fq.sort.sort.q10.rmdup.narrowPeak_peak_10756	37	.	2.01639	5.72485	3.7488	150
chr11	98754270	98754596	SRR8861852-53_trimmed.fq.sort.sort.q10.rmdup.narrowPeak_peak_10757	82	.	2.81253	10.3617	8.20414	144
chr11	98768318	98768820	SRR8861852-53_trimmed.fq.sort.sort.q10.rmdup.narrowPeak_peak_10758	56	.	2.87843	7.67511	5.60753	380
chr11	98775544	98776509	SRR8861852-53_trimmed.fq.sort.sort.q10.rmdup.narrowPeak_peak_10759	431	.	4.38261	45.7792	43.1396	191
chr11	98776625	98777595	SRR8861852-53_trimmed.fq.sort.sort.q10.rmdup.narrowPeak_peak_10760	490	.	4.49393	51.7566	49.0628	751
chr11	98777836	98778092	SRR8861852-53_trimmed.fq.sort.sort.q10.rmdup.narrowPeak_peak_10761	29	.	1.71843	4.82079	2.90063	95
chr11	98782572	98783966	SRR8861852-53_trimmed.fq.sort.sort.q10.rmdup.narrowPeak_peak_10762	651	.	4.90311	67.9777	65.1394	524
chr11	98788510	98789584	SRR8861852-53_trimmed.fq.sort.sort.q10.rmdup.narrowPeak_peak_10763	522	.	4.62741	54.9883	52.2656	875
chr11	98794230	98795360	SRR8861852-53_trimmed.fq.sort.sort.q10.rmdup.narrowPeak_peak_10764	1278	.	4.65541	131.357	127.89	520
chr11	98795501	98796843	SRR8861852-53_trimmed.fq.sort.sort.q10.rmdup.narrowPeak_peak_10765	911	.	3.97797	94.2632	91.1842	475
chr11	98809004	98810684	SRR8861852-53_trimmed.fq.sort.sort.q10.rmdup.narrowPeak_peak_10766	1103	.	6.90433	113.576	110.306	973
chr11	98836802	98837087	SRR8861852-53_trimmed.fq.sort.sort.q10.rmdup.narrowPeak_peak_10767	190	.	4.86451	21.4271	19.0545	133
chr11	98852073	98853603	SRR8861852-53_trimmed.fq.sort.sort.q10.rmdup.narrowPeak_peak_10768	385	.	5.6305	41.1628	38.5667	1031
chr11	98862957	98863980	SRR8861852-53_trimmed.fq.sort.sort.q10.rmdup.narrowPeak_peak_10769	1606	.	10.4834	164.566	160.661	828
chr11	98864071	98864536	SRR8861852-53_trimmed.fq.sort.sort.q10.rmdup.narrowPeak_peak_10770	305	.	4.26051	33.0548	30.5409	253
chr11	98871243	98871457	SRR8861852-53_trimmed.fq.sort.sort.q10.rmdup.narrowPeak_peak_10771	31	.	2.31435	5.0773	3.13647	103
chr11	98871538	98871833	SRR8861852-53_trimmed.fq.sort.sort.q10.rmdup.narrowPeak_peak_10772	87	.	3.22943	10.887	8.71469	204
chr11	98871943	98872646	SRR8861852-53_trimmed.fq.sort.sort.q10.rmdup.narrowPeak_peak_10773	99	.	3.36057	12.1347	9.93083	540
chr11	98878480	98879311	SRR8861852-53_trimmed.fq.sort.sort.q10.rmdup.narrowPeak_peak_10774	58	.	3.06457	7.97688	5.89593	190
chr11	98891067	98892725	SRR8861852-53_trimmed.fq.sort.sort.q10.rmdup.narrowPeak_peak_10775	167	.	3.98979	19.0649	16.7277	363
chr11	98902401	98903240	SRR8861852-53_trimmed.fq.sort.sort.q10.rmdup.narrowPeak_peak_10776	187	.	3.7497	21.0979	18.7304	423
chr11	98907799	98908423	SRR8861852-53_trimmed.fq.sort.sort.q10.rmdup.narrowPeak_peak_10777	719	.	6.4636	74.8026	71.9034	174
chr11	98917233	98918473	SRR8861852-53_trimmed.fq.sort.sort.q10.rmdup.narrowPeak_peak_10778	177	.	3.23785	20.0713	17.7187	936
chr11	98918769	98919106	SRR8861852-53_trimmed.fq.sort.sort.q10.rmdup.narrowPeak_peak_10779	27	.	1.76367	4.68154	2.76802	286
chr11	98922578	98922832	SRR8861852-53_trimmed.fq.sort.sort.q10.rmdup.narrowPeak_peak_10780	72	.	1.91383	9.33647	7.21021	164
chr11	98923243	98923732	SRR8861852-53_trimmed.fq.sort.sort.q10.rmdup.narrowPeak_peak_10781	98	.	1.98932	12.0191	9.81929	196
chr11	98925636	98926561	SRR8861852-53_trimmed.fq.sort.sort.q10.rmdup.narrowPeak_peak_10782	146	.	2.12114	16.9553	14.6532	204
chr11	98927774	98928595	SRR8861852-53_trimmed.fq.sort.sort.q10.rmdup.narrowPeak_peak_10783	520	.	3.16372	54.8114	52.0903	215
chr11	98931117	98931637	SRR8861852-53_trimmed.fq.sort.sort.q10.rmdup.narrowPeak_peak_10784	52	.	1.65718	7.24967	5.20031	444
chr11	98935803	98936171	SRR8861852-53_trimmed.fq.sort.sort.q10.rmdup.narrowPeak_peak_10785	169	.	2.07843	19.2902	16.9496	198
chr11	98936330	98937465	SRR8861852-53_trimmed.fq.sort.sort.q10.rmdup.narrowPeak_peak_10786	445	.	2.8625	47.1739	44.5214	281
chr11	98937715	98938548	SRR8861852-53_trimmed.fq.sort.sort.q10.rmdup.narrowPeak_peak_10787	650	.	3.1833	67.8443	65.0071	212
chr11	98941677	98942843	SRR8861852-53_trimmed.fq.sort.sort.q10.rmdup.narrowPeak_peak_10788	188	.	2.24984	21.2284	18.8584	710
chr11	98951302	98951677	SRR8861852-53_trimmed.fq.sort.sort.q10.rmdup.narrowPeak_peak_10789	56	.	2.487	7.68525	5.61734	116
chr11	98954694	98955127	SRR8861852-53_trimmed.fq.sort.sort.q10.rmdup.narrowPeak_peak_10790	126	.	3.33479	14.9007	12.6369	181
chr11	98960472	98960796	SRR8861852-53_trimmed.fq.sort.sort.q10.rmdup.narrowPeak_peak_10791	123	.	2.47074	14.5875	12.3307	198
chr11	98962932	98963264	SRR8861852-53_trimmed.fq.sort.sort.q10.rmdup.narrowPeak_peak_10792	39	.	1.79008	5.88673	3.90404	269
chr11	98963522	98964648	SRR8861852-53_trimmed.fq.sort.sort.q10.rmdup.narrowPeak_peak_10793	513	.	4.14493	54.0599	51.3455	935
chr11	98964938	98965394	SRR8861852-53_trimmed.fq.sort.sort.q10.rmdup.narrowPeak_peak_10794	90	.	2.18812	11.2502	9.06954	203
chr11	98971587	98971840	SRR8861852-53_trimmed.fq.sort.sort.q10.rmdup.narrowPeak_peak_10795	43	.	2.32561	6.3525	4.34528	196
chr11	98981902	98982509	SRR8861852-53_trimmed.fq.sort.sort.q10.rmdup.narrowPeak_peak_10796	98	.	3.75657	12.0909	9.88785	422
chr11	99023260	99024278	SRR8861852-53_trimmed.fq.sort.sort.q10.rmdup.narrowPeak_peak_10797	1536	.	8.30618	157.418	153.614	714
chr11	99024401	99024869	SRR8861852-53_trimmed.fq.sort.sort.q10.rmdup.narrowPeak_peak_10798	541	.	4.72915	56.8915	54.1517	205
chr11	99039986	99043284	SRR8861852-53_trimmed.fq.sort.sort.q10.rmdup.narrowPeak_peak_10799	748	.	3.24574	77.764	74.8385	889
chr11	99047353	99048034	SRR8861852-53_trimmed.fq.sort.sort.q10.rmdup.narrowPeak_peak_10800	194	.	2.58683	21.8671	19.4885	352
chr11	99054720	99056578	SRR8861852-53_trimmed.fq.sort.sort.q10.rmdup.narrowPeak_peak_10801	203	.	3.59214	22.7143	20.3235	780
chr11	99060375	99060660	SRR8861852-53_trimmed.fq.sort.sort.q10.rmdup.narrowPeak_peak_10802	39	.	2.10022	5.93748	3.94624	189
chr11	99063455	99063669	SRR8861852-53_trimmed.fq.sort.sort.q10.rmdup.narrowPeak_peak_10803	29	.	1.98901	4.86812	2.94566	49
chr11	99065741	99066122	SRR8861852-53_trimmed.fq.sort.sort.q10.rmdup.narrowPeak_peak_10804	141	.	3.06357	16.4329	14.1402	229
chr11	99071090	99072075	SRR8861852-53_trimmed.fq.sort.sort.q10.rmdup.narrowPeak_peak_10805	454	.	3.91196	48.1551	45.4937	617
chr11	99072155	99072641	SRR8861852-53_trimmed.fq.sort.sort.q10.rmdup.narrowPeak_peak_10806	299	.	3.24739	32.4852	29.9773	221
chr11	99078177	99078846	SRR8861852-53_trimmed.fq.sort.sort.q10.rmdup.narrowPeak_peak_10807	96	.	2.20998	11.8058	9.61081	457
chr11	99080927	99081191	SRR8861852-53_trimmed.fq.sort.sort.q10.rmdup.narrowPeak_peak_10808	27	.	1.67433	4.63591	2.72446	188
chr11	99081300	99081909	SRR8861852-53_trimmed.fq.sort.sort.q10.rmdup.narrowPeak_peak_10809	103	.	2.27569	12.5145	10.3025	322
chr11	99082363	99082855	SRR8861852-53_trimmed.fq.sort.sort.q10.rmdup.narrowPeak_peak_10810	37	.	1.78041	5.6779	3.70374	137
chr11	99088628	99089141	SRR8861852-53_trimmed.fq.sort.sort.q10.rmdup.narrowPeak_peak_10811	43	.	2.28283	6.38146	4.37322	322
chr11	99095137	99095564	SRR8861852-53_trimmed.fq.sort.sort.q10.rmdup.narrowPeak_peak_10812	105	.	2.26735	12.7691	10.5503	204
chr11	99095828	99096761	SRR8861852-53_trimmed.fq.sort.sort.q10.rmdup.narrowPeak_peak_10813	370	.	3.53269	39.6448	37.0635	274
chr11	99097448	99098168	SRR8861852-53_trimmed.fq.sort.sort.q10.rmdup.narrowPeak_peak_10814	192	.	2.70547	21.6586	19.2829	245
chr11	99106057	99107246	SRR8861852-53_trimmed.fq.sort.sort.q10.rmdup.narrowPeak_peak_10815	174	.	3.33561	19.7788	17.4304	932
chr11	99112716	99113011	SRR8861852-53_trimmed.fq.sort.sort.q10.rmdup.narrowPeak_peak_10816	194	.	3.78177	21.833	19.4548	144
chr11	99113128	99113353	SRR8861852-53_trimmed.fq.sort.sort.q10.rmdup.narrowPeak_peak_10817	75	.	2.60499	9.65346	7.51869	138
chr11	99113539	99114035	SRR8861852-53_trimmed.fq.sort.sort.q10.rmdup.narrowPeak_peak_10818	87	.	2.76435	10.9327	8.7594	370
chr11	99120508	99121611	SRR8861852-53_trimmed.fq.sort.sort.q10.rmdup.narrowPeak_peak_10819	464	.	4.65728	49.1158	46.4459	189
chr11	99124428	99125224	SRR8861852-53_trimmed.fq.sort.sort.q10.rmdup.narrowPeak_peak_10820	164	.	2.83078	18.7902	16.4577	170
chr11	99126524	99127359	SRR8861852-53_trimmed.fq.sort.sort.q10.rmdup.narrowPeak_peak_10821	78	.	2.32693	10.0284	7.88157	703
chr11	99131804	99132695	SRR8861852-53_trimmed.fq.sort.sort.q10.rmdup.narrowPeak_peak_10822	383	.	3.41567	40.9093	38.3155	605
chr11	99133212	99133693	SRR8861852-53_trimmed.fq.sort.sort.q10.rmdup.narrowPeak_peak_10823	128	.	2.31138	15.1646	12.896	207
chr11	99134049	99135599	SRR8861852-53_trimmed.fq.sort.sort.q10.rmdup.narrowPeak_peak_10824	253	.	2.84568	27.8218	25.3666	1272
chr11	99142299	99142650	SRR8861852-53_trimmed.fq.sort.sort.q10.rmdup.narrowPeak_peak_10825	35	.	1.75228	5.50104	3.53408	306
chr11	99146905	99149191	SRR8861852-53_trimmed.fq.sort.sort.q10.rmdup.narrowPeak_peak_10826	605	.	3.61606	63.3744	60.577	860
chr11	99149487	99150045	SRR8861852-53_trimmed.fq.sort.sort.q10.rmdup.narrowPeak_peak_10827	240	.	2.60771	26.5156	24.0763	149
chr11	99170841	99171363	SRR8861852-53_trimmed.fq.sort.sort.q10.rmdup.narrowPeak_peak_10828	64	.	3.16343	8.52725	6.42641	379
chr11	99222707	99222949	SRR8861852-53_trimmed.fq.sort.sort.q10.rmdup.narrowPeak_peak_10829	43	.	2.768	6.40795	4.39301	111
chr11	99229585	99231479	SRR8861852-53_trimmed.fq.sort.sort.q10.rmdup.narrowPeak_peak_10830	1504	.	5.70578	154.164	150.404	722
chr11	99284581	99284863	SRR8861852-53_trimmed.fq.sort.sort.q10.rmdup.narrowPeak_peak_10831	22	.	2.27371	4.09461	2.22077	74
chr11	99284952	99285182	SRR8861852-53_trimmed.fq.sort.sort.q10.rmdup.narrowPeak_peak_10832	34	.	2.57028	5.43486	3.47073	144
chr11	99385402	99386963	SRR8861852-53_trimmed.fq.sort.sort.q10.rmdup.narrowPeak_peak_10833	1574	.	8.47348	161.298	157.439	902
chr11	99450675	99450963	SRR8861852-53_trimmed.fq.sort.sort.q10.rmdup.narrowPeak_peak_10834	64	.	3.16343	8.52725	6.42641	146
chr11	99488595	99488914	SRR8861852-53_trimmed.fq.sort.sort.q10.rmdup.narrowPeak_peak_10835	68	.	3.12282	8.99173	6.8777	132
chr11	99489154	99489436	SRR8861852-53_trimmed.fq.sort.sort.q10.rmdup.narrowPeak_peak_10836	77	.	3.29381	9.85913	7.7166	172
chr11	99489662	99489939	SRR8861852-53_trimmed.fq.sort.sort.q10.rmdup.narrowPeak_peak_10837	51	.	2.8419	7.18383	5.13669	164
chr11	99574038	99574258	SRR8861852-53_trimmed.fq.sort.sort.q10.rmdup.narrowPeak_peak_10838	48	.	2.86685	6.91681	4.87875	110
chr11	99641287	99641799	SRR8861852-53_trimmed.fq.sort.sort.q10.rmdup.narrowPeak_peak_10839	222	.	5.46619	24.7	22.2833	255
chr11	99985688	99985917	SRR8861852-53_trimmed.fq.sort.sort.q10.rmdup.narrowPeak_peak_10840	34	.	2.57028	5.43486	3.47073	21
chr11	100135508	100135939	SRR8861852-53_trimmed.fq.sort.sort.q10.rmdup.narrowPeak_peak_10841	56	.	2.87843	7.67511	5.60753	193
chr11	100139439	100139780	SRR8861852-53_trimmed.fq.sort.sort.q10.rmdup.narrowPeak_peak_10842	62	.	3.06128	8.35973	6.26732	168
chr11	100168870	100169084	SRR8861852-53_trimmed.fq.sort.sort.q10.rmdup.narrowPeak_peak_10843	39	.	2.6447	5.9894	3.99619	40
chr11	100205586	100205800	SRR8861852-53_trimmed.fq.sort.sort.q10.rmdup.narrowPeak_peak_10844	31	.	2.21965	5.05327	3.11351	41
chr11	100206372	100207045	SRR8861852-53_trimmed.fq.sort.sort.q10.rmdup.narrowPeak_peak_10845	141	.	3.75345	16.4747	14.1814	323
chr11	100209305	100209571	SRR8861852-53_trimmed.fq.sort.sort.q10.rmdup.narrowPeak_peak_10846	51	.	2.55965	7.17421	5.12743	102
chr11	100286829	100287048	SRR8861852-53_trimmed.fq.sort.sort.q10.rmdup.narrowPeak_peak_10847	64	.	2.41687	8.5105	6.41355	113
chr11	100287340	100287680	SRR8861852-53_trimmed.fq.sort.sort.q10.rmdup.narrowPeak_peak_10848	100	.	2.81742	12.2884	10.0813	129
chr11	100288739	100289051	SRR8861852-53_trimmed.fq.sort.sort.q10.rmdup.narrowPeak_peak_10849	34	.	2.0678	5.37244	3.41862	132
chr11	100319374	100319720	SRR8861852-53_trimmed.fq.sort.sort.q10.rmdup.narrowPeak_peak_10850	276	.	3.53474	30.1412	27.659	158
chr11	100319865	100321075	SRR8861852-53_trimmed.fq.sort.sort.q10.rmdup.narrowPeak_peak_10851	2447	.	11.2751	250.344	244.741	322
chr11	100335896	100336231	SRR8861852-53_trimmed.fq.sort.sort.q10.rmdup.narrowPeak_peak_10852	39	.	2.66914	5.9138	3.92346	186
chr11	100372193	100372904	SRR8861852-53_trimmed.fq.sort.sort.q10.rmdup.narrowPeak_peak_10853	54	.	2.71011	7.51695	5.4543	468
chr11	100376175	100376780	SRR8861852-53_trimmed.fq.sort.sort.q10.rmdup.narrowPeak_peak_10854	90	.	3.25279	11.2049	9.02526	166
chr11	100387633	100388812	SRR8861852-53_trimmed.fq.sort.sort.q10.rmdup.narrowPeak_peak_10855	94	.	2.95284	11.6853	9.49293	701
chr11	100396887	100397829	SRR8861852-53_trimmed.fq.sort.sort.q10.rmdup.narrowPeak_peak_10856	572	.	6.88263	60.0068	57.2391	772
chr11	100413969	100416175	SRR8861852-53_trimmed.fq.sort.sort.q10.rmdup.narrowPeak_peak_10857	1012	.	5.13761	104.429	101.251	1626
chr11	100426182	100426501	SRR8861852-53_trimmed.fq.sort.sort.q10.rmdup.narrowPeak_peak_10858	30	.	2.35441	4.97527	3.03899	143
chr11	100440254	100441232	SRR8861852-53_trimmed.fq.sort.sort.q10.rmdup.narrowPeak_peak_10859	1097	.	8.93659	113.037	109.772	708
chr11	100441310	100441808	SRR8861852-53_trimmed.fq.sort.sort.q10.rmdup.narrowPeak_peak_10860	189	.	3.64283	21.3702	18.9982	167
chr11	100471694	100472866	SRR8861852-53_trimmed.fq.sort.sort.q10.rmdup.narrowPeak_peak_10861	1533	.	9.8153	157.137	153.336	863
chr11	100472942	100473199	SRR8861852-53_trimmed.fq.sort.sort.q10.rmdup.narrowPeak_peak_10862	121	.	2.80057	14.3953	12.1421	161
chr11	100478023	100478385	SRR8861852-53_trimmed.fq.sort.sort.q10.rmdup.narrowPeak_peak_10863	61	.	3.0722	8.2018	6.11413	245
chr11	100526991	100527992	SRR8861852-53_trimmed.fq.sort.sort.q10.rmdup.narrowPeak_peak_10864	1171	.	7.10705	120.503	117.159	709
chr11	100528122	100528636	SRR8861852-53_trimmed.fq.sort.sort.q10.rmdup.narrowPeak_peak_10865	722	.	5.47607	75.1416	72.2395	186
chr11	100545102	100546182	SRR8861852-53_trimmed.fq.sort.sort.q10.rmdup.narrowPeak_peak_10866	421	.	7.00451	44.7307	42.1007	307
chr11	100574532	100575601	SRR8861852-53_trimmed.fq.sort.sort.q10.rmdup.narrowPeak_peak_10867	570	.	6.99102	59.8081	57.0422	537
chr11	100618771	100620430	SRR8861852-53_trimmed.fq.sort.sort.q10.rmdup.narrowPeak_peak_10868	1396	.	5.82687	143.257	139.643	659
chr11	100622865	100623436	SRR8861852-53_trimmed.fq.sort.sort.q10.rmdup.narrowPeak_peak_10869	760	.	4.27594	78.9957	76.0591	272
chr11	100643742	100644371	SRR8861852-53_trimmed.fq.sort.sort.q10.rmdup.narrowPeak_peak_10870	81	.	3.46	10.2551	8.10017	149
chr11	100673110	100673830	SRR8861852-53_trimmed.fq.sort.sort.q10.rmdup.narrowPeak_peak_10871	217	.	5.43714	24.1974	21.7869	385
chr11	100711822	100712886	SRR8861852-53_trimmed.fq.sort.sort.q10.rmdup.narrowPeak_peak_10872	1834	.	10.9382	187.704	183.446	430
chr11	100720890	100721175	SRR8861852-53_trimmed.fq.sort.sort.q10.rmdup.narrowPeak_peak_10873	33	.	2.21136	5.35217	3.39919	210
chr11	100724857	100725465	SRR8861852-53_trimmed.fq.sort.sort.q10.rmdup.narrowPeak_peak_10874	53	.	2.5218	7.43437	5.37883	386
chr11	100730725	100731300	SRR8861852-53_trimmed.fq.sort.sort.q10.rmdup.narrowPeak_peak_10875	38	.	2.46894	5.79599	3.81701	167
chr11	100737184	100738307	SRR8861852-53_trimmed.fq.sort.sort.q10.rmdup.narrowPeak_peak_10876	1515	.	9.93524	155.351	151.575	770
chr11	100738409	100738729	SRR8861852-53_trimmed.fq.sort.sort.q10.rmdup.narrowPeak_peak_10877	237	.	3.77864	26.2314	23.7955	178
chr11	100770262	100771438	SRR8861852-53_trimmed.fq.sort.sort.q10.rmdup.narrowPeak_peak_10878	530	.	7.60513	55.7458	53.0164	559
chr11	100786871	100787170	SRR8861852-53_trimmed.fq.sort.sort.q10.rmdup.narrowPeak_peak_10879	40	.	2.47232	6.08657	4.08958	122
chr11	100789640	100789854	SRR8861852-53_trimmed.fq.sort.sort.q10.rmdup.narrowPeak_peak_10880	48	.	2.66456	6.85016	4.81938	78
chr11	100810028	100811383	SRR8861852-53_trimmed.fq.sort.sort.q10.rmdup.narrowPeak_peak_10881	260	.	4.51822	28.4988	26.0356	308
chr11	100849737	100850665	SRR8861852-53_trimmed.fq.sort.sort.q10.rmdup.narrowPeak_peak_10882	332	.	6.39129	35.8009	33.2583	717
chr11	100850795	100851041	SRR8861852-53_trimmed.fq.sort.sort.q10.rmdup.narrowPeak_peak_10883	38	.	2.56301	5.85641	3.87495	166
chr11	100931671	100932037	SRR8861852-53_trimmed.fq.sort.sort.q10.rmdup.narrowPeak_peak_10884	75	.	3.36114	9.6667	7.52898	166
chr11	100938814	100939585	SRR8861852-53_trimmed.fq.sort.sort.q10.rmdup.narrowPeak_peak_10885	1870	.	12.1114	191.412	187.089	446
chr11	100939733	100940223	SRR8861852-53_trimmed.fq.sort.sort.q10.rmdup.narrowPeak_peak_10886	281	.	4.25332	30.6081	28.1209	204
chr11	100962065	100963200	SRR8861852-53_trimmed.fq.sort.sort.q10.rmdup.narrowPeak_peak_10887	288	.	5.15008	31.3639	28.8682	561
chr11	100969512	100970709	SRR8861852-53_trimmed.fq.sort.sort.q10.rmdup.narrowPeak_peak_10888	452	.	6.2126	47.8592	45.2006	866
chr11	100979357	100979609	SRR8861852-53_trimmed.fq.sort.sort.q10.rmdup.narrowPeak_peak_10889	34	.	2.57028	5.43486	3.47073	78
chr11	101008884	101010083	SRR8861852-53_trimmed.fq.sort.sort.q10.rmdup.narrowPeak_peak_10890	998	.	9.41651	103.055	99.8909	309
chr11	101018097	101018533	SRR8861852-53_trimmed.fq.sort.sort.q10.rmdup.narrowPeak_peak_10891	48	.	2.86685	6.91681	4.87875	135
chr11	101028666	101029367	SRR8861852-53_trimmed.fq.sort.sort.q10.rmdup.narrowPeak_peak_10892	60	.	2.99005	8.0953	6.01076	379
chr11	101060200	101060795	SRR8861852-53_trimmed.fq.sort.sort.q10.rmdup.narrowPeak_peak_10893	63	.	2.20143	8.47196	6.37622	522
chr11	101063252	101064651	SRR8861852-53_trimmed.fq.sort.sort.q10.rmdup.narrowPeak_peak_10894	570	.	5.29772	59.8205	57.0545	728
chr11	101069939	101070580	SRR8861852-53_trimmed.fq.sort.sort.q10.rmdup.narrowPeak_peak_10895	172	.	4.844	19.6264	17.2803	285
chr11	101082045	101082403	SRR8861852-53_trimmed.fq.sort.sort.q10.rmdup.narrowPeak_peak_10896	33	.	1.88323	5.28781	3.33771	251
chr11	101082583	101083380	SRR8861852-53_trimmed.fq.sort.sort.q10.rmdup.narrowPeak_peak_10897	1391	.	8.0017	142.764	139.156	254
chr11	101086647	101087904	SRR8861852-53_trimmed.fq.sort.sort.q10.rmdup.narrowPeak_peak_10898	243	.	3.30907	26.7836	24.3409	413
chr11	101094828	101095885	SRR8861852-53_trimmed.fq.sort.sort.q10.rmdup.narrowPeak_peak_10899	747	.	7.84591	77.7208	74.7956	393
chr11	101102670	101103111	SRR8861852-53_trimmed.fq.sort.sort.q10.rmdup.narrowPeak_peak_10900	72	.	2.9682	9.33101	7.20489	307
chr11	101103315	101103625	SRR8861852-53_trimmed.fq.sort.sort.q10.rmdup.narrowPeak_peak_10901	71	.	2.9588	9.28947	7.16443	151
chr11	101119073	101119913	SRR8861852-53_trimmed.fq.sort.sort.q10.rmdup.narrowPeak_peak_10902	925	.	5.60921	95.6611	92.5687	611
chr11	101120077	101120979	SRR8861852-53_trimmed.fq.sort.sort.q10.rmdup.narrowPeak_peak_10903	1400	.	7.05487	143.631	140.012	280
chr11	101140053	101141474	SRR8861852-53_trimmed.fq.sort.sort.q10.rmdup.narrowPeak_peak_10904	381	.	6.10357	40.7888	38.1962	208
chr11	101148788	101150187	SRR8861852-53_trimmed.fq.sort.sort.q10.rmdup.narrowPeak_peak_10905	560	.	6.9787	58.7795	56.0228	551
chr11	101155756	101156463	SRR8861852-53_trimmed.fq.sort.sort.q10.rmdup.narrowPeak_peak_10906	529	.	8.89713	55.7043	52.9752	320
chr11	101170731	101171322	SRR8861852-53_trimmed.fq.sort.sort.q10.rmdup.narrowPeak_peak_10907	187	.	4.57868	21.1352	18.7666	416
chr11	101171743	101172569	SRR8861852-53_trimmed.fq.sort.sort.q10.rmdup.narrowPeak_peak_10908	295	.	5.78279	32.0458	29.5427	585
chr11	101189539	101189813	SRR8861852-53_trimmed.fq.sort.sort.q10.rmdup.narrowPeak_peak_10909	53	.	2.54401	7.39559	5.34134	161
chr11	101189960	101190935	SRR8861852-53_trimmed.fq.sort.sort.q10.rmdup.narrowPeak_peak_10910	159	.	3.84744	18.2886	15.9639	291
chr11	101225681	101226469	SRR8861852-53_trimmed.fq.sort.sort.q10.rmdup.narrowPeak_peak_10911	358	.	5.28024	38.4368	35.8675	630
chr11	101230745	101232399	SRR8861852-53_trimmed.fq.sort.sort.q10.rmdup.narrowPeak_peak_10912	300	.	4.46278	32.5358	30.0273	486
chr11	101237646	101238932	SRR8861852-53_trimmed.fq.sort.sort.q10.rmdup.narrowPeak_peak_10913	376	.	6.40304	40.2653	37.6779	490
chr11	101245785	101247337	SRR8861852-53_trimmed.fq.sort.sort.q10.rmdup.narrowPeak_peak_10914	260	.	4.57718	28.5602	26.0963	753
chr11	101252960	101254348	SRR8861852-53_trimmed.fq.sort.sort.q10.rmdup.narrowPeak_peak_10915	1483	.	10.492	152.084	148.352	916
chr11	101259444	101260493	SRR8861852-53_trimmed.fq.sort.sort.q10.rmdup.narrowPeak_peak_10916	416	.	5.26201	44.2457	41.6202	778
chr11	101260587	101261132	SRR8861852-53_trimmed.fq.sort.sort.q10.rmdup.narrowPeak_peak_10917	296	.	4.4516	32.1367	29.6326	184
chr11	101262574	101262788	SRR8861852-53_trimmed.fq.sort.sort.q10.rmdup.narrowPeak_peak_10918	59	.	2.40442	8.04197	5.95905	89
chr11	101278210	101279424	SRR8861852-53_trimmed.fq.sort.sort.q10.rmdup.narrowPeak_peak_10919	1213	.	10.9708	124.749	121.357	609
chr11	101301564	101302590	SRR8861852-53_trimmed.fq.sort.sort.q10.rmdup.narrowPeak_peak_10920	1017	.	9.76057	104.946	101.764	492
chr11	101315515	101316985	SRR8861852-53_trimmed.fq.sort.sort.q10.rmdup.narrowPeak_peak_10921	1257	.	7.96178	129.197	125.755	585
chr11	101337704	101338172	SRR8861852-53_trimmed.fq.sort.sort.q10.rmdup.narrowPeak_peak_10922	81	.	3.25011	10.3348	8.17789	299
chr11	101338262	101338670	SRR8861852-53_trimmed.fq.sort.sort.q10.rmdup.narrowPeak_peak_10923	280	.	5.71784	30.5257	28.0394	207
chr11	101360140	101360867	SRR8861852-53_trimmed.fq.sort.sort.q10.rmdup.narrowPeak_peak_10924	86	.	3.55885	10.8554	8.6839	385
chr11	101416705	101417927	SRR8861852-53_trimmed.fq.sort.sort.q10.rmdup.narrowPeak_peak_10925	1034	.	8.22808	106.658	103.458	518
chr11	101424015	101425758	SRR8861852-53_trimmed.fq.sort.sort.q10.rmdup.narrowPeak_peak_10926	642	.	6.6569	67.0689	64.2386	1242
chr11	101442295	101443423	SRR8861852-53_trimmed.fq.sort.sort.q10.rmdup.narrowPeak_peak_10927	1711	.	9.6097	175.164	171.103	497
chr11	101448173	101448935	SRR8861852-53_trimmed.fq.sort.sort.q10.rmdup.narrowPeak_peak_10928	172	.	4.46038	19.628	17.2818	411
chr11	101454584	101455181	SRR8861852-53_trimmed.fq.sort.sort.q10.rmdup.narrowPeak_peak_10929	53	.	2.81023	7.41492	5.36002	496
chr11	101464433	101466190	SRR8861852-53_trimmed.fq.sort.sort.q10.rmdup.narrowPeak_peak_10930	383	.	5.41878	40.8966	38.303	1374
chr11	101485544	101486070	SRR8861852-53_trimmed.fq.sort.sort.q10.rmdup.narrowPeak_peak_10931	65	.	3.13599	8.634	6.5301	375
chr11	101497620	101497834	SRR8861852-53_trimmed.fq.sort.sort.q10.rmdup.narrowPeak_peak_10932	26	.	2.37257	4.5247	2.61861	57
chr11	101510073	101510287	SRR8861852-53_trimmed.fq.sort.sort.q10.rmdup.narrowPeak_peak_10933	22	.	2.27371	4.09461	2.22077	108
chr11	101551334	101551846	SRR8861852-53_trimmed.fq.sort.sort.q10.rmdup.narrowPeak_peak_10934	431	.	3.43233	45.7503	43.1109	298
chr11	101552021	101553562	SRR8861852-53_trimmed.fq.sort.sort.q10.rmdup.narrowPeak_peak_10935	1671	.	6.65302	171.167	167.165	357
chr11	101582322	101582765	SRR8861852-53_trimmed.fq.sort.sort.q10.rmdup.narrowPeak_peak_10936	64	.	3.16343	8.52725	6.42641	144
chr11	101604559	101604839	SRR8861852-53_trimmed.fq.sort.sort.q10.rmdup.narrowPeak_peak_10937	144	.	4.44857	16.7509	14.4522	122
chr11	101617528	101618645	SRR8861852-53_trimmed.fq.sort.sort.q10.rmdup.narrowPeak_peak_10938	188	.	4.89716	21.222	18.8522	814
chr11	101626682	101627464	SRR8861852-53_trimmed.fq.sort.sort.q10.rmdup.narrowPeak_peak_10939	1816	.	8.23459	185.852	181.625	530
chr11	101627863	101628660	SRR8861852-53_trimmed.fq.sort.sort.q10.rmdup.narrowPeak_peak_10940	1578	.	7.57154	161.686	157.821	265
chr11	101640873	101641759	SRR8861852-53_trimmed.fq.sort.sort.q10.rmdup.narrowPeak_peak_10941	940	.	7.50097	97.128	94.0215	703
chr11	101645887	101646859	SRR8861852-53_trimmed.fq.sort.sort.q10.rmdup.narrowPeak_peak_10942	1262	.	8.90475	129.701	126.253	182
chr11	101657449	101658296	SRR8861852-53_trimmed.fq.sort.sort.q10.rmdup.narrowPeak_peak_10943	2348	.	13.7909	240.133	234.822	613
chr11	101665081	101665996	SRR8861852-53_trimmed.fq.sort.sort.q10.rmdup.narrowPeak_peak_10944	265	.	5.82115	28.9807	26.5121	628
chr11	101695996	101696917	SRR8861852-53_trimmed.fq.sort.sort.q10.rmdup.narrowPeak_peak_10945	107	.	3.77345	12.9349	10.7127	188
chr11	101703706	101704260	SRR8861852-53_trimmed.fq.sort.sort.q10.rmdup.narrowPeak_peak_10946	180	.	4.94285	20.3675	18.0101	358
chr11	101772015	101772984	SRR8861852-53_trimmed.fq.sort.sort.q10.rmdup.narrowPeak_peak_10948	192	.	5.08637	21.6553	19.2796	787
chr11	101783925	101784282	SRR8861852-53_trimmed.fq.sort.sort.q10.rmdup.narrowPeak_peak_10949	69	.	2.63346	9.05172	6.93606	206
chr11	101784539	101785865	SRR8861852-53_trimmed.fq.sort.sort.q10.rmdup.narrowPeak_peak_10950	860	.	8.51902	89.0636	86.0339	565
chr11	101813933	101815542	SRR8861852-53_trimmed.fq.sort.sort.q10.rmdup.narrowPeak_peak_10951	199	.	4.92135	22.3678	19.982	602
chr11	101829723	101830518	SRR8861852-53_trimmed.fq.sort.sort.q10.rmdup.narrowPeak_peak_10952	560	.	5.74368	58.7745	56.0178	284
chr11	101830637	101831283	SRR8861852-53_trimmed.fq.sort.sort.q10.rmdup.narrowPeak_peak_10953	283	.	4.06788	30.8372	28.3473	310
chr11	101841784	101842355	SRR8861852-53_trimmed.fq.sort.sort.q10.rmdup.narrowPeak_peak_10954	71	.	3.14597	9.28561	7.16073	457
chr11	101842609	101843194	SRR8861852-53_trimmed.fq.sort.sort.q10.rmdup.narrowPeak_peak_10955	81	.	3.30222	10.3301	8.17333	84
chr11	101851233	101851488	SRR8861852-53_trimmed.fq.sort.sort.q10.rmdup.narrowPeak_peak_10956	41	.	2.68817	6.13781	4.1389	103
chr11	101867753	101868420	SRR8861852-53_trimmed.fq.sort.sort.q10.rmdup.narrowPeak_peak_10957	169	.	3.98261	19.3035	16.9627	456
chr11	101873254	101873531	SRR8861852-53_trimmed.fq.sort.sort.q10.rmdup.narrowPeak_peak_10958	27	.	2.16172	4.70625	2.79158	191
chr11	101873781	101874112	SRR8861852-53_trimmed.fq.sort.sort.q10.rmdup.narrowPeak_peak_10959	64	.	2.74983	8.5167	6.41959	204
chr11	101881394	101882168	SRR8861852-53_trimmed.fq.sort.sort.q10.rmdup.narrowPeak_peak_10960	140	.	3.50586	16.3536	14.0623	150
chr11	101893543	101893990	SRR8861852-53_trimmed.fq.sort.sort.q10.rmdup.narrowPeak_peak_10961	256	.	3.75415	28.0904	25.6321	189
chr11	101894116	101894436	SRR8861852-53_trimmed.fq.sort.sort.q10.rmdup.narrowPeak_peak_10962	169	.	3.19027	19.2551	16.915	144
chr11	101894685	101895302	SRR8861852-53_trimmed.fq.sort.sort.q10.rmdup.narrowPeak_peak_10963	93	.	2.59883	11.5733	9.38332	203
chr11	101904178	101904392	SRR8861852-53_trimmed.fq.sort.sort.q10.rmdup.narrowPeak_peak_10964	22	.	2.27371	4.09461	2.22077	184
chr11	101973033	101973336	SRR8861852-53_trimmed.fq.sort.sort.q10.rmdup.narrowPeak_peak_10965	58	.	2.9863	7.89123	5.81677	112
chr11	101973428	101973927	SRR8861852-53_trimmed.fq.sort.sort.q10.rmdup.narrowPeak_peak_10966	56	.	2.98847	7.70883	5.64016	170
chr11	101983145	101983821	SRR8861852-53_trimmed.fq.sort.sort.q10.rmdup.narrowPeak_peak_10967	43	.	2.54579	6.38081	4.37263	333
chr11	101984306	101984880	SRR8861852-53_trimmed.fq.sort.sort.q10.rmdup.narrowPeak_peak_10968	226	.	5.05858	25.1145	22.6923	212
chr11	101999763	102000039	SRR8861852-53_trimmed.fq.sort.sort.q10.rmdup.narrowPeak_peak_10969	80	.	3.11664	10.1813	8.03065	138
chr11	102000228	102000766	SRR8861852-53_trimmed.fq.sort.sort.q10.rmdup.narrowPeak_peak_10970	103	.	3.45442	12.5637	10.3507	191
chr11	102009727	102010862	SRR8861852-53_trimmed.fq.sort.sort.q10.rmdup.narrowPeak_peak_10971	145	.	3.77756	16.8596	14.5591	485
chr11	102026422	102026958	SRR8861852-53_trimmed.fq.sort.sort.q10.rmdup.narrowPeak_peak_10972	511	.	7.83264	53.8971	51.1842	357
chr11	102027393	102027738	SRR8861852-53_trimmed.fq.sort.sort.q10.rmdup.narrowPeak_peak_10973	36	.	2.45198	5.59433	3.62359	164
chr11	102082086	102082353	SRR8861852-53_trimmed.fq.sort.sort.q10.rmdup.narrowPeak_peak_10974	34	.	2.18486	5.44963	3.48487	191
chr11	102086870	102089618	SRR8861852-53_trimmed.fq.sort.sort.q10.rmdup.narrowPeak_peak_10975	686	.	4.64474	71.5595	68.6891	604
chr11	102096668	102097161	SRR8861852-53_trimmed.fq.sort.sort.q10.rmdup.narrowPeak_peak_10976	127	.	4.03045	15.0649	12.7981	202
chr11	102097245	102097705	SRR8861852-53_trimmed.fq.sort.sort.q10.rmdup.narrowPeak_peak_10977	134	.	4.11214	15.6901	13.4112	136
chr11	102155608	102156710	SRR8861852-53_trimmed.fq.sort.sort.q10.rmdup.narrowPeak_peak_10978	1367	.	11.9595	140.343	136.766	573
chr11	102167011	102167379	SRR8861852-53_trimmed.fq.sort.sort.q10.rmdup.narrowPeak_peak_10979	44	.	2.73363	6.45758	4.4408	77
chr11	102184312	102185768	SRR8861852-53_trimmed.fq.sort.sort.q10.rmdup.narrowPeak_peak_10980	1379	.	8.75456	141.58	137.987	472
chr11	102189869	102190455	SRR8861852-53_trimmed.fq.sort.sort.q10.rmdup.narrowPeak_peak_10981	561	.	5.70903	58.8584	56.101	202
chr11	102208135	102208586	SRR8861852-53_trimmed.fq.sort.sort.q10.rmdup.narrowPeak_peak_10982	62	.	2.6553	8.38648	6.29325	178
chr11	102218398	102219693	SRR8861852-53_trimmed.fq.sort.sort.q10.rmdup.narrowPeak_peak_10983	458	.	4.40298	48.4814	45.8172	808
chr11	102229595	102230833	SRR8861852-53_trimmed.fq.sort.sort.q10.rmdup.narrowPeak_peak_10984	905	.	9.50125	93.6505	90.5774	864
chr11	102244972	102245668	SRR8861852-53_trimmed.fq.sort.sort.q10.rmdup.narrowPeak_peak_10985	104	.	2.82058	12.6549	10.44	487
chr11	102245753	102246252	SRR8861852-53_trimmed.fq.sort.sort.q10.rmdup.narrowPeak_peak_10986	91	.	2.69143	11.2889	9.1073	164
chr11	102246403	102246640	SRR8861852-53_trimmed.fq.sort.sort.q10.rmdup.narrowPeak_peak_10987	45	.	2.17503	6.57614	4.55514	176
chr11	102248839	102249546	SRR8861852-53_trimmed.fq.sort.sort.q10.rmdup.narrowPeak_peak_10988	663	.	6.43501	69.2162	66.3667	278
chr11	102257034	102258092	SRR8861852-53_trimmed.fq.sort.sort.q10.rmdup.narrowPeak_peak_10989	268	.	4.98015	29.3137	26.841	349
chr11	102276307	102277104	SRR8861852-53_trimmed.fq.sort.sort.q10.rmdup.narrowPeak_peak_10990	165	.	4.74514	18.8941	16.5594	430
chr11	102284276	102285758	SRR8861852-53_trimmed.fq.sort.sort.q10.rmdup.narrowPeak_peak_10991	1381	.	8.62435	141.767	138.171	918
chr11	102295171	102296291	SRR8861852-53_trimmed.fq.sort.sort.q10.rmdup.narrowPeak_peak_10992	1166	.	5.43127	119.956	116.617	783
chr11	102296797	102297113	SRR8861852-53_trimmed.fq.sort.sort.q10.rmdup.narrowPeak_peak_10993	402	.	3.31648	42.8259	40.2137	141
chr11	102297222	102297965	SRR8861852-53_trimmed.fq.sort.sort.q10.rmdup.narrowPeak_peak_10994	930	.	4.86103	96.178	93.0806	279
chr11	102309177	102309783	SRR8861852-53_trimmed.fq.sort.sort.q10.rmdup.narrowPeak_peak_10995	327	.	5.31764	35.3195	32.7817	260
chr11	102316924	102317710	SRR8861852-53_trimmed.fq.sort.sort.q10.rmdup.narrowPeak_peak_10996	757	.	3.6648	78.6409	75.7075	606
chr11	102318136	102318990	SRR8861852-53_trimmed.fq.sort.sort.q10.rmdup.narrowPeak_peak_10997	1209	.	4.57969	124.306	120.92	648
chr11	102319283	102320242	SRR8861852-53_trimmed.fq.sort.sort.q10.rmdup.narrowPeak_peak_10998	568	.	3.2726	59.6197	56.8555	309
chr11	102320457	102320682	SRR8861852-53_trimmed.fq.sort.sort.q10.rmdup.narrowPeak_peak_10999	45	.	1.5958	6.62154	4.59898	67
chr11	102363146	102363485	SRR8861852-53_trimmed.fq.sort.sort.q10.rmdup.narrowPeak_peak_11000	38	.	2.40297	5.80616	3.82678	161
chr11	102375463	102375969	SRR8861852-53_trimmed.fq.sort.sort.q10.rmdup.narrowPeak_peak_11001	163	.	4.14232	18.7178	16.3864	303
chr11	102376280	102376841	SRR8861852-53_trimmed.fq.sort.sort.q10.rmdup.narrowPeak_peak_11002	39	.	2.44488	5.97592	3.98316	96
chr11	102406649	102407480	SRR8861852-53_trimmed.fq.sort.sort.q10.rmdup.narrowPeak_peak_11003	775	.	5.4214	80.5445	77.5938	574
chr11	102407652	102408516	SRR8861852-53_trimmed.fq.sort.sort.q10.rmdup.narrowPeak_peak_11004	806	.	5.53455	83.6382	80.6591	223
chr11	102408656	102408992	SRR8861852-53_trimmed.fq.sort.sort.q10.rmdup.narrowPeak_peak_11005	312	.	3.53738	33.7496	31.2283	170
chr11	102429881	102431338	SRR8861852-53_trimmed.fq.sort.sort.q10.rmdup.narrowPeak_peak_11006	829	.	7.47861	85.944	82.9434	1096
chr11	102437465	102437679	SRR8861852-53_trimmed.fq.sort.sort.q10.rmdup.narrowPeak_peak_11007	58	.	3.06457	7.97688	5.89593	112
chr11	102445826	102447620	SRR8861852-53_trimmed.fq.sort.sort.q10.rmdup.narrowPeak_peak_11008	1582	.	9.66379	162.099	158.229	1454
chr11	102455761	102456123	SRR8861852-53_trimmed.fq.sort.sort.q10.rmdup.narrowPeak_peak_11009	249	.	5.83257	27.4022	24.9519	191
chr11	102466805	102467733	SRR8861852-53_trimmed.fq.sort.sort.q10.rmdup.narrowPeak_peak_11010	310	.	5.75736	33.5319	31.0128	695
chr11	102472590	102472878	SRR8861852-53_trimmed.fq.sort.sort.q10.rmdup.narrowPeak_peak_11011	22	.	2.27371	4.09461	2.22077	126
chr11	102488244	102488518	SRR8861852-53_trimmed.fq.sort.sort.q10.rmdup.narrowPeak_peak_11012	30	.	2.47143	4.97164	3.03557	195
chr11	102510067	102510884	SRR8861852-53_trimmed.fq.sort.sort.q10.rmdup.narrowPeak_peak_11013	86	.	3.55885	10.8554	8.6839	193
chr11	102555236	102556772	SRR8861852-53_trimmed.fq.sort.sort.q10.rmdup.narrowPeak_peak_11014	1964	.	9.41497	200.935	196.443	692
chr11	102572926	102573702	SRR8861852-53_trimmed.fq.sort.sort.q10.rmdup.narrowPeak_peak_11015	1148	.	10.8639	118.21	114.891	196
chr11	102578639	102580204	SRR8861852-53_trimmed.fq.sort.sort.q10.rmdup.narrowPeak_peak_11016	1065	.	6.93661	109.765	106.534	891
chr11	102582155	102582754	SRR8861852-53_trimmed.fq.sort.sort.q10.rmdup.narrowPeak_peak_11017	159	.	2.86713	18.2788	15.9542	123
chr11	102594612	102596467	SRR8861852-53_trimmed.fq.sort.sort.q10.rmdup.narrowPeak_peak_11018	986	.	5.74807	101.797	98.6455	692
chr11	102602715	102604157	SRR8861852-53_trimmed.fq.sort.sort.q10.rmdup.narrowPeak_peak_11019	330	.	2.09946	35.582	33.0416	1288
chr11	102604795	102607868	SRR8861852-53_trimmed.fq.sort.sort.q10.rmdup.narrowPeak_peak_11020	404	.	2.20864	43.0575	40.4433	140
chr11	102623497	102625577	SRR8861852-53_trimmed.fq.sort.sort.q10.rmdup.narrowPeak_peak_11021	670	.	4.68738	69.9228	67.067	1175
chr11	102630926	102631352	SRR8861852-53_trimmed.fq.sort.sort.q10.rmdup.narrowPeak_peak_11022	51	.	2.14676	7.23384	5.18508	89
chr11	102632452	102632960	SRR8861852-53_trimmed.fq.sort.sort.q10.rmdup.narrowPeak_peak_11023	120	.	2.85342	14.2845	12.0333	261
chr11	102633166	102633630	SRR8861852-53_trimmed.fq.sort.sort.q10.rmdup.narrowPeak_peak_11024	391	.	4.60865	41.7669	39.1648	197
chr11	102637911	102638161	SRR8861852-53_trimmed.fq.sort.sort.q10.rmdup.narrowPeak_peak_11025	42	.	2.158	6.26671	4.26285	62
chr11	102638243	102639213	SRR8861852-53_trimmed.fq.sort.sort.q10.rmdup.narrowPeak_peak_11026	287	.	4.83768	31.2266	28.7324	671
chr11	102647687	102648688	SRR8861852-53_trimmed.fq.sort.sort.q10.rmdup.narrowPeak_peak_11027	119	.	3.7729	14.2339	11.9837	154
chr11	102654153	102654586	SRR8861852-53_trimmed.fq.sort.sort.q10.rmdup.narrowPeak_peak_11028	26	.	2.37257	4.5247	2.61861	314
chr11	102689994	102690367	SRR8861852-53_trimmed.fq.sort.sort.q10.rmdup.narrowPeak_peak_11029	64	.	3.16343	8.52725	6.42641	212
chr11	102697177	102698174	SRR8861852-53_trimmed.fq.sort.sort.q10.rmdup.narrowPeak_peak_11030	1032	.	9.88154	106.405	103.208	398
chr11	102753013	102753248	SRR8861852-53_trimmed.fq.sort.sort.q10.rmdup.narrowPeak_peak_11031	38	.	2.38295	5.85417	3.87286	64
chr11	102753517	102754076	SRR8861852-53_trimmed.fq.sort.sort.q10.rmdup.narrowPeak_peak_11032	229	.	4.69548	25.3323	22.9074	389
chr11	102754185	102754885	SRR8861852-53_trimmed.fq.sort.sort.q10.rmdup.narrowPeak_peak_11033	230	.	4.7234	25.4839	23.0572	249
chr11	102773982	102774880	SRR8861852-53_trimmed.fq.sort.sort.q10.rmdup.narrowPeak_peak_11034	1946	.	8.16469	199.064	194.605	321
chr11	102775089	102775361	SRR8861852-53_trimmed.fq.sort.sort.q10.rmdup.narrowPeak_peak_11035	93	.	2.16283	11.5018	9.31346	124
chr11	102777769	102778084	SRR8861852-53_trimmed.fq.sort.sort.q10.rmdup.narrowPeak_peak_11036	50	.	1.89048	7.12912	5.08386	127
chr11	102817570	102818872	SRR8861852-53_trimmed.fq.sort.sort.q10.rmdup.narrowPeak_peak_11037	1585	.	7.98773	162.459	158.584	1045
chr11	102819365	102819935	SRR8861852-53_trimmed.fq.sort.sort.q10.rmdup.narrowPeak_peak_11038	618	.	4.83386	64.6365	61.8281	161
chr11	102838142	102838387	SRR8861852-53_trimmed.fq.sort.sort.q10.rmdup.narrowPeak_peak_11039	28	.	2.25208	4.7247	2.80918	168
chr11	102855381	102855597	SRR8861852-53_trimmed.fq.sort.sort.q10.rmdup.narrowPeak_peak_11040	52	.	2.66714	7.33621	5.28397	125
chr11	102855765	102856792	SRR8861852-53_trimmed.fq.sort.sort.q10.rmdup.narrowPeak_peak_11041	131	.	3.74873	15.418	13.1439	128
chr11	102863923	102864349	SRR8861852-53_trimmed.fq.sort.sort.q10.rmdup.narrowPeak_peak_11042	52	.	2.73114	7.27492	5.22478	256
chr11	102871127	102871462	SRR8861852-53_trimmed.fq.sort.sort.q10.rmdup.narrowPeak_peak_11043	66	.	3.01624	8.77143	6.66372	188
chr11	102880356	102881698	SRR8861852-53_trimmed.fq.sort.sort.q10.rmdup.narrowPeak_peak_11044	2327	.	10.8454	238.026	232.767	739
chr11	102893147	102893639	SRR8861852-53_trimmed.fq.sort.sort.q10.rmdup.narrowPeak_peak_11045	158	.	4.64628	18.1706	15.8477	248
chr11	102915248	102915474	SRR8861852-53_trimmed.fq.sort.sort.q10.rmdup.narrowPeak_peak_11046	67	.	3.20109	8.87047	6.75991	114
chr11	102924351	102925903	SRR8861852-53_trimmed.fq.sort.sort.q10.rmdup.narrowPeak_peak_11047	1277	.	7.83205	131.258	127.792	1114
chr11	102956599	102956836	SRR8861852-53_trimmed.fq.sort.sort.q10.rmdup.narrowPeak_peak_11048	53	.	2.96571	7.43993	5.37986	97
chr11	102957249	102957805	SRR8861852-53_trimmed.fq.sort.sort.q10.rmdup.narrowPeak_peak_11049	81	.	3.46	10.2551	8.10017	187
chr11	102962841	102964294	SRR8861852-53_trimmed.fq.sort.sort.q10.rmdup.narrowPeak_peak_11050	250	.	5.41071	27.5151	25.0635	641
chr11	102971286	102971791	SRR8861852-53_trimmed.fq.sort.sort.q10.rmdup.narrowPeak_peak_11051	130	.	4.25085	15.369	13.0958	236
chr11	103051435	103051718	SRR8861852-53_trimmed.fq.sort.sort.q10.rmdup.narrowPeak_peak_11055	53	.	2.96571	7.43993	5.37986	111
chr11	103072651	103072899	SRR8861852-53_trimmed.fq.sort.sort.q10.rmdup.narrowPeak_peak_11056	38	.	2.51805	5.83926	3.85847	144
chr11	103096690	103097050	SRR8861852-53_trimmed.fq.sort.sort.q10.rmdup.narrowPeak_peak_11057	72	.	3.17567	9.40186	7.27385	159
chr11	103097126	103097816	SRR8861852-53_trimmed.fq.sort.sort.q10.rmdup.narrowPeak_peak_11058	291	.	5.69348	31.606	29.1075	483
chr11	103101809	103102031	SRR8861852-53_trimmed.fq.sort.sort.q10.rmdup.narrowPeak_peak_11059	48	.	2.64476	6.92892	4.89037	97
chr11	103112198	103112489	SRR8861852-53_trimmed.fq.sort.sort.q10.rmdup.narrowPeak_peak_11060	63	.	1.85409	8.40741	6.31361	146
chr11	103114896	103116065	SRR8861852-53_trimmed.fq.sort.sort.q10.rmdup.narrowPeak_peak_11061	1346	.	5.68449	138.152	134.602	958
chr11	103116383	103116747	SRR8861852-53_trimmed.fq.sort.sort.q10.rmdup.narrowPeak_peak_11062	141	.	2.25222	16.4385	14.1458	140
chr11	103131834	103133027	SRR8861852-53_trimmed.fq.sort.sort.q10.rmdup.narrowPeak_peak_11063	1920	.	7.03088	196.45	192.039	670
chr11	103133318	103133887	SRR8861852-53_trimmed.fq.sort.sort.q10.rmdup.narrowPeak_peak_11064	398	.	3.26858	42.4117	39.8035	194
chr11	103140833	103141186	SRR8861852-53_trimmed.fq.sort.sort.q10.rmdup.narrowPeak_peak_11065	82	.	2.36906	10.3658	8.20824	146
chr11	103141262	103143270	SRR8861852-53_trimmed.fq.sort.sort.q10.rmdup.narrowPeak_peak_11066	603	.	5.40208	63.195	60.3992	1549
chr11	103158417	103159089	SRR8861852-53_trimmed.fq.sort.sort.q10.rmdup.narrowPeak_peak_11067	86	.	3.55885	10.8554	8.6839	544
chr11	103217856	103218387	SRR8861852-53_trimmed.fq.sort.sort.q10.rmdup.narrowPeak_peak_11068	81	.	3.46	10.2551	8.10017	319
chr11	103223758	103224410	SRR8861852-53_trimmed.fq.sort.sort.q10.rmdup.narrowPeak_peak_11069	65	.	3.02465	8.61144	6.5082	409
chr11	103230963	103231332	SRR8861852-53_trimmed.fq.sort.sort.q10.rmdup.narrowPeak_peak_11070	41	.	2.44907	6.12919	4.1306	105
chr11	103235953	103236181	SRR8861852-53_trimmed.fq.sort.sort.q10.rmdup.narrowPeak_peak_11071	31	.	2.18439	5.12318	3.18038	41
chr11	103240504	103241024	SRR8861852-53_trimmed.fq.sort.sort.q10.rmdup.narrowPeak_peak_11072	62	.	2.6785	8.34143	6.24955	178
chr11	103246402	103247273	SRR8861852-53_trimmed.fq.sort.sort.q10.rmdup.narrowPeak_peak_11073	58	.	2.65986	7.93634	5.86045	570
chr11	103247828	103248176	SRR8861852-53_trimmed.fq.sort.sort.q10.rmdup.narrowPeak_peak_11074	49	.	2.5549	7.00583	4.96467	99
chr11	103266863	103267443	SRR8861852-53_trimmed.fq.sort.sort.q10.rmdup.narrowPeak_peak_11075	390	.	4.49834	41.6791	39.0779	295
chr11	103267756	103268773	SRR8861852-53_trimmed.fq.sort.sort.q10.rmdup.narrowPeak_peak_11076	1059	.	7.6903	109.141	105.916	260
chr11	103285853	103286606	SRR8861852-53_trimmed.fq.sort.sort.q10.rmdup.narrowPeak_peak_11077	153	.	4.10223	17.6577	15.3435	322
chr11	103288398	103288765	SRR8861852-53_trimmed.fq.sort.sort.q10.rmdup.narrowPeak_peak_11078	56	.	2.53153	7.76999	5.69942	168
chr11	103291962	103292424	SRR8861852-53_trimmed.fq.sort.sort.q10.rmdup.narrowPeak_peak_11079	44	.	2.3431	6.43711	4.42111	183
chr11	103292653	103292881	SRR8861852-53_trimmed.fq.sort.sort.q10.rmdup.narrowPeak_peak_11080	40	.	2.29604	6.08923	4.09218	146
chr11	103293765	103294167	SRR8861852-53_trimmed.fq.sort.sort.q10.rmdup.narrowPeak_peak_11081	71	.	2.82716	9.22399	7.10072	173
chr11	103311721	103312640	SRR8861852-53_trimmed.fq.sort.sort.q10.rmdup.narrowPeak_peak_11082	695	.	7.6856	72.467	69.5886	623
chr11	103312845	103313113	SRR8861852-53_trimmed.fq.sort.sort.q10.rmdup.narrowPeak_peak_11083	109	.	3.18716	13.2011	10.9736	136
chr11	103355051	103355280	SRR8861852-53_trimmed.fq.sort.sort.q10.rmdup.narrowPeak_peak_11084	43	.	2.768	6.40795	4.39301	147
chr11	103362387	103364133	SRR8861852-53_trimmed.fq.sort.sort.q10.rmdup.narrowPeak_peak_11085	259	.	4.82918	28.4421	25.9795	814
chr11	103371443	103371783	SRR8861852-53_trimmed.fq.sort.sort.q10.rmdup.narrowPeak_peak_11086	48	.	2.50547	6.93002	4.89143	240
chr11	103371859	103372235	SRR8861852-53_trimmed.fq.sort.sort.q10.rmdup.narrowPeak_peak_11087	52	.	2.55339	7.29294	5.24217	182
chr11	103394701	103395456	SRR8861852-53_trimmed.fq.sort.sort.q10.rmdup.narrowPeak_peak_11088	80	.	3.45243	10.2274	8.0755	519
chr11	103412149	103413249	SRR8861852-53_trimmed.fq.sort.sort.q10.rmdup.narrowPeak_peak_11089	518	.	7.3928	54.5574	51.8386	371
chr11	103697175	103698436	SRR8861852-53_trimmed.fq.sort.sort.q10.rmdup.narrowPeak_peak_11090	2504	.	10.7769	256.257	250.497	675
chr11	103774279	103775232	SRR8861852-53_trimmed.fq.sort.sort.q10.rmdup.narrowPeak_peak_11091	78	.	2.86708	9.94957	7.80471	171
chr11	103775324	103775763	SRR8861852-53_trimmed.fq.sort.sort.q10.rmdup.narrowPeak_peak_11092	68	.	2.71424	9.00195	6.88769	122
chr11	103832785	103833065	SRR8861852-53_trimmed.fq.sort.sort.q10.rmdup.narrowPeak_peak_11093	34	.	2.57028	5.43486	3.47073	74
chr11	103840737	103841296	SRR8861852-53_trimmed.fq.sort.sort.q10.rmdup.narrowPeak_peak_11094	75	.	3.36114	9.6667	7.52898	382
chr11	103884294	103885353	SRR8861852-53_trimmed.fq.sort.sort.q10.rmdup.narrowPeak_peak_11095	246	.	4.96253	27.1089	24.6624	827
chr11	103900580	103900929	SRR8861852-53_trimmed.fq.sort.sort.q10.rmdup.narrowPeak_peak_11096	37	.	2.44808	5.7162	3.74046	212
chr11	103901183	103901397	SRR8861852-53_trimmed.fq.sort.sort.q10.rmdup.narrowPeak_peak_11097	65	.	2.90276	8.67692	6.57185	152
chr11	103906610	103906924	SRR8861852-53_trimmed.fq.sort.sort.q10.rmdup.narrowPeak_peak_11098	37	.	2.47361	5.67477	3.70077	151
chr11	103953491	103954036	SRR8861852-53_trimmed.fq.sort.sort.q10.rmdup.narrowPeak_peak_11099	943	.	9.37274	97.4725	94.3627	322
chr11	103954122	103954509	SRR8861852-53_trimmed.fq.sort.sort.q10.rmdup.narrowPeak_peak_11100	1032	.	9.89407	106.494	103.296	182
chr11	103966044	103966344	SRR8861852-53_trimmed.fq.sort.sort.q10.rmdup.narrowPeak_peak_11101	123	.	2.93992	14.5645	12.308	170
chr11	103966633	103967669	SRR8861852-53_trimmed.fq.sort.sort.q10.rmdup.narrowPeak_peak_11102	1231	.	9.17423	126.608	123.195	296
chr11	103984384	103984854	SRR8861852-53_trimmed.fq.sort.sort.q10.rmdup.narrowPeak_peak_11103	71	.	2.90846	9.24819	7.12423	226
chr11	103985479	103985729	SRR8861852-53_trimmed.fq.sort.sort.q10.rmdup.narrowPeak_peak_11104	34	.	2.32291	5.35623	3.40311	162
chr11	104230849	104231192	SRR8861852-53_trimmed.fq.sort.sort.q10.rmdup.narrowPeak_peak_11105	299	.	6.42571	32.4247	29.9174	183
chr11	104288704	104290064	SRR8861852-53_trimmed.fq.sort.sort.q10.rmdup.narrowPeak_peak_11106	486	.	6.92302	51.362	48.6717	1027
chr11	104302382	104303055	SRR8861852-53_trimmed.fq.sort.sort.q10.rmdup.narrowPeak_peak_11107	77	.	3.30027	9.8839	7.74073	331
chr11	104303178	104303646	SRR8861852-53_trimmed.fq.sort.sort.q10.rmdup.narrowPeak_peak_11108	125	.	4.03366	14.7966	12.5348	166
chr11	104319032	104319685	SRR8861852-53_trimmed.fq.sort.sort.q10.rmdup.narrowPeak_peak_11109	333	.	6.82114	35.9065	33.3626	255
chr11	104332282	104332576	SRR8861852-53_trimmed.fq.sort.sort.q10.rmdup.narrowPeak_peak_11110	22	.	2.27371	4.09461	2.22077	272
chr11	104440673	104442363	SRR8861852-53_trimmed.fq.sort.sort.q10.rmdup.narrowPeak_peak_11111	1392	.	5.82895	142.896	139.286	1485
chr11	104442469	104443072	SRR8861852-53_trimmed.fq.sort.sort.q10.rmdup.narrowPeak_peak_11112	1304	.	5.63732	133.965	130.467	215
chr11	104468482	104470093	SRR8861852-53_trimmed.fq.sort.sort.q10.rmdup.narrowPeak_peak_11113	872	.	7.86931	90.3146	87.2731	1285
chr11	104549432	104551146	SRR8861852-53_trimmed.fq.sort.sort.q10.rmdup.narrowPeak_peak_11114	2172	.	8.8313	222.159	217.242	732
chr11	104577383	104578156	SRR8861852-53_trimmed.fq.sort.sort.q10.rmdup.narrowPeak_peak_11115	137	.	4.34971	16.0552	13.769	210
chr11	104619447	104619848	SRR8861852-53_trimmed.fq.sort.sort.q10.rmdup.narrowPeak_peak_11116	53	.	2.96571	7.43993	5.37986	231
chr11	104624599	104625789	SRR8861852-53_trimmed.fq.sort.sort.q10.rmdup.narrowPeak_peak_11117	232	.	4.75166	25.6367	23.2082	213
chr11	104647502	104647898	SRR8861852-53_trimmed.fq.sort.sort.q10.rmdup.narrowPeak_peak_11118	39	.	2.66914	5.9138	3.92346	228
chr11	105126042	105126310	SRR8861852-53_trimmed.fq.sort.sort.q10.rmdup.narrowPeak_peak_11119	150	.	4.35761	17.313	15.0051	116
chr11	105126460	105127286	SRR8861852-53_trimmed.fq.sort.sort.q10.rmdup.narrowPeak_peak_11120	831	.	11.1232	86.1069	83.1048	232
chr11	105180466	105181341	SRR8861852-53_trimmed.fq.sort.sort.q10.rmdup.narrowPeak_peak_11121	1460	.	6.5304	149.787	146.085	577
chr11	105181895	105182863	SRR8861852-53_trimmed.fq.sort.sort.q10.rmdup.narrowPeak_peak_11122	1217	.	5.92465	125.164	121.768	480
chr11	105260958	105261622	SRR8861852-53_trimmed.fq.sort.sort.q10.rmdup.narrowPeak_peak_11123	108	.	3.4154	13.0741	10.8491	168
chr11	105261971	105262191	SRR8861852-53_trimmed.fq.sort.sort.q10.rmdup.narrowPeak_peak_11124	43	.	2.47907	6.39256	4.38386	104
chr11	105282779	105283124	SRR8861852-53_trimmed.fq.sort.sort.q10.rmdup.narrowPeak_peak_11125	111	.	2.70952	13.3473	11.1168	182
chr11	105285267	105286594	SRR8861852-53_trimmed.fq.sort.sort.q10.rmdup.narrowPeak_peak_11126	440	.	4.43472	46.6714	44.0236	774
chr11	105291670	105294376	SRR8861852-53_trimmed.fq.sort.sort.q10.rmdup.narrowPeak_peak_11127	1235	.	4.61643	126.97	123.554	996
chr11	105311546	105311864	SRR8861852-53_trimmed.fq.sort.sort.q10.rmdup.narrowPeak_peak_11128	39	.	2.03912	5.95418	3.96227	208
chr11	105312349	105313229	SRR8861852-53_trimmed.fq.sort.sort.q10.rmdup.narrowPeak_peak_11129	163	.	3.20136	18.72	16.3886	393
chr11	105313422	105314334	SRR8861852-53_trimmed.fq.sort.sort.q10.rmdup.narrowPeak_peak_11130	134	.	2.97655	15.7682	13.4879	124
chr11	105353279	105353791	SRR8861852-53_trimmed.fq.sort.sort.q10.rmdup.narrowPeak_peak_11131	100	.	3.24259	12.2274	10.0215	228
chr11	105363041	105363463	SRR8861852-53_trimmed.fq.sort.sort.q10.rmdup.narrowPeak_peak_11132	275	.	5.69524	30.0194	27.5386	202
chr11	105424749	105424979	SRR8861852-53_trimmed.fq.sort.sort.q10.rmdup.narrowPeak_peak_11133	34	.	2.57028	5.43486	3.47073	94
chr11	105456473	105456863	SRR8861852-53_trimmed.fq.sort.sort.q10.rmdup.narrowPeak_peak_11134	58	.	3.06457	7.97688	5.89593	166
chr11	105467414	105467873	SRR8861852-53_trimmed.fq.sort.sort.q10.rmdup.narrowPeak_peak_11135	144	.	4.2183	16.7232	14.4257	247
chr11	105507112	105507950	SRR8861852-53_trimmed.fq.sort.sort.q10.rmdup.narrowPeak_peak_11136	145	.	3.77211	16.8311	14.531	505
chr11	105508137	105508620	SRR8861852-53_trimmed.fq.sort.sort.q10.rmdup.narrowPeak_peak_11137	83	.	3.0268	10.5566	8.39437	185
chr11	105525660	105526326	SRR8861852-53_trimmed.fq.sort.sort.q10.rmdup.narrowPeak_peak_11138	91	.	3.37465	11.2965	9.11475	276
chr11	105589050	105589715	SRR8861852-53_trimmed.fq.sort.sort.q10.rmdup.narrowPeak_peak_11139	1367	.	11.4051	140.339	136.762	459
chr11	105590075	105590567	SRR8861852-53_trimmed.fq.sort.sort.q10.rmdup.narrowPeak_peak_11140	649	.	7.31257	67.8228	64.9858	179
chr11	105758643	105759733	SRR8861852-53_trimmed.fq.sort.sort.q10.rmdup.narrowPeak_peak_11141	1244	.	10.7828	127.881	124.454	280
chr11	105902516	105902733	SRR8861852-53_trimmed.fq.sort.sort.q10.rmdup.narrowPeak_peak_11142	39	.	2.66914	5.9138	3.92346	122
chr11	105944369	105944610	SRR8861852-53_trimmed.fq.sort.sort.q10.rmdup.narrowPeak_peak_11143	32	.	2.36611	5.14488	3.20106	69
chr11	105951516	105951821	SRR8861852-53_trimmed.fq.sort.sort.q10.rmdup.narrowPeak_peak_11144	39	.	2.44488	5.97592	3.98316	110
chr11	105951920	105952177	SRR8861852-53_trimmed.fq.sort.sort.q10.rmdup.narrowPeak_peak_11145	52	.	2.70454	7.33124	5.27917	110
chr11	105953079	105953319	SRR8861852-53_trimmed.fq.sort.sort.q10.rmdup.narrowPeak_peak_11146	37	.	2.47361	5.67477	3.70077	165
chr11	106065675	106066875	SRR8861852-53_trimmed.fq.sort.sort.q10.rmdup.narrowPeak_peak_11150	1376	.	11.3537	141.27	137.681	596
chr11	106083523	106084288	SRR8861852-53_trimmed.fq.sort.sort.q10.rmdup.narrowPeak_peak_11151	1275	.	6.97281	130.989	127.526	460
chr11	106084526	106085387	SRR8861852-53_trimmed.fq.sort.sort.q10.rmdup.narrowPeak_peak_11152	1279	.	6.99999	131.391	127.923	544
chr11	106111442	106111689	SRR8861852-53_trimmed.fq.sort.sort.q10.rmdup.narrowPeak_peak_11153	53	.	2.96571	7.43993	5.37986	144
chr11	106134548	106135363	SRR8861852-53_trimmed.fq.sort.sort.q10.rmdup.narrowPeak_peak_11154	220	.	5.23494	24.4683	22.0545	592
chr11	106159033	106160019	SRR8861852-53_trimmed.fq.sort.sort.q10.rmdup.narrowPeak_peak_11155	916	.	4.09733	94.6881	91.6049	762
chr11	106160223	106161578	SRR8861852-53_trimmed.fq.sort.sort.q10.rmdup.narrowPeak_peak_11156	1373	.	4.99158	140.92	137.336	229
chr11	106192875	106193569	SRR8861852-53_trimmed.fq.sort.sort.q10.rmdup.narrowPeak_peak_11157	1307	.	8.39887	134.265	130.763	482
chr11	106193691	106194327	SRR8861852-53_trimmed.fq.sort.sort.q10.rmdup.narrowPeak_peak_11158	1227	.	8.06316	126.179	122.771	215
chr11	106215703	106217623	SRR8861852-53_trimmed.fq.sort.sort.q10.rmdup.narrowPeak_peak_11159	1458	.	6.54403	149.594	145.896	1495
chr11	106313307	106313678	SRR8861852-53_trimmed.fq.sort.sort.q10.rmdup.narrowPeak_peak_11166	45	.	2.24724	6.54336	4.52357	169
chr11	106314091	106314392	SRR8861852-53_trimmed.fq.sort.sort.q10.rmdup.narrowPeak_peak_11167	42	.	2.18065	6.28829	4.28359	156
chr11	106316263	106316479	SRR8861852-53_trimmed.fq.sort.sort.q10.rmdup.narrowPeak_peak_11168	57	.	2.39078	7.83283	5.76028	139
chr11	106316683	106317005	SRR8861852-53_trimmed.fq.sort.sort.q10.rmdup.narrowPeak_peak_11169	106	.	2.92749	12.8252	10.6054	133
chr11	106351368	106351776	SRR8861852-53_trimmed.fq.sort.sort.q10.rmdup.narrowPeak_peak_11170	99	.	3.65263	12.1989	9.99366	200
chr11	106365169	106365499	SRR8861852-53_trimmed.fq.sort.sort.q10.rmdup.narrowPeak_peak_11171	39	.	2.66914	5.9138	3.92346	166
chr11	106374411	106374751	SRR8861852-53_trimmed.fq.sort.sort.q10.rmdup.narrowPeak_peak_11172	86	.	3.55885	10.8554	8.6839	140
chr11	106381460	106382578	SRR8861852-53_trimmed.fq.sort.sort.q10.rmdup.narrowPeak_peak_11173	119	.	3.49578	14.1692	11.9201	737
chr11	106383020	106383426	SRR8861852-53_trimmed.fq.sort.sort.q10.rmdup.narrowPeak_peak_11174	60	.	2.70215	8.13152	6.04592	150
chr11	106389320	106389628	SRR8861852-53_trimmed.fq.sort.sort.q10.rmdup.narrowPeak_peak_11175	58	.	3.06457	7.97688	5.89593	197
chr11	106414249	106414523	SRR8861852-53_trimmed.fq.sort.sort.q10.rmdup.narrowPeak_peak_11176	45	.	2.62924	6.55653	4.53622	157
chr11	106418957	106419194	SRR8861852-53_trimmed.fq.sort.sort.q10.rmdup.narrowPeak_peak_11177	23	.	2.15295	4.24983	2.36815	72
chr11	106486962	106487417	SRR8861852-53_trimmed.fq.sort.sort.q10.rmdup.narrowPeak_peak_11178	70	.	3.07248	9.19372	7.07127	265
chr11	106487506	106487871	SRR8861852-53_trimmed.fq.sort.sort.q10.rmdup.narrowPeak_peak_11179	427	.	7.12877	45.3545	42.7187	170
chr11	106487982	106488509	SRR8861852-53_trimmed.fq.sort.sort.q10.rmdup.narrowPeak_peak_11180	159	.	4.29518	18.2584	15.9341	171
chr11	106500256	106500637	SRR8861852-53_trimmed.fq.sort.sort.q10.rmdup.narrowPeak_peak_11181	593	.	3.89448	62.1419	59.3553	219
chr11	106500815	106502233	SRR8861852-53_trimmed.fq.sort.sort.q10.rmdup.narrowPeak_peak_11182	1884	.	6.97258	192.809	188.462	457
chr11	106517350	106517919	SRR8861852-53_trimmed.fq.sort.sort.q10.rmdup.narrowPeak_peak_11183	190	.	3.91867	21.399	19.0267	335
chr11	106518192	106518461	SRR8861852-53_trimmed.fq.sort.sort.q10.rmdup.narrowPeak_peak_11184	87	.	2.88615	10.945	8.77134	111
chr11	106533580	106533965	SRR8861852-53_trimmed.fq.sort.sort.q10.rmdup.narrowPeak_peak_11185	67	.	2.72787	8.90705	6.79543	186
chr11	106555840	106557593	SRR8861852-53_trimmed.fq.sort.sort.q10.rmdup.narrowPeak_peak_11186	122	.	3.16462	14.5178	12.2623	1010
chr11	106564483	106564705	SRR8861852-53_trimmed.fq.sort.sort.q10.rmdup.narrowPeak_peak_11187	45	.	2.63852	6.59211	4.57055	69
chr11	106571998	106572218	SRR8861852-53_trimmed.fq.sort.sort.q10.rmdup.narrowPeak_peak_11188	51	.	2.55965	7.17421	5.12743	100
chr11	106573111	106573835	SRR8861852-53_trimmed.fq.sort.sort.q10.rmdup.narrowPeak_peak_11189	79	.	3.00472	10.0664	7.91865	373
chr11	106585014	106585241	SRR8861852-53_trimmed.fq.sort.sort.q10.rmdup.narrowPeak_peak_11190	49	.	2.84511	7.01898	4.97738	100
chr11	106612258	106612953	SRR8861852-53_trimmed.fq.sort.sort.q10.rmdup.narrowPeak_peak_11191	573	.	6.962	60.0836	57.3153	483
chr11	106613116	106613753	SRR8861852-53_trimmed.fq.sort.sort.q10.rmdup.narrowPeak_peak_11192	748	.	8.07145	77.7728	74.8472	229
chr11	106620407	106620638	SRR8861852-53_trimmed.fq.sort.sort.q10.rmdup.narrowPeak_peak_11193	31	.	2.43226	5.11613	3.17359	70
chr11	106657589	106658488	SRR8861852-53_trimmed.fq.sort.sort.q10.rmdup.narrowPeak_peak_11194	620	.	5.06927	64.8708	62.0602	739
chr11	106658653	106658870	SRR8861852-53_trimmed.fq.sort.sort.q10.rmdup.narrowPeak_peak_11195	65	.	2.11912	8.63996	6.53592	71
chr11	106659367	106659731	SRR8861852-53_trimmed.fq.sort.sort.q10.rmdup.narrowPeak_peak_11196	48	.	1.95681	6.92454	4.88611	105
chr11	106659919	106660233	SRR8861852-53_trimmed.fq.sort.sort.q10.rmdup.narrowPeak_peak_11197	121	.	2.51874	14.383	12.13	180
chr11	106660322	106660779	SRR8861852-53_trimmed.fq.sort.sort.q10.rmdup.narrowPeak_peak_11198	156	.	2.75417	18.0001	15.6805	222
chr11	106666529	106666836	SRR8861852-53_trimmed.fq.sort.sort.q10.rmdup.narrowPeak_peak_11199	24	.	2.21842	4.37494	2.48686	255
chr11	106674802	106675689	SRR8861852-53_trimmed.fq.sort.sort.q10.rmdup.narrowPeak_peak_11200	440	.	6.16357	46.6843	44.0364	281
chr11	106713591	106714471	SRR8861852-53_trimmed.fq.sort.sort.q10.rmdup.narrowPeak_peak_11201	68	.	2.61199	8.9343	6.82194	580
chr11	106714542	106715494	SRR8861852-53_trimmed.fq.sort.sort.q10.rmdup.narrowPeak_peak_11202	208	.	4.03622	23.2555	20.8577	526
chr11	106723552	106723832	SRR8861852-53_trimmed.fq.sort.sort.q10.rmdup.narrowPeak_peak_11203	53	.	2.96571	7.43993	5.37986	108
chr11	106728241	106728835	SRR8861852-53_trimmed.fq.sort.sort.q10.rmdup.narrowPeak_peak_11204	58	.	3.03862	7.88583	5.81153	124
chr11	106736303	106736984	SRR8861852-53_trimmed.fq.sort.sort.q10.rmdup.narrowPeak_peak_11205	85	.	3.45291	10.6948	8.52922	496
chr11	106761679	106762633	SRR8861852-53_trimmed.fq.sort.sort.q10.rmdup.narrowPeak_peak_11206	132	.	3.95081	15.5566	13.28	517
chr11	106762996	106763425	SRR8861852-53_trimmed.fq.sort.sort.q10.rmdup.narrowPeak_peak_11207	44	.	2.63511	6.42349	4.40795	64
chr11	106778808	106779979	SRR8861852-53_trimmed.fq.sort.sort.q10.rmdup.narrowPeak_peak_11208	1742	.	10.3657	178.359	174.25	478
chr11	106787228	106789862	SRR8861852-53_trimmed.fq.sort.sort.q10.rmdup.narrowPeak_peak_11209	1205	.	4.74668	123.978	120.595	1806
chr11	106795315	106795949	SRR8861852-53_trimmed.fq.sort.sort.q10.rmdup.narrowPeak_peak_11210	145	.	4.10819	16.8235	14.5235	206
chr11	106814937	106815275	SRR8861852-53_trimmed.fq.sort.sort.q10.rmdup.narrowPeak_peak_11211	46	.	2.45016	6.67882	4.65428	87
chr11	106818385	106818714	SRR8861852-53_trimmed.fq.sort.sort.q10.rmdup.narrowPeak_peak_11212	77	.	2.83122	9.94154	7.79684	152
chr11	106893380	106893646	SRR8861852-53_trimmed.fq.sort.sort.q10.rmdup.narrowPeak_peak_11213	43	.	2.768	6.40795	4.39301	196
chr11	106919498	106920757	SRR8861852-53_trimmed.fq.sort.sort.q10.rmdup.narrowPeak_peak_11214	923	.	6.96414	95.486	92.3952	1071
chr11	106920870	106921343	SRR8861852-53_trimmed.fq.sort.sort.q10.rmdup.narrowPeak_peak_11215	995	.	7.19054	102.741	99.5805	189
chr11	106925481	106925771	SRR8861852-53_trimmed.fq.sort.sort.q10.rmdup.narrowPeak_peak_11216	50	.	2.48648	7.12374	5.07869	134
chr11	106940841	106941083	SRR8861852-53_trimmed.fq.sort.sort.q10.rmdup.narrowPeak_peak_11217	34	.	2.57028	5.43486	3.47073	198
chr11	106961650	106962021	SRR8861852-53_trimmed.fq.sort.sort.q10.rmdup.narrowPeak_peak_11218	53	.	2.96571	7.43993	5.37986	230
chr11	106982255	106982469	SRR8861852-53_trimmed.fq.sort.sort.q10.rmdup.narrowPeak_peak_11219	34	.	2.57028	5.43486	3.47073	119
chr11	106998313	106999532	SRR8861852-53_trimmed.fq.sort.sort.q10.rmdup.narrowPeak_peak_11220	1434	.	7.60573	147.097	143.432	922
chr11	106999662	107000109	SRR8861852-53_trimmed.fq.sort.sort.q10.rmdup.narrowPeak_peak_11221	915	.	5.98204	94.6115	91.5291	213
chr11	107011713	107012830	SRR8861852-53_trimmed.fq.sort.sort.q10.rmdup.narrowPeak_peak_11222	1776	.	10.6243	181.792	177.632	794
chr11	107027611	107027847	SRR8861852-53_trimmed.fq.sort.sort.q10.rmdup.narrowPeak_peak_11223	122	.	4.10822	14.5238	12.2681	128
chr11	107028142	107028690	SRR8861852-53_trimmed.fq.sort.sort.q10.rmdup.narrowPeak_peak_11224	222	.	5.45479	24.6529	22.2367	201
chr11	107101489	107101716	SRR8861852-53_trimmed.fq.sort.sort.q10.rmdup.narrowPeak_peak_11225	50	.	2.78082	7.13177	5.08643	142
chr11	107102391	107102863	SRR8861852-53_trimmed.fq.sort.sort.q10.rmdup.narrowPeak_peak_11226	37	.	2.539	5.77064	3.79273	61
chr11	107103473	107103962	SRR8861852-53_trimmed.fq.sort.sort.q10.rmdup.narrowPeak_peak_11227	42	.	2.58342	6.22983	4.22741	366
chr11	107114106	107114833	SRR8861852-53_trimmed.fq.sort.sort.q10.rmdup.narrowPeak_peak_11228	159	.	4.36696	18.2748	15.9502	431
chr11	107130538	107131795	SRR8861852-53_trimmed.fq.sort.sort.q10.rmdup.narrowPeak_peak_11229	1887	.	9.61521	193.06	188.709	844
chr11	107132302	107132838	SRR8861852-53_trimmed.fq.sort.sort.q10.rmdup.narrowPeak_peak_11230	453	.	4.47188	48.0291	45.3689	183
chr11	107223474	107223823	SRR8861852-53_trimmed.fq.sort.sort.q10.rmdup.narrowPeak_peak_11232	73	.	2.88812	9.51581	7.38472	185
chr11	107224226	107225370	SRR8861852-53_trimmed.fq.sort.sort.q10.rmdup.narrowPeak_peak_11233	81	.	2.98385	10.3474	8.19021	916
chr11	107256852	107257098	SRR8861852-53_trimmed.fq.sort.sort.q10.rmdup.narrowPeak_peak_11234	65	.	2.98944	8.66393	6.55919	108
chr11	107264793	107265034	SRR8861852-53_trimmed.fq.sort.sort.q10.rmdup.narrowPeak_peak_11235	43	.	2.69557	6.32473	4.3187	181
chr11	107265305	107265589	SRR8861852-53_trimmed.fq.sort.sort.q10.rmdup.narrowPeak_peak_11236	103	.	3.75537	12.604	10.3901	105
chr11	107271982	107272406	SRR8861852-53_trimmed.fq.sort.sort.q10.rmdup.narrowPeak_peak_11237	54	.	2.84655	7.5538	5.49004	68
chr11	107272643	107272993	SRR8861852-53_trimmed.fq.sort.sort.q10.rmdup.narrowPeak_peak_11238	71	.	3.042	9.2648	7.1404	195
chr11	107317714	107318109	SRR8861852-53_trimmed.fq.sort.sort.q10.rmdup.narrowPeak_peak_11239	37	.	2.58207	5.77397	3.79588	110
chr11	107325805	107326088	SRR8861852-53_trimmed.fq.sort.sort.q10.rmdup.narrowPeak_peak_11240	43	.	2.768	6.40795	4.39301	99
chr11	107334703	107335379	SRR8861852-53_trimmed.fq.sort.sort.q10.rmdup.narrowPeak_peak_11241	87	.	3.35137	10.974	8.79973	553
chr11	107335691	107335985	SRR8861852-53_trimmed.fq.sort.sort.q10.rmdup.narrowPeak_peak_11242	70	.	3.0616	9.14947	7.02816	151
chr11	107337511	107337769	SRR8861852-53_trimmed.fq.sort.sort.q10.rmdup.narrowPeak_peak_11243	37	.	2.47799	5.691	3.71631	107
chr11	107375293	107375594	SRR8861852-53_trimmed.fq.sort.sort.q10.rmdup.narrowPeak_peak_11244	44	.	2.38311	6.50093	4.48259	208
chr11	107376121	107376865	SRR8861852-53_trimmed.fq.sort.sort.q10.rmdup.narrowPeak_peak_11245	119	.	3.46274	14.2357	11.9854	535
chr11	107380073	107380382	SRR8861852-53_trimmed.fq.sort.sort.q10.rmdup.narrowPeak_peak_11246	31	.	2.19831	5.07442	3.13377	25
chr11	107384485	107384724	SRR8861852-53_trimmed.fq.sort.sort.q10.rmdup.narrowPeak_peak_11247	30	.	2.44099	5.0101	3.07223	110
chr11	107391081	107391339	SRR8861852-53_trimmed.fq.sort.sort.q10.rmdup.narrowPeak_peak_11248	60	.	2.86716	8.16778	6.08109	103
chr11	107412848	107414135	SRR8861852-53_trimmed.fq.sort.sort.q10.rmdup.narrowPeak_peak_11249	219	.	3.53394	24.4062	21.9931	649
chr11	107416355	107416770	SRR8861852-53_trimmed.fq.sort.sort.q10.rmdup.narrowPeak_peak_11250	117	.	2.75373	14.0235	11.7785	139
chr11	107420123	107420337	SRR8861852-53_trimmed.fq.sort.sort.q10.rmdup.narrowPeak_peak_11251	51	.	2.43885	7.16668	5.12016	85
chr11	107438047	107438528	SRR8861852-53_trimmed.fq.sort.sort.q10.rmdup.narrowPeak_peak_11252	38	.	2.64654	5.83881	3.85814	156
chr11	107468697	107471433	SRR8861852-53_trimmed.fq.sort.sort.q10.rmdup.narrowPeak_peak_11253	912	.	4.36934	94.3535	91.2736	1894
chr11	107479129	107480342	SRR8861852-53_trimmed.fq.sort.sort.q10.rmdup.narrowPeak_peak_11254	2033	.	11.608	208.007	203.379	541
chr11	107529065	107529759	SRR8861852-53_trimmed.fq.sort.sort.q10.rmdup.narrowPeak_peak_11255	92	.	3.65771	11.4675	9.27989	317
chr11	107546866	107548643	SRR8861852-53_trimmed.fq.sort.sort.q10.rmdup.narrowPeak_peak_11256	1051	.	8.47405	108.376	105.159	1235
chr11	107573656	107574058	SRR8861852-53_trimmed.fq.sort.sort.q10.rmdup.narrowPeak_peak_11257	42	.	2.55293	6.26215	4.25851	160
chr11	107584814	107585351	SRR8861852-53_trimmed.fq.sort.sort.q10.rmdup.narrowPeak_peak_11258	53	.	2.96571	7.43993	5.37986	161
chr11	107585495	107586062	SRR8861852-53_trimmed.fq.sort.sort.q10.rmdup.narrowPeak_peak_11259	64	.	3.16343	8.52725	6.42641	151
chr11	107611332	107611546	SRR8861852-53_trimmed.fq.sort.sort.q10.rmdup.narrowPeak_peak_11260	34	.	2.57028	5.43486	3.47073	103
chr11	107650526	107650873	SRR8861852-53_trimmed.fq.sort.sort.q10.rmdup.narrowPeak_peak_11261	37	.	2.34428	5.69222	3.71747	155
chr11	107651244	107651784	SRR8861852-53_trimmed.fq.sort.sort.q10.rmdup.narrowPeak_peak_11262	41	.	2.38032	6.10123	4.10371	115
chr11	107652584	107652824	SRR8861852-53_trimmed.fq.sort.sort.q10.rmdup.narrowPeak_peak_11263	36	.	2.2619	5.57776	3.60772	92
chr11	107668550	107669104	SRR8861852-53_trimmed.fq.sort.sort.q10.rmdup.narrowPeak_peak_11264	56	.	2.76808	7.75898	5.68874	345
chr11	107669183	107669516	SRR8861852-53_trimmed.fq.sort.sort.q10.rmdup.narrowPeak_peak_11265	51	.	2.66054	7.15044	5.1045	159
chr11	107676140	107676423	SRR8861852-53_trimmed.fq.sort.sort.q10.rmdup.narrowPeak_peak_11266	48	.	2.86663	6.91605	4.87875	148
chr11	107683718	107683950	SRR8861852-53_trimmed.fq.sort.sort.q10.rmdup.narrowPeak_peak_11267	39	.	2.66914	5.9138	3.92346	178
chr11	107716103	107716401	SRR8861852-53_trimmed.fq.sort.sort.q10.rmdup.narrowPeak_peak_11268	79	.	3.4307	10.1479	7.99793	187
chr11	107738688	107738908	SRR8861852-53_trimmed.fq.sort.sort.q10.rmdup.narrowPeak_peak_11269	33	.	2.4752	5.26264	3.31363	162
chr11	107759716	107760148	SRR8861852-53_trimmed.fq.sort.sort.q10.rmdup.narrowPeak_peak_11270	70	.	2.93556	9.1865	7.06424	231
chr11	107762480	107763257	SRR8861852-53_trimmed.fq.sort.sort.q10.rmdup.narrowPeak_peak_11271	187	.	4.3827	21.1225	18.7541	461
chr11	107768597	107768828	SRR8861852-53_trimmed.fq.sort.sort.q10.rmdup.narrowPeak_peak_11272	48	.	2.86685	6.91681	4.87875	104
chr11	107793964	107794398	SRR8861852-53_trimmed.fq.sort.sort.q10.rmdup.narrowPeak_peak_11273	137	.	4.34971	16.0552	13.769	252
chr11	107968269	107969225	SRR8861852-53_trimmed.fq.sort.sort.q10.rmdup.narrowPeak_peak_11274	232	.	4.42912	25.7275	23.2979	446
chr11	107969641	107969960	SRR8861852-53_trimmed.fq.sort.sort.q10.rmdup.narrowPeak_peak_11275	69	.	2.71775	9.01982	6.90506	152
chr11	107970414	107970804	SRR8861852-53_trimmed.fq.sort.sort.q10.rmdup.narrowPeak_peak_11276	76	.	2.80949	9.82831	7.68652	210
chr11	107994320	107994639	SRR8861852-53_trimmed.fq.sort.sort.q10.rmdup.narrowPeak_peak_11277	109	.	3.33908	13.1477	10.9213	151
chr11	107994912	107995196	SRR8861852-53_trimmed.fq.sort.sort.q10.rmdup.narrowPeak_peak_11278	35	.	2.30016	5.50655	3.53941	90
chr11	107997029	107997485	SRR8861852-53_trimmed.fq.sort.sort.q10.rmdup.narrowPeak_peak_11279	34	.	2.30595	5.40971	3.4542	316
chr11	108011857	108012071	SRR8861852-53_trimmed.fq.sort.sort.q10.rmdup.narrowPeak_peak_11280	70	.	2.88655	9.14822	7.027	106
chr11	108012413	108012794	SRR8861852-53_trimmed.fq.sort.sort.q10.rmdup.narrowPeak_peak_11281	111	.	3.42399	13.3456	11.1151	244
chr11	108013024	108013279	SRR8861852-53_trimmed.fq.sort.sort.q10.rmdup.narrowPeak_peak_11282	49	.	2.5549	7.00583	4.96467	61
chr11	108077720	108077975	SRR8861852-53_trimmed.fq.sort.sort.q10.rmdup.narrowPeak_peak_11283	92	.	3.65771	11.4675	9.27989	119
chr11	108123585	108123914	SRR8861852-53_trimmed.fq.sort.sort.q10.rmdup.narrowPeak_peak_11284	43	.	2.768	6.40795	4.39301	250
chr11	108135784	108136037	SRR8861852-53_trimmed.fq.sort.sort.q10.rmdup.narrowPeak_peak_11285	26	.	2.37257	4.5247	2.61861	45
chr11	108150734	108151179	SRR8861852-53_trimmed.fq.sort.sort.q10.rmdup.narrowPeak_peak_11286	77	.	2.82032	9.88475	7.74155	154
chr11	108152691	108153061	SRR8861852-53_trimmed.fq.sort.sort.q10.rmdup.narrowPeak_peak_11287	29	.	2.12204	4.84931	2.92788	88
chr11	108162701	108162982	SRR8861852-53_trimmed.fq.sort.sort.q10.rmdup.narrowPeak_peak_11288	48	.	2.86685	6.91681	4.87875	129
chr11	108214785	108216435	SRR8861852-53_trimmed.fq.sort.sort.q10.rmdup.narrowPeak_peak_11289	248	.	4.16904	27.3185	24.8694	1132
chr11	108222828	108223144	SRR8861852-53_trimmed.fq.sort.sort.q10.rmdup.narrowPeak_peak_11290	90	.	3.35104	11.1963	9.01688	146
chr11	108229617	108229911	SRR8861852-53_trimmed.fq.sort.sort.q10.rmdup.narrowPeak_peak_11291	87	.	3.38912	10.9035	8.73083	144
chr11	108237541	108239198	SRR8861852-53_trimmed.fq.sort.sort.q10.rmdup.narrowPeak_peak_11292	151	.	3.49233	17.4534	15.1431	1447
chr11	108258976	108260484	SRR8861852-53_trimmed.fq.sort.sort.q10.rmdup.narrowPeak_peak_11293	124	.	3.82805	14.7405	12.4797	150
chr11	108268395	108269272	SRR8861852-53_trimmed.fq.sort.sort.q10.rmdup.narrowPeak_peak_11294	67	.	2.90321	8.86071	6.75042	155
chr11	108269351	108269990	SRR8861852-53_trimmed.fq.sort.sort.q10.rmdup.narrowPeak_peak_11295	68	.	2.89465	9.00428	6.88992	437
chr11	108271553	108271926	SRR8861852-53_trimmed.fq.sort.sort.q10.rmdup.narrowPeak_peak_11296	34	.	2.31287	5.43813	3.4738	179
chr11	108300512	108300742	SRR8861852-53_trimmed.fq.sort.sort.q10.rmdup.narrowPeak_peak_11297	37	.	2.53426	5.75365	3.77643	109
chr11	108342944	108344567	SRR8861852-53_trimmed.fq.sort.sort.q10.rmdup.narrowPeak_peak_11298	985	.	9.15262	101.668	98.5177	1208
chr11	108424628	108425959	SRR8861852-53_trimmed.fq.sort.sort.q10.rmdup.narrowPeak_peak_11299	577	.	7.40154	60.5413	57.7689	734
chr11	108527878	108528232	SRR8861852-53_trimmed.fq.sort.sort.q10.rmdup.narrowPeak_peak_11300	30	.	2.47143	4.97164	3.03557	96
chr11	108553137	108553865	SRR8861852-53_trimmed.fq.sort.sort.q10.rmdup.narrowPeak_peak_11301	293	.	5.82314	31.8362	29.3354	223
chr11	108586607	108586916	SRR8861852-53_trimmed.fq.sort.sort.q10.rmdup.narrowPeak_peak_11302	30	.	2.47143	4.97164	3.03557	118
chr11	108594275	108594589	SRR8861852-53_trimmed.fq.sort.sort.q10.rmdup.narrowPeak_peak_11303	48	.	2.86685	6.91681	4.87875	143
chr11	108752230	108752609	SRR8861852-53_trimmed.fq.sort.sort.q10.rmdup.narrowPeak_peak_11304	34	.	2.47932	5.41648	3.46066	274
chr11	108757723	108758608	SRR8861852-53_trimmed.fq.sort.sort.q10.rmdup.narrowPeak_peak_11305	336	.	6.20084	36.1892	33.6425	549
chr11	108758751	108759033	SRR8861852-53_trimmed.fq.sort.sort.q10.rmdup.narrowPeak_peak_11306	37	.	2.52953	5.73671	3.76017	184
chr11	108821907	108822879	SRR8861852-53_trimmed.fq.sort.sort.q10.rmdup.narrowPeak_peak_11307	178	.	4.89074	20.158	17.8041	358
chr11	108857240	108857873	SRR8861852-53_trimmed.fq.sort.sort.q10.rmdup.narrowPeak_peak_11308	120	.	3.6188	14.2886	12.0373	247
chr11	108858139	108858647	SRR8861852-53_trimmed.fq.sort.sort.q10.rmdup.narrowPeak_peak_11309	51	.	2.59322	7.17363	5.12688	435
chr11	108858806	108859083	SRR8861852-53_trimmed.fq.sort.sort.q10.rmdup.narrowPeak_peak_11310	59	.	2.72115	8.05494	5.97156	174
chr11	108867658	108868212	SRR8861852-53_trimmed.fq.sort.sort.q10.rmdup.narrowPeak_peak_11311	355	.	6.32415	38.1046	35.5386	329
chr11	108881440	108881750	SRR8861852-53_trimmed.fq.sort.sort.q10.rmdup.narrowPeak_peak_11312	99	.	3.46004	12.1226	9.9189	160
chr11	108881864	108882332	SRR8861852-53_trimmed.fq.sort.sort.q10.rmdup.narrowPeak_peak_11313	96	.	3.45088	11.8501	9.65405	191
chr11	108890536	108890989	SRR8861852-53_trimmed.fq.sort.sort.q10.rmdup.narrowPeak_peak_11314	201	.	3.19106	22.5854	20.1968	314
chr11	108891165	108892370	SRR8861852-53_trimmed.fq.sort.sort.q10.rmdup.narrowPeak_peak_11315	729	.	5.76218	75.8559	72.9473	409
chr11	108900642	108901284	SRR8861852-53_trimmed.fq.sort.sort.q10.rmdup.narrowPeak_peak_11316	157	.	4.12497	18.0542	15.7337	227
chr11	108905506	108905843	SRR8861852-53_trimmed.fq.sort.sort.q10.rmdup.narrowPeak_peak_11317	45	.	2.58852	6.55059	4.53048	136
chr11	108920395	108922765	SRR8861852-53_trimmed.fq.sort.sort.q10.rmdup.narrowPeak_peak_11318	856	.	3.78693	88.6289	85.6033	215
chr11	108923183	108923622	SRR8861852-53_trimmed.fq.sort.sort.q10.rmdup.narrowPeak_peak_11319	114	.	1.8894	13.7371	11.4977	267
chr11	108923723	108924118	SRR8861852-53_trimmed.fq.sort.sort.q10.rmdup.narrowPeak_peak_11320	35	.	1.50067	5.47256	3.50688	62
chr11	108935031	108935713	SRR8861852-53_trimmed.fq.sort.sort.q10.rmdup.narrowPeak_peak_11321	92	.	2.97626	11.4415	9.25633	399
chr11	108946718	108947487	SRR8861852-53_trimmed.fq.sort.sort.q10.rmdup.narrowPeak_peak_11322	122	.	2.81883	14.5396	12.2836	552
chr11	108947619	108949087	SRR8861852-53_trimmed.fq.sort.sort.q10.rmdup.narrowPeak_peak_11323	357	.	4.41299	38.3623	35.7937	708
chr11	108961257	108962647	SRR8861852-53_trimmed.fq.sort.sort.q10.rmdup.narrowPeak_peak_11324	207	.	3.85402	23.123	20.727	1109
chr11	108973294	108973600	SRR8861852-53_trimmed.fq.sort.sort.q10.rmdup.narrowPeak_peak_11325	92	.	3.65771	11.4675	9.27989	138
chr11	108974133	108974480	SRR8861852-53_trimmed.fq.sort.sort.q10.rmdup.narrowPeak_peak_11326	86	.	3.55885	10.8554	8.6839	192
chr11	109033768	109034382	SRR8861852-53_trimmed.fq.sort.sort.q10.rmdup.narrowPeak_peak_11328	104	.	3.69343	12.6141	10.4	406
chr11	109069098	109069351	SRR8861852-53_trimmed.fq.sort.sort.q10.rmdup.narrowPeak_peak_11329	43	.	2.768	6.40795	4.39301	111
chr11	109080618	109080852	SRR8861852-53_trimmed.fq.sort.sort.q10.rmdup.narrowPeak_peak_11330	54	.	2.66928	7.504	5.4418	172
chr11	109081105	109082157	SRR8861852-53_trimmed.fq.sort.sort.q10.rmdup.narrowPeak_peak_11331	70	.	2.86209	9.21388	7.09092	752
chr11	109157603	109158270	SRR8861852-53_trimmed.fq.sort.sort.q10.rmdup.narrowPeak_peak_11332	43	.	2.768	6.40795	4.39301	170
chr11	109168406	109169207	SRR8861852-53_trimmed.fq.sort.sort.q10.rmdup.narrowPeak_peak_11333	181	.	4.89631	20.5264	18.1668	604
chr11	109199844	109200330	SRR8861852-53_trimmed.fq.sort.sort.q10.rmdup.narrowPeak_peak_11334	58	.	3.06457	7.97688	5.89593	328
chr11	109269370	109271229	SRR8861852-53_trimmed.fq.sort.sort.q10.rmdup.narrowPeak_peak_11335	576	.	5.46204	60.388	57.6169	211
chr11	109278200	109278735	SRR8861852-53_trimmed.fq.sort.sort.q10.rmdup.narrowPeak_peak_11336	63	.	3.14985	8.47912	6.38307	194
chr11	109297713	109298220	SRR8861852-53_trimmed.fq.sort.sort.q10.rmdup.narrowPeak_peak_11337	494	.	7.68288	52.1072	49.4103	260
chr11	109300217	109300532	SRR8861852-53_trimmed.fq.sort.sort.q10.rmdup.narrowPeak_peak_11338	88	.	3.37558	11.0746	8.89798	179
chr11	109311995	109312810	SRR8861852-53_trimmed.fq.sort.sort.q10.rmdup.narrowPeak_peak_11339	1084	.	12.7118	111.697	108.446	480
chr11	109320438	109320883	SRR8861852-53_trimmed.fq.sort.sort.q10.rmdup.narrowPeak_peak_11340	172	.	4.7515	19.5908	17.2457	212
chr11	109323591	109323815	SRR8861852-53_trimmed.fq.sort.sort.q10.rmdup.narrowPeak_peak_11341	36	.	2.48773	5.58656	3.61617	93
chr11	109327434	109327648	SRR8861852-53_trimmed.fq.sort.sort.q10.rmdup.narrowPeak_peak_11342	33	.	2.4752	5.26264	3.31363	117
chr11	109331698	109331928	SRR8861852-53_trimmed.fq.sort.sort.q10.rmdup.narrowPeak_peak_11343	30	.	2.47143	4.97164	3.03557	146
chr11	109343941	109344249	SRR8861852-53_trimmed.fq.sort.sort.q10.rmdup.narrowPeak_peak_11344	81	.	3.46	10.2551	8.10017	142
chr11	109356848	109357308	SRR8861852-53_trimmed.fq.sort.sort.q10.rmdup.narrowPeak_peak_11345	31	.	2.27506	5.04633	3.10694	347
chr11	109357434	109357730	SRR8861852-53_trimmed.fq.sort.sort.q10.rmdup.narrowPeak_peak_11346	79	.	2.81879	10.0499	7.90254	162
chr11	109362117	109362592	SRR8861852-53_trimmed.fq.sort.sort.q10.rmdup.narrowPeak_peak_11347	392	.	3.99314	41.8412	39.2384	333
chr11	109362820	109363751	SRR8861852-53_trimmed.fq.sort.sort.q10.rmdup.narrowPeak_peak_11348	1718	.	8.77928	175.967	171.894	265
chr11	109376380	109376832	SRR8861852-53_trimmed.fq.sort.sort.q10.rmdup.narrowPeak_peak_11349	64	.	3.16343	8.52725	6.42641	292
chr11	109425873	109426726	SRR8861852-53_trimmed.fq.sort.sort.q10.rmdup.narrowPeak_peak_11350	1636	.	10.8559	167.572	163.623	271
chr11	109431316	109431639	SRR8861852-53_trimmed.fq.sort.sort.q10.rmdup.narrowPeak_peak_11351	65	.	2.6677	8.60585	6.50283	131
chr11	109432374	109432850	SRR8861852-53_trimmed.fq.sort.sort.q10.rmdup.narrowPeak_peak_11352	77	.	3.15447	9.93628	7.79177	150
chr11	109439773	109440246	SRR8861852-53_trimmed.fq.sort.sort.q10.rmdup.narrowPeak_peak_11353	130	.	4.25085	15.369	13.0958	184
chr11	109472838	109473221	SRR8861852-53_trimmed.fq.sort.sort.q10.rmdup.narrowPeak_peak_11354	181	.	4.19971	20.4739	18.115	200
chr11	109473296	109474072	SRR8861852-53_trimmed.fq.sort.sort.q10.rmdup.narrowPeak_peak_11355	528	.	7.31524	55.5872	52.8592	260
chr11	109498243	109498834	SRR8861852-53_trimmed.fq.sort.sort.q10.rmdup.narrowPeak_peak_11356	43	.	2.768	6.40795	4.39301	128
chr11	109554467	109554718	SRR8861852-53_trimmed.fq.sort.sort.q10.rmdup.narrowPeak_peak_11357	33	.	2.43322	5.25445	3.30582	181
chr11	109561887	109562116	SRR8861852-53_trimmed.fq.sort.sort.q10.rmdup.narrowPeak_peak_11358	38	.	2.51805	5.83926	3.85847	93
chr11	109576417	109576647	SRR8861852-53_trimmed.fq.sort.sort.q10.rmdup.narrowPeak_peak_11359	57	.	2.96263	7.80495	5.7332	144
chr11	109582886	109583345	SRR8861852-53_trimmed.fq.sort.sort.q10.rmdup.narrowPeak_peak_11360	83	.	3.18397	10.4767	8.31641	331
chr11	109593351	109594286	SRR8861852-53_trimmed.fq.sort.sort.q10.rmdup.narrowPeak_peak_11361	275	.	4.60314	30.0262	27.5453	213
chr11	109610232	109611459	SRR8861852-53_trimmed.fq.sort.sort.q10.rmdup.narrowPeak_peak_11362	1473	.	9.63096	151.026	147.308	918
chr11	109622798	109623040	SRR8861852-53_trimmed.fq.sort.sort.q10.rmdup.narrowPeak_peak_11363	34	.	2.57028	5.43486	3.47073	124
chr11	109650323	109652170	SRR8861852-53_trimmed.fq.sort.sort.q10.rmdup.narrowPeak_peak_11364	1289	.	6.35525	132.446	128.966	1399
chr11	109670644	109670939	SRR8861852-53_trimmed.fq.sort.sort.q10.rmdup.narrowPeak_peak_11365	57	.	2.83584	7.86386	5.79028	154
chr11	109671421	109671746	SRR8861852-53_trimmed.fq.sort.sort.q10.rmdup.narrowPeak_peak_11366	73	.	3.10584	9.53017	7.39878	133
chr11	109702431	109702645	SRR8861852-53_trimmed.fq.sort.sort.q10.rmdup.narrowPeak_peak_11367	53	.	2.96571	7.43993	5.37986	121
chr11	109714531	109714983	SRR8861852-53_trimmed.fq.sort.sort.q10.rmdup.narrowPeak_peak_11368	51	.	2.83633	7.16367	5.11728	353
chr11	109715220	109716106	SRR8861852-53_trimmed.fq.sort.sort.q10.rmdup.narrowPeak_peak_11369	60	.	3.00755	8.16051	6.07408	464
chr11	109802862	109803206	SRR8861852-53_trimmed.fq.sort.sort.q10.rmdup.narrowPeak_peak_11370	75	.	3.25556	9.712	7.57312	163
chr11	109803317	109803678	SRR8861852-53_trimmed.fq.sort.sort.q10.rmdup.narrowPeak_peak_11371	183	.	4.71015	20.7518	18.389	199
chr11	109803993	109804342	SRR8861852-53_trimmed.fq.sort.sort.q10.rmdup.narrowPeak_peak_11372	45	.	2.62003	6.52116	4.5021	182
chr11	109809251	109809519	SRR8861852-53_trimmed.fq.sort.sort.q10.rmdup.narrowPeak_peak_11373	52	.	2.87005	7.28556	5.23506	100
chr11	109809632	109809969	SRR8861852-53_trimmed.fq.sort.sort.q10.rmdup.narrowPeak_peak_11374	72	.	3.28445	9.38768	7.26004	152
chr11	109852289	109852594	SRR8861852-53_trimmed.fq.sort.sort.q10.rmdup.narrowPeak_peak_11375	34	.	2.57028	5.43486	3.47073	130
chr11	109860085	109860816	SRR8861852-53_trimmed.fq.sort.sort.q10.rmdup.narrowPeak_peak_11376	333	.	6.82114	35.9065	33.3626	220
chr11	109873663	109874103	SRR8861852-53_trimmed.fq.sort.sort.q10.rmdup.narrowPeak_peak_11377	130	.	4.01985	15.3012	13.0302	283
chr11	109894269	109894814	SRR8861852-53_trimmed.fq.sort.sort.q10.rmdup.narrowPeak_peak_11378	55	.	2.65534	7.601	5.53571	396
chr11	109901228	109901457	SRR8861852-53_trimmed.fq.sort.sort.q10.rmdup.narrowPeak_peak_11379	30	.	2.03228	5.00178	3.06436	92
chr11	109902116	109903350	SRR8861852-53_trimmed.fq.sort.sort.q10.rmdup.narrowPeak_peak_11380	308	.	4.79693	33.3376	30.8205	1003
chr11	109903699	109903988	SRR8861852-53_trimmed.fq.sort.sort.q10.rmdup.narrowPeak_peak_11381	38	.	2.1978	5.83835	3.85775	64
chr11	109926676	109927154	SRR8861852-53_trimmed.fq.sort.sort.q10.rmdup.narrowPeak_peak_11382	81	.	3.46	10.2551	8.10017	334
chr11	109986147	109987894	SRR8861852-53_trimmed.fq.sort.sort.q10.rmdup.narrowPeak_peak_11383	78	.	3.26388	9.95995	7.81481	1494
chr11	109994366	109994702	SRR8861852-53_trimmed.fq.sort.sort.q10.rmdup.narrowPeak_peak_11384	54	.	2.51705	7.55433	5.49055	73
chr11	109994907	109996317	SRR8861852-53_trimmed.fq.sort.sort.q10.rmdup.narrowPeak_peak_11385	460	.	6.34361	48.7063	46.04	1187
chr11	110167579	110168826	SRR8861852-53_trimmed.fq.sort.sort.q10.rmdup.narrowPeak_peak_11386	778	.	9.62267	80.7744	77.8216	375
chr11	110268295	110268715	SRR8861852-53_trimmed.fq.sort.sort.q10.rmdup.narrowPeak_peak_11387	233	.	5.63485	25.7848	23.3542	210
chr11	110274792	110275086	SRR8861852-53_trimmed.fq.sort.sort.q10.rmdup.narrowPeak_peak_11388	43	.	2.768	6.40795	4.39301	204
chr11	110336866	110337667	SRR8861852-53_trimmed.fq.sort.sort.q10.rmdup.narrowPeak_peak_11389	396	.	7.51314	42.2359	39.6293	616
chr11	110369614	110369831	SRR8861852-53_trimmed.fq.sort.sort.q10.rmdup.narrowPeak_peak_11390	43	.	2.768	6.40795	4.39301	89
chr11	110379699	110380666	SRR8861852-53_trimmed.fq.sort.sort.q10.rmdup.narrowPeak_peak_11391	432	.	7.7765	45.9165	43.2755	330
chr11	110399004	110400108	SRR8861852-53_trimmed.fq.sort.sort.q10.rmdup.narrowPeak_peak_11392	1243	.	8.40044	127.775	124.35	318
chr11	110413835	110414175	SRR8861852-53_trimmed.fq.sort.sort.q10.rmdup.narrowPeak_peak_11393	76	.	3.27457	9.78524	7.64451	143
chr11	110427188	110427461	SRR8861852-53_trimmed.fq.sort.sort.q10.rmdup.narrowPeak_peak_11394	53	.	2.96571	7.43993	5.37986	119
chr11	110448665	110449284	SRR8861852-53_trimmed.fq.sort.sort.q10.rmdup.narrowPeak_peak_11395	201	.	4.35949	22.5388	20.1508	320
chr11	110449924	110450318	SRR8861852-53_trimmed.fq.sort.sort.q10.rmdup.narrowPeak_peak_11396	56	.	2.64224	7.69884	5.63048	200
chr11	110455661	110456234	SRR8861852-53_trimmed.fq.sort.sort.q10.rmdup.narrowPeak_peak_11397	89	.	3.33355	11.1219	8.9442	134
chr11	110479140	110479632	SRR8861852-53_trimmed.fq.sort.sort.q10.rmdup.narrowPeak_peak_11398	57	.	2.77264	7.77794	5.70712	350
chr11	110482151	110482677	SRR8861852-53_trimmed.fq.sort.sort.q10.rmdup.narrowPeak_peak_11399	176	.	4.33289	19.9536	17.6027	299
chr11	110483015	110483259	SRR8861852-53_trimmed.fq.sort.sort.q10.rmdup.narrowPeak_peak_11400	53	.	2.73164	7.44203	5.38187	161
chr11	110534738	110536010	SRR8861852-53_trimmed.fq.sort.sort.q10.rmdup.narrowPeak_peak_11401	126	.	4.06557	14.9263	12.662	1133
chr11	110572313	110572671	SRR8861852-53_trimmed.fq.sort.sort.q10.rmdup.narrowPeak_peak_11402	50	.	2.8684	7.10085	5.05657	147
chr11	110572813	110573355	SRR8861852-53_trimmed.fq.sort.sort.q10.rmdup.narrowPeak_peak_11403	68	.	3.22115	8.94287	6.8303	336
chr11	110573524	110573903	SRR8861852-53_trimmed.fq.sort.sort.q10.rmdup.narrowPeak_peak_11404	38	.	2.63548	5.80204	3.82286	199
chr11	110650161	110651077	SRR8861852-53_trimmed.fq.sort.sort.q10.rmdup.narrowPeak_peak_11405	119	.	3.29687	14.2435	11.993	320
chr11	110657775	110658942	SRR8861852-53_trimmed.fq.sort.sort.q10.rmdup.narrowPeak_peak_11406	128	.	3.33081	15.099	12.8316	387
chr11	110659170	110659574	SRR8861852-53_trimmed.fq.sort.sort.q10.rmdup.narrowPeak_peak_11407	65	.	2.65261	8.68655	6.58115	122
chr11	110667196	110668226	SRR8861852-53_trimmed.fq.sort.sort.q10.rmdup.narrowPeak_peak_11408	109	.	3.14296	13.1582	10.9316	894
chr11	110670995	110671625	SRR8861852-53_trimmed.fq.sort.sort.q10.rmdup.narrowPeak_peak_11409	119	.	3.24535	14.1645	11.9155	376
chr11	110782394	110782660	SRR8861852-53_trimmed.fq.sort.sort.q10.rmdup.narrowPeak_peak_11410	34	.	2.57028	5.43486	3.47073	131
chr11	110801748	110801981	SRR8861852-53_trimmed.fq.sort.sort.q10.rmdup.narrowPeak_peak_11411	41	.	2.63785	6.12189	4.12356	192
chr11	110802237	110802896	SRR8861852-53_trimmed.fq.sort.sort.q10.rmdup.narrowPeak_peak_11412	166	.	4.61084	19.007	16.6706	304
chr11	110807979	110808473	SRR8861852-53_trimmed.fq.sort.sort.q10.rmdup.narrowPeak_peak_11413	86	.	3.53614	10.7716	8.60418	236
chr11	110808575	110808871	SRR8861852-53_trimmed.fq.sort.sort.q10.rmdup.narrowPeak_peak_11414	30	.	2.47143	4.97164	3.03557	168
chr11	110823107	110823478	SRR8861852-53_trimmed.fq.sort.sort.q10.rmdup.narrowPeak_peak_11415	58	.	3.06457	7.97688	5.89593	189
chr11	110823599	110823829	SRR8861852-53_trimmed.fq.sort.sort.q10.rmdup.narrowPeak_peak_11416	30	.	2.47143	4.97164	3.03557	24
chr11	110828671	110829625	SRR8861852-53_trimmed.fq.sort.sort.q10.rmdup.narrowPeak_peak_11417	111	.	3.95428	13.3707	11.1384	292
chr11	110839250	110839653	SRR8861852-53_trimmed.fq.sort.sort.q10.rmdup.narrowPeak_peak_11418	34	.	2.57028	5.43486	3.47073	263
chr11	110839755	110840017	SRR8861852-53_trimmed.fq.sort.sort.q10.rmdup.narrowPeak_peak_11419	48	.	2.86685	6.91681	4.87875	163
chr11	110859419	110859886	SRR8861852-53_trimmed.fq.sort.sort.q10.rmdup.narrowPeak_peak_11420	98	.	3.6103	12.0302	9.83018	201
chr11	110958858	110959118	SRR8861852-53_trimmed.fq.sort.sort.q10.rmdup.narrowPeak_peak_11421	26	.	2.18112	4.56878	2.66058	146
chr11	110961462	110962646	SRR8861852-53_trimmed.fq.sort.sort.q10.rmdup.narrowPeak_peak_11422	115	.	3.56183	13.7737	11.5335	919
chr11	111022873	111023108	SRR8861852-53_trimmed.fq.sort.sort.q10.rmdup.narrowPeak_peak_11423	81	.	3.46	10.2551	8.10017	127
chr11	111054306	111054628	SRR8861852-53_trimmed.fq.sort.sort.q10.rmdup.narrowPeak_peak_11424	30	.	2.47143	4.97164	3.03557	132
chr11	111064928	111066104	SRR8861852-53_trimmed.fq.sort.sort.q10.rmdup.narrowPeak_peak_11425	684	.	6.28571	71.3483	68.4798	926
chr11	111066179	111067098	SRR8861852-53_trimmed.fq.sort.sort.q10.rmdup.narrowPeak_peak_11426	329	.	4.33296	35.489	32.9495	186
chr11	111536231	111536817	SRR8861852-53_trimmed.fq.sort.sort.q10.rmdup.narrowPeak_peak_11428	151	.	4.54742	17.4562	15.1452	151
chr11	111562584	111563333	SRR8861852-53_trimmed.fq.sort.sort.q10.rmdup.narrowPeak_peak_11429	229	.	5.34585	25.328	22.9032	468
chr11	111583124	111584291	SRR8861852-53_trimmed.fq.sort.sort.q10.rmdup.narrowPeak_peak_11430	198	.	4.54817	22.275	19.8905	790
chr11	111658246	111658598	SRR8861852-53_trimmed.fq.sort.sort.q10.rmdup.narrowPeak_peak_11431	75	.	3.36114	9.6667	7.52898	189
chr11	111666715	111666964	SRR8861852-53_trimmed.fq.sort.sort.q10.rmdup.narrowPeak_peak_11432	69	.	3.26228	9.09065	6.97096	161
chr11	111684259	111684600	SRR8861852-53_trimmed.fq.sort.sort.q10.rmdup.narrowPeak_peak_11433	54	.	2.71011	7.51695	5.4543	149
chr11	111685634	111686176	SRR8861852-53_trimmed.fq.sort.sort.q10.rmdup.narrowPeak_peak_11434	110	.	3.50992	13.2899	11.0606	388
chr11	111686925	111687329	SRR8861852-53_trimmed.fq.sort.sort.q10.rmdup.narrowPeak_peak_11435	34	.	2.33015	5.38514	3.43067	79
chr11	111732082	111732941	SRR8861852-53_trimmed.fq.sort.sort.q10.rmdup.narrowPeak_peak_11436	130	.	4.15596	15.2905	13.0196	310
chr11	111748029	111748243	SRR8861852-53_trimmed.fq.sort.sort.q10.rmdup.narrowPeak_peak_11437	58	.	3.06457	7.97688	5.89593	173
chr11	111795404	111795816	SRR8861852-53_trimmed.fq.sort.sort.q10.rmdup.narrowPeak_peak_11438	48	.	2.86685	6.91681	4.87875	142
chr11	111801698	111802407	SRR8861852-53_trimmed.fq.sort.sort.q10.rmdup.narrowPeak_peak_11439	102	.	3.66516	12.4998	10.2881	276
chr11	111807631	111807968	SRR8861852-53_trimmed.fq.sort.sort.q10.rmdup.narrowPeak_peak_11440	52	.	2.72646	7.25626	5.20678	181
chr11	111818080	111818706	SRR8861852-53_trimmed.fq.sort.sort.q10.rmdup.narrowPeak_peak_11441	100	.	3.7213	12.2144	10.0089	147
chr11	111827596	111828613	SRR8861852-53_trimmed.fq.sort.sort.q10.rmdup.narrowPeak_peak_11442	317	.	4.87805	34.2412	31.7146	729
chr11	111828797	111829208	SRR8861852-53_trimmed.fq.sort.sort.q10.rmdup.narrowPeak_peak_11443	89	.	2.86406	11.1771	8.99806	194
chr11	111843589	111843987	SRR8861852-53_trimmed.fq.sort.sort.q10.rmdup.narrowPeak_peak_11444	69	.	3.26228	9.09065	6.97096	267
chr11	111858720	111859062	SRR8861852-53_trimmed.fq.sort.sort.q10.rmdup.narrowPeak_peak_11445	58	.	3.06457	7.97688	5.89593	192
chr11	111890508	111890887	SRR8861852-53_trimmed.fq.sort.sort.q10.rmdup.narrowPeak_peak_11446	43	.	2.768	6.40795	4.39301	200
chr11	111894015	111894303	SRR8861852-53_trimmed.fq.sort.sort.q10.rmdup.narrowPeak_peak_11447	69	.	3.26228	9.09065	6.97096	129
chr11	111913298	111913963	SRR8861852-53_trimmed.fq.sort.sort.q10.rmdup.narrowPeak_peak_11448	144	.	4.44857	16.7509	14.4522	344
chr11	111944580	111945056	SRR8861852-53_trimmed.fq.sort.sort.q10.rmdup.narrowPeak_peak_11449	71	.	3.042	9.2648	7.1404	206
chr11	111961106	111962545	SRR8861852-53_trimmed.fq.sort.sort.q10.rmdup.narrowPeak_peak_11450	318	.	5.00028	34.3737	31.8457	1180
chr11	111987503	111988347	SRR8861852-53_trimmed.fq.sort.sort.q10.rmdup.narrowPeak_peak_11451	80	.	3.2718	10.2078	8.05628	707
chr11	111992483	111992848	SRR8861852-53_trimmed.fq.sort.sort.q10.rmdup.narrowPeak_peak_11452	46	.	2.65728	6.66388	4.63977	204
chr11	111993072	111993291	SRR8861852-53_trimmed.fq.sort.sort.q10.rmdup.narrowPeak_peak_11453	36	.	2.52721	5.58372	3.61344	160
chr11	112027750	112028088	SRR8861852-53_trimmed.fq.sort.sort.q10.rmdup.narrowPeak_peak_11454	49	.	2.77653	6.94597	4.90686	144
chr11	112028528	112029288	SRR8861852-53_trimmed.fq.sort.sort.q10.rmdup.narrowPeak_peak_11455	79	.	3.30759	10.1318	7.9823	249
chr11	112043616	112044583	SRR8861852-53_trimmed.fq.sort.sort.q10.rmdup.narrowPeak_peak_11456	243	.	4.55313	26.7992	24.3562	467
chr11	112044659	112045227	SRR8861852-53_trimmed.fq.sort.sort.q10.rmdup.narrowPeak_peak_11457	192	.	4.09405	21.6262	19.2509	152
chr11	112045411	112045743	SRR8861852-53_trimmed.fq.sort.sort.q10.rmdup.narrowPeak_peak_11458	94	.	3.04729	11.6327	9.44141	147
chr11	112054953	112056675	SRR8861852-53_trimmed.fq.sort.sort.q10.rmdup.narrowPeak_peak_11459	659	.	6.48687	68.7851	65.9396	1066
chr11	112096882	112097297	SRR8861852-53_trimmed.fq.sort.sort.q10.rmdup.narrowPeak_peak_11460	39	.	2.66914	5.9138	3.92346	212
chr11	112107702	112108180	SRR8861852-53_trimmed.fq.sort.sort.q10.rmdup.narrowPeak_peak_11461	195	.	4.68316	21.9559	19.5757	270
chr11	112117909	112118464	SRR8861852-53_trimmed.fq.sort.sort.q10.rmdup.narrowPeak_peak_11462	51	.	2.88611	7.16295	5.11661	156
chr11	112125145	112125620	SRR8861852-53_trimmed.fq.sort.sort.q10.rmdup.narrowPeak_peak_11463	61	.	3.01932	8.20431	6.11652	231
chr11	112125715	112125945	SRR8861852-53_trimmed.fq.sort.sort.q10.rmdup.narrowPeak_peak_11464	34	.	2.51969	5.41354	3.45787	205
chr11	112126023	112126269	SRR8861852-53_trimmed.fq.sort.sort.q10.rmdup.narrowPeak_peak_11465	64	.	3.11697	8.56448	6.46257	68
chr11	112139939	112140154	SRR8861852-53_trimmed.fq.sort.sort.q10.rmdup.narrowPeak_peak_11466	30	.	2.47143	4.97164	3.03557	45
chr11	112154028	112154478	SRR8861852-53_trimmed.fq.sort.sort.q10.rmdup.narrowPeak_peak_11467	167	.	4.55911	19.1113	16.7733	125
chr11	112154684	112155579	SRR8861852-53_trimmed.fq.sort.sort.q10.rmdup.narrowPeak_peak_11468	113	.	3.87311	13.5976	11.3609	240
chr11	112175077	112175480	SRR8861852-53_trimmed.fq.sort.sort.q10.rmdup.narrowPeak_peak_11469	53	.	2.96571	7.43993	5.37986	278
chr11	112182942	112183312	SRR8861852-53_trimmed.fq.sort.sort.q10.rmdup.narrowPeak_peak_11470	48	.	2.86685	6.91681	4.87875	190
chr11	112225604	112226114	SRR8861852-53_trimmed.fq.sort.sort.q10.rmdup.narrowPeak_peak_11471	43	.	2.768	6.40795	4.39301	125
chr11	112239161	112239964	SRR8861852-53_trimmed.fq.sort.sort.q10.rmdup.narrowPeak_peak_11472	111	.	3.95428	13.3707	11.1384	602
chr11	112411945	112412352	SRR8861852-53_trimmed.fq.sort.sort.q10.rmdup.narrowPeak_peak_11473	26	.	2.37257	4.5247	2.61861	168
chr11	112437374	112437956	SRR8861852-53_trimmed.fq.sort.sort.q10.rmdup.narrowPeak_peak_11474	165	.	4.74514	18.8941	16.5594	297
chr11	112480455	112480727	SRR8861852-53_trimmed.fq.sort.sort.q10.rmdup.narrowPeak_peak_11475	26	.	2.37257	4.5247	2.61861	148
chr11	112532476	112532765	SRR8861852-53_trimmed.fq.sort.sort.q10.rmdup.narrowPeak_peak_11476	43	.	2.768	6.40795	4.39301	123
chr11	112543312	112543720	SRR8861852-53_trimmed.fq.sort.sort.q10.rmdup.narrowPeak_peak_11477	43	.	2.768	6.40795	4.39301	200
chr11	112562592	112562901	SRR8861852-53_trimmed.fq.sort.sort.q10.rmdup.narrowPeak_peak_11478	34	.	2.57028	5.43486	3.47073	125
chr11	112620596	112621301	SRR8861852-53_trimmed.fq.sort.sort.q10.rmdup.narrowPeak_peak_11479	216	.	4.83084	24.0128	21.605	497
chr11	112667599	112667855	SRR8861852-53_trimmed.fq.sort.sort.q10.rmdup.narrowPeak_peak_11480	30	.	2.47143	4.97164	3.03557	83
chr11	112708824	112709912	SRR8861852-53_trimmed.fq.sort.sort.q10.rmdup.narrowPeak_peak_11481	99	.	2.42633	12.1428	9.93871	893
chr11	112710084	112711702	SRR8861852-53_trimmed.fq.sort.sort.q10.rmdup.narrowPeak_peak_11482	250	.	3.39686	27.5031	25.0516	878
chr11	112728927	112729152	SRR8861852-53_trimmed.fq.sort.sort.q10.rmdup.narrowPeak_peak_11483	43	.	2.768	6.40795	4.39301	115
chr11	112754775	112755912	SRR8861852-53_trimmed.fq.sort.sort.q10.rmdup.narrowPeak_peak_11484	200	.	4.57738	22.4219	20.0355	492
chr11	112780922	112781912	SRR8861852-53_trimmed.fq.sort.sort.q10.rmdup.narrowPeak_peak_11485	342	.	2.55862	36.7781	34.2256	361
chr11	112782262	112783106	SRR8861852-53_trimmed.fq.sort.sort.q10.rmdup.narrowPeak_peak_11486	756	.	3.43042	78.6135	75.6804	546
chr11	112783259	112784396	SRR8861852-53_trimmed.fq.sort.sort.q10.rmdup.narrowPeak_peak_11487	266	.	2.33196	29.087	26.6168	129
chr11	112785173	112785413	SRR8861852-53_trimmed.fq.sort.sort.q10.rmdup.narrowPeak_peak_11488	38	.	1.50921	5.79384	3.81497	104
chr11	112870308	112870588	SRR8861852-53_trimmed.fq.sort.sort.q10.rmdup.narrowPeak_peak_11489	75	.	3.36114	9.6667	7.52898	149
chr11	112872404	112872700	SRR8861852-53_trimmed.fq.sort.sort.q10.rmdup.narrowPeak_peak_11490	39	.	2.66914	5.9138	3.92346	115
chr11	112924872	112925146	SRR8861852-53_trimmed.fq.sort.sort.q10.rmdup.narrowPeak_peak_11491	43	.	2.768	6.40795	4.39301	114
chr11	112925361	112925806	SRR8861852-53_trimmed.fq.sort.sort.q10.rmdup.narrowPeak_peak_11492	58	.	3.06457	7.97688	5.89593	151
chr11	112953796	112954131	SRR8861852-53_trimmed.fq.sort.sort.q10.rmdup.narrowPeak_peak_11493	92	.	3.65771	11.4675	9.27989	159
chr11	112982309	112982527	SRR8861852-53_trimmed.fq.sort.sort.q10.rmdup.narrowPeak_peak_11494	35	.	2.38755	5.4835	3.51731	120
chr11	112983058	112983545	SRR8861852-53_trimmed.fq.sort.sort.q10.rmdup.narrowPeak_peak_11495	91	.	3.27934	11.3241	9.14166	262
chr11	113014475	113015155	SRR8861852-53_trimmed.fq.sort.sort.q10.rmdup.narrowPeak_peak_11496	275	.	4.7567	30.0336	27.5527	443
chr11	113015342	113015664	SRR8861852-53_trimmed.fq.sort.sort.q10.rmdup.narrowPeak_peak_11497	166	.	3.77737	18.9414	16.606	145
chr11	113017328	113017697	SRR8861852-53_trimmed.fq.sort.sort.q10.rmdup.narrowPeak_peak_11498	42	.	2.31123	6.28281	4.27833	177
chr11	113056799	113057166	SRR8861852-53_trimmed.fq.sort.sort.q10.rmdup.narrowPeak_peak_11499	91	.	3.61159	11.2955	9.1138	180
chr11	113085064	113085490	SRR8861852-53_trimmed.fq.sort.sort.q10.rmdup.narrowPeak_peak_11500	64	.	3.16343	8.52725	6.42641	288
chr11	113101033	113101267	SRR8861852-53_trimmed.fq.sort.sort.q10.rmdup.narrowPeak_peak_11501	74	.	3.23055	9.61533	7.48157	133
chr11	113105190	113105506	SRR8861852-53_trimmed.fq.sort.sort.q10.rmdup.narrowPeak_peak_11502	90	.	3.58166	11.1833	9.00418	114
chr11	113120207	113120519	SRR8861852-53_trimmed.fq.sort.sort.q10.rmdup.narrowPeak_peak_11503	37	.	2.32738	5.74468	3.76782	122
chr11	113120640	113122125	SRR8861852-53_trimmed.fq.sort.sort.q10.rmdup.narrowPeak_peak_11504	180	.	4.03745	20.4478	18.0893	1058
chr11	113122447	113122669	SRR8861852-53_trimmed.fq.sort.sort.q10.rmdup.narrowPeak_peak_11505	47	.	2.41891	6.80172	4.77271	131
chr11	113132197	113132540	SRR8861852-53_trimmed.fq.sort.sort.q10.rmdup.narrowPeak_peak_11506	26	.	2.37257	4.5247	2.61861	45
chr11	113132918	113133132	SRR8861852-53_trimmed.fq.sort.sort.q10.rmdup.narrowPeak_peak_11507	86	.	3.55885	10.8554	8.6839	138
chr11	113148119	113148672	SRR8861852-53_trimmed.fq.sort.sort.q10.rmdup.narrowPeak_peak_11508	142	.	4.31002	16.5065	14.2127	168
chr11	113164636	113165745	SRR8861852-53_trimmed.fq.sort.sort.q10.rmdup.narrowPeak_peak_11509	592	.	7.89811	62.0142	59.2288	450
chr11	113172590	113173066	SRR8861852-53_trimmed.fq.sort.sort.q10.rmdup.narrowPeak_peak_11510	607	.	7.97966	63.5314	60.7327	276
chr11	113183722	113184160	SRR8861852-53_trimmed.fq.sort.sort.q10.rmdup.narrowPeak_peak_11511	135	.	2.98683	15.8472	13.5656	228
chr11	113188295	113189351	SRR8861852-53_trimmed.fq.sort.sort.q10.rmdup.narrowPeak_peak_11512	172	.	3.33559	19.5573	17.2127	805
chr11	113194652	113194888	SRR8861852-53_trimmed.fq.sort.sort.q10.rmdup.narrowPeak_peak_11513	36	.	2.46059	5.62637	3.65432	103
chr11	113200852	113201928	SRR8861852-53_trimmed.fq.sort.sort.q10.rmdup.narrowPeak_peak_11514	966	.	9.45468	99.808	96.6759	777
chr11	113220954	113222570	SRR8861852-53_trimmed.fq.sort.sort.q10.rmdup.narrowPeak_peak_11515	579	.	6.53783	60.7056	57.9318	283
chr11	113230859	113231107	SRR8861852-53_trimmed.fq.sort.sort.q10.rmdup.narrowPeak_peak_11516	43	.	2.74456	6.32895	4.32267	152
chr11	113232302	113232657	SRR8861852-53_trimmed.fq.sort.sort.q10.rmdup.narrowPeak_peak_11517	48	.	2.86685	6.91681	4.87875	191
chr11	113254804	113255471	SRR8861852-53_trimmed.fq.sort.sort.q10.rmdup.narrowPeak_peak_11518	64	.	2.69086	8.56155	6.45978	456
chr11	113259411	113259743	SRR8861852-53_trimmed.fq.sort.sort.q10.rmdup.narrowPeak_peak_11519	60	.	2.35482	8.12721	6.04181	126
chr11	113261317	113262805	SRR8861852-53_trimmed.fq.sort.sort.q10.rmdup.narrowPeak_peak_11520	118	.	3.13362	14.1207	11.8726	347
chr11	113271983	113272307	SRR8861852-53_trimmed.fq.sort.sort.q10.rmdup.narrowPeak_peak_11521	57	.	2.67717	7.85701	5.7837	111
chr11	113283184	113283933	SRR8861852-53_trimmed.fq.sort.sort.q10.rmdup.narrowPeak_peak_11522	178	.	4.45243	20.2195	17.8647	542
chr11	113291608	113292446	SRR8861852-53_trimmed.fq.sort.sort.q10.rmdup.narrowPeak_peak_11523	176	.	3.26089	20.05	17.6977	666
chr11	113292665	113293009	SRR8861852-53_trimmed.fq.sort.sort.q10.rmdup.narrowPeak_peak_11524	39	.	2.00419	5.91384	3.92349	147
chr11	113294422	113294778	SRR8861852-53_trimmed.fq.sort.sort.q10.rmdup.narrowPeak_peak_11525	215	.	3.4567	23.9623	21.5552	163
chr11	113326735	113327064	SRR8861852-53_trimmed.fq.sort.sort.q10.rmdup.narrowPeak_peak_11526	86	.	3.55885	10.8554	8.6839	136
chr11	113327692	113327963	SRR8861852-53_trimmed.fq.sort.sort.q10.rmdup.narrowPeak_peak_11527	48	.	2.86685	6.91681	4.87875	80
chr11	113334302	113334639	SRR8861852-53_trimmed.fq.sort.sort.q10.rmdup.narrowPeak_peak_11528	75	.	3.36114	9.6667	7.52898	128
chr11	113367579	113367819	SRR8861852-53_trimmed.fq.sort.sort.q10.rmdup.narrowPeak_peak_11529	48	.	2.86685	6.91681	4.87875	117
chr11	113391981	113392195	SRR8861852-53_trimmed.fq.sort.sort.q10.rmdup.narrowPeak_peak_11530	39	.	2.63937	5.97112	3.97857	106
chr11	113439150	113440510	SRR8861852-53_trimmed.fq.sort.sort.q10.rmdup.narrowPeak_peak_11531	269	.	4.77117	29.4508	26.9766	364
chr11	113458806	113459902	SRR8861852-53_trimmed.fq.sort.sort.q10.rmdup.narrowPeak_peak_11532	61	.	2.98235	8.2562	6.16686	192
chr11	113469857	113470219	SRR8861852-53_trimmed.fq.sort.sort.q10.rmdup.narrowPeak_peak_11533	58	.	3.05142	7.93079	5.85508	172
chr11	113475566	113475949	SRR8861852-53_trimmed.fq.sort.sort.q10.rmdup.narrowPeak_peak_11534	98	.	3.75657	12.0909	9.88785	203
chr11	113507741	113508766	SRR8861852-53_trimmed.fq.sort.sort.q10.rmdup.narrowPeak_peak_11535	112	.	3.65877	13.4764	11.242	834
chr11	113538995	113539347	SRR8861852-53_trimmed.fq.sort.sort.q10.rmdup.narrowPeak_peak_11536	43	.	2.768	6.40795	4.39301	202
chr11	113539534	113540119	SRR8861852-53_trimmed.fq.sort.sort.q10.rmdup.narrowPeak_peak_11537	26	.	2.37257	4.5247	2.61861	329
chr11	113565437	113566197	SRR8861852-53_trimmed.fq.sort.sort.q10.rmdup.narrowPeak_peak_11538	224	.	5.24416	24.8785	22.4596	161
chr11	113572557	113572771	SRR8861852-53_trimmed.fq.sort.sort.q10.rmdup.narrowPeak_peak_11539	58	.	3.06457	7.97688	5.89593	133
chr11	113612005	113612324	SRR8861852-53_trimmed.fq.sort.sort.q10.rmdup.narrowPeak_peak_11540	39	.	2.66914	5.9138	3.92346	274
chr11	113649026	113650216	SRR8861852-53_trimmed.fq.sort.sort.q10.rmdup.narrowPeak_peak_11541	1560	.	8.61757	159.907	156.067	671
chr11	113654248	113654709	SRR8861852-53_trimmed.fq.sort.sort.q10.rmdup.narrowPeak_peak_11542	74	.	2.24041	9.55528	7.42317	194
chr11	113654981	113655477	SRR8861852-53_trimmed.fq.sort.sort.q10.rmdup.narrowPeak_peak_11543	88	.	2.71866	10.9808	8.80634	399
chr11	113667705	113668194	SRR8861852-53_trimmed.fq.sort.sort.q10.rmdup.narrowPeak_peak_11544	67	.	3.07584	8.81046	6.70167	196
chr11	113682900	113684990	SRR8861852-53_trimmed.fq.sort.sort.q10.rmdup.narrowPeak_peak_11545	1382	.	6.09574	141.805	138.21	1420
chr11	113709988	113711053	SRR8861852-53_trimmed.fq.sort.sort.q10.rmdup.narrowPeak_peak_11546	332	.	6.39129	35.8009	33.2583	622
chr11	113726873	113728846	SRR8861852-53_trimmed.fq.sort.sort.q10.rmdup.narrowPeak_peak_11547	272	.	3.81842	29.7167	27.2394	1068
chr11	113740917	113741206	SRR8861852-53_trimmed.fq.sort.sort.q10.rmdup.narrowPeak_peak_11548	71	.	2.91732	9.28852	7.16356	194
chr11	113741626	113741928	SRR8861852-53_trimmed.fq.sort.sort.q10.rmdup.narrowPeak_peak_11549	60	.	2.7293	8.09149	6.00705	124
chr11	113749351	113751801	SRR8861852-53_trimmed.fq.sort.sort.q10.rmdup.narrowPeak_peak_11550	884	.	3.6782	91.5021	88.4493	1597
chr11	113752028	113752343	SRR8861852-53_trimmed.fq.sort.sort.q10.rmdup.narrowPeak_peak_11551	171	.	2.05587	19.448	17.105	116
chr11	113763276	113764218	SRR8861852-53_trimmed.fq.sort.sort.q10.rmdup.narrowPeak_peak_11552	132	.	3.88266	15.5211	13.2452	194
chr11	113784635	113786778	SRR8861852-53_trimmed.fq.sort.sort.q10.rmdup.narrowPeak_peak_11553	1303	.	5.96768	133.838	130.341	1410
chr11	113791370	113792409	SRR8861852-53_trimmed.fq.sort.sort.q10.rmdup.narrowPeak_peak_11554	93	.	2.72279	11.4962	9.30803	158
chr11	113797382	113797871	SRR8861852-53_trimmed.fq.sort.sort.q10.rmdup.narrowPeak_peak_11555	71	.	2.96349	9.31021	7.18463	120
chr11	113810737	113811346	SRR8861852-53_trimmed.fq.sort.sort.q10.rmdup.narrowPeak_peak_11556	189	.	5.0026	21.3126	18.9415	411
chr11	113811617	113811865	SRR8861852-53_trimmed.fq.sort.sort.q10.rmdup.narrowPeak_peak_11557	48	.	2.86685	6.91681	4.87875	156
chr11	113835601	113835815	SRR8861852-53_trimmed.fq.sort.sort.q10.rmdup.narrowPeak_peak_11558	30	.	2.47143	4.97164	3.03557	143
chr11	113849050	113849335	SRR8861852-53_trimmed.fq.sort.sort.q10.rmdup.narrowPeak_peak_11559	43	.	2.58828	6.39892	4.39005	225
chr11	113849436	113849961	SRR8861852-53_trimmed.fq.sort.sort.q10.rmdup.narrowPeak_peak_11560	66	.	2.96703	8.76179	6.65435	223
chr11	113885155	113885431	SRR8861852-53_trimmed.fq.sort.sort.q10.rmdup.narrowPeak_peak_11561	43	.	2.768	6.40795	4.39301	89
chr11	113891880	113893875	SRR8861852-53_trimmed.fq.sort.sort.q10.rmdup.narrowPeak_peak_11562	413	.	5.01102	43.9978	41.3747	837
chr11	113931986	113932351	SRR8861852-53_trimmed.fq.sort.sort.q10.rmdup.narrowPeak_peak_11563	89	.	3.43382	11.0838	8.90698	193
chr11	113990478	113990865	SRR8861852-53_trimmed.fq.sort.sort.q10.rmdup.narrowPeak_peak_11564	111	.	3.95428	13.3707	11.1384	166
chr11	114030386	114030796	SRR8861852-53_trimmed.fq.sort.sort.q10.rmdup.narrowPeak_peak_11565	28	.	2.30871	4.81215	2.89234	91
chr11	114031067	114031551	SRR8861852-53_trimmed.fq.sort.sort.q10.rmdup.narrowPeak_peak_11566	46	.	2.64787	6.62789	4.60507	386
chr11	114031884	114032224	SRR8861852-53_trimmed.fq.sort.sort.q10.rmdup.narrowPeak_peak_11567	34	.	2.43411	5.39269	3.43799	135
chr11	114047650	114048433	SRR8861852-53_trimmed.fq.sort.sort.q10.rmdup.narrowPeak_peak_11568	63	.	2.99145	8.48156	6.3854	398
chr11	114050013	114050235	SRR8861852-53_trimmed.fq.sort.sort.q10.rmdup.narrowPeak_peak_11569	49	.	2.75013	7.01634	4.97489	159
chr11	114051130	114051508	SRR8861852-53_trimmed.fq.sort.sort.q10.rmdup.narrowPeak_peak_11570	40	.	2.5641	6.00872	4.01467	205
chr11	114060947	114061479	SRR8861852-53_trimmed.fq.sort.sort.q10.rmdup.narrowPeak_peak_11571	61	.	2.98796	8.27769	6.18769	422
chr11	114066491	114067790	SRR8861852-53_trimmed.fq.sort.sort.q10.rmdup.narrowPeak_peak_11572	715	.	6.92809	74.4205	71.5248	889
chr11	114145931	114146785	SRR8861852-53_trimmed.fq.sort.sort.q10.rmdup.narrowPeak_peak_11573	64	.	3.16343	8.52725	6.42641	687
chr11	114176140	114177104	SRR8861852-53_trimmed.fq.sort.sort.q10.rmdup.narrowPeak_peak_11574	83	.	3.00947	10.4724	8.31224	398
chr11	114198551	114199379	SRR8861852-53_trimmed.fq.sort.sort.q10.rmdup.narrowPeak_peak_11575	547	.	7.07508	57.5066	54.7614	227
chr11	114229207	114229725	SRR8861852-53_trimmed.fq.sort.sort.q10.rmdup.narrowPeak_peak_11576	58	.	3.06433	7.97605	5.89593	364
chr11	114229887	114230177	SRR8861852-53_trimmed.fq.sort.sort.q10.rmdup.narrowPeak_peak_11577	53	.	2.96571	7.43993	5.37986	149
chr11	114336645	114337521	SRR8861852-53_trimmed.fq.sort.sort.q10.rmdup.narrowPeak_peak_11578	172	.	4.844	19.6264	17.2803	552
chr11	114467889	114468309	SRR8861852-53_trimmed.fq.sort.sort.q10.rmdup.narrowPeak_peak_11579	111	.	3.95428	13.3707	11.1384	330
chr11	114537193	114537743	SRR8861852-53_trimmed.fq.sort.sort.q10.rmdup.narrowPeak_peak_11580	64	.	3.16343	8.52725	6.42641	192
chr11	114568219	114568706	SRR8861852-53_trimmed.fq.sort.sort.q10.rmdup.narrowPeak_peak_11581	53	.	2.96571	7.43993	5.37986	362
chr11	114668601	114670171	SRR8861852-53_trimmed.fq.sort.sort.q10.rmdup.narrowPeak_peak_11582	1450	.	8.1386	148.772	145.084	329
chr11	114675522	114676811	SRR8861852-53_trimmed.fq.sort.sort.q10.rmdup.narrowPeak_peak_11583	354	.	5.43966	37.981	35.4162	329
chr11	114687909	114688332	SRR8861852-53_trimmed.fq.sort.sort.q10.rmdup.narrowPeak_peak_11584	243	.	5.26775	26.84	24.3966	170
chr11	114704139	114704835	SRR8861852-53_trimmed.fq.sort.sort.q10.rmdup.narrowPeak_peak_11585	187	.	4.44873	21.1431	18.7743	254
chr11	114725196	114725663	SRR8861852-53_trimmed.fq.sort.sort.q10.rmdup.narrowPeak_peak_11586	117	.	3.47033	14.0407	11.7942	268
chr11	114727558	114727825	SRR8861852-53_trimmed.fq.sort.sort.q10.rmdup.narrowPeak_peak_11587	33	.	2.24174	5.25926	3.3105	126
chr11	114728779	114729046	SRR8861852-53_trimmed.fq.sort.sort.q10.rmdup.narrowPeak_peak_11588	64	.	2.79928	8.57506	6.47287	152
chr11	114737097	114737421	SRR8861852-53_trimmed.fq.sort.sort.q10.rmdup.narrowPeak_peak_11589	124	.	4.152	14.6927	12.4328	176
chr11	114794954	114795321	SRR8861852-53_trimmed.fq.sort.sort.q10.rmdup.narrowPeak_peak_11590	42	.	2.63644	6.27268	4.26853	232
chr11	114795518	114796430	SRR8861852-53_trimmed.fq.sort.sort.q10.rmdup.narrowPeak_peak_11591	307	.	6.12863	33.2798	30.7635	175
chr11	114802751	114803098	SRR8861852-53_trimmed.fq.sort.sort.q10.rmdup.narrowPeak_peak_11592	53	.	2.96571	7.43993	5.37986	163
chr11	114810288	114810842	SRR8861852-53_trimmed.fq.sort.sort.q10.rmdup.narrowPeak_peak_11593	81	.	3.24432	10.3108	8.15452	387
chr11	114812949	114813177	SRR8861852-53_trimmed.fq.sort.sort.q10.rmdup.narrowPeak_peak_11594	89	.	3.33355	11.1219	8.9442	131
chr11	114822370	114822911	SRR8861852-53_trimmed.fq.sort.sort.q10.rmdup.narrowPeak_peak_11595	297	.	4.12882	32.2202	29.7153	341
chr11	114823012	114823955	SRR8861852-53_trimmed.fq.sort.sort.q10.rmdup.narrowPeak_peak_11596	215	.	3.59538	23.9609	21.5538	341
chr11	114829302	114830978	SRR8861852-53_trimmed.fq.sort.sort.q10.rmdup.narrowPeak_peak_11597	1075	.	6.37072	110.778	107.537	699
chr11	114837105	114837605	SRR8861852-53_trimmed.fq.sort.sort.q10.rmdup.narrowPeak_peak_11598	158	.	4.41899	18.1921	15.8688	287
chr11	114843234	114843496	SRR8861852-53_trimmed.fq.sort.sort.q10.rmdup.narrowPeak_peak_11599	22	.	1.87154	4.10795	2.23344	247
chr11	114843782	114844774	SRR8861852-53_trimmed.fq.sort.sort.q10.rmdup.narrowPeak_peak_11600	688	.	6.83111	71.7317	68.8598	348
chr11	114851182	114853484	SRR8861852-53_trimmed.fq.sort.sort.q10.rmdup.narrowPeak_peak_11601	1077	.	5.02421	111.043	107.799	1091
chr11	114872582	114873498	SRR8861852-53_trimmed.fq.sort.sort.q10.rmdup.narrowPeak_peak_11602	297	.	5.05692	32.2501	29.7448	414
chr11	115104228	115104514	SRR8861852-53_trimmed.fq.sort.sort.q10.rmdup.narrowPeak_peak_11603	87	.	3.23475	10.9105	8.73768	88
chr11	115107683	115107972	SRR8861852-53_trimmed.fq.sort.sort.q10.rmdup.narrowPeak_peak_11604	46	.	2.74484	6.6632	4.63916	87
chr11	115151794	115152194	SRR8861852-53_trimmed.fq.sort.sort.q10.rmdup.narrowPeak_peak_11605	86	.	3.55885	10.8554	8.6839	293
chr11	115157986	115158759	SRR8861852-53_trimmed.fq.sort.sort.q10.rmdup.narrowPeak_peak_11606	171	.	4.82321	19.5434	17.199	275
chr11	115171355	115171674	SRR8861852-53_trimmed.fq.sort.sort.q10.rmdup.narrowPeak_peak_11607	46	.	2.74484	6.6632	4.63916	161
chr11	115177030	115177588	SRR8861852-53_trimmed.fq.sort.sort.q10.rmdup.narrowPeak_peak_11608	121	.	3.3696	14.4274	12.1735	197
chr11	115186676	115188000	SRR8861852-53_trimmed.fq.sort.sort.q10.rmdup.narrowPeak_peak_11609	621	.	6.68462	65.0114	62.1996	512
chr11	115233932	115234264	SRR8861852-53_trimmed.fq.sort.sort.q10.rmdup.narrowPeak_peak_11610	34	.	2.57028	5.43486	3.47073	186
chr11	115276464	115277939	SRR8861852-53_trimmed.fq.sort.sort.q10.rmdup.narrowPeak_peak_11611	1153	.	8.69491	118.687	115.363	1071
chr11	115345798	115346064	SRR8861852-53_trimmed.fq.sort.sort.q10.rmdup.narrowPeak_peak_11612	26	.	2.37257	4.5247	2.61861	208
chr11	115381728	115382702	SRR8861852-53_trimmed.fq.sort.sort.q10.rmdup.narrowPeak_peak_11613	1129	.	9.82948	116.286	112.987	304
chr11	115403360	115404514	SRR8861852-53_trimmed.fq.sort.sort.q10.rmdup.narrowPeak_peak_11614	2283	.	12.0757	233.481	228.326	539
chr11	115412239	115413953	SRR8861852-53_trimmed.fq.sort.sort.q10.rmdup.narrowPeak_peak_11615	1207	.	6.82337	124.116	120.732	1318
chr11	115419180	115419961	SRR8861852-53_trimmed.fq.sort.sort.q10.rmdup.narrowPeak_peak_11616	894	.	6.35054	92.5407	89.4781	553
chr11	115420298	115421048	SRR8861852-53_trimmed.fq.sort.sort.q10.rmdup.narrowPeak_peak_11617	1188	.	7.31407	122.228	118.864	257
chr11	115427718	115427936	SRR8861852-53_trimmed.fq.sort.sort.q10.rmdup.narrowPeak_peak_11618	69	.	2.73543	9.1097	6.98947	87
chr11	115428045	115428449	SRR8861852-53_trimmed.fq.sort.sort.q10.rmdup.narrowPeak_peak_11619	210	.	4.26065	23.4889	21.0878	212
chr11	115435715	115436539	SRR8861852-53_trimmed.fq.sort.sort.q10.rmdup.narrowPeak_peak_11620	133	.	4.08867	15.5917	13.3146	278
chr11	115446583	115446851	SRR8861852-53_trimmed.fq.sort.sort.q10.rmdup.narrowPeak_peak_11621	53	.	2.96571	7.43993	5.37986	140
chr11	115467201	115467926	SRR8861852-53_trimmed.fq.sort.sort.q10.rmdup.narrowPeak_peak_11622	96	.	3.6861	11.8256	9.63014	337
chr11	115473532	115473988	SRR8861852-53_trimmed.fq.sort.sort.q10.rmdup.narrowPeak_peak_11623	88	.	2.46935	11.0252	8.84975	270
chr11	115474966	115476142	SRR8861852-53_trimmed.fq.sort.sort.q10.rmdup.narrowPeak_peak_11624	1481	.	9.06551	151.878	148.148	378
chr11	115483516	115483746	SRR8861852-53_trimmed.fq.sort.sort.q10.rmdup.narrowPeak_peak_11625	27	.	2.25305	4.61229	2.70205	64
chr11	115485387	115485648	SRR8861852-53_trimmed.fq.sort.sort.q10.rmdup.narrowPeak_peak_11626	46	.	2.62823	6.70743	4.68181	205
chr11	115486099	115486355	SRR8861852-53_trimmed.fq.sort.sort.q10.rmdup.narrowPeak_peak_11627	67	.	2.82692	8.87441	6.76375	163
chr11	115490934	115492261	SRR8861852-53_trimmed.fq.sort.sort.q10.rmdup.narrowPeak_peak_11628	837	.	8.49897	86.7279	83.72	699
chr11	115513050	115514452	SRR8861852-53_trimmed.fq.sort.sort.q10.rmdup.narrowPeak_peak_11629	1381	.	6.94043	141.796	138.2	1159
chr11	115535012	115535833	SRR8861852-53_trimmed.fq.sort.sort.q10.rmdup.narrowPeak_peak_11630	1478	.	7.84908	151.61	147.885	604
chr11	115535946	115536952	SRR8861852-53_trimmed.fq.sort.sort.q10.rmdup.narrowPeak_peak_11631	891	.	5.92473	92.1733	89.1142	751
chr11	115563717	115565031	SRR8861852-53_trimmed.fq.sort.sort.q10.rmdup.narrowPeak_peak_11632	2698	.	12.5745	276.172	269.873	612
chr11	115603197	115604792	SRR8861852-53_trimmed.fq.sort.sort.q10.rmdup.narrowPeak_peak_11633	1742	.	8.00216	178.384	174.275	901
chr11	115670229	115671134	SRR8861852-53_trimmed.fq.sort.sort.q10.rmdup.narrowPeak_peak_11640	93	.	3.3854	11.5688	9.37894	481
chr11	115685327	115685977	SRR8861852-53_trimmed.fq.sort.sort.q10.rmdup.narrowPeak_peak_11641	81	.	3.46	10.2551	8.10017	250
chr11	115699001	115700060	SRR8861852-53_trimmed.fq.sort.sort.q10.rmdup.narrowPeak_peak_11642	369	.	5.55921	39.5217	36.9415	255
chr11	115707460	115708310	SRR8861852-53_trimmed.fq.sort.sort.q10.rmdup.narrowPeak_peak_11643	638	.	5.85184	66.6915	63.8646	603
chr11	115708737	115709669	SRR8861852-53_trimmed.fq.sort.sort.q10.rmdup.narrowPeak_peak_11644	887	.	7.01848	91.8004	88.7449	208
chr11	115722798	115723374	SRR8861852-53_trimmed.fq.sort.sort.q10.rmdup.narrowPeak_peak_11645	299	.	6.42571	32.4247	29.9174	185
chr11	115738382	115738918	SRR8861852-53_trimmed.fq.sort.sort.q10.rmdup.narrowPeak_peak_11646	39	.	2.66914	5.9138	3.92346	337
chr11	115775936	115776185	SRR8861852-53_trimmed.fq.sort.sort.q10.rmdup.narrowPeak_peak_11648	31	.	2.25973	5.10279	3.16081	56
chr11	115778966	115779467	SRR8861852-53_trimmed.fq.sort.sort.q10.rmdup.narrowPeak_peak_11649	65	.	2.65596	8.70377	6.59794	304
chr11	115808961	115809420	SRR8861852-53_trimmed.fq.sort.sort.q10.rmdup.narrowPeak_peak_11650	113	.	2.30178	13.6233	11.3861	365
chr11	115812772	115813680	SRR8861852-53_trimmed.fq.sort.sort.q10.rmdup.narrowPeak_peak_11651	1173	.	5.90397	120.672	117.325	606
chr11	115814686	115815328	SRR8861852-53_trimmed.fq.sort.sort.q10.rmdup.narrowPeak_peak_11652	207	.	2.90559	23.156	20.7595	195
chr11	115824124	115824445	SRR8861852-53_trimmed.fq.sort.sort.q10.rmdup.narrowPeak_peak_11653	111	.	3.95428	13.3707	11.1384	142
chr11	115832514	115832867	SRR8861852-53_trimmed.fq.sort.sort.q10.rmdup.narrowPeak_peak_11654	60	.	2.82176	8.15518	6.0689	199
chr11	115833136	115833636	SRR8861852-53_trimmed.fq.sort.sort.q10.rmdup.narrowPeak_peak_11655	137	.	3.82826	16.0654	13.779	259
chr11	115833714	115833932	SRR8861852-53_trimmed.fq.sort.sort.q10.rmdup.narrowPeak_peak_11656	26	.	2.18793	4.59494	2.68548	67
chr11	115841698	115842815	SRR8861852-53_trimmed.fq.sort.sort.q10.rmdup.narrowPeak_peak_11657	316	.	4.86132	34.1253	31.6	657
chr11	115905677	115905939	SRR8861852-53_trimmed.fq.sort.sort.q10.rmdup.narrowPeak_peak_11658	70	.	2.59684	9.15268	7.0313	60
chr11	115933013	115934391	SRR8861852-53_trimmed.fq.sort.sort.q10.rmdup.narrowPeak_peak_11659	1270	.	9.59379	130.461	127.005	867
chr11	115944976	115945347	SRR8861852-53_trimmed.fq.sort.sort.q10.rmdup.narrowPeak_peak_11660	53	.	2.54055	7.37931	5.32562	172
chr11	115956502	115957688	SRR8861852-53_trimmed.fq.sort.sort.q10.rmdup.narrowPeak_peak_11661	118	.	3.34784	14.0845	11.8371	716
chr11	115975071	115975318	SRR8861852-53_trimmed.fq.sort.sort.q10.rmdup.narrowPeak_peak_11662	69	.	3.26228	9.09065	6.97096	105
chr11	116004401	116005627	SRR8861852-53_trimmed.fq.sort.sort.q10.rmdup.narrowPeak_peak_11663	332	.	5.3371	35.8156	33.2728	460
chr11	116011498	116011864	SRR8861852-53_trimmed.fq.sort.sort.q10.rmdup.narrowPeak_peak_11664	75	.	2.46883	9.65226	7.51752	154
chr11	116012001	116013129	SRR8861852-53_trimmed.fq.sort.sort.q10.rmdup.narrowPeak_peak_11665	1519	.	10.2829	155.732	151.95	526
chr11	116023371	116024642	SRR8861852-53_trimmed.fq.sort.sort.q10.rmdup.narrowPeak_peak_11666	2196	.	8.90739	224.602	219.635	914
chr11	116029795	116031633	SRR8861852-53_trimmed.fq.sort.sort.q10.rmdup.narrowPeak_peak_11667	1874	.	6.73977	191.798	187.469	1119
chr11	116078144	116078531	SRR8861852-53_trimmed.fq.sort.sort.q10.rmdup.narrowPeak_peak_11668	80	.	3.08719	10.2505	8.09803	192
chr11	116078812	116079229	SRR8861852-53_trimmed.fq.sort.sort.q10.rmdup.narrowPeak_peak_11669	92	.	3.20682	11.4181	9.23353	171
chr11	116085856	116086591	SRR8861852-53_trimmed.fq.sort.sort.q10.rmdup.narrowPeak_peak_11670	281	.	3.97949	30.63	28.1425	592
chr11	116086748	116087049	SRR8861852-53_trimmed.fq.sort.sort.q10.rmdup.narrowPeak_peak_11671	484	.	5.17152	51.184	48.4954	128
chr11	116087284	116088137	SRR8861852-53_trimmed.fq.sort.sort.q10.rmdup.narrowPeak_peak_11672	527	.	5.39303	55.513	52.7856	583
chr11	116101527	116102628	SRR8861852-53_trimmed.fq.sort.sort.q10.rmdup.narrowPeak_peak_11673	384	.	4.40394	41.0652	38.4699	705
chr11	116104231	116104832	SRR8861852-53_trimmed.fq.sort.sort.q10.rmdup.narrowPeak_peak_11674	152	.	2.95153	17.6122	15.2987	137
chr11	116109901	116110649	SRR8861852-53_trimmed.fq.sort.sort.q10.rmdup.narrowPeak_peak_11675	138	.	3.89581	16.1219	13.8346	152
chr11	116116669	116117671	SRR8861852-53_trimmed.fq.sort.sort.q10.rmdup.narrowPeak_peak_11676	215	.	5.04273	23.9704	21.5631	706
chr11	116117771	116118022	SRR8861852-53_trimmed.fq.sort.sort.q10.rmdup.narrowPeak_peak_11677	40	.	2.5688	6.02595	4.03129	152
chr11	116127392	116127918	SRR8861852-53_trimmed.fq.sort.sort.q10.rmdup.narrowPeak_peak_11678	96	.	2.60962	11.8037	9.60874	135
chr11	116130233	116131566	SRR8861852-53_trimmed.fq.sort.sort.q10.rmdup.narrowPeak_peak_11679	815	.	6.50246	84.5492	81.5616	691
chr11	116138067	116138825	SRR8861852-53_trimmed.fq.sort.sort.q10.rmdup.narrowPeak_peak_11680	981	.	8.35005	101.306	98.1597	487
chr11	116167288	116168559	SRR8861852-53_trimmed.fq.sort.sort.q10.rmdup.narrowPeak_peak_11681	1821	.	9.60575	186.402	182.166	721
chr11	116186264	116186699	SRR8861852-53_trimmed.fq.sort.sort.q10.rmdup.narrowPeak_peak_11682	131	.	3.64356	15.4031	13.1292	227
chr11	116187241	116187488	SRR8861852-53_trimmed.fq.sort.sort.q10.rmdup.narrowPeak_peak_11683	60	.	2.74161	8.14664	6.06064	151
chr11	116198359	116199827	SRR8861852-53_trimmed.fq.sort.sort.q10.rmdup.narrowPeak_peak_11684	1971	.	10.1868	201.677	197.171	632
chr11	116218487	116219444	SRR8861852-53_trimmed.fq.sort.sort.q10.rmdup.narrowPeak_peak_11685	271	.	5.03018	29.5986	27.1227	168
chr11	116219628	116219869	SRR8861852-53_trimmed.fq.sort.sort.q10.rmdup.narrowPeak_peak_11686	19	.	1.99659	3.76547	1.92201	50
chr11	116222664	116222933	SRR8861852-53_trimmed.fq.sort.sort.q10.rmdup.narrowPeak_peak_11687	29	.	2.2227	4.8409	2.91974	63
chr11	116229135	116229412	SRR8861852-53_trimmed.fq.sort.sort.q10.rmdup.narrowPeak_peak_11688	43	.	2.768	6.40795	4.39301	173
chr11	116241457	116242716	SRR8861852-53_trimmed.fq.sort.sort.q10.rmdup.narrowPeak_peak_11689	357	.	5.55761	38.341	35.7726	517
chr11	116273440	116274899	SRR8861852-53_trimmed.fq.sort.sort.q10.rmdup.narrowPeak_peak_11690	1483	.	8.27073	152.111	148.379	978
chr11	116294121	116294402	SRR8861852-53_trimmed.fq.sort.sort.q10.rmdup.narrowPeak_peak_11691	81	.	3.14736	10.3165	8.16006	119
chr11	116306082	116307299	SRR8861852-53_trimmed.fq.sort.sort.q10.rmdup.narrowPeak_peak_11692	969	.	9.57648	100.073	96.9384	452
chr11	116312383	116312659	SRR8861852-53_trimmed.fq.sort.sort.q10.rmdup.narrowPeak_peak_11693	30	.	2.47143	4.97164	3.03557	81
chr11	116312757	116313006	SRR8861852-53_trimmed.fq.sort.sort.q10.rmdup.narrowPeak_peak_11694	18	.	2.17486	3.682	1.84318	54
chr11	116319143	116319690	SRR8861852-53_trimmed.fq.sort.sort.q10.rmdup.narrowPeak_peak_11695	288	.	6.16441	31.3101	28.8151	240
chr11	116329274	116329619	SRR8861852-53_trimmed.fq.sort.sort.q10.rmdup.narrowPeak_peak_11696	75	.	3.23677	9.6394	7.50501	205
chr11	116329839	116330385	SRR8861852-53_trimmed.fq.sort.sort.q10.rmdup.narrowPeak_peak_11697	89	.	3.49734	11.1012	8.92395	168
chr11	116335538	116336288	SRR8861852-53_trimmed.fq.sort.sort.q10.rmdup.narrowPeak_peak_11698	821	.	9.46087	85.1515	82.1583	223
chr11	116365533	116365781	SRR8861852-53_trimmed.fq.sort.sort.q10.rmdup.narrowPeak_peak_11699	56	.	2.89464	7.73657	5.66707	68
chr11	116377335	116377571	SRR8861852-53_trimmed.fq.sort.sort.q10.rmdup.narrowPeak_peak_11700	56	.	2.99465	7.73071	5.66136	129
chr11	116387527	116388217	SRR8861852-53_trimmed.fq.sort.sort.q10.rmdup.narrowPeak_peak_11701	103	.	3.73288	12.5158	10.3038	478
chr11	116398267	116398517	SRR8861852-53_trimmed.fq.sort.sort.q10.rmdup.narrowPeak_peak_11703	43	.	2.768	6.40795	4.39301	152
chr11	116413124	116413634	SRR8861852-53_trimmed.fq.sort.sort.q10.rmdup.narrowPeak_peak_11704	726	.	6.78991	75.5475	72.6417	203
chr11	116417872	116419215	SRR8861852-53_trimmed.fq.sort.sort.q10.rmdup.narrowPeak_peak_11705	677	.	5.65111	70.5927	67.7309	1048
chr11	116433450	116433689	SRR8861852-53_trimmed.fq.sort.sort.q10.rmdup.narrowPeak_peak_11706	33	.	1.83643	5.32396	3.37235	119
chr11	116434235	116435524	SRR8861852-53_trimmed.fq.sort.sort.q10.rmdup.narrowPeak_peak_11707	1469	.	8.32729	150.697	146.984	632
chr11	116443346	116443726	SRR8861852-53_trimmed.fq.sort.sort.q10.rmdup.narrowPeak_peak_11708	71	.	2.87046	9.25309	7.12903	172
chr11	116463027	116463312	SRR8861852-53_trimmed.fq.sort.sort.q10.rmdup.narrowPeak_peak_11709	48	.	2.86685	6.91681	4.87875	141
chr11	116463645	116463933	SRR8861852-53_trimmed.fq.sort.sort.q10.rmdup.narrowPeak_peak_11710	64	.	3.16343	8.52725	6.42641	140
chr11	116489623	116491236	SRR8861852-53_trimmed.fq.sort.sort.q10.rmdup.narrowPeak_peak_11711	1755	.	8.24749	179.638	175.509	855
chr11	116501165	116501592	SRR8861852-53_trimmed.fq.sort.sort.q10.rmdup.narrowPeak_peak_11712	105	.	3.85543	12.7254	10.5076	167
chr11	116508584	116508965	SRR8861852-53_trimmed.fq.sort.sort.q10.rmdup.narrowPeak_peak_11713	98	.	3.75657	12.0909	9.88785	192
chr11	116523260	116523934	SRR8861852-53_trimmed.fq.sort.sort.q10.rmdup.narrowPeak_peak_11714	98	.	3.75657	12.0909	9.88785	467
chr11	116524006	116524261	SRR8861852-53_trimmed.fq.sort.sort.q10.rmdup.narrowPeak_peak_11715	48	.	2.86685	6.91681	4.87875	157
chr11	116550959	116551322	SRR8861852-53_trimmed.fq.sort.sort.q10.rmdup.narrowPeak_peak_11716	35	.	2.33034	5.50983	3.5426	53
chr11	116580405	116581344	SRR8861852-53_trimmed.fq.sort.sort.q10.rmdup.narrowPeak_peak_11717	793	.	8.49913	82.3543	79.387	743
chr11	116592609	116593419	SRR8861852-53_trimmed.fq.sort.sort.q10.rmdup.narrowPeak_peak_11718	276	.	5.56174	30.1672	27.6848	330
chr11	116606876	116607265	SRR8861852-53_trimmed.fq.sort.sort.q10.rmdup.narrowPeak_peak_11719	42	.	2.58803	6.24718	4.2441	86
chr11	116623902	116624223	SRR8861852-53_trimmed.fq.sort.sort.q10.rmdup.narrowPeak_peak_11720	62	.	3.11702	8.36228	6.26979	197
chr11	116630463	116630735	SRR8861852-53_trimmed.fq.sort.sort.q10.rmdup.narrowPeak_peak_11721	86	.	3.55885	10.8554	8.6839	113
chr11	116645500	116645809	SRR8861852-53_trimmed.fq.sort.sort.q10.rmdup.narrowPeak_peak_11722	28	.	2.17114	4.74452	2.82794	260
chr11	116648237	116648797	SRR8861852-53_trimmed.fq.sort.sort.q10.rmdup.narrowPeak_peak_11723	102	.	3.29015	12.4627	10.2518	83
chr11	116657396	116658639	SRR8861852-53_trimmed.fq.sort.sort.q10.rmdup.narrowPeak_peak_11724	1100	.	9.17279	113.343	110.075	406
chr11	116671265	116672609	SRR8861852-53_trimmed.fq.sort.sort.q10.rmdup.narrowPeak_peak_11725	1728	.	9.05852	176.932	172.844	652
chr11	116682044	116682258	SRR8861852-53_trimmed.fq.sort.sort.q10.rmdup.narrowPeak_peak_11726	37	.	2.48238	5.70728	3.73192	83
chr11	116725282	116725804	SRR8861852-53_trimmed.fq.sort.sort.q10.rmdup.narrowPeak_peak_11727	329	.	6.23357	35.4885	32.949	196
chr11	116807269	116808229	SRR8861852-53_trimmed.fq.sort.sort.q10.rmdup.narrowPeak_peak_11731	59	.	2.52823	8.04129	5.95839	834
chr11	116812726	116815243	SRR8861852-53_trimmed.fq.sort.sort.q10.rmdup.narrowPeak_peak_11732	333	.	3.61335	35.8905	33.347	1763
chr11	116827370	116827923	SRR8861852-53_trimmed.fq.sort.sort.q10.rmdup.narrowPeak_peak_11733	196	.	4.56093	22.0173	19.6362	370
chr11	116832725	116833108	SRR8861852-53_trimmed.fq.sort.sort.q10.rmdup.narrowPeak_peak_11734	38	.	2.41804	5.86732	3.88547	246
chr11	116842316	116844087	SRR8861852-53_trimmed.fq.sort.sort.q10.rmdup.narrowPeak_peak_11735	1335	.	6.13742	137.108	133.571	846
chr11	116851781	116852475	SRR8861852-53_trimmed.fq.sort.sort.q10.rmdup.narrowPeak_peak_11736	747	.	4.13992	77.644	74.7195	380
chr11	116852545	116854293	SRR8861852-53_trimmed.fq.sort.sort.q10.rmdup.narrowPeak_peak_11737	1379	.	5.58836	141.52	137.928	968
chr11	116873682	116874665	SRR8861852-53_trimmed.fq.sort.sort.q10.rmdup.narrowPeak_peak_11738	145	.	3.92662	16.8131	14.5133	729
chr11	116939213	116939774	SRR8861852-53_trimmed.fq.sort.sort.q10.rmdup.narrowPeak_peak_11739	85	.	2.98515	10.7327	8.56621	277
chr11	116940230	116940609	SRR8861852-53_trimmed.fq.sort.sort.q10.rmdup.narrowPeak_peak_11740	446	.	6.19225	47.2975	44.644	172
chr11	116965194	116965676	SRR8861852-53_trimmed.fq.sort.sort.q10.rmdup.narrowPeak_peak_11741	92	.	3.3986	11.3978	9.21365	361
chr11	116966172	116966445	SRR8861852-53_trimmed.fq.sort.sort.q10.rmdup.narrowPeak_peak_11742	33	.	2.41244	5.31396	3.36267	86
chr11	116980452	116981061	SRR8861852-53_trimmed.fq.sort.sort.q10.rmdup.narrowPeak_peak_11743	100	.	3.60992	12.2751	10.0682	466
chr11	117076219	117077470	SRR8861852-53_trimmed.fq.sort.sort.q10.rmdup.narrowPeak_peak_11744	1304	.	7.71863	133.929	130.432	373
chr11	117082067	117083506	SRR8861852-53_trimmed.fq.sort.sort.q10.rmdup.narrowPeak_peak_11745	136	.	3.2236	15.9412	13.6579	840
chr11	117091574	117092466	SRR8861852-53_trimmed.fq.sort.sort.q10.rmdup.narrowPeak_peak_11746	452	.	6.09714	47.9481	45.2885	564
chr11	117098352	117098588	SRR8861852-53_trimmed.fq.sort.sort.q10.rmdup.narrowPeak_peak_11747	38	.	2.35418	5.86005	3.87843	97
chr11	117106434	117107439	SRR8861852-53_trimmed.fq.sort.sort.q10.rmdup.narrowPeak_peak_11748	240	.	3.11573	26.454	24.0155	847
chr11	117107878	117108655	SRR8861852-53_trimmed.fq.sort.sort.q10.rmdup.narrowPeak_peak_11749	326	.	3.44671	35.1782	32.6419	487
chr11	117108866	117109517	SRR8861852-53_trimmed.fq.sort.sort.q10.rmdup.narrowPeak_peak_11750	186	.	2.68898	20.9674	18.6016	389
chr11	117114063	117115019	SRR8861852-53_trimmed.fq.sort.sort.q10.rmdup.narrowPeak_peak_11751	1111	.	5.50038	114.418	111.138	636
chr11	117115238	117115813	SRR8861852-53_trimmed.fq.sort.sort.q10.rmdup.narrowPeak_peak_11752	472	.	3.65829	49.8857	47.2088	199
chr11	117120880	117121539	SRR8861852-53_trimmed.fq.sort.sort.q10.rmdup.narrowPeak_peak_11753	133	.	2.86157	15.5813	13.3044	213
chr11	117128099	117128542	SRR8861852-53_trimmed.fq.sort.sort.q10.rmdup.narrowPeak_peak_11754	72	.	2.43181	9.40221	7.27419	269
chr11	117129434	117129664	SRR8861852-53_trimmed.fq.sort.sort.q10.rmdup.narrowPeak_peak_11755	29	.	1.92657	4.86139	2.93931	46
chr11	117129770	117130138	SRR8861852-53_trimmed.fq.sort.sort.q10.rmdup.narrowPeak_peak_11756	61	.	2.33702	8.2635	6.17398	239
chr11	117131009	117131239	SRR8861852-53_trimmed.fq.sort.sort.q10.rmdup.narrowPeak_peak_11757	65	.	2.3232	8.66177	6.55709	71
chr11	117135627	117136140	SRR8861852-53_trimmed.fq.sort.sort.q10.rmdup.narrowPeak_peak_11758	44	.	2.28405	6.506	4.48752	318
chr11	117146333	117146551	SRR8861852-53_trimmed.fq.sort.sort.q10.rmdup.narrowPeak_peak_11759	26	.	2.13092	4.58082	2.67204	169
chr11	117156265	117156621	SRR8861852-53_trimmed.fq.sort.sort.q10.rmdup.narrowPeak_peak_11760	39	.	2.23122	5.89295	3.91003	183
chr11	117157735	117157976	SRR8861852-53_trimmed.fq.sort.sort.q10.rmdup.narrowPeak_peak_11761	45	.	2.32888	6.61477	4.59245	98
chr11	117158254	117158756	SRR8861852-53_trimmed.fq.sort.sort.q10.rmdup.narrowPeak_peak_11762	72	.	2.69354	9.37841	7.25103	99
chr11	117167724	117168426	SRR8861852-53_trimmed.fq.sort.sort.q10.rmdup.narrowPeak_peak_11763	81	.	3.2839	10.2565	8.10153	462
chr11	117174236	117174523	SRR8861852-53_trimmed.fq.sort.sort.q10.rmdup.narrowPeak_peak_11764	55	.	2.41866	7.59594	5.53081	187
chr11	117174603	117175346	SRR8861852-53_trimmed.fq.sort.sort.q10.rmdup.narrowPeak_peak_11765	530	.	6.29538	55.7886	53.0587	432
chr11	117184605	117184999	SRR8861852-53_trimmed.fq.sort.sort.q10.rmdup.narrowPeak_peak_11766	60	.	2.6731	8.15651	6.07019	210
chr11	117185223	117185932	SRR8861852-53_trimmed.fq.sort.sort.q10.rmdup.narrowPeak_peak_11767	407	.	6.10302	43.3276	40.7108	382
chr11	117208080	117209294	SRR8861852-53_trimmed.fq.sort.sort.q10.rmdup.narrowPeak_peak_11768	211	.	4.3179	23.5246	21.123	867
chr11	117216403	117216654	SRR8861852-53_trimmed.fq.sort.sort.q10.rmdup.narrowPeak_peak_11769	30	.	2.47143	4.97164	3.03557	41
chr11	117231705	117233540	SRR8861852-53_trimmed.fq.sort.sort.q10.rmdup.narrowPeak_peak_11770	436	.	4.77382	46.3215	43.6769	849
chr11	117265545	117266336	SRR8861852-53_trimmed.fq.sort.sort.q10.rmdup.narrowPeak_peak_11771	581	.	3.71103	60.9034	58.1277	461
chr11	117266446	117267565	SRR8861852-53_trimmed.fq.sort.sort.q10.rmdup.narrowPeak_peak_11772	1129	.	5.0531	116.291	112.992	772
chr11	117284529	117286330	SRR8861852-53_trimmed.fq.sort.sort.q10.rmdup.narrowPeak_peak_11773	573	.	3.77457	60.114	57.3454	580
chr11	117295123	117295353	SRR8861852-53_trimmed.fq.sort.sort.q10.rmdup.narrowPeak_peak_11774	63	.	2.35172	8.48273	6.38655	134
chr11	117295768	117296520	SRR8861852-53_trimmed.fq.sort.sort.q10.rmdup.narrowPeak_peak_11775	201	.	3.45637	22.5679	20.1795	499
chr11	117296866	117297266	SRR8861852-53_trimmed.fq.sort.sort.q10.rmdup.narrowPeak_peak_11776	109	.	2.67184	13.2093	10.9817	203
chr11	117301052	117301537	SRR8861852-53_trimmed.fq.sort.sort.q10.rmdup.narrowPeak_peak_11777	183	.	3.29204	20.7411	18.3784	284
chr11	117302178	117302682	SRR8861852-53_trimmed.fq.sort.sort.q10.rmdup.narrowPeak_peak_11778	103	.	2.73966	12.5955	10.3818	357
chr11	117312370	117313039	SRR8861852-53_trimmed.fq.sort.sort.q10.rmdup.narrowPeak_peak_11779	83	.	2.23474	10.5134	8.35221	278
chr11	117317038	117319595	SRR8861852-53_trimmed.fq.sort.sort.q10.rmdup.narrowPeak_peak_11780	209	.	2.84717	23.3178	20.9192	486
chr11	117320115	117320524	SRR8861852-53_trimmed.fq.sort.sort.q10.rmdup.narrowPeak_peak_11781	43	.	1.83862	6.30696	4.30159	184
chr11	117331678	117333418	SRR8861852-53_trimmed.fq.sort.sort.q10.rmdup.narrowPeak_peak_11782	1101	.	5.42633	113.379	110.111	955
chr11	117344711	117345664	SRR8861852-53_trimmed.fq.sort.sort.q10.rmdup.narrowPeak_peak_11783	219	.	2.9299	24.3612	21.9487	741
chr11	117349146	117350642	SRR8861852-53_trimmed.fq.sort.sort.q10.rmdup.narrowPeak_peak_11784	425	.	3.83737	45.2222	42.5876	941
chr11	117363088	117364524	SRR8861852-53_trimmed.fq.sort.sort.q10.rmdup.narrowPeak_peak_11785	153	.	3.60453	17.6601	15.3458	1016
chr11	117371681	117372047	SRR8861852-53_trimmed.fq.sort.sort.q10.rmdup.narrowPeak_peak_11786	34	.	2.50967	5.37962	3.42546	248
chr11	117404961	117405364	SRR8861852-53_trimmed.fq.sort.sort.q10.rmdup.narrowPeak_peak_11787	53	.	2.72255	7.4049	5.35038	256
chr11	117405690	117406082	SRR8861852-53_trimmed.fq.sort.sort.q10.rmdup.narrowPeak_peak_11788	47	.	2.6143	6.80587	4.77671	280
chr11	117407680	117408016	SRR8861852-53_trimmed.fq.sort.sort.q10.rmdup.narrowPeak_peak_11789	138	.	3.9552	16.1265	13.8391	181
chr11	117418723	117419282	SRR8861852-53_trimmed.fq.sort.sort.q10.rmdup.narrowPeak_peak_11790	303	.	6.41549	32.8232	30.3116	196
chr11	117419510	117420038	SRR8861852-53_trimmed.fq.sort.sort.q10.rmdup.narrowPeak_peak_11791	168	.	4.74328	19.2219	16.8823	178
chr11	117427504	117428549	SRR8861852-53_trimmed.fq.sort.sort.q10.rmdup.narrowPeak_peak_11792	314	.	6.08704	33.9315	31.4083	741
chr11	117454246	117455385	SRR8861852-53_trimmed.fq.sort.sort.q10.rmdup.narrowPeak_peak_11793	124	.	4.152	14.6927	12.4328	720
chr11	117462183	117462626	SRR8861852-53_trimmed.fq.sort.sort.q10.rmdup.narrowPeak_peak_11794	75	.	3.36114	9.6667	7.52898	243
chr11	117468959	117469179	SRR8861852-53_trimmed.fq.sort.sort.q10.rmdup.narrowPeak_peak_11795	73	.	3.04383	9.46782	7.33803	141
chr11	117469921	117470241	SRR8861852-53_trimmed.fq.sort.sort.q10.rmdup.narrowPeak_peak_11796	51	.	2.70787	7.18213	5.13517	193
chr11	117478672	117480096	SRR8861852-53_trimmed.fq.sort.sort.q10.rmdup.narrowPeak_peak_11797	664	.	5.94521	69.2758	66.4257	859
chr11	117491810	117492616	SRR8861852-53_trimmed.fq.sort.sort.q10.rmdup.narrowPeak_peak_11798	85	.	2.91413	10.7351	8.56847	601
chr11	117496890	117498833	SRR8861852-53_trimmed.fq.sort.sort.q10.rmdup.narrowPeak_peak_11799	661	.	6.17015	68.9571	66.1099	947
chr11	117515951	117516304	SRR8861852-53_trimmed.fq.sort.sort.q10.rmdup.narrowPeak_peak_11800	43	.	2.768	6.40795	4.39301	164
chr11	117522840	117523983	SRR8861852-53_trimmed.fq.sort.sort.q10.rmdup.narrowPeak_peak_11801	678	.	6.82639	70.7632	67.8999	441
chr11	117541096	117542035	SRR8861852-53_trimmed.fq.sort.sort.q10.rmdup.narrowPeak_peak_11802	160	.	4.46118	18.3732	16.0471	642
chr11	117568384	117569090	SRR8861852-53_trimmed.fq.sort.sort.q10.rmdup.narrowPeak_peak_11803	78	.	3.26388	9.95995	7.81481	570
chr11	117579420	117579902	SRR8861852-53_trimmed.fq.sort.sort.q10.rmdup.narrowPeak_peak_11804	101	.	3.69597	12.3705	10.1616	279
chr11	117586253	117586541	SRR8861852-53_trimmed.fq.sort.sort.q10.rmdup.narrowPeak_peak_11805	40	.	2.46442	6.05474	4.05897	217
chr11	117589201	117590120	SRR8861852-53_trimmed.fq.sort.sort.q10.rmdup.narrowPeak_peak_11806	253	.	5.16906	27.8257	25.3705	667
chr11	117608079	117608952	SRR8861852-53_trimmed.fq.sort.sort.q10.rmdup.narrowPeak_peak_11807	154	.	4.24258	17.7209	15.4057	571
chr11	117618133	117619032	SRR8861852-53_trimmed.fq.sort.sort.q10.rmdup.narrowPeak_peak_11808	169	.	4.52725	19.2937	16.953	687
chr11	117619297	117619797	SRR8861852-53_trimmed.fq.sort.sort.q10.rmdup.narrowPeak_peak_11809	46	.	2.69894	6.66062	4.63668	113
chr11	117628342	117629028	SRR8861852-53_trimmed.fq.sort.sort.q10.rmdup.narrowPeak_peak_11810	92	.	3.65771	11.4675	9.27989	504
chr11	117653615	117654603	SRR8861852-53_trimmed.fq.sort.sort.q10.rmdup.narrowPeak_peak_11811	1239	.	7.29268	127.33	123.91	768
chr11	117655327	117656082	SRR8861852-53_trimmed.fq.sort.sort.q10.rmdup.narrowPeak_peak_11812	546	.	4.71682	57.4059	54.6615	222
chr11	117696736	117697225	SRR8861852-53_trimmed.fq.sort.sort.q10.rmdup.narrowPeak_peak_11813	50	.	2.86254	7.08028	5.03666	84
chr11	117728299	117728758	SRR8861852-53_trimmed.fq.sort.sort.q10.rmdup.narrowPeak_peak_11814	57	.	2.40734	7.79692	5.72552	138
chr11	117729234	117729887	SRR8861852-53_trimmed.fq.sort.sort.q10.rmdup.narrowPeak_peak_11815	256	.	4.27677	28.0898	25.6316	327
chr11	117730088	117730639	SRR8861852-53_trimmed.fq.sort.sort.q10.rmdup.narrowPeak_peak_11816	103	.	2.94362	12.5583	10.3454	210
chr11	117739227	117739520	SRR8861852-53_trimmed.fq.sort.sort.q10.rmdup.narrowPeak_peak_11817	31	.	2.27506	5.04633	3.10694	160
chr11	117748039	117748468	SRR8861852-53_trimmed.fq.sort.sort.q10.rmdup.narrowPeak_peak_11818	47	.	2.51403	6.8259	4.79602	271
chr11	117779058	117780538	SRR8861852-53_trimmed.fq.sort.sort.q10.rmdup.narrowPeak_peak_11819	333	.	4.37428	35.8517	33.3086	721
chr11	117801502	117801716	SRR8861852-53_trimmed.fq.sort.sort.q10.rmdup.narrowPeak_peak_11820	39	.	2.49875	5.90962	3.92346	69
chr11	117809758	117810563	SRR8861852-53_trimmed.fq.sort.sort.q10.rmdup.narrowPeak_peak_11821	125	.	3.84817	14.8299	12.5674	289
chr11	117810670	117810917	SRR8861852-53_trimmed.fq.sort.sort.q10.rmdup.narrowPeak_peak_11822	56	.	2.79705	7.70757	5.63895	130
chr11	117825099	117826826	SRR8861852-53_trimmed.fq.sort.sort.q10.rmdup.narrowPeak_peak_11823	1070	.	5.40346	110.281	107.044	1042
chr11	117848076	117849966	SRR8861852-53_trimmed.fq.sort.sort.q10.rmdup.narrowPeak_peak_11824	1505	.	7.3921	154.335	150.573	766
chr11	117873073	117874077	SRR8861852-53_trimmed.fq.sort.sort.q10.rmdup.narrowPeak_peak_11825	295	.	5.40771	32.0677	29.5644	258
chr11	117888826	117890376	SRR8861852-53_trimmed.fq.sort.sort.q10.rmdup.narrowPeak_peak_11826	356	.	5.14654	38.2439	35.6765	980
chr11	117912666	117913003	SRR8861852-53_trimmed.fq.sort.sort.q10.rmdup.narrowPeak_peak_11827	137	.	4.34971	16.0552	13.769	162
chr11	117934746	117935007	SRR8861852-53_trimmed.fq.sort.sort.q10.rmdup.narrowPeak_peak_11828	52	.	2.44527	7.33399	5.28182	154
chr11	117935364	117935657	SRR8861852-53_trimmed.fq.sort.sort.q10.rmdup.narrowPeak_peak_11829	49	.	2.28604	6.98997	4.94936	164
chr11	117939487	117939973	SRR8861852-53_trimmed.fq.sort.sort.q10.rmdup.narrowPeak_peak_11830	140	.	3.32053	16.3602	14.0688	297
chr11	117940054	117940691	SRR8861852-53_trimmed.fq.sort.sort.q10.rmdup.narrowPeak_peak_11831	199	.	3.97351	22.2943	19.9095	349
chr11	117949556	117949933	SRR8861852-53_trimmed.fq.sort.sort.q10.rmdup.narrowPeak_peak_11832	202	.	4.82489	22.6193	20.2303	121
chr11	117954172	117954822	SRR8861852-53_trimmed.fq.sort.sort.q10.rmdup.narrowPeak_peak_11833	68	.	2.92652	8.96226	6.84914	534
chr11	117962090	117964525	SRR8861852-53_trimmed.fq.sort.sort.q10.rmdup.narrowPeak_peak_11834	754	.	5.23853	78.3709	75.4399	1262
chr11	117968438	117970034	SRR8861852-53_trimmed.fq.sort.sort.q10.rmdup.narrowPeak_peak_11835	1446	.	6.99079	148.282	144.601	614
chr11	117975309	117976280	SRR8861852-53_trimmed.fq.sort.sort.q10.rmdup.narrowPeak_peak_11836	140	.	4.00949	16.3757	14.084	583
chr11	117986307	117987563	SRR8861852-53_trimmed.fq.sort.sort.q10.rmdup.narrowPeak_peak_11837	515	.	6.44359	54.2207	51.5049	329
chr11	117993946	117994622	SRR8861852-53_trimmed.fq.sort.sort.q10.rmdup.narrowPeak_peak_11838	123	.	3.07766	14.5642	12.3078	201
chr11	117995951	117996165	SRR8861852-53_trimmed.fq.sort.sort.q10.rmdup.narrowPeak_peak_11839	71	.	2.52405	9.30839	7.18294	107
chr11	118008787	118009266	SRR8861852-53_trimmed.fq.sort.sort.q10.rmdup.narrowPeak_peak_11840	35	.	2.2346	5.5695	3.59978	81
chr11	118009511	118009891	SRR8861852-53_trimmed.fq.sort.sort.q10.rmdup.narrowPeak_peak_11841	25	.	2.04812	4.4293	2.53848	343
chr11	118016359	118016668	SRR8861852-53_trimmed.fq.sort.sort.q10.rmdup.narrowPeak_peak_11842	35	.	2.26297	5.46595	3.50054	124
chr11	118082590	118082952	SRR8861852-53_trimmed.fq.sort.sort.q10.rmdup.narrowPeak_peak_11843	103	.	3.40262	12.5559	10.3431	159
chr11	118083228	118083856	SRR8861852-53_trimmed.fq.sort.sort.q10.rmdup.narrowPeak_peak_11844	73	.	2.99195	9.43574	7.30686	407
chr11	118084822	118085240	SRR8861852-53_trimmed.fq.sort.sort.q10.rmdup.narrowPeak_peak_11845	55	.	2.69845	7.62969	5.56354	152
chr11	118133991	118134231	SRR8861852-53_trimmed.fq.sort.sort.q10.rmdup.narrowPeak_peak_11846	38	.	2.55336	5.82194	3.84194	95
chr11	118140337	118140690	SRR8861852-53_trimmed.fq.sort.sort.q10.rmdup.narrowPeak_peak_11847	110	.	3.56043	13.2829	11.0537	180
chr11	118140972	118141361	SRR8861852-53_trimmed.fq.sort.sort.q10.rmdup.narrowPeak_peak_11848	41	.	2.48827	6.15073	4.1513	309
chr11	118142651	118143149	SRR8861852-53_trimmed.fq.sort.sort.q10.rmdup.narrowPeak_peak_11849	59	.	2.82859	8.00937	5.92734	342
chr11	118149813	118150859	SRR8861852-53_trimmed.fq.sort.sort.q10.rmdup.narrowPeak_peak_11850	204	.	4.531	22.828	20.4358	403
chr11	118156489	118156951	SRR8861852-53_trimmed.fq.sort.sort.q10.rmdup.narrowPeak_peak_11851	38	.	2.26282	5.81472	3.835	361
chr11	118157284	118157507	SRR8861852-53_trimmed.fq.sort.sort.q10.rmdup.narrowPeak_peak_11852	40	.	2.2719	6.0916	4.09448	115
chr11	118161043	118161301	SRR8861852-53_trimmed.fq.sort.sort.q10.rmdup.narrowPeak_peak_11853	42	.	2.13877	6.25977	4.2562	155
chr11	118165305	118166360	SRR8861852-53_trimmed.fq.sort.sort.q10.rmdup.narrowPeak_peak_11854	143	.	3.27002	16.6797	14.3829	656
chr11	118173041	118173284	SRR8861852-53_trimmed.fq.sort.sort.q10.rmdup.narrowPeak_peak_11855	30	.	2.20379	4.9874	3.05063	134
chr11	118193355	118193745	SRR8861852-53_trimmed.fq.sort.sort.q10.rmdup.narrowPeak_peak_11856	38	.	2.19026	5.80052	3.82146	54
chr11	118197662	118198670	SRR8861852-53_trimmed.fq.sort.sort.q10.rmdup.narrowPeak_peak_11857	197	.	3.32544	22.1219	19.7394	308
chr11	118201477	118201702	SRR8861852-53_trimmed.fq.sort.sort.q10.rmdup.narrowPeak_peak_11858	27	.	1.85593	4.67765	2.76437	171
chr11	118202170	118202714	SRR8861852-53_trimmed.fq.sort.sort.q10.rmdup.narrowPeak_peak_11859	163	.	3.14924	18.7107	16.3795	376
chr11	118208054	118209821	SRR8861852-53_trimmed.fq.sort.sort.q10.rmdup.narrowPeak_peak_11860	227	.	3.43411	25.1402	22.7177	1319
chr11	118225374	118226315	SRR8861852-53_trimmed.fq.sort.sort.q10.rmdup.narrowPeak_peak_11861	91	.	3.06115	11.313	9.13086	752
chr11	118237230	118237456	SRR8861852-53_trimmed.fq.sort.sort.q10.rmdup.narrowPeak_peak_11862	36	.	1.68895	5.59807	3.62725	40
chr11	118238723	118240469	SRR8861852-53_trimmed.fq.sort.sort.q10.rmdup.narrowPeak_peak_11863	667	.	4.35339	69.5751	66.7224	1143
chr11	118247083	118248529	SRR8861852-53_trimmed.fq.sort.sort.q10.rmdup.narrowPeak_peak_11864	777	.	5.54596	80.6841	77.7322	933
chr11	118248771	118249313	SRR8861852-53_trimmed.fq.sort.sort.q10.rmdup.narrowPeak_peak_11865	434	.	4.12943	46.0591	43.4168	199
chr11	118254071	118255294	SRR8861852-53_trimmed.fq.sort.sort.q10.rmdup.narrowPeak_peak_11866	274	.	4.84633	29.912	27.4324	826
chr11	118289330	118290229	SRR8861852-53_trimmed.fq.sort.sort.q10.rmdup.narrowPeak_peak_11867	1070	.	6.52391	110.291	107.054	606
chr11	118290404	118291020	SRR8861852-53_trimmed.fq.sort.sort.q10.rmdup.narrowPeak_peak_11868	1747	.	8.66819	178.852	174.736	280
chr11	118298169	118298392	SRR8861852-53_trimmed.fq.sort.sort.q10.rmdup.narrowPeak_peak_11869	27	.	2.32871	4.63539	2.72397	117
chr11	118324030	118324648	SRR8861852-53_trimmed.fq.sort.sort.q10.rmdup.narrowPeak_peak_11870	310	.	3.56348	33.5835	31.0638	431
chr11	118324819	118325291	SRR8861852-53_trimmed.fq.sort.sort.q10.rmdup.narrowPeak_peak_11871	181	.	2.87314	20.4625	18.1038	177
chr11	118327104	118328246	SRR8861852-53_trimmed.fq.sort.sort.q10.rmdup.narrowPeak_peak_11872	201	.	3.02713	22.4999	20.1124	452
chr11	118348647	118349523	SRR8861852-53_trimmed.fq.sort.sort.q10.rmdup.narrowPeak_peak_11873	108	.	3.03595	13.1245	10.8985	676
chr11	118354261	118355943	SRR8861852-53_trimmed.fq.sort.sort.q10.rmdup.narrowPeak_peak_11874	1233	.	6.9063	126.721	123.307	1346
chr11	118362439	118363833	SRR8861852-53_trimmed.fq.sort.sort.q10.rmdup.narrowPeak_peak_11875	342	.	3.75237	36.8232	34.2701	806
chr11	118364600	118365990	SRR8861852-53_trimmed.fq.sort.sort.q10.rmdup.narrowPeak_peak_11876	247	.	3.28374	27.1561	24.709	561
chr11	118372178	118373291	SRR8861852-53_trimmed.fq.sort.sort.q10.rmdup.narrowPeak_peak_11877	240	.	4.7841	26.4876	24.0487	785
chr11	118400300	118400842	SRR8861852-53_trimmed.fq.sort.sort.q10.rmdup.narrowPeak_peak_11878	152	.	3.07702	17.5212	15.2092	351
chr11	118400993	118402453	SRR8861852-53_trimmed.fq.sort.sort.q10.rmdup.narrowPeak_peak_11879	373	.	4.44956	39.9513	37.3669	714
chr11	118408798	118409012	SRR8861852-53_trimmed.fq.sort.sort.q10.rmdup.narrowPeak_peak_11880	18	.	1.9984	3.68374	1.84481	80
chr11	118418313	118419750	SRR8861852-53_trimmed.fq.sort.sort.q10.rmdup.narrowPeak_peak_11881	1492	.	7.98147	152.957	149.213	1089
chr11	118427861	118428853	SRR8861852-53_trimmed.fq.sort.sort.q10.rmdup.narrowPeak_peak_11882	281	.	4.29541	30.635	28.1474	695
chr11	118434012	118434377	SRR8861852-53_trimmed.fq.sort.sort.q10.rmdup.narrowPeak_peak_11883	147	.	3.54298	17.0494	14.7458	183
chr11	118437703	118437944	SRR8861852-53_trimmed.fq.sort.sort.q10.rmdup.narrowPeak_peak_11884	35	.	2.31355	5.56303	3.59361	201
chr11	118438988	118439425	SRR8861852-53_trimmed.fq.sort.sort.q10.rmdup.narrowPeak_peak_11885	55	.	2.74549	7.66493	5.59769	125
chr11	118447166	118447416	SRR8861852-53_trimmed.fq.sort.sort.q10.rmdup.narrowPeak_peak_11886	83	.	3.10214	10.5188	8.35751	150
chr11	118447572	118448138	SRR8861852-53_trimmed.fq.sort.sort.q10.rmdup.narrowPeak_peak_11887	145	.	3.8718	16.8132	14.5133	189
chr11	118458935	118459834	SRR8861852-53_trimmed.fq.sort.sort.q10.rmdup.narrowPeak_peak_11888	124	.	4.152	14.6927	12.4328	480
chr11	118470055	118470319	SRR8861852-53_trimmed.fq.sort.sort.q10.rmdup.narrowPeak_peak_11889	29	.	2.4505	4.90465	2.98049	166
chr11	118470488	118470991	SRR8861852-53_trimmed.fq.sort.sort.q10.rmdup.narrowPeak_peak_11890	121	.	4.06567	14.3585	12.1059	199
chr11	118476898	118477456	SRR8861852-53_trimmed.fq.sort.sort.q10.rmdup.narrowPeak_peak_11891	389	.	6.47185	41.5138	38.9141	181
chr11	118492891	118493944	SRR8861852-53_trimmed.fq.sort.sort.q10.rmdup.narrowPeak_peak_11892	141	.	3.90203	16.4222	14.1298	271
chr11	118511934	118512614	SRR8861852-53_trimmed.fq.sort.sort.q10.rmdup.narrowPeak_peak_11893	113	.	3.88077	13.6283	11.391	392
chr11	118512934	118513165	SRR8861852-53_trimmed.fq.sort.sort.q10.rmdup.narrowPeak_peak_11894	45	.	2.75587	6.53486	4.5153	147
chr11	118696103	118696630	SRR8861852-53_trimmed.fq.sort.sort.q10.rmdup.narrowPeak_peak_11895	73	.	3.03876	9.44614	7.31693	354
chr11	118696814	118697579	SRR8861852-53_trimmed.fq.sort.sort.q10.rmdup.narrowPeak_peak_11896	235	.	5.01443	25.9664	23.5336	532
chr11	118729235	118729549	SRR8861852-53_trimmed.fq.sort.sort.q10.rmdup.narrowPeak_peak_11897	48	.	2.86685	6.91681	4.87875	128
chr11	118815324	118815579	SRR8861852-53_trimmed.fq.sort.sort.q10.rmdup.narrowPeak_peak_11898	53	.	2.96571	7.43993	5.37986	107
chr11	118916339	118917396	SRR8861852-53_trimmed.fq.sort.sort.q10.rmdup.narrowPeak_peak_11899	210	.	5.33828	23.4153	21.0151	541
chr11	118956860	118957074	SRR8861852-53_trimmed.fq.sort.sort.q10.rmdup.narrowPeak_peak_11900	37	.	2.55684	5.68665	3.71215	147
chr11	118995600	118995895	SRR8861852-53_trimmed.fq.sort.sort.q10.rmdup.narrowPeak_peak_11901	120	.	4.04056	14.2605	12.0098	137
chr11	118998431	118998733	SRR8861852-53_trimmed.fq.sort.sort.q10.rmdup.narrowPeak_peak_11902	105	.	3.79348	12.7526	10.5342	198
chr11	119007531	119008527	SRR8861852-53_trimmed.fq.sort.sort.q10.rmdup.narrowPeak_peak_11903	405	.	6.97913	43.1846	40.569	626
chr11	119022349	119022953	SRR8861852-53_trimmed.fq.sort.sort.q10.rmdup.narrowPeak_peak_11904	1002	.	5.31839	103.427	100.259	435
chr11	119023081	119024398	SRR8861852-53_trimmed.fq.sort.sort.q10.rmdup.narrowPeak_peak_11905	1607	.	6.83435	164.692	160.785	221
chr11	119040402	119040943	SRR8861852-53_trimmed.fq.sort.sort.q10.rmdup.narrowPeak_peak_11906	826	.	5.80279	85.646	82.6482	345
chr11	119041207	119041948	SRR8861852-53_trimmed.fq.sort.sort.q10.rmdup.narrowPeak_peak_11907	436	.	4.22285	46.3334	43.6886	191
chr11	119042393	119042847	SRR8861852-53_trimmed.fq.sort.sort.q10.rmdup.narrowPeak_peak_11908	211	.	3.0711	23.5613	21.1592	208
chr11	119043011	119043520	SRR8861852-53_trimmed.fq.sort.sort.q10.rmdup.narrowPeak_peak_11909	163	.	2.79191	18.7286	16.3971	239
chr11	119052862	119053441	SRR8861852-53_trimmed.fq.sort.sort.q10.rmdup.narrowPeak_peak_11910	458	.	5.61101	48.5109	45.8464	341
chr11	119053602	119053860	SRR8861852-53_trimmed.fq.sort.sort.q10.rmdup.narrowPeak_peak_11911	95	.	2.80646	11.7016	9.5089	99
chr11	119056441	119057220	SRR8861852-53_trimmed.fq.sort.sort.q10.rmdup.narrowPeak_peak_11912	857	.	7.75114	88.7967	85.7695	213
chr11	119078573	119078845	SRR8861852-53_trimmed.fq.sort.sort.q10.rmdup.narrowPeak_peak_11913	53	.	2.96571	7.43993	5.37986	97
chr11	119079186	119079400	SRR8861852-53_trimmed.fq.sort.sort.q10.rmdup.narrowPeak_peak_11914	34	.	2.57028	5.43486	3.47073	42
chr11	119084877	119086194	SRR8861852-53_trimmed.fq.sort.sort.q10.rmdup.narrowPeak_peak_11915	1045	.	7.90247	107.727	104.517	1102
chr11	119090863	119091438	SRR8861852-53_trimmed.fq.sort.sort.q10.rmdup.narrowPeak_peak_11916	127	.	3.61201	14.9956	12.7301	142
chr11	119126286	119126773	SRR8861852-53_trimmed.fq.sort.sort.q10.rmdup.narrowPeak_peak_11917	118	.	3.79069	14.0504	11.8036	316
chr11	119126979	119127257	SRR8861852-53_trimmed.fq.sort.sort.q10.rmdup.narrowPeak_peak_11918	93	.	3.43516	11.5516	9.36215	159
chr11	119152471	119152751	SRR8861852-53_trimmed.fq.sort.sort.q10.rmdup.narrowPeak_peak_11919	55	.	2.73212	7.60907	5.54362	99
chr11	119156658	119157089	SRR8861852-53_trimmed.fq.sort.sort.q10.rmdup.narrowPeak_peak_11920	40	.	2.39907	6.05244	4.05674	123
chr11	119157932	119158392	SRR8861852-53_trimmed.fq.sort.sort.q10.rmdup.narrowPeak_peak_11921	52	.	2.70902	7.34958	5.29689	199
chr11	119187172	119187472	SRR8861852-53_trimmed.fq.sort.sort.q10.rmdup.narrowPeak_peak_11922	29	.	2.25117	4.83708	2.91612	249
chr11	119198471	119198852	SRR8861852-53_trimmed.fq.sort.sort.q10.rmdup.narrowPeak_peak_11923	77	.	3.14359	9.89056	7.74716	185
chr11	119215167	119215952	SRR8861852-53_trimmed.fq.sort.sort.q10.rmdup.narrowPeak_peak_11924	131	.	3.50908	15.4231	13.1489	348
chr11	119216094	119216308	SRR8861852-53_trimmed.fq.sort.sort.q10.rmdup.narrowPeak_peak_11925	27	.	2.12191	4.64573	2.7339	50
chr11	119227880	119229691	SRR8861852-53_trimmed.fq.sort.sort.q10.rmdup.narrowPeak_peak_11926	772	.	5.78884	80.2092	77.2615	1441
chr11	119237801	119238679	SRR8861852-53_trimmed.fq.sort.sort.q10.rmdup.narrowPeak_peak_11927	168	.	4.74328	19.2219	16.8823	240
chr11	119249342	119249581	SRR8861852-53_trimmed.fq.sort.sort.q10.rmdup.narrowPeak_peak_11928	53	.	2.94678	7.37436	5.32081	104
chr11	119253080	119253386	SRR8861852-53_trimmed.fq.sort.sort.q10.rmdup.narrowPeak_peak_11929	138	.	4.3026	16.1737	13.8855	140
chr11	119258332	119259298	SRR8861852-53_trimmed.fq.sort.sort.q10.rmdup.narrowPeak_peak_11930	1059	.	9.44473	109.136	105.911	486
chr11	119267414	119267802	SRR8861852-53_trimmed.fq.sort.sort.q10.rmdup.narrowPeak_peak_11931	56	.	2.72395	7.73919	5.6696	199
chr11	119267934	119268710	SRR8861852-53_trimmed.fq.sort.sort.q10.rmdup.narrowPeak_peak_11932	673	.	8.76549	70.1974	67.3392	240
chr11	119354942	119356133	SRR8861852-53_trimmed.fq.sort.sort.q10.rmdup.narrowPeak_peak_11936	515	.	6.79373	54.2961	51.5796	703
chr11	119390029	119390885	SRR8861852-53_trimmed.fq.sort.sort.q10.rmdup.narrowPeak_peak_11937	159	.	4.2876	18.224	15.9002	249
chr11	119392747	119393546	SRR8861852-53_trimmed.fq.sort.sort.q10.rmdup.narrowPeak_peak_11938	160	.	4.2647	18.4195	16.0927	441
chr11	119418883	119420406	SRR8861852-53_trimmed.fq.sort.sort.q10.rmdup.narrowPeak_peak_11939	389	.	5.35107	41.5543	38.9543	629
chr11	119428944	119429251	SRR8861852-53_trimmed.fq.sort.sort.q10.rmdup.narrowPeak_peak_11940	232	.	5.2521	25.6544	23.2257	142
chr11	119455606	119456149	SRR8861852-53_trimmed.fq.sort.sort.q10.rmdup.narrowPeak_peak_11941	139	.	4.24198	16.2284	13.9392	395
chr11	119490934	119492240	SRR8861852-53_trimmed.fq.sort.sort.q10.rmdup.narrowPeak_peak_11942	2355	.	11.0581	240.897	235.563	564
chr11	119524609	119525015	SRR8861852-53_trimmed.fq.sort.sort.q10.rmdup.narrowPeak_peak_11943	890	.	12.2583	92.0904	89.032	206
chr11	119558530	119558826	SRR8861852-53_trimmed.fq.sort.sort.q10.rmdup.narrowPeak_peak_11944	107	.	3.84025	12.9339	10.7118	141
chr11	119558965	119559275	SRR8861852-53_trimmed.fq.sort.sort.q10.rmdup.narrowPeak_peak_11945	71	.	3.26421	9.31348	7.18779	190
chr11	119559479	119559938	SRR8861852-53_trimmed.fq.sort.sort.q10.rmdup.narrowPeak_peak_11946	69	.	3.20495	9.09495	6.97512	126
chr11	119585443	119585933	SRR8861852-53_trimmed.fq.sort.sort.q10.rmdup.narrowPeak_peak_11947	42	.	2.58803	6.24718	4.2441	296
chr11	119586245	119587631	SRR8861852-53_trimmed.fq.sort.sort.q10.rmdup.narrowPeak_peak_11948	112	.	3.66515	13.5044	11.2695	827
chr11	119593030	119593307	SRR8861852-53_trimmed.fq.sort.sort.q10.rmdup.narrowPeak_peak_11949	57	.	2.90554	7.77784	5.70705	193
chr11	119593459	119594055	SRR8861852-53_trimmed.fq.sort.sort.q10.rmdup.narrowPeak_peak_11950	86	.	3.21356	10.8167	8.64814	446
chr11	119602380	119603905	SRR8861852-53_trimmed.fq.sort.sort.q10.rmdup.narrowPeak_peak_11951	1325	.	8.05267	136.058	132.534	789
chr11	119625971	119626274	SRR8861852-53_trimmed.fq.sort.sort.q10.rmdup.narrowPeak_peak_11952	57	.	2.74123	7.81311	5.7412	189
chr11	119651128	119651346	SRR8861852-53_trimmed.fq.sort.sort.q10.rmdup.narrowPeak_peak_11953	58	.	3.06457	7.97688	5.89593	61
chr11	119666506	119667025	SRR8861852-53_trimmed.fq.sort.sort.q10.rmdup.narrowPeak_peak_11954	39	.	2.53169	5.88957	3.90676	392
chr11	119674482	119675167	SRR8861852-53_trimmed.fq.sort.sort.q10.rmdup.narrowPeak_peak_11955	44	.	2.54316	6.51641	4.4975	139
chr11	119675412	119675898	SRR8861852-53_trimmed.fq.sort.sort.q10.rmdup.narrowPeak_peak_11956	55	.	2.69424	7.6116	5.54601	154
chr11	119685454	119685758	SRR8861852-53_trimmed.fq.sort.sort.q10.rmdup.narrowPeak_peak_11957	30	.	2.28047	4.94868	3.02239	105
chr11	119694408	119694695	SRR8861852-53_trimmed.fq.sort.sort.q10.rmdup.narrowPeak_peak_11958	83	.	3.47766	10.5545	8.39231	173
chr11	119724608	119724850	SRR8861852-53_trimmed.fq.sort.sort.q10.rmdup.narrowPeak_peak_11959	33	.	2.52731	5.29451	3.34417	122
chr11	119799725	119799939	SRR8861852-53_trimmed.fq.sort.sort.q10.rmdup.narrowPeak_peak_11960	34	.	2.40158	5.40601	3.45069	177
chr11	119818674	119819612	SRR8861852-53_trimmed.fq.sort.sort.q10.rmdup.narrowPeak_peak_11961	147	.	3.92602	17.083	14.7788	299
chr11	119862502	119862716	SRR8861852-53_trimmed.fq.sort.sort.q10.rmdup.narrowPeak_peak_11962	43	.	2.43899	6.35777	4.35044	126
chr11	119862889	119863220	SRR8861852-53_trimmed.fq.sort.sort.q10.rmdup.narrowPeak_peak_11963	43	.	2.43546	6.34238	4.33568	67
chr11	119863658	119863879	SRR8861852-53_trimmed.fq.sort.sort.q10.rmdup.narrowPeak_peak_11964	32	.	2.24224	5.14691	3.20299	37
chr11	119913103	119914699	SRR8861852-53_trimmed.fq.sort.sort.q10.rmdup.narrowPeak_peak_11965	1439	.	7.67598	147.603	143.931	909
chr11	119932794	119933375	SRR8861852-53_trimmed.fq.sort.sort.q10.rmdup.narrowPeak_peak_11966	58	.	2.45741	7.94176	5.86576	371
chr11	119936634	119937438	SRR8861852-53_trimmed.fq.sort.sort.q10.rmdup.narrowPeak_peak_11967	73	.	2.57787	9.49057	7.36016	607
chr11	119942230	119942767	SRR8861852-53_trimmed.fq.sort.sort.q10.rmdup.narrowPeak_peak_11968	786	.	7.31929	81.6015	78.6411	315
chr11	119943091	119943658	SRR8861852-53_trimmed.fq.sort.sort.q10.rmdup.narrowPeak_peak_11969	422	.	5.29331	44.8651	42.2339	151
chr11	119956863	119957092	SRR8861852-53_trimmed.fq.sort.sort.q10.rmdup.narrowPeak_peak_11970	58	.	2.69698	7.94634	5.87013	111
chr11	119976971	119977748	SRR8861852-53_trimmed.fq.sort.sort.q10.rmdup.narrowPeak_peak_11971	133	.	3.79047	15.6194	13.3418	472
chr11	119989497	119989720	SRR8861852-53_trimmed.fq.sort.sort.q10.rmdup.narrowPeak_peak_11972	61	.	2.5904	8.21493	6.12685	87
chr11	119991100	119991410	SRR8861852-53_trimmed.fq.sort.sort.q10.rmdup.narrowPeak_peak_11973	122	.	3.34748	14.5285	12.2727	135
chr11	120013410	120013627	SRR8861852-53_trimmed.fq.sort.sort.q10.rmdup.narrowPeak_peak_11974	53	.	2.96571	7.43993	5.37986	135
chr11	120020077	120020358	SRR8861852-53_trimmed.fq.sort.sort.q10.rmdup.narrowPeak_peak_11975	38	.	2.55336	5.82194	3.84194	143
chr11	120034165	120034438	SRR8861852-53_trimmed.fq.sort.sort.q10.rmdup.narrowPeak_peak_11976	24	.	2.26081	4.28929	2.40555	61
chr11	120042150	120042599	SRR8861852-53_trimmed.fq.sort.sort.q10.rmdup.narrowPeak_peak_11977	59	.	2.67508	8.00675	5.92482	156
chr11	120046448	120047059	SRR8861852-53_trimmed.fq.sort.sort.q10.rmdup.narrowPeak_peak_11978	125	.	3.57482	14.8079	12.5458	453
chr11	120075520	120075741	SRR8861852-53_trimmed.fq.sort.sort.q10.rmdup.narrowPeak_peak_11979	57	.	2.79568	7.87349	5.79961	115
chr11	120085908	120087449	SRR8861852-53_trimmed.fq.sort.sort.q10.rmdup.narrowPeak_peak_11980	1193	.	8.08454	122.727	119.358	628
chr11	120098100	120098725	SRR8861852-53_trimmed.fq.sort.sort.q10.rmdup.narrowPeak_peak_11981	559	.	4.84923	58.6858	55.9299	396
chr11	120098841	120099694	SRR8861852-53_trimmed.fq.sort.sort.q10.rmdup.narrowPeak_peak_11982	1465	.	8.16706	150.21	146.503	222
chr11	120114432	120115051	SRR8861852-53_trimmed.fq.sort.sort.q10.rmdup.narrowPeak_peak_11983	125	.	3.97709	14.8422	12.5795	208
chr11	120142061	120142307	SRR8861852-53_trimmed.fq.sort.sort.q10.rmdup.narrowPeak_peak_11984	36	.	2.24039	5.59596	3.62519	64
chr11	120150488	120151337	SRR8861852-53_trimmed.fq.sort.sort.q10.rmdup.narrowPeak_peak_11985	813	.	8.03731	84.3655	81.3796	585
chr11	120151580	120151950	SRR8861852-53_trimmed.fq.sort.sort.q10.rmdup.narrowPeak_peak_11986	167	.	3.63263	19.0674	16.7301	157
chr11	120161410	120161705	SRR8861852-53_trimmed.fq.sort.sort.q10.rmdup.narrowPeak_peak_11987	41	.	2.45285	6.14485	4.14567	127
chr11	120164690	120165160	SRR8861852-53_trimmed.fq.sort.sort.q10.rmdup.narrowPeak_peak_11988	104	.	3.41885	12.6316	10.4171	306
chr11	120185509	120186127	SRR8861852-53_trimmed.fq.sort.sort.q10.rmdup.narrowPeak_peak_11989	128	.	1.79205	15.1433	12.8751	453
chr11	120186804	120189899	SRR8861852-53_trimmed.fq.sort.sort.q10.rmdup.narrowPeak_peak_11990	665	.	2.98161	69.4482	66.5966	2334
chr11	120207549	120207763	SRR8861852-53_trimmed.fq.sort.sort.q10.rmdup.narrowPeak_peak_11991	22	.	2.27371	4.09461	2.22077	19
chr11	120216196	120217531	SRR8861852-53_trimmed.fq.sort.sort.q10.rmdup.narrowPeak_peak_11992	310	.	4.47767	33.596	31.0762	624
chr11	120230250	120230667	SRR8861852-53_trimmed.fq.sort.sort.q10.rmdup.narrowPeak_peak_11993	60	.	1.58069	8.11489	6.02978	76
chr11	120230865	120231449	SRR8861852-53_trimmed.fq.sort.sort.q10.rmdup.narrowPeak_peak_11994	409	.	2.4612	43.5209	40.9022	351
chr11	120233445	120235159	SRR8861852-53_trimmed.fq.sort.sort.q10.rmdup.narrowPeak_peak_11995	406	.	2.23484	43.2813	40.6649	1128
chr11	120235551	120236172	SRR8861852-53_trimmed.fq.sort.sort.q10.rmdup.narrowPeak_peak_11996	109	.	1.62009	13.1742	10.9473	168
chr11	120236391	120236942	SRR8861852-53_trimmed.fq.sort.sort.q10.rmdup.narrowPeak_peak_11997	391	.	2.27339	41.7882	39.186	274
chr11	120237285	120237793	SRR8861852-53_trimmed.fq.sort.sort.q10.rmdup.narrowPeak_peak_11998	188	.	1.85373	21.1973	18.8278	158
chr11	120251649	120252497	SRR8861852-53_trimmed.fq.sort.sort.q10.rmdup.narrowPeak_peak_11999	55	.	2.39054	7.57279	5.5085	649
chr11	120252610	120253210	SRR8861852-53_trimmed.fq.sort.sort.q10.rmdup.narrowPeak_peak_12000	43	.	2.23552	6.36678	4.35907	522
chr11	120261689	120262322	SRR8861852-53_trimmed.fq.sort.sort.q10.rmdup.narrowPeak_peak_12001	99	.	2.7546	12.2043	9.99889	194
chr11	120264768	120265420	SRR8861852-53_trimmed.fq.sort.sort.q10.rmdup.narrowPeak_peak_12002	146	.	3.06034	16.9955	14.6928	516
chr11	120265845	120266081	SRR8861852-53_trimmed.fq.sort.sort.q10.rmdup.narrowPeak_peak_12003	32	.	1.93138	5.20833	3.26175	156
chr11	120270009	120270226	SRR8861852-53_trimmed.fq.sort.sort.q10.rmdup.narrowPeak_peak_12004	30	.	2.00938	4.97406	3.03788	21
chr11	120281187	120281525	SRR8861852-53_trimmed.fq.sort.sort.q10.rmdup.narrowPeak_peak_12005	82	.	2.84887	10.3854	8.22735	180
chr11	120297017	120297350	SRR8861852-53_trimmed.fq.sort.sort.q10.rmdup.narrowPeak_peak_12006	38	.	2.2686	5.84168	3.86079	166
chr11	120304720	120305260	SRR8861852-53_trimmed.fq.sort.sort.q10.rmdup.narrowPeak_peak_12007	1118	.	8.54854	115.088	111.801	328
chr11	120357451	120358834	SRR8861852-53_trimmed.fq.sort.sort.q10.rmdup.narrowPeak_peak_12013	551	.	5.08962	57.9459	55.1966	689
chr11	120369621	120370238	SRR8861852-53_trimmed.fq.sort.sort.q10.rmdup.narrowPeak_peak_12014	33	.	2.31572	5.32746	3.37568	420
chr11	120377909	120378456	SRR8861852-53_trimmed.fq.sort.sort.q10.rmdup.narrowPeak_peak_12015	224	.	3.61652	24.8732	22.4544	400
chr11	120378541	120379445	SRR8861852-53_trimmed.fq.sort.sort.q10.rmdup.narrowPeak_peak_12016	824	.	6.95271	85.4678	82.4717	545
chr11	120397678	120398090	SRR8861852-53_trimmed.fq.sort.sort.q10.rmdup.narrowPeak_peak_12017	29	.	2.35508	4.85079	2.92922	213
chr11	120421864	120422219	SRR8861852-53_trimmed.fq.sort.sort.q10.rmdup.narrowPeak_peak_12018	24	.	2.15536	4.36417	2.47661	112
chr11	120422528	120423695	SRR8861852-53_trimmed.fq.sort.sort.q10.rmdup.narrowPeak_peak_12019	89	.	3.17919	11.0796	8.90289	331
chr11	120436745	120437673	SRR8861852-53_trimmed.fq.sort.sort.q10.rmdup.narrowPeak_peak_12020	904	.	7.76044	93.4869	90.4153	593
chr11	120437753	120438139	SRR8861852-53_trimmed.fq.sort.sort.q10.rmdup.narrowPeak_peak_12021	653	.	6.46704	68.1671	65.327	202
chr11	120457395	120458862	SRR8861852-53_trimmed.fq.sort.sort.q10.rmdup.narrowPeak_peak_12022	1504	.	8.60454	154.223	150.462	471
chr11	120466593	120468190	SRR8861852-53_trimmed.fq.sort.sort.q10.rmdup.narrowPeak_peak_12023	1103	.	7.63656	113.633	110.361	587
chr11	120483775	120485456	SRR8861852-53_trimmed.fq.sort.sort.q10.rmdup.narrowPeak_peak_12024	1779	.	8.51659	182.133	177.967	621
chr11	120491228	120493528	SRR8861852-53_trimmed.fq.sort.sort.q10.rmdup.narrowPeak_peak_12025	493	.	4.83497	52.0331	49.3368	745
chr11	120510228	120511205	SRR8861852-53_trimmed.fq.sort.sort.q10.rmdup.narrowPeak_peak_12026	415	.	7.17273	44.1253	41.5009	685
chr11	120660719	120661407	SRR8861852-53_trimmed.fq.sort.sort.q10.rmdup.narrowPeak_peak_12042	154	.	4.47052	17.7825	15.4664	303
chr11	120665572	120665830	SRR8861852-53_trimmed.fq.sort.sort.q10.rmdup.narrowPeak_peak_12043	36	.	2.53701	5.61781	3.64618	102
chr11	120666282	120666573	SRR8861852-53_trimmed.fq.sort.sort.q10.rmdup.narrowPeak_peak_12044	48	.	2.86685	6.91681	4.87875	142
chr11	120666703	120667117	SRR8861852-53_trimmed.fq.sort.sort.q10.rmdup.narrowPeak_peak_12045	39	.	2.66914	5.9138	3.92346	107
chr11	120672596	120673992	SRR8861852-53_trimmed.fq.sort.sort.q10.rmdup.narrowPeak_peak_12046	1305	.	8.10389	134.041	130.542	567
chr11	120686028	120687822	SRR8861852-53_trimmed.fq.sort.sort.q10.rmdup.narrowPeak_peak_12047	358	.	4.28498	38.3707	35.802	231
chr11	120694909	120695356	SRR8861852-53_trimmed.fq.sort.sort.q10.rmdup.narrowPeak_peak_12048	126	.	3.07265	14.9254	12.6611	248
chr11	120695641	120696369	SRR8861852-53_trimmed.fq.sort.sort.q10.rmdup.narrowPeak_peak_12049	163	.	3.34183	18.7179	16.3865	393
chr11	120703835	120704545	SRR8861852-53_trimmed.fq.sort.sort.q10.rmdup.narrowPeak_peak_12050	85	.	2.44856	10.7286	8.56219	272
chr11	120705145	120705432	SRR8861852-53_trimmed.fq.sort.sort.q10.rmdup.narrowPeak_peak_12051	70	.	2.30809	9.15802	7.03649	170
chr11	120707742	120708025	SRR8861852-53_trimmed.fq.sort.sort.q10.rmdup.narrowPeak_peak_12052	133	.	2.78325	15.6071	13.3297	151
chr11	120712990	120713757	SRR8861852-53_trimmed.fq.sort.sort.q10.rmdup.narrowPeak_peak_12053	534	.	5.16175	56.1858	53.4525	509
chr11	120713908	120714522	SRR8861852-53_trimmed.fq.sort.sort.q10.rmdup.narrowPeak_peak_12054	224	.	3.5109	24.9156	22.4963	289
chr11	120720729	120721401	SRR8861852-53_trimmed.fq.sort.sort.q10.rmdup.narrowPeak_peak_12055	82	.	3.21311	10.3925	8.23421	160
chr11	120721618	120721960	SRR8861852-53_trimmed.fq.sort.sort.q10.rmdup.narrowPeak_peak_12056	106	.	3.62221	12.8203	10.6005	128
chr11	120726887	120727295	SRR8861852-53_trimmed.fq.sort.sort.q10.rmdup.narrowPeak_peak_12057	116	.	3.74345	13.8462	11.6046	138
chr11	120731411	120732027	SRR8861852-53_trimmed.fq.sort.sort.q10.rmdup.narrowPeak_peak_12058	147	.	3.97707	17.058	14.7542	484
chr11	120732313	120733136	SRR8861852-53_trimmed.fq.sort.sort.q10.rmdup.narrowPeak_peak_12059	43	.	2.58381	6.38165	4.37335	41
chr11	120751329	120751570	SRR8861852-53_trimmed.fq.sort.sort.q10.rmdup.narrowPeak_peak_12060	30	.	2.47143	4.97164	3.03557	140
chr11	120776371	120776625	SRR8861852-53_trimmed.fq.sort.sort.q10.rmdup.narrowPeak_peak_12061	58	.	3.06457	7.97688	5.89593	95
chr11	120783655	120784131	SRR8861852-53_trimmed.fq.sort.sort.q10.rmdup.narrowPeak_peak_12062	216	.	4.11477	24.0493	21.6411	201
chr11	120784515	120785266	SRR8861852-53_trimmed.fq.sort.sort.q10.rmdup.narrowPeak_peak_12063	801	.	8.15814	83.1601	80.1854	191
chr11	120795820	120797002	SRR8861852-53_trimmed.fq.sort.sort.q10.rmdup.narrowPeak_peak_12064	1003	.	7.30968	103.561	100.393	924
chr11	120799876	120800153	SRR8861852-53_trimmed.fq.sort.sort.q10.rmdup.narrowPeak_peak_12065	35	.	1.92223	5.46763	3.5021	98
chr11	120800264	120800503	SRR8861852-53_trimmed.fq.sort.sort.q10.rmdup.narrowPeak_peak_12066	38	.	1.96081	5.80186	3.82276	167
chr11	120823130	120824108	SRR8861852-53_trimmed.fq.sort.sort.q10.rmdup.narrowPeak_peak_12067	707	.	3.56066	73.661	70.772	746
chr11	120824323	120825787	SRR8861852-53_trimmed.fq.sort.sort.q10.rmdup.narrowPeak_peak_12068	1262	.	4.62108	129.703	126.255	537
chr11	120833513	120834066	SRR8861852-53_trimmed.fq.sort.sort.q10.rmdup.narrowPeak_peak_12069	58	.	2.66365	7.95388	5.87743	157
chr11	120838985	120839857	SRR8861852-53_trimmed.fq.sort.sort.q10.rmdup.narrowPeak_peak_12070	148	.	4.05844	17.1657	14.8601	504
chr11	120862709	120863180	SRR8861852-53_trimmed.fq.sort.sort.q10.rmdup.narrowPeak_peak_12071	64	.	2.96834	8.57898	6.47669	390
chr11	120863796	120864174	SRR8861852-53_trimmed.fq.sort.sort.q10.rmdup.narrowPeak_peak_12072	48	.	2.70535	6.84696	4.81633	211
chr11	120873164	120874041	SRR8861852-53_trimmed.fq.sort.sort.q10.rmdup.narrowPeak_peak_12073	69	.	2.78407	9.01604	6.90139	479
chr11	120932305	120933355	SRR8861852-53_trimmed.fq.sort.sort.q10.rmdup.narrowPeak_peak_12074	1137	.	10.4268	117.056	113.749	784
chr11	120949133	120950115	SRR8861852-53_trimmed.fq.sort.sort.q10.rmdup.narrowPeak_peak_12075	337	.	4.32341	36.3153	33.7674	224
chr11	120950246	120951516	SRR8861852-53_trimmed.fq.sort.sort.q10.rmdup.narrowPeak_peak_12076	221	.	3.55709	24.607	22.1914	297
chr11	120957329	120957594	SRR8861852-53_trimmed.fq.sort.sort.q10.rmdup.narrowPeak_peak_12077	40	.	2.49334	6.03007	4.03522	176
chr11	120989932	120990446	SRR8861852-53_trimmed.fq.sort.sort.q10.rmdup.narrowPeak_peak_12078	256	.	3.10779	28.153	25.6941	320
chr11	120990570	120991944	SRR8861852-53_trimmed.fq.sort.sort.q10.rmdup.narrowPeak_peak_12079	1479	.	7.25453	151.645	147.919	400
chr11	121007050	121007274	SRR8861852-53_trimmed.fq.sort.sort.q10.rmdup.narrowPeak_peak_12080	53	.	2.96571	7.43993	5.37986	89
chr11	121056490	121056717	SRR8861852-53_trimmed.fq.sort.sort.q10.rmdup.narrowPeak_peak_12081	54	.	2.93399	7.51505	5.4525	116
chr11	121174476	121174755	SRR8861852-53_trimmed.fq.sort.sort.q10.rmdup.narrowPeak_peak_12082	28	.	2.33762	4.79043	2.87167	165
chr11	121228768	121229768	SRR8861852-53_trimmed.fq.sort.sort.q10.rmdup.narrowPeak_peak_12084	1342	.	8.97212	137.753	134.208	387
chr11	121236232	121237824	SRR8861852-53_trimmed.fq.sort.sort.q10.rmdup.narrowPeak_peak_12085	2083	.	8.44315	213.128	208.397	652
chr11	121259225	121259846	SRR8861852-53_trimmed.fq.sort.sort.q10.rmdup.narrowPeak_peak_12086	577	.	5.67018	60.4856	57.7136	442
chr11	121260198	121261135	SRR8861852-53_trimmed.fq.sort.sort.q10.rmdup.narrowPeak_peak_12087	732	.	6.46738	76.1723	73.2609	375
chr11	121353508	121355250	SRR8861852-53_trimmed.fq.sort.sort.q10.rmdup.narrowPeak_peak_12088	1487	.	8.21978	152.508	148.77	727
chr11	121366926	121367324	SRR8861852-53_trimmed.fq.sort.sort.q10.rmdup.narrowPeak_peak_12089	144	.	4.44857	16.7509	14.4522	234
chr11	121387550	121388278	SRR8861852-53_trimmed.fq.sort.sort.q10.rmdup.narrowPeak_peak_12090	158	.	4.64628	18.1706	15.8477	522
chr11	121451399	121452604	SRR8861852-53_trimmed.fq.sort.sort.q10.rmdup.narrowPeak_peak_12092	459	.	7.29728	48.6331	45.9675	734
chr11	121485676	121486102	SRR8861852-53_trimmed.fq.sort.sort.q10.rmdup.narrowPeak_peak_12093	39	.	2.36097	5.88925	3.9065	49
chr11	121501434	121502416	SRR8861852-53_trimmed.fq.sort.sort.q10.rmdup.narrowPeak_peak_12094	80	.	2.8402	10.1635	8.01316	196
chr11	121502911	121503216	SRR8861852-53_trimmed.fq.sort.sort.q10.rmdup.narrowPeak_peak_12095	56	.	2.54644	7.69897	5.6306	145
chr11	121533708	121534549	SRR8861852-53_trimmed.fq.sort.sort.q10.rmdup.narrowPeak_peak_12096	50	.	2.50083	7.05043	5.00785	656
chr11	121534668	121535612	SRR8861852-53_trimmed.fq.sort.sort.q10.rmdup.narrowPeak_peak_12097	64	.	2.74589	8.4983	6.40168	685
chr11	121549526	121550099	SRR8861852-53_trimmed.fq.sort.sort.q10.rmdup.narrowPeak_peak_12098	82	.	2.63007	10.4191	8.26026	343
chr11	121550305	121550863	SRR8861852-53_trimmed.fq.sort.sort.q10.rmdup.narrowPeak_peak_12099	82	.	2.67794	10.4061	8.24755	344
chr11	121577331	121577571	SRR8861852-53_trimmed.fq.sort.sort.q10.rmdup.narrowPeak_peak_12100	30	.	2.40445	5.02081	3.08251	56
chr11	121599114	121599807	SRR8861852-53_trimmed.fq.sort.sort.q10.rmdup.narrowPeak_peak_12101	94	.	3.03937	11.5905	9.40027	495
chr11	121601098	121601357	SRR8861852-53_trimmed.fq.sort.sort.q10.rmdup.narrowPeak_peak_12102	36	.	2.24039	5.59596	3.62519	158
chr11	121601745	121602201	SRR8861852-53_trimmed.fq.sort.sort.q10.rmdup.narrowPeak_peak_12103	29	.	2.13311	4.89805	2.97415	299
chr11	121617293	121617652	SRR8861852-53_trimmed.fq.sort.sort.q10.rmdup.narrowPeak_peak_12104	48	.	2.71518	6.88422	4.85224	191
chr11	121653178	121653580	SRR8861852-53_trimmed.fq.sort.sort.q10.rmdup.narrowPeak_peak_12105	25	.	2.23414	4.43003	2.53911	197
chr11	121672528	121674021	SRR8861852-53_trimmed.fq.sort.sort.q10.rmdup.narrowPeak_peak_12106	1275	.	7.49444	131.003	127.54	1059
chr11	121686248	121687058	SRR8861852-53_trimmed.fq.sort.sort.q10.rmdup.narrowPeak_peak_12107	103	.	3.67219	12.5283	10.316	478
chr11	121687156	121687599	SRR8861852-53_trimmed.fq.sort.sort.q10.rmdup.narrowPeak_peak_12108	72	.	3.22759	9.39128	7.26353	194
chr11	121701754	121702670	SRR8861852-53_trimmed.fq.sort.sort.q10.rmdup.narrowPeak_peak_12109	288	.	4.75269	31.3513	28.8559	379
chr11	121702864	121703097	SRR8861852-53_trimmed.fq.sort.sort.q10.rmdup.narrowPeak_peak_12110	45	.	2.24484	6.53035	4.51103	139
chr11	121706979	121707738	SRR8861852-53_trimmed.fq.sort.sort.q10.rmdup.narrowPeak_peak_12111	134	.	3.43027	15.6807	13.402	508
chr11	121794143	121795656	SRR8861852-53_trimmed.fq.sort.sort.q10.rmdup.narrowPeak_peak_12112	205	.	4.48556	22.9074	20.5141	927
chr11	121847463	121848534	SRR8861852-53_trimmed.fq.sort.sort.q10.rmdup.narrowPeak_peak_12113	918	.	9.60364	94.9175	91.8322	399
chr12	3234957	3236265	SRR8861852-53_trimmed.fq.sort.sort.q10.rmdup.narrowPeak_peak_12115	1407	.	11.8606	144.382	140.753	966
chr12	3308825	3309988	SRR8861852-53_trimmed.fq.sort.sort.q10.rmdup.narrowPeak_peak_12116	1382	.	7.18431	141.814	138.218	950
chr12	3310140	3310820	SRR8861852-53_trimmed.fq.sort.sort.q10.rmdup.narrowPeak_peak_12117	670	.	4.89565	69.9465	67.0905	254
chr12	3364449	3366157	SRR8861852-53_trimmed.fq.sort.sort.q10.rmdup.narrowPeak_peak_12118	1014	.	7.19051	104.675	101.496	1082
chr12	3370986	3371648	SRR8861852-53_trimmed.fq.sort.sort.q10.rmdup.narrowPeak_peak_12119	94	.	3.58232	11.674	9.48184	482
chr12	3426088	3427905	SRR8861852-53_trimmed.fq.sort.sort.q10.rmdup.narrowPeak_peak_12120	1572	.	7.15286	161.073	157.217	1085
chr12	3571868	3572310	SRR8861852-53_trimmed.fq.sort.sort.q10.rmdup.narrowPeak_peak_12121	890	.	8.0825	92.0989	89.0405	246
chr12	3572469	3573341	SRR8861852-53_trimmed.fq.sort.sort.q10.rmdup.narrowPeak_peak_12122	1334	.	10.3382	136.964	133.429	203
chr12	3585482	3585815	SRR8861852-53_trimmed.fq.sort.sort.q10.rmdup.narrowPeak_peak_12123	69	.	3.26228	9.09065	6.97096	65
chr12	3611600	3612636	SRR8861852-53_trimmed.fq.sort.sort.q10.rmdup.narrowPeak_peak_12124	69	.	3.26228	9.09065	6.97096	186
chr12	3719276	3719723	SRR8861852-53_trimmed.fq.sort.sort.q10.rmdup.narrowPeak_peak_12125	43	.	2.768	6.40795	4.39301	358
chr12	3727224	3727490	SRR8861852-53_trimmed.fq.sort.sort.q10.rmdup.narrowPeak_peak_12126	39	.	2.6633	5.89444	3.9114	189
chr12	3732671	3732885	SRR8861852-53_trimmed.fq.sort.sort.q10.rmdup.narrowPeak_peak_12127	30	.	2.47143	4.97164	3.03557	78
chr12	3759271	3759737	SRR8861852-53_trimmed.fq.sort.sort.q10.rmdup.narrowPeak_peak_12128	53	.	2.96548	7.43914	5.37986	294
chr12	3780512	3781751	SRR8861852-53_trimmed.fq.sort.sort.q10.rmdup.narrowPeak_peak_12129	522	.	5.63295	54.998	52.2752	671
chr12	3788008	3789072	SRR8861852-53_trimmed.fq.sort.sort.q10.rmdup.narrowPeak_peak_12130	103	.	3.27229	12.5909	10.3773	117
chr12	3792003	3792352	SRR8861852-53_trimmed.fq.sort.sort.q10.rmdup.narrowPeak_peak_12131	121	.	3.80631	14.3806	12.1276	192
chr12	3807203	3807518	SRR8861852-53_trimmed.fq.sort.sort.q10.rmdup.narrowPeak_peak_12132	69	.	2.38965	9.116	6.99564	131
chr12	3807869	3808901	SRR8861852-53_trimmed.fq.sort.sort.q10.rmdup.narrowPeak_peak_12133	746	.	6.47103	77.5419	74.6184	278
chr12	3833514	3835171	SRR8861852-53_trimmed.fq.sort.sort.q10.rmdup.narrowPeak_peak_12134	426	.	4.60011	45.254	42.619	927
chr12	3842840	3843844	SRR8861852-53_trimmed.fq.sort.sort.q10.rmdup.narrowPeak_peak_12135	495	.	5.06277	52.2952	49.5966	250
chr12	3844004	3844568	SRR8861852-53_trimmed.fq.sort.sort.q10.rmdup.narrowPeak_peak_12136	255	.	3.74512	28.0093	25.552	318
chr12	3849615	3850395	SRR8861852-53_trimmed.fq.sort.sort.q10.rmdup.narrowPeak_peak_12137	272	.	5.05923	29.7631	27.2854	526
chr12	3855723	3856238	SRR8861852-53_trimmed.fq.sort.sort.q10.rmdup.narrowPeak_peak_12138	117	.	3.37541	14.0083	11.7635	280
chr12	3866010	3866320	SRR8861852-53_trimmed.fq.sort.sort.q10.rmdup.narrowPeak_peak_12139	73	.	2.84882	9.50429	7.37356	123
chr12	3866539	3866783	SRR8861852-53_trimmed.fq.sort.sort.q10.rmdup.narrowPeak_peak_12140	52	.	2.51661	7.26638	5.21651	92
chr12	3870834	3871157	SRR8861852-53_trimmed.fq.sort.sort.q10.rmdup.narrowPeak_peak_12141	133	.	3.41329	15.582	13.305	133
chr12	3887195	3887567	SRR8861852-53_trimmed.fq.sort.sort.q10.rmdup.narrowPeak_peak_12142	43	.	1.72603	6.35377	4.34653	151
chr12	3891037	3891611	SRR8861852-53_trimmed.fq.sort.sort.q10.rmdup.narrowPeak_peak_12143	624	.	3.52049	65.263	62.4489	422
chr12	3891794	3893454	SRR8861852-53_trimmed.fq.sort.sort.q10.rmdup.narrowPeak_peak_12144	1152	.	4.69203	118.556	115.232	362
chr12	3906557	3906771	SRR8861852-53_trimmed.fq.sort.sort.q10.rmdup.narrowPeak_peak_12145	39	.	2.42565	5.89815	3.91499	49
chr12	3917803	3918058	SRR8861852-53_trimmed.fq.sort.sort.q10.rmdup.narrowPeak_peak_12146	26	.	2.37257	4.5247	2.61861	91
chr12	3959576	3960645	SRR8861852-53_trimmed.fq.sort.sort.q10.rmdup.narrowPeak_peak_12147	2227	.	13.501	227.828	222.793	628
chr12	3981135	3981484	SRR8861852-53_trimmed.fq.sort.sort.q10.rmdup.narrowPeak_peak_12148	111	.	3.95428	13.3707	11.1384	175
chr12	3981675	3981913	SRR8861852-53_trimmed.fq.sort.sort.q10.rmdup.narrowPeak_peak_12149	26	.	2.37257	4.5247	2.61861	152
chr12	4015740	4015972	SRR8861852-53_trimmed.fq.sort.sort.q10.rmdup.narrowPeak_peak_12150	53	.	2.96571	7.43993	5.37986	100
chr12	4038263	4038891	SRR8861852-53_trimmed.fq.sort.sort.q10.rmdup.narrowPeak_peak_12151	452	.	7.88629	47.9541	45.2945	375
chr12	4082084	4083361	SRR8861852-53_trimmed.fq.sort.sort.q10.rmdup.narrowPeak_peak_12152	1747	.	9.57635	178.912	174.794	647
chr12	4109332	4109600	SRR8861852-53_trimmed.fq.sort.sort.q10.rmdup.narrowPeak_peak_12153	34	.	2.57028	5.43486	3.47073	168
chr12	4116478	4116755	SRR8861852-53_trimmed.fq.sort.sort.q10.rmdup.narrowPeak_peak_12154	30	.	2.41672	4.92953	3.00418	86
chr12	4117715	4117977	SRR8861852-53_trimmed.fq.sort.sort.q10.rmdup.narrowPeak_peak_12155	22	.	2.2095	4.1205	2.24531	198
chr12	4132987	4134077	SRR8861852-53_trimmed.fq.sort.sort.q10.rmdup.narrowPeak_peak_12156	445	.	6.31704	47.2271	44.5742	696
chr12	4188323	4188816	SRR8861852-53_trimmed.fq.sort.sort.q10.rmdup.narrowPeak_peak_12157	91	.	3.14844	11.3464	9.16349	202
chr12	4192497	4193269	SRR8861852-53_trimmed.fq.sort.sort.q10.rmdup.narrowPeak_peak_12158	169	.	3.48179	19.2642	16.924	482
chr12	4193371	4194237	SRR8861852-53_trimmed.fq.sort.sort.q10.rmdup.narrowPeak_peak_12159	279	.	4.43505	30.4496	27.9641	349
chr12	4212676	4213225	SRR8861852-53_trimmed.fq.sort.sort.q10.rmdup.narrowPeak_peak_12160	106	.	3.42241	12.878	10.6571	347
chr12	4284160	4285391	SRR8861852-53_trimmed.fq.sort.sort.q10.rmdup.narrowPeak_peak_12162	162	.	4.37247	18.607	16.2773	857
chr12	4285719	4286254	SRR8861852-53_trimmed.fq.sort.sort.q10.rmdup.narrowPeak_peak_12163	102	.	3.54551	12.4925	10.2809	300
chr12	4387516	4387730	SRR8861852-53_trimmed.fq.sort.sort.q10.rmdup.narrowPeak_peak_12164	30	.	2.47143	4.97164	3.03557	113
chr12	4421439	4421864	SRR8861852-53_trimmed.fq.sort.sort.q10.rmdup.narrowPeak_peak_12165	105	.	3.85543	12.7254	10.5076	217
chr12	4432202	4432514	SRR8861852-53_trimmed.fq.sort.sort.q10.rmdup.narrowPeak_peak_12166	64	.	3.16343	8.52725	6.42641	139
chr12	4475753	4476693	SRR8861852-53_trimmed.fq.sort.sort.q10.rmdup.narrowPeak_peak_12167	173	.	3.73951	19.7449	17.397	775
chr12	4476871	4477176	SRR8861852-53_trimmed.fq.sort.sort.q10.rmdup.narrowPeak_peak_12168	798	.	7.96762	82.7854	79.8142	155
chr12	4477332	4477788	SRR8861852-53_trimmed.fq.sort.sort.q10.rmdup.narrowPeak_peak_12169	351	.	5.11672	37.6715	35.1099	140
chr12	4482904	4483144	SRR8861852-53_trimmed.fq.sort.sort.q10.rmdup.narrowPeak_peak_12170	53	.	2.96571	7.43993	5.37986	107
chr12	4509064	4510413	SRR8861852-53_trimmed.fq.sort.sort.q10.rmdup.narrowPeak_peak_12171	589	.	7.42818	61.6996	58.917	631
chr12	4519117	4519478	SRR8861852-53_trimmed.fq.sort.sort.q10.rmdup.narrowPeak_peak_12172	80	.	2.90977	10.1655	8.01511	182
chr12	4522600	4524472	SRR8861852-53_trimmed.fq.sort.sort.q10.rmdup.narrowPeak_peak_12173	195	.	4.31098	21.9687	19.5882	1442
chr12	4546092	4546980	SRR8861852-53_trimmed.fq.sort.sort.q10.rmdup.narrowPeak_peak_12174	82	.	3.26759	10.407	8.24836	688
chr12	4547541	4547800	SRR8861852-53_trimmed.fq.sort.sort.q10.rmdup.narrowPeak_peak_12175	80	.	3.2157	10.1921	8.04103	107
chr12	4548240	4548791	SRR8861852-53_trimmed.fq.sort.sort.q10.rmdup.narrowPeak_peak_12176	89	.	3.33355	11.1219	8.9442	401
chr12	4558531	4559310	SRR8861852-53_trimmed.fq.sort.sort.q10.rmdup.narrowPeak_peak_12177	202	.	5.23942	22.6411	20.2514	590
chr12	4592440	4593184	SRR8861852-53_trimmed.fq.sort.sort.q10.rmdup.narrowPeak_peak_12178	787	.	9.79742	81.7478	78.7861	380
chr12	4593398	4593722	SRR8861852-53_trimmed.fq.sort.sort.q10.rmdup.narrowPeak_peak_12179	91	.	3.32236	11.2952	9.11351	127
chr12	4816659	4818103	SRR8861852-53_trimmed.fq.sort.sort.q10.rmdup.narrowPeak_peak_12181	1451	.	9.0462	148.803	145.115	569
chr12	4841256	4841664	SRR8861852-53_trimmed.fq.sort.sort.q10.rmdup.narrowPeak_peak_12182	172	.	3.70896	19.5524	17.2079	219
chr12	4843268	4844069	SRR8861852-53_trimmed.fq.sort.sort.q10.rmdup.narrowPeak_peak_12183	1271	.	10.6457	130.659	127.2	238
chr12	4863745	4864368	SRR8861852-53_trimmed.fq.sort.sort.q10.rmdup.narrowPeak_peak_12184	137	.	3.66774	16.0283	13.7435	398
chr12	4906927	4907547	SRR8861852-53_trimmed.fq.sort.sort.q10.rmdup.narrowPeak_peak_12185	802	.	10.6614	83.1938	80.2187	418
chr12	4907787	4908058	SRR8861852-53_trimmed.fq.sort.sort.q10.rmdup.narrowPeak_peak_12186	73	.	3.20593	9.51977	7.38855	116
chr12	4916808	4918715	SRR8861852-53_trimmed.fq.sort.sort.q10.rmdup.narrowPeak_peak_12187	1350	.	6.38235	138.628	135.073	1271
chr12	5087852	5088075	SRR8861852-53_trimmed.fq.sort.sort.q10.rmdup.narrowPeak_peak_12188	46	.	2.73413	6.62491	4.60219	117
chr12	5120171	5120391	SRR8861852-53_trimmed.fq.sort.sort.q10.rmdup.narrowPeak_peak_12189	30	.	2.47143	4.97164	3.03557	81
chr12	5143095	5143492	SRR8861852-53_trimmed.fq.sort.sort.q10.rmdup.narrowPeak_peak_12190	80	.	3.13192	10.2487	8.09622	168
chr12	5150943	5152285	SRR8861852-53_trimmed.fq.sort.sort.q10.rmdup.narrowPeak_peak_12191	79	.	3.1376	10.0695	7.9216	543
chr12	5186610	5187372	SRR8861852-53_trimmed.fq.sort.sort.q10.rmdup.narrowPeak_peak_12192	83	.	2.914	10.5519	8.38981	579
chr12	5191501	5192157	SRR8861852-53_trimmed.fq.sort.sort.q10.rmdup.narrowPeak_peak_12193	183	.	3.99119	20.7401	18.3775	264
chr12	5207884	5209237	SRR8861852-53_trimmed.fq.sort.sort.q10.rmdup.narrowPeak_peak_12194	239	.	3.67183	26.3436	23.9063	1117
chr12	5212990	5213560	SRR8861852-53_trimmed.fq.sort.sort.q10.rmdup.narrowPeak_peak_12195	90	.	2.57902	11.2795	9.0981	129
chr12	5213663	5214352	SRR8861852-53_trimmed.fq.sort.sort.q10.rmdup.narrowPeak_peak_12196	82	.	2.69957	10.3776	8.21976	374
chr12	5227594	5227946	SRR8861852-53_trimmed.fq.sort.sort.q10.rmdup.narrowPeak_peak_12197	41	.	2.64299	6.14004	4.14102	163
chr12	5253459	5253849	SRR8861852-53_trimmed.fq.sort.sort.q10.rmdup.narrowPeak_peak_12198	106	.	3.51211	12.8243	10.6045	130
chr12	5254406	5254626	SRR8861852-53_trimmed.fq.sort.sort.q10.rmdup.narrowPeak_peak_12199	49	.	2.66696	7.01825	4.97672	98
chr12	5260602	5260849	SRR8861852-53_trimmed.fq.sort.sort.q10.rmdup.narrowPeak_peak_12200	48	.	2.79408	6.83856	4.80816	112
chr12	5267644	5268891	SRR8861852-53_trimmed.fq.sort.sort.q10.rmdup.narrowPeak_peak_12201	604	.	6.30894	63.2944	60.4978	989
chr12	5274286	5275384	SRR8861852-53_trimmed.fq.sort.sort.q10.rmdup.narrowPeak_peak_12202	200	.	4.27916	22.3963	20.0102	845
chr12	5299361	5299744	SRR8861852-53_trimmed.fq.sort.sort.q10.rmdup.narrowPeak_peak_12203	36	.	2.52721	5.58372	3.61344	94
chr12	5301393	5301736	SRR8861852-53_trimmed.fq.sort.sort.q10.rmdup.narrowPeak_peak_12204	51	.	2.85309	7.22433	5.17587	172
chr12	5316357	5317081	SRR8861852-53_trimmed.fq.sort.sort.q10.rmdup.narrowPeak_peak_12205	161	.	4.03123	18.4441	16.1169	285
chr12	5319838	5320192	SRR8861852-53_trimmed.fq.sort.sort.q10.rmdup.narrowPeak_peak_12206	45	.	2.48218	6.54535	4.52549	190
chr12	5331429	5332313	SRR8861852-53_trimmed.fq.sort.sort.q10.rmdup.narrowPeak_peak_12207	48	.	2.86685	6.91681	4.87875	175
chr12	5373774	5375725	SRR8861852-53_trimmed.fq.sort.sort.q10.rmdup.narrowPeak_peak_12208	779	.	7.35052	80.8844	77.9306	1368
chr12	5375867	5376304	SRR8861852-53_trimmed.fq.sort.sort.q10.rmdup.narrowPeak_peak_12209	183	.	3.58826	20.7339	18.3714	150
chr12	5394767	5395020	SRR8861852-53_trimmed.fq.sort.sort.q10.rmdup.narrowPeak_peak_12210	43	.	2.768	6.40795	4.39301	139
chr12	5395630	5395952	SRR8861852-53_trimmed.fq.sort.sort.q10.rmdup.narrowPeak_peak_12211	43	.	2.768	6.40795	4.39301	150
chr12	5410619	5411160	SRR8861852-53_trimmed.fq.sort.sort.q10.rmdup.narrowPeak_peak_12212	235	.	5.25112	26.0202	23.5867	248
chr12	5443176	5443714	SRR8861852-53_trimmed.fq.sort.sort.q10.rmdup.narrowPeak_peak_12213	92	.	3.65771	11.4675	9.27989	115
chr12	5494364	5494852	SRR8861852-53_trimmed.fq.sort.sort.q10.rmdup.narrowPeak_peak_12214	124	.	3.60689	14.7238	12.4633	213
chr12	5495057	5495930	SRR8861852-53_trimmed.fq.sort.sort.q10.rmdup.narrowPeak_peak_12215	322	.	5.69928	34.8276	32.295	285
chr12	5549765	5550059	SRR8861852-53_trimmed.fq.sort.sort.q10.rmdup.narrowPeak_peak_12216	81	.	3.46	10.2551	8.10017	83
chr12	5552209	5552544	SRR8861852-53_trimmed.fq.sort.sort.q10.rmdup.narrowPeak_peak_12217	39	.	2.66914	5.9138	3.92346	177
chr12	5787201	5787645	SRR8861852-53_trimmed.fq.sort.sort.q10.rmdup.narrowPeak_peak_12218	111	.	3.95428	13.3707	11.1384	157
chr12	7610991	7611497	SRR8861852-53_trimmed.fq.sort.sort.q10.rmdup.narrowPeak_peak_12219	31	.	2.26315	5.11656	3.17399	424
chr12	7611874	7612928	SRR8861852-53_trimmed.fq.sort.sort.q10.rmdup.narrowPeak_peak_12220	209	.	4.57476	23.3778	20.9785	280
chr12	7692143	7692455	SRR8861852-53_trimmed.fq.sort.sort.q10.rmdup.narrowPeak_peak_12221	58	.	3.06457	7.97688	5.89593	142
chr12	7777257	7777551	SRR8861852-53_trimmed.fq.sort.sort.q10.rmdup.narrowPeak_peak_12222	30	.	2.47143	4.97164	3.03557	98
chr12	8207778	8208719	SRR8861852-53_trimmed.fq.sort.sort.q10.rmdup.narrowPeak_peak_12223	988	.	10.8382	102.01	98.8564	541
chr12	8278147	8278774	SRR8861852-53_trimmed.fq.sort.sort.q10.rmdup.narrowPeak_peak_12224	39	.	2.66914	5.9138	3.92346	429
chr12	8313399	8313934	SRR8861852-53_trimmed.fq.sort.sort.q10.rmdup.narrowPeak_peak_12225	376	.	6.48652	40.2544	37.6671	169
chr12	8318743	8318975	SRR8861852-53_trimmed.fq.sort.sort.q10.rmdup.narrowPeak_peak_12226	36	.	2.31693	5.57724	3.60724	111
chr12	8319363	8319655	SRR8861852-53_trimmed.fq.sort.sort.q10.rmdup.narrowPeak_peak_12227	47	.	2.51038	6.80977	4.78052	171
chr12	8319943	8320157	SRR8861852-53_trimmed.fq.sort.sort.q10.rmdup.narrowPeak_peak_12228	38	.	2.3407	5.80208	3.82288	112
chr12	8327010	8327849	SRR8861852-53_trimmed.fq.sort.sort.q10.rmdup.narrowPeak_peak_12229	471	.	5.62811	49.8274	47.151	416
chr12	8344643	8345026	SRR8861852-53_trimmed.fq.sort.sort.q10.rmdup.narrowPeak_peak_12230	84	.	2.86074	10.6265	8.46261	195
chr12	8345169	8345611	SRR8861852-53_trimmed.fq.sort.sort.q10.rmdup.narrowPeak_peak_12231	71	.	2.70233	9.26441	7.14004	137
chr12	8349411	8349870	SRR8861852-53_trimmed.fq.sort.sort.q10.rmdup.narrowPeak_peak_12232	61	.	2.60352	8.28159	6.19149	155
chr12	8357295	8358672	SRR8861852-53_trimmed.fq.sort.sort.q10.rmdup.narrowPeak_peak_12233	75	.	3.09028	9.66549	7.52898	809
chr12	8377875	8378461	SRR8861852-53_trimmed.fq.sort.sort.q10.rmdup.narrowPeak_peak_12234	149	.	3.85547	17.2654	14.9582	212
chr12	8380067	8380338	SRR8861852-53_trimmed.fq.sort.sort.q10.rmdup.narrowPeak_peak_12235	56	.	2.64224	7.69884	5.63048	129
chr12	8385998	8387353	SRR8861852-53_trimmed.fq.sort.sort.q10.rmdup.narrowPeak_peak_12236	265	.	4.20675	29.0636	26.5937	737
chr12	8394495	8396174	SRR8861852-53_trimmed.fq.sort.sort.q10.rmdup.narrowPeak_peak_12237	308	.	4.80241	33.3755	30.858	435
chr12	8401980	8403013	SRR8861852-53_trimmed.fq.sort.sort.q10.rmdup.narrowPeak_peak_12238	174	.	4.71236	19.7625	17.4144	584
chr12	8432082	8432430	SRR8861852-53_trimmed.fq.sort.sort.q10.rmdup.narrowPeak_peak_12239	84	.	2.95304	10.5692	8.40671	196
chr12	8433925	8434316	SRR8861852-53_trimmed.fq.sort.sort.q10.rmdup.narrowPeak_peak_12240	40	.	2.31594	6.06174	4.06576	250
chr12	8440349	8440610	SRR8861852-53_trimmed.fq.sort.sort.q10.rmdup.narrowPeak_peak_12241	78	.	2.95953	10.0413	7.89417	105
chr12	8441002	8441231	SRR8861852-53_trimmed.fq.sort.sort.q10.rmdup.narrowPeak_peak_12242	36	.	2.33738	5.66326	3.68972	178
chr12	8451642	8451881	SRR8861852-53_trimmed.fq.sort.sort.q10.rmdup.narrowPeak_peak_12243	43	.	2.70633	6.36239	4.35491	131
chr12	8488434	8488676	SRR8861852-53_trimmed.fq.sort.sort.q10.rmdup.narrowPeak_peak_12244	34	.	2.57028	5.43486	3.47073	112
chr12	8498823	8500840	SRR8861852-53_trimmed.fq.sort.sort.q10.rmdup.narrowPeak_peak_12245	1381	.	5.95085	141.787	138.191	956
chr12	8521376	8521649	SRR8861852-53_trimmed.fq.sort.sort.q10.rmdup.narrowPeak_peak_12246	43	.	2.768	6.40795	4.39301	161
chr12	8640653	8641717	SRR8861852-53_trimmed.fq.sort.sort.q10.rmdup.narrowPeak_peak_12248	2910	.	14.0144	298.047	291.046	290
chr12	8673472	8674097	SRR8861852-53_trimmed.fq.sort.sort.q10.rmdup.narrowPeak_peak_12249	1508	.	7.37802	154.604	150.839	395
chr12	8674331	8675653	SRR8861852-53_trimmed.fq.sort.sort.q10.rmdup.narrowPeak_peak_12250	1076	.	6.11696	110.86	107.618	205
chr12	8726787	8727024	SRR8861852-53_trimmed.fq.sort.sort.q10.rmdup.narrowPeak_peak_12251	43	.	2.768	6.40795	4.39301	38
chr12	8763293	8763607	SRR8861852-53_trimmed.fq.sort.sort.q10.rmdup.narrowPeak_peak_12252	39	.	2.66914	5.9138	3.92346	256
chr12	8771424	8773519	SRR8861852-53_trimmed.fq.sort.sort.q10.rmdup.narrowPeak_peak_12253	1345	.	5.40751	138.07	134.522	793
chr12	8786758	8787149	SRR8861852-53_trimmed.fq.sort.sort.q10.rmdup.narrowPeak_peak_12254	33	.	2.0922	5.30588	3.355	141
chr12	8788473	8788737	SRR8861852-53_trimmed.fq.sort.sort.q10.rmdup.narrowPeak_peak_12255	67	.	2.6865	8.86034	6.75007	118
chr12	8797539	8798643	SRR8861852-53_trimmed.fq.sort.sort.q10.rmdup.narrowPeak_peak_12256	207	.	3.0647	23.0998	20.704	760
chr12	8798751	8799538	SRR8861852-53_trimmed.fq.sort.sort.q10.rmdup.narrowPeak_peak_12257	826	.	5.51205	85.6479	82.6501	354
chr12	8803652	8804240	SRR8861852-53_trimmed.fq.sort.sort.q10.rmdup.narrowPeak_peak_12258	188	.	3.18203	21.2564	18.8861	284
chr12	8811459	8812227	SRR8861852-53_trimmed.fq.sort.sort.q10.rmdup.narrowPeak_peak_12259	65	.	3.04719	8.69926	6.59358	331
chr12	8817885	8818181	SRR8861852-53_trimmed.fq.sort.sort.q10.rmdup.narrowPeak_peak_12260	69	.	3.26228	9.09065	6.97096	126
chr12	8824725	8825895	SRR8861852-53_trimmed.fq.sort.sort.q10.rmdup.narrowPeak_peak_12261	181	.	4.10745	20.5558	18.1957	166
chr12	8846164	8847627	SRR8861852-53_trimmed.fq.sort.sort.q10.rmdup.narrowPeak_peak_12262	815	.	5.09062	84.505	81.5178	734
chr12	8847976	8848289	SRR8861852-53_trimmed.fq.sort.sort.q10.rmdup.narrowPeak_peak_12263	71	.	2.02899	9.29978	7.1745	111
chr12	8855783	8856536	SRR8861852-53_trimmed.fq.sort.sort.q10.rmdup.narrowPeak_peak_12264	407	.	4.82399	43.404	40.7864	508
chr12	8856876	8857558	SRR8861852-53_trimmed.fq.sort.sort.q10.rmdup.narrowPeak_peak_12265	71	.	2.40634	9.22947	7.10604	258
chr12	8873697	8874214	SRR8861852-53_trimmed.fq.sort.sort.q10.rmdup.narrowPeak_peak_12266	54	.	2.7014	7.48043	5.41899	156
chr12	8877263	8877871	SRR8861852-53_trimmed.fq.sort.sort.q10.rmdup.narrowPeak_peak_12267	41	.	2.46427	6.19206	4.19112	169
chr12	8884624	8885744	SRR8861852-53_trimmed.fq.sort.sort.q10.rmdup.narrowPeak_peak_12268	90	.	3.25807	11.2286	9.0484	959
chr12	8897346	8897624	SRR8861852-53_trimmed.fq.sort.sort.q10.rmdup.narrowPeak_peak_12269	83	.	2.62693	10.5525	8.39045	142
chr12	8899309	8899578	SRR8861852-53_trimmed.fq.sort.sort.q10.rmdup.narrowPeak_peak_12270	36	.	2.06541	5.64386	3.6711	212
chr12	8899828	8900236	SRR8861852-53_trimmed.fq.sort.sort.q10.rmdup.narrowPeak_peak_12271	142	.	3.18587	16.5206	14.2266	196
chr12	8900321	8900569	SRR8861852-53_trimmed.fq.sort.sort.q10.rmdup.narrowPeak_peak_12272	56	.	2.32114	7.67429	5.60678	152
chr12	8902007	8902297	SRR8861852-53_trimmed.fq.sort.sort.q10.rmdup.narrowPeak_peak_12273	53	.	2.34199	7.42715	5.37187	102
chr12	8902485	8902706	SRR8861852-53_trimmed.fq.sort.sort.q10.rmdup.narrowPeak_peak_12274	46	.	2.30766	6.62826	4.60543	132
chr12	8912609	8914529	SRR8861852-53_trimmed.fq.sort.sort.q10.rmdup.narrowPeak_peak_12275	569	.	4.91024	59.7645	56.999	1649
chr12	8921020	8923389	SRR8861852-53_trimmed.fq.sort.sort.q10.rmdup.narrowPeak_peak_12276	1615	.	6.20588	165.437	161.519	718
chr12	8947134	8947448	SRR8861852-53_trimmed.fq.sort.sort.q10.rmdup.narrowPeak_peak_12277	59	.	2.64359	8.0169	5.93474	173
chr12	8947562	8948314	SRR8861852-53_trimmed.fq.sort.sort.q10.rmdup.narrowPeak_peak_12278	214	.	4.22818	23.8884	21.4822	187
chr12	8953114	8954313	SRR8861852-53_trimmed.fq.sort.sort.q10.rmdup.narrowPeak_peak_12279	350	.	3.91232	37.614	35.053	963
chr12	8954535	8955890	SRR8861852-53_trimmed.fq.sort.sort.q10.rmdup.narrowPeak_peak_12280	343	.	3.84788	36.8868	34.333	347
chr12	8961116	8961730	SRR8861852-53_trimmed.fq.sort.sort.q10.rmdup.narrowPeak_peak_12281	70	.	3.12842	9.21665	7.09358	143
chr12	8969815	8970205	SRR8861852-53_trimmed.fq.sort.sort.q10.rmdup.narrowPeak_peak_12282	55	.	2.38431	7.66695	5.59961	185
chr12	8973526	8974548	SRR8861852-53_trimmed.fq.sort.sort.q10.rmdup.narrowPeak_peak_12283	651	.	6.40166	68.037	65.1981	289
chr12	8974679	8974940	SRR8861852-53_trimmed.fq.sort.sort.q10.rmdup.narrowPeak_peak_12284	52	.	2.2484	7.34911	5.29647	87
chr12	8987612	8987848	SRR8861852-53_trimmed.fq.sort.sort.q10.rmdup.narrowPeak_peak_12285	47	.	2.81308	6.73251	4.70604	83
chr12	8994177	8994472	SRR8861852-53_trimmed.fq.sort.sort.q10.rmdup.narrowPeak_peak_12286	39	.	2.66914	5.9138	3.92346	152
chr12	9029660	9030956	SRR8861852-53_trimmed.fq.sort.sort.q10.rmdup.narrowPeak_peak_12287	2223	.	9.34712	227.382	222.356	416
chr12	9053955	9054191	SRR8861852-53_trimmed.fq.sort.sort.q10.rmdup.narrowPeak_peak_12288	26	.	2.37257	4.5247	2.61861	43
chr12	9166534	9166749	SRR8861852-53_trimmed.fq.sort.sort.q10.rmdup.narrowPeak_peak_12289	34	.	2.57028	5.43486	3.47073	144
chr12	9178539	9178956	SRR8861852-53_trimmed.fq.sort.sort.q10.rmdup.narrowPeak_peak_12290	111	.	3.95428	13.3707	11.1384	288
chr12	9179159	9179376	SRR8861852-53_trimmed.fq.sort.sort.q10.rmdup.narrowPeak_peak_12291	53	.	2.96571	7.43993	5.37986	167
chr12	9191441	9191684	SRR8861852-53_trimmed.fq.sort.sort.q10.rmdup.narrowPeak_peak_12292	53	.	2.96571	7.43993	5.37986	160
chr12	9191957	9192443	SRR8861852-53_trimmed.fq.sort.sort.q10.rmdup.narrowPeak_peak_12293	53	.	2.96571	7.43993	5.37986	276
chr12	9202958	9203610	SRR8861852-53_trimmed.fq.sort.sort.q10.rmdup.narrowPeak_peak_12294	58	.	3.06457	7.97688	5.89593	368
chr12	9229964	9230727	SRR8861852-53_trimmed.fq.sort.sort.q10.rmdup.narrowPeak_peak_12295	249	.	5.64752	27.4196	24.9691	442
chr12	9238032	9238285	SRR8861852-53_trimmed.fq.sort.sort.q10.rmdup.narrowPeak_peak_12296	58	.	3.06457	7.97688	5.89593	172
chr12	9278218	9278763	SRR8861852-53_trimmed.fq.sort.sort.q10.rmdup.narrowPeak_peak_12297	38	.	2.35418	5.86005	3.87843	370
chr12	9279098	9280012	SRR8861852-53_trimmed.fq.sort.sort.q10.rmdup.narrowPeak_peak_12298	156	.	3.88443	17.9535	15.6346	643
chr12	9280510	9280990	SRR8861852-53_trimmed.fq.sort.sort.q10.rmdup.narrowPeak_peak_12299	52	.	2.54982	7.27651	5.22626	90
chr12	9299172	9299741	SRR8861852-53_trimmed.fq.sort.sort.q10.rmdup.narrowPeak_peak_12300	30	.	2.47143	4.97164	3.03557	528
chr12	9338552	9340257	SRR8861852-53_trimmed.fq.sort.sort.q10.rmdup.narrowPeak_peak_12301	207	.	3.52149	23.1093	20.7134	1277
chr12	9340501	9340768	SRR8861852-53_trimmed.fq.sort.sort.q10.rmdup.narrowPeak_peak_12302	48	.	2.1108	6.89105	4.85881	186
chr12	9345366	9346512	SRR8861852-53_trimmed.fq.sort.sort.q10.rmdup.narrowPeak_peak_12303	96	.	3.21218	11.8651	9.66882	708
chr12	9367886	9368397	SRR8861852-53_trimmed.fq.sort.sort.q10.rmdup.narrowPeak_peak_12304	64	.	3.16343	8.52725	6.42641	180
chr12	9388493	9388723	SRR8861852-53_trimmed.fq.sort.sort.q10.rmdup.narrowPeak_peak_12305	22	.	2.27371	4.09461	2.22077	119
chr12	9389180	9389509	SRR8861852-53_trimmed.fq.sort.sort.q10.rmdup.narrowPeak_peak_12306	58	.	3.06457	7.97688	5.89593	183
chr12	9403701	9403915	SRR8861852-53_trimmed.fq.sort.sort.q10.rmdup.narrowPeak_peak_12307	57	.	2.91103	7.79857	5.72704	89
chr12	9404651	9405020	SRR8861852-53_trimmed.fq.sort.sort.q10.rmdup.narrowPeak_peak_12308	49	.	2.78187	6.96546	4.92565	197
chr12	9405108	9405564	SRR8861852-53_trimmed.fq.sort.sort.q10.rmdup.narrowPeak_peak_12309	290	.	6.0356	31.5872	29.0889	276
chr12	9438669	9438933	SRR8861852-53_trimmed.fq.sort.sort.q10.rmdup.narrowPeak_peak_12310	30	.	2.47143	4.97164	3.03557	140
chr12	9478600	9478919	SRR8861852-53_trimmed.fq.sort.sort.q10.rmdup.narrowPeak_peak_12311	43	.	2.74456	6.32895	4.32267	98
chr12	9479736	9479956	SRR8861852-53_trimmed.fq.sort.sort.q10.rmdup.narrowPeak_peak_12312	30	.	2.47143	4.97164	3.03557	174
chr12	9550032	9550567	SRR8861852-53_trimmed.fq.sort.sort.q10.rmdup.narrowPeak_peak_12313	111	.	3.95428	13.3707	11.1384	372
chr12	9551021	9551281	SRR8861852-53_trimmed.fq.sort.sort.q10.rmdup.narrowPeak_peak_12314	64	.	3.16343	8.52725	6.42641	74
chr12	9570161	9570577	SRR8861852-53_trimmed.fq.sort.sort.q10.rmdup.narrowPeak_peak_12315	95	.	2.39445	11.7272	9.53389	226
chr12	9574509	9577769	SRR8861852-53_trimmed.fq.sort.sort.q10.rmdup.narrowPeak_peak_12316	458	.	2.96281	48.4661	45.802	269
chr12	9584989	9585455	SRR8861852-53_trimmed.fq.sort.sort.q10.rmdup.narrowPeak_peak_12317	357	.	5.16413	38.3682	35.7996	253
chr12	9621950	9622189	SRR8861852-53_trimmed.fq.sort.sort.q10.rmdup.narrowPeak_peak_12318	43	.	2.768	6.40795	4.39301	142
chr12	9731756	9732185	SRR8861852-53_trimmed.fq.sort.sort.q10.rmdup.narrowPeak_peak_12319	58	.	3.06457	7.97688	5.89593	170
chr12	9750322	9750680	SRR8861852-53_trimmed.fq.sort.sort.q10.rmdup.narrowPeak_peak_12320	107	.	3.17628	12.9332	10.7111	244
chr12	9751453	9752125	SRR8861852-53_trimmed.fq.sort.sort.q10.rmdup.narrowPeak_peak_12321	404	.	5.85827	43.0459	40.4318	213
chr12	9752550	9753134	SRR8861852-53_trimmed.fq.sort.sort.q10.rmdup.narrowPeak_peak_12322	65	.	2.709	8.65049	6.54619	89
chr12	9770810	9771146	SRR8861852-53_trimmed.fq.sort.sort.q10.rmdup.narrowPeak_peak_12323	69	.	3.26228	9.09065	6.97096	160
chr12	9996576	9997407	SRR8861852-53_trimmed.fq.sort.sort.q10.rmdup.narrowPeak_peak_12324	53	.	2.96571	7.43993	5.37986	620
chr12	10230761	10231918	SRR8861852-53_trimmed.fq.sort.sort.q10.rmdup.narrowPeak_peak_12325	202	.	5.23942	22.6411	20.2514	904
chr12	10390632	10391716	SRR8861852-53_trimmed.fq.sort.sort.q10.rmdup.narrowPeak_peak_12326	2318	.	10.9646	237.058	231.823	283
chr12	10437313	10437804	SRR8861852-53_trimmed.fq.sort.sort.q10.rmdup.narrowPeak_peak_12327	116	.	3.88859	13.9294	11.6862	210
chr12	10438284	10438636	SRR8861852-53_trimmed.fq.sort.sort.q10.rmdup.narrowPeak_peak_12328	64	.	3.05108	8.51822	6.42103	162
chr12	10513753	10514118	SRR8861852-53_trimmed.fq.sort.sort.q10.rmdup.narrowPeak_peak_12329	58	.	3.06457	7.97688	5.89593	145
chr12	10539518	10539759	SRR8861852-53_trimmed.fq.sort.sort.q10.rmdup.narrowPeak_peak_12330	18	.	2.17486	3.682	1.84318	129
chr12	10549448	10550091	SRR8861852-53_trimmed.fq.sort.sort.q10.rmdup.narrowPeak_peak_12331	71	.	3.26421	9.31348	7.18779	158
chr12	10571404	10573356	SRR8861852-53_trimmed.fq.sort.sort.q10.rmdup.narrowPeak_peak_12332	486	.	5.43295	51.3094	48.6196	1143
chr12	10573776	10574040	SRR8861852-53_trimmed.fq.sort.sort.q10.rmdup.narrowPeak_peak_12333	21	.	1.83211	3.98047	2.12515	96
chr12	10584340	10584584	SRR8861852-53_trimmed.fq.sort.sort.q10.rmdup.narrowPeak_peak_12334	53	.	2.96571	7.43993	5.37986	117
chr12	11204153	11204660	SRR8861852-53_trimmed.fq.sort.sort.q10.rmdup.narrowPeak_peak_12335	48	.	2.86685	6.91681	4.87875	398
chr12	11220939	11221572	SRR8861852-53_trimmed.fq.sort.sort.q10.rmdup.narrowPeak_peak_12336	240	.	4.01176	26.4483	24.0098	201
chr12	11221654	11222732	SRR8861852-53_trimmed.fq.sort.sort.q10.rmdup.narrowPeak_peak_12337	521	.	5.57338	54.864	52.1424	318
chr12	11265259	11267174	SRR8861852-53_trimmed.fq.sort.sort.q10.rmdup.narrowPeak_peak_12338	1253	.	7.32787	128.782	125.345	1051
chr12	11391208	11391935	SRR8861852-53_trimmed.fq.sort.sort.q10.rmdup.narrowPeak_peak_12339	117	.	4.05314	14.0266	11.7803	325
chr12	11436768	11437124	SRR8861852-53_trimmed.fq.sort.sort.q10.rmdup.narrowPeak_peak_12340	165	.	4.74514	18.8941	16.5594	174
chr12	11456041	11456474	SRR8861852-53_trimmed.fq.sort.sort.q10.rmdup.narrowPeak_peak_12341	233	.	5.63485	25.7848	23.3542	194
chr12	12176382	12177166	SRR8861852-53_trimmed.fq.sort.sort.q10.rmdup.narrowPeak_peak_12342	347	.	6.52969	37.3386	34.7803	397
chr12	12262168	12262485	SRR8861852-53_trimmed.fq.sort.sort.q10.rmdup.narrowPeak_peak_12343	342	.	6.91999	36.7927	34.2398	143
chr12	12275925	12276348	SRR8861852-53_trimmed.fq.sort.sort.q10.rmdup.narrowPeak_peak_12344	48	.	2.86685	6.91681	4.87875	118
chr12	12287079	12287537	SRR8861852-53_trimmed.fq.sort.sort.q10.rmdup.narrowPeak_peak_12345	39	.	2.66914	5.9138	3.92346	113
chr12	12301864	12302078	SRR8861852-53_trimmed.fq.sort.sort.q10.rmdup.narrowPeak_peak_12346	43	.	2.768	6.40795	4.39301	128
chr12	12323731	12324409	SRR8861852-53_trimmed.fq.sort.sort.q10.rmdup.narrowPeak_peak_12347	400	.	6.78251	42.6711	40.0604	190
chr12	12333885	12334190	SRR8861852-53_trimmed.fq.sort.sort.q10.rmdup.narrowPeak_peak_12348	58	.	3.06457	7.97688	5.89593	139
chr12	12401705	12402137	SRR8861852-53_trimmed.fq.sort.sort.q10.rmdup.narrowPeak_peak_12349	114	.	3.82202	13.6564	11.4185	166
chr12	12405475	12406253	SRR8861852-53_trimmed.fq.sort.sort.q10.rmdup.narrowPeak_peak_12350	184	.	4.64983	20.8125	18.4488	171
chr12	12420950	12421548	SRR8861852-53_trimmed.fq.sort.sort.q10.rmdup.narrowPeak_peak_12351	1151	.	13.9149	118.426	115.104	224
chr12	12508852	12509263	SRR8861852-53_trimmed.fq.sort.sort.q10.rmdup.narrowPeak_peak_12352	34	.	2.57028	5.43486	3.47073	186
chr12	12580776	12582251	SRR8861852-53_trimmed.fq.sort.sort.q10.rmdup.narrowPeak_peak_12353	86	.	3.37656	10.8526	8.68327	518
chr12	12655831	12656147	SRR8861852-53_trimmed.fq.sort.sort.q10.rmdup.narrowPeak_peak_12354	34	.	2.57028	5.43486	3.47073	235
chr12	12669685	12669941	SRR8861852-53_trimmed.fq.sort.sort.q10.rmdup.narrowPeak_peak_12355	43	.	2.768	6.40795	4.39301	151
chr12	12680475	12681019	SRR8861852-53_trimmed.fq.sort.sort.q10.rmdup.narrowPeak_peak_12356	237	.	4.49826	26.1476	23.7126	368
chr12	12681143	12681517	SRR8861852-53_trimmed.fq.sort.sort.q10.rmdup.narrowPeak_peak_12357	189	.	4.04643	21.3458	18.9742	130
chr12	12685113	12685576	SRR8861852-53_trimmed.fq.sort.sort.q10.rmdup.narrowPeak_peak_12358	101	.	3.17569	12.3081	10.1005	189
chr12	12693298	12693606	SRR8861852-53_trimmed.fq.sort.sort.q10.rmdup.narrowPeak_peak_12359	34	.	2.57028	5.43486	3.47073	210
chr12	12693688	12693923	SRR8861852-53_trimmed.fq.sort.sort.q10.rmdup.narrowPeak_peak_12360	26	.	2.37257	4.5247	2.61861	200
chr12	12694386	12694890	SRR8861852-53_trimmed.fq.sort.sort.q10.rmdup.narrowPeak_peak_12361	69	.	3.26228	9.09065	6.97096	278
chr12	12738523	12739418	SRR8861852-53_trimmed.fq.sort.sort.q10.rmdup.narrowPeak_peak_12362	126	.	4.07362	14.959	12.6941	316
chr12	12792219	12792600	SRR8861852-53_trimmed.fq.sort.sort.q10.rmdup.narrowPeak_peak_12363	48	.	2.86685	6.91681	4.87875	180
chr12	12810261	12811144	SRR8861852-53_trimmed.fq.sort.sort.q10.rmdup.narrowPeak_peak_12364	132	.	4.01709	15.5698	13.2929	410
chr12	12840162	12842015	SRR8861852-53_trimmed.fq.sort.sort.q10.rmdup.narrowPeak_peak_12365	197	.	4.38914	22.0828	19.7008	917
chr12	12898344	12898928	SRR8861852-53_trimmed.fq.sort.sort.q10.rmdup.narrowPeak_peak_12366	86	.	3.55885	10.8554	8.6839	185
chr12	12904287	12905095	SRR8861852-53_trimmed.fq.sort.sort.q10.rmdup.narrowPeak_peak_12367	552	.	8.21639	57.9622	55.2128	418
chr12	12920784	12921403	SRR8861852-53_trimmed.fq.sort.sort.q10.rmdup.narrowPeak_peak_12368	75	.	3.36114	9.6667	7.52898	310
chr12	12939189	12941894	SRR8861852-53_trimmed.fq.sort.sort.q10.rmdup.narrowPeak_peak_12369	360	.	3.18517	38.6445	36.073	2356
chr12	12942140	12942510	SRR8861852-53_trimmed.fq.sort.sort.q10.rmdup.narrowPeak_peak_12370	492	.	3.64681	51.9203	49.225	178
chr12	12942587	12942850	SRR8861852-53_trimmed.fq.sort.sort.q10.rmdup.narrowPeak_peak_12371	55	.	1.81168	7.65021	5.58341	86
chr12	12972741	12973015	SRR8861852-53_trimmed.fq.sort.sort.q10.rmdup.narrowPeak_peak_12372	30	.	2.47143	4.97164	3.03557	96
chr12	12995096	12996167	SRR8861852-53_trimmed.fq.sort.sort.q10.rmdup.narrowPeak_peak_12373	59	.	2.82384	7.98981	5.90837	699
chr12	12996398	12996779	SRR8861852-53_trimmed.fq.sort.sort.q10.rmdup.narrowPeak_peak_12374	29	.	2.28242	4.83706	2.91612	310
chr12	13025635	13026647	SRR8861852-53_trimmed.fq.sort.sort.q10.rmdup.narrowPeak_peak_12375	144	.	4.44857	16.7509	14.4522	766
chr12	13050115	13050369	SRR8861852-53_trimmed.fq.sort.sort.q10.rmdup.narrowPeak_peak_12376	43	.	2.75033	6.34842	4.34135	66
chr12	13066866	13067080	SRR8861852-53_trimmed.fq.sort.sort.q10.rmdup.narrowPeak_peak_12377	39	.	2.66914	5.9138	3.92346	55
chr12	13077100	13077765	SRR8861852-53_trimmed.fq.sort.sort.q10.rmdup.narrowPeak_peak_12378	57	.	2.86407	7.79881	5.72724	110
chr12	13100131	13100971	SRR8861852-53_trimmed.fq.sort.sort.q10.rmdup.narrowPeak_peak_12379	75	.	3.35378	9.64008	7.50565	710
chr12	13145009	13146197	SRR8861852-53_trimmed.fq.sort.sort.q10.rmdup.narrowPeak_peak_12380	64	.	3.16343	8.52725	6.42641	127
chr12	13157649	13158229	SRR8861852-53_trimmed.fq.sort.sort.q10.rmdup.narrowPeak_peak_12381	226	.	5.29452	25.1019	22.6798	306
chr12	13158336	13158945	SRR8861852-53_trimmed.fq.sort.sort.q10.rmdup.narrowPeak_peak_12382	103	.	3.68632	12.5854	10.3719	162
chr12	13176120	13176573	SRR8861852-53_trimmed.fq.sort.sort.q10.rmdup.narrowPeak_peak_12383	96	.	3.12066	11.8181	9.62272	233
chr12	13181534	13181850	SRR8861852-53_trimmed.fq.sort.sort.q10.rmdup.narrowPeak_peak_12384	34	.	2.16885	5.37429	3.42043	194
chr12	13184594	13184883	SRR8861852-53_trimmed.fq.sort.sort.q10.rmdup.narrowPeak_peak_12385	31	.	2.17278	5.07231	3.13175	78
chr12	13185250	13185683	SRR8861852-53_trimmed.fq.sort.sort.q10.rmdup.narrowPeak_peak_12386	67	.	2.74228	8.81303	6.70413	257
chr12	13214473	13214801	SRR8861852-53_trimmed.fq.sort.sort.q10.rmdup.narrowPeak_peak_12387	53	.	2.96571	7.43993	5.37986	152
chr12	13248570	13249681	SRR8861852-53_trimmed.fq.sort.sort.q10.rmdup.narrowPeak_peak_12388	1800	.	11.0425	184.268	180.068	437
chr12	13268703	13269881	SRR8861852-53_trimmed.fq.sort.sort.q10.rmdup.narrowPeak_peak_12389	1206	.	10.6082	124.042	120.658	618
chr12	13293833	13294441	SRR8861852-53_trimmed.fq.sort.sort.q10.rmdup.narrowPeak_peak_12390	64	.	3.16343	8.52725	6.42641	114
chr12	13444709	13444937	SRR8861852-53_trimmed.fq.sort.sort.q10.rmdup.narrowPeak_peak_12391	46	.	2.78418	6.63288	4.6099	128
chr12	13459674	13460483	SRR8861852-53_trimmed.fq.sort.sort.q10.rmdup.narrowPeak_peak_12392	88	.	3.25622	11.0053	8.83024	677
chr12	13460678	13461226	SRR8861852-53_trimmed.fq.sort.sort.q10.rmdup.narrowPeak_peak_12393	126	.	3.74916	14.9038	12.6399	362
chr12	13485686	13486447	SRR8861852-53_trimmed.fq.sort.sort.q10.rmdup.narrowPeak_peak_12394	92	.	3.167	11.4363	9.25133	323
chr12	13486757	13487359	SRR8861852-53_trimmed.fq.sort.sort.q10.rmdup.narrowPeak_peak_12395	153	.	3.87297	17.6241	15.3105	212
chr12	13504897	13505111	SRR8861852-53_trimmed.fq.sort.sort.q10.rmdup.narrowPeak_peak_12396	22	.	2.27371	4.09461	2.22077	78
chr12	13559820	13560074	SRR8861852-53_trimmed.fq.sort.sort.q10.rmdup.narrowPeak_peak_12397	40	.	2.5641	6.00872	4.01467	104
chr12	13560396	13560979	SRR8861852-53_trimmed.fq.sort.sort.q10.rmdup.narrowPeak_peak_12398	58	.	2.89012	7.90025	5.82554	305
chr12	13574172	13574807	SRR8861852-53_trimmed.fq.sort.sort.q10.rmdup.narrowPeak_peak_12399	81	.	2.6613	10.3039	8.14783	513
chr12	13575280	13575720	SRR8861852-53_trimmed.fq.sort.sort.q10.rmdup.narrowPeak_peak_12400	105	.	2.75927	12.7361	10.518	182
chr12	13578450	13579099	SRR8861852-53_trimmed.fq.sort.sort.q10.rmdup.narrowPeak_peak_12401	109	.	2.65235	13.2094	10.9817	512
chr12	13579786	13580173	SRR8861852-53_trimmed.fq.sort.sort.q10.rmdup.narrowPeak_peak_12402	163	.	3.19315	18.6546	16.3242	158
chr12	13585869	13586952	SRR8861852-53_trimmed.fq.sort.sort.q10.rmdup.narrowPeak_peak_12403	78	.	3.03468	10.012	7.86553	132
chr12	13597950	13599176	SRR8861852-53_trimmed.fq.sort.sort.q10.rmdup.narrowPeak_peak_12404	278	.	5.10458	30.379	27.8943	483
chr12	14062430	14062833	SRR8861852-53_trimmed.fq.sort.sort.q10.rmdup.narrowPeak_peak_12405	64	.	3.16343	8.52725	6.42641	78
chr12	14151508	14152039	SRR8861852-53_trimmed.fq.sort.sort.q10.rmdup.narrowPeak_peak_12406	113	.	3.73337	13.5455	11.3098	380
chr12	14152465	14152932	SRR8861852-53_trimmed.fq.sort.sort.q10.rmdup.narrowPeak_peak_12407	56	.	2.85379	7.75863	5.68842	115
chr12	15566531	15566859	SRR8861852-53_trimmed.fq.sort.sort.q10.rmdup.narrowPeak_peak_12408	69	.	3.26228	9.09065	6.97096	196
chr12	15582946	15583183	SRR8861852-53_trimmed.fq.sort.sort.q10.rmdup.narrowPeak_peak_12409	48	.	2.76066	6.88786	4.85573	164
chr12	15602599	15604183	SRR8861852-53_trimmed.fq.sort.sort.q10.rmdup.narrowPeak_peak_12410	251	.	4.73867	27.5757	25.1234	703
chr12	15639577	15639941	SRR8861852-53_trimmed.fq.sort.sort.q10.rmdup.narrowPeak_peak_12411	69	.	3.26228	9.09065	6.97096	98
chr12	15653545	15653837	SRR8861852-53_trimmed.fq.sort.sort.q10.rmdup.narrowPeak_peak_12412	34	.	2.57028	5.43486	3.47073	106
chr12	15698307	15698816	SRR8861852-53_trimmed.fq.sort.sort.q10.rmdup.narrowPeak_peak_12413	89	.	3.57426	11.1555	8.977	324
chr12	15699134	15699368	SRR8861852-53_trimmed.fq.sort.sort.q10.rmdup.narrowPeak_peak_12414	27	.	2.36612	4.63269	2.72143	168
chr12	15721881	15722153	SRR8861852-53_trimmed.fq.sort.sort.q10.rmdup.narrowPeak_peak_12415	30	.	2.47143	4.97164	3.03557	122
chr12	15814256	15816771	SRR8861852-53_trimmed.fq.sort.sort.q10.rmdup.narrowPeak_peak_12416	978	.	4.16988	100.948	97.8048	1558
chr12	15817131	15817369	SRR8861852-53_trimmed.fq.sort.sort.q10.rmdup.narrowPeak_peak_12417	185	.	2.23264	20.8952	18.5304	108
chr12	15891063	15891531	SRR8861852-53_trimmed.fq.sort.sort.q10.rmdup.narrowPeak_peak_12418	58	.	3.06457	7.97688	5.89593	116
chr12	15937484	15938420	SRR8861852-53_trimmed.fq.sort.sort.q10.rmdup.narrowPeak_peak_12419	121	.	4.07411	14.3914	12.1382	671
chr12	15970495	15970880	SRR8861852-53_trimmed.fq.sort.sort.q10.rmdup.narrowPeak_peak_12420	75	.	3.36114	9.6667	7.52898	142
chr12	15981079	15981507	SRR8861852-53_trimmed.fq.sort.sort.q10.rmdup.narrowPeak_peak_12421	53	.	2.82051	7.45431	5.3937	208
chr12	16009193	16009606	SRR8861852-53_trimmed.fq.sort.sort.q10.rmdup.narrowPeak_peak_12422	54	.	2.93399	7.51505	5.4525	157
chr12	16053705	16054686	SRR8861852-53_trimmed.fq.sort.sort.q10.rmdup.narrowPeak_peak_12423	104	.	3.13209	12.6899	10.4743	381
chr12	16150989	16151568	SRR8861852-53_trimmed.fq.sort.sort.q10.rmdup.narrowPeak_peak_12424	58	.	2.81911	7.97029	5.89332	518
chr12	16155983	16156519	SRR8861852-53_trimmed.fq.sort.sort.q10.rmdup.narrowPeak_peak_12425	53	.	2.77406	7.4452	5.38486	172
chr12	16171306	16171571	SRR8861852-53_trimmed.fq.sort.sort.q10.rmdup.narrowPeak_peak_12426	55	.	2.80839	7.58061	5.51595	111
chr12	16171662	16172104	SRR8861852-53_trimmed.fq.sort.sort.q10.rmdup.narrowPeak_peak_12427	103	.	3.55178	12.5194	10.3073	284
chr12	16183017	16183490	SRR8861852-53_trimmed.fq.sort.sort.q10.rmdup.narrowPeak_peak_12428	94	.	3.40892	11.6702	9.47809	127
chr12	16185346	16186542	SRR8861852-53_trimmed.fq.sort.sort.q10.rmdup.narrowPeak_peak_12429	101	.	3.3496	12.3076	10.1001	186
chr12	16320869	16321453	SRR8861852-53_trimmed.fq.sort.sort.q10.rmdup.narrowPeak_peak_12430	159	.	4.58006	18.231	15.9071	250
chr12	16382383	16382730	SRR8861852-53_trimmed.fq.sort.sort.q10.rmdup.narrowPeak_peak_12431	63	.	3.13007	8.40879	6.3149	175
chr12	16382821	16383061	SRR8861852-53_trimmed.fq.sort.sort.q10.rmdup.narrowPeak_peak_12432	53	.	2.96548	7.43914	5.37986	145
chr12	16383727	16384102	SRR8861852-53_trimmed.fq.sort.sort.q10.rmdup.narrowPeak_peak_12433	48	.	2.86685	6.91681	4.87875	183
chr12	16403737	16404067	SRR8861852-53_trimmed.fq.sort.sort.q10.rmdup.narrowPeak_peak_12434	26	.	2.37257	4.5247	2.61861	120
chr12	16508947	16509558	SRR8861852-53_trimmed.fq.sort.sort.q10.rmdup.narrowPeak_peak_12435	58	.	3.06457	7.97688	5.89593	465
chr12	16532615	16533431	SRR8861852-53_trimmed.fq.sort.sort.q10.rmdup.narrowPeak_peak_12436	172	.	4.58707	19.5551	17.2105	281
chr12	16539214	16540941	SRR8861852-53_trimmed.fq.sort.sort.q10.rmdup.narrowPeak_peak_12437	132	.	3.65972	15.4852	13.2099	742
chr12	16557416	16557819	SRR8861852-53_trimmed.fq.sort.sort.q10.rmdup.narrowPeak_peak_12438	113	.	3.81476	13.6265	11.3892	219
chr12	16557948	16558196	SRR8861852-53_trimmed.fq.sort.sort.q10.rmdup.narrowPeak_peak_12439	33	.	2.45605	5.33483	3.38259	96
chr12	16589288	16589815	SRR8861852-53_trimmed.fq.sort.sort.q10.rmdup.narrowPeak_peak_12440	876	.	7.6773	90.7069	87.6616	315
chr12	16591661	16592128	SRR8861852-53_trimmed.fq.sort.sort.q10.rmdup.narrowPeak_peak_12441	142	.	3.21552	16.519	14.225	235
chr12	16592351	16592565	SRR8861852-53_trimmed.fq.sort.sort.q10.rmdup.narrowPeak_peak_12442	31	.	2.02203	5.12991	3.18679	41
chr12	16618412	16618770	SRR8861852-53_trimmed.fq.sort.sort.q10.rmdup.narrowPeak_peak_12443	75	.	3.29257	9.63587	7.50159	166
chr12	16619689	16620030	SRR8861852-53_trimmed.fq.sort.sort.q10.rmdup.narrowPeak_peak_12444	53	.	2.96571	7.43993	5.37986	163
chr12	16763680	16764222	SRR8861852-53_trimmed.fq.sort.sort.q10.rmdup.narrowPeak_peak_12445	53	.	2.96571	7.43993	5.37986	138
chr12	16800269	16800743	SRR8861852-53_trimmed.fq.sort.sort.q10.rmdup.narrowPeak_peak_12446	342	.	6.91999	36.7927	34.2398	217
chr12	16810644	16811909	SRR8861852-53_trimmed.fq.sort.sort.q10.rmdup.narrowPeak_peak_12447	1012	.	9.51884	104.394	101.217	443
chr12	16844832	16845102	SRR8861852-53_trimmed.fq.sort.sort.q10.rmdup.narrowPeak_peak_12448	29	.	2.43518	4.85547	2.93361	133
chr12	16845368	16845609	SRR8861852-53_trimmed.fq.sort.sort.q10.rmdup.narrowPeak_peak_12449	29	.	2.44026	4.8718	2.94912	79
chr12	16855707	16855986	SRR8861852-53_trimmed.fq.sort.sort.q10.rmdup.narrowPeak_peak_12450	68	.	3.06013	8.94655	6.8338	181
chr12	16860724	16861279	SRR8861852-53_trimmed.fq.sort.sort.q10.rmdup.narrowPeak_peak_12451	88	.	3.26706	11.053	8.87689	203
chr12	16869620	16871348	SRR8861852-53_trimmed.fq.sort.sort.q10.rmdup.narrowPeak_peak_12452	662	.	5.41929	69.0935	66.245	726
chr12	16876742	16877038	SRR8861852-53_trimmed.fq.sort.sort.q10.rmdup.narrowPeak_peak_12453	87	.	3.19081	10.9246	8.75143	114
chr12	16877157	16877605	SRR8861852-53_trimmed.fq.sort.sort.q10.rmdup.narrowPeak_peak_12454	45	.	2.55543	6.56655	4.54597	203
chr12	16893811	16894779	SRR8861852-53_trimmed.fq.sort.sort.q10.rmdup.narrowPeak_peak_12455	2000	.	10.1291	204.631	200.068	744
chr12	16895213	16895797	SRR8861852-53_trimmed.fq.sort.sort.q10.rmdup.narrowPeak_peak_12456	262	.	3.5108	28.6998	26.2343	376
chr12	16998894	17000497	SRR8861852-53_trimmed.fq.sort.sort.q10.rmdup.narrowPeak_peak_12457	111	.	3.94563	13.3378	11.1075	975
chr12	17022556	17022795	SRR8861852-53_trimmed.fq.sort.sort.q10.rmdup.narrowPeak_peak_12458	26	.	2.37257	4.5247	2.61861	29
chr12	17023184	17023631	SRR8861852-53_trimmed.fq.sort.sort.q10.rmdup.narrowPeak_peak_12459	39	.	2.66914	5.9138	3.92346	71
chr12	17090603	17090858	SRR8861852-53_trimmed.fq.sort.sort.q10.rmdup.narrowPeak_peak_12460	33	.	2.52731	5.29451	3.34417	81
chr12	17097807	17098127	SRR8861852-53_trimmed.fq.sort.sort.q10.rmdup.narrowPeak_peak_12461	53	.	2.96571	7.43993	5.37986	116
chr12	17140936	17141159	SRR8861852-53_trimmed.fq.sort.sort.q10.rmdup.narrowPeak_peak_12462	53	.	2.96571	7.43993	5.37986	134
chr12	17141387	17141696	SRR8861852-53_trimmed.fq.sort.sort.q10.rmdup.narrowPeak_peak_12463	48	.	2.86685	6.91681	4.87875	149
chr12	17202426	17202957	SRR8861852-53_trimmed.fq.sort.sort.q10.rmdup.narrowPeak_peak_12464	64	.	3.16343	8.52725	6.42641	190
chr12	17203062	17203373	SRR8861852-53_trimmed.fq.sort.sort.q10.rmdup.narrowPeak_peak_12465	22	.	2.27371	4.09461	2.22077	43
chr12	17238399	17239127	SRR8861852-53_trimmed.fq.sort.sort.q10.rmdup.narrowPeak_peak_12466	144	.	4.44857	16.7509	14.4522	542
chr12	17239295	17239664	SRR8861852-53_trimmed.fq.sort.sort.q10.rmdup.narrowPeak_peak_12467	210	.	5.33828	23.4153	21.0151	187
chr12	17265923	17266323	SRR8861852-53_trimmed.fq.sort.sort.q10.rmdup.narrowPeak_peak_12468	416	.	4.50863	44.3186	41.6924	248
chr12	17266538	17267567	SRR8861852-53_trimmed.fq.sort.sort.q10.rmdup.narrowPeak_peak_12469	1495	.	8.94479	153.324	149.576	230
chr12	17347692	17349041	SRR8861852-53_trimmed.fq.sort.sort.q10.rmdup.narrowPeak_peak_12470	1282	.	8.82468	131.701	128.23	572
chr12	17360027	17360673	SRR8861852-53_trimmed.fq.sort.sort.q10.rmdup.narrowPeak_peak_12471	81	.	3.46	10.2551	8.10017	282
chr12	17360746	17361287	SRR8861852-53_trimmed.fq.sort.sort.q10.rmdup.narrowPeak_peak_12472	117	.	4.05314	14.0266	11.7803	299
chr12	17420564	17420778	SRR8861852-53_trimmed.fq.sort.sort.q10.rmdup.narrowPeak_peak_12473	25	.	2.25942	4.40162	2.51217	109
chr12	17431093	17431363	SRR8861852-53_trimmed.fq.sort.sort.q10.rmdup.narrowPeak_peak_12474	55	.	2.87306	7.65475	5.5878	203
chr12	17444092	17444977	SRR8861852-53_trimmed.fq.sort.sort.q10.rmdup.narrowPeak_peak_12475	92	.	3.35073	11.4186	9.23401	675
chr12	17484173	17484398	SRR8861852-53_trimmed.fq.sort.sort.q10.rmdup.narrowPeak_peak_12476	48	.	2.86685	6.91681	4.87875	53
chr12	17495810	17496203	SRR8861852-53_trimmed.fq.sort.sort.q10.rmdup.narrowPeak_peak_12477	53	.	2.96571	7.43993	5.37986	134
chr12	17544041	17544684	SRR8861852-53_trimmed.fq.sort.sort.q10.rmdup.narrowPeak_peak_12478	1550	.	7.99259	158.868	155.043	388
chr12	17544925	17545905	SRR8861852-53_trimmed.fq.sort.sort.q10.rmdup.narrowPeak_peak_12479	1084	.	6.55949	111.682	108.431	410
chr12	17583671	17584762	SRR8861852-53_trimmed.fq.sort.sort.q10.rmdup.narrowPeak_peak_12480	166	.	4.38553	18.9745	16.6386	299
chr12	17661645	17661888	SRR8861852-53_trimmed.fq.sort.sort.q10.rmdup.narrowPeak_peak_12481	34	.	2.57028	5.43486	3.47073	151
chr12	17690487	17691286	SRR8861852-53_trimmed.fq.sort.sort.q10.rmdup.narrowPeak_peak_12482	565	.	7.79145	59.3365	56.5749	516
chr12	17709918	17710333	SRR8861852-53_trimmed.fq.sort.sort.q10.rmdup.narrowPeak_peak_12483	48	.	2.84856	6.85426	4.82328	305
chr12	17710493	17711355	SRR8861852-53_trimmed.fq.sort.sort.q10.rmdup.narrowPeak_peak_12484	62	.	3.09765	8.29306	6.20259	369
chr12	17727715	17727952	SRR8861852-53_trimmed.fq.sort.sort.q10.rmdup.narrowPeak_peak_12485	58	.	2.56383	7.93192	5.85613	59
chr12	17728068	17728353	SRR8861852-53_trimmed.fq.sort.sort.q10.rmdup.narrowPeak_peak_12486	38	.	2.2396	5.82016	3.84034	177
chr12	17732651	17733484	SRR8861852-53_trimmed.fq.sort.sort.q10.rmdup.narrowPeak_peak_12487	149	.	3.90753	17.2624	14.9553	674
chr12	17881347	17883010	SRR8861852-53_trimmed.fq.sort.sort.q10.rmdup.narrowPeak_peak_12488	1324	.	8.96002	135.924	132.402	710
chr12	17992875	17993700	SRR8861852-53_trimmed.fq.sort.sort.q10.rmdup.narrowPeak_peak_12489	569	.	9.29256	59.7316	56.9663	312
chr12	18514635	18514996	SRR8861852-53_trimmed.fq.sort.sort.q10.rmdup.narrowPeak_peak_12490	137	.	4.34971	16.0552	13.769	186
chr12	18609655	18610909	SRR8861852-53_trimmed.fq.sort.sort.q10.rmdup.narrowPeak_peak_12491	387	.	7.41428	41.3141	38.7164	828
chr12	19288499	19289485	SRR8861852-53_trimmed.fq.sort.sort.q10.rmdup.narrowPeak_peak_12492	333	.	6.82114	35.9065	33.3626	297
chr12	20615204	20615661	SRR8861852-53_trimmed.fq.sort.sort.q10.rmdup.narrowPeak_peak_12495	414	.	7.71085	44.0964	41.4723	180
chr12	20920255	20921300	SRR8861852-53_trimmed.fq.sort.sort.q10.rmdup.narrowPeak_peak_12496	1599	.	12.9133	163.876	159.98	784
chr12	20921476	20921690	SRR8861852-53_trimmed.fq.sort.sort.q10.rmdup.narrowPeak_peak_12497	69	.	2.68783	9.02727	6.91232	85
chr12	20989965	20990323	SRR8861852-53_trimmed.fq.sort.sort.q10.rmdup.narrowPeak_peak_12498	158	.	4.64628	18.1706	15.8477	260
chr12	20990445	20991380	SRR8861852-53_trimmed.fq.sort.sort.q10.rmdup.narrowPeak_peak_12499	529	.	8.89713	55.7043	52.9752	319
chr12	21111180	21111630	SRR8861852-53_trimmed.fq.sort.sort.q10.rmdup.narrowPeak_peak_12500	213	.	3.54088	23.7483	21.3439	304
chr12	21111810	21113045	SRR8861852-53_trimmed.fq.sort.sort.q10.rmdup.narrowPeak_peak_12501	1343	.	9.09697	137.913	134.367	383
chr12	21134047	21134700	SRR8861852-53_trimmed.fq.sort.sort.q10.rmdup.narrowPeak_peak_12502	76	.	2.73651	9.77518	7.63474	449
chr12	21159401	21159768	SRR8861852-53_trimmed.fq.sort.sort.q10.rmdup.narrowPeak_peak_12503	88	.	3.37558	11.0746	8.89798	236
chr12	21164535	21164779	SRR8861852-53_trimmed.fq.sort.sort.q10.rmdup.narrowPeak_peak_12504	20	.	2.13285	3.86671	2.01775	18
chr12	21198271	21198653	SRR8861852-53_trimmed.fq.sort.sort.q10.rmdup.narrowPeak_peak_12505	38	.	2.54377	5.78769	3.8091	181
chr12	21204400	21204658	SRR8861852-53_trimmed.fq.sort.sort.q10.rmdup.narrowPeak_peak_12506	60	.	2.91676	8.1869	6.09963	91
chr12	21227093	21227516	SRR8861852-53_trimmed.fq.sort.sort.q10.rmdup.narrowPeak_peak_12507	63	.	3.02782	8.42986	6.33534	237
chr12	21264459	21264939	SRR8861852-53_trimmed.fq.sort.sort.q10.rmdup.narrowPeak_peak_12508	154	.	3.80419	17.7868	15.4706	273
chr12	21265378	21266086	SRR8861852-53_trimmed.fq.sort.sort.q10.rmdup.narrowPeak_peak_12509	67	.	2.77704	8.81274	6.70387	107
chr12	21285501	21287061	SRR8861852-53_trimmed.fq.sort.sort.q10.rmdup.narrowPeak_peak_12510	1731	.	8.63338	177.246	173.154	1012
chr12	21306541	21307002	SRR8861852-53_trimmed.fq.sort.sort.q10.rmdup.narrowPeak_peak_12511	35	.	2.56581	5.56901	3.59931	127
chr12	21316062	21316894	SRR8861852-53_trimmed.fq.sort.sort.q10.rmdup.narrowPeak_peak_12512	818	.	9.40487	84.8116	81.8217	486
chr12	21326815	21327152	SRR8861852-53_trimmed.fq.sort.sort.q10.rmdup.narrowPeak_peak_12513	62	.	3.01632	8.38606	6.29285	82
chr12	21372800	21374385	SRR8861852-53_trimmed.fq.sort.sort.q10.rmdup.narrowPeak_peak_12514	1997	.	9.28769	204.342	199.784	1133
chr12	21416332	21417667	SRR8861852-53_trimmed.fq.sort.sort.q10.rmdup.narrowPeak_peak_12515	1511	.	7.68975	154.922	151.152	1132
chr12	21417791	21418577	SRR8861852-53_trimmed.fq.sort.sort.q10.rmdup.narrowPeak_peak_12516	901	.	5.79308	93.2033	90.1345	191
chr12	21426265	21426763	SRR8861852-53_trimmed.fq.sort.sort.q10.rmdup.narrowPeak_peak_12517	92	.	3.65771	11.4675	9.27989	333
chr12	21447307	21447610	SRR8861852-53_trimmed.fq.sort.sort.q10.rmdup.narrowPeak_peak_12518	58	.	3.06457	7.97688	5.89593	151
chr12	21463656	21463905	SRR8861852-53_trimmed.fq.sort.sort.q10.rmdup.narrowPeak_peak_12519	58	.	3.06457	7.97688	5.89593	116
chr12	21542974	21543794	SRR8861852-53_trimmed.fq.sort.sort.q10.rmdup.narrowPeak_peak_12520	704	.	10.5777	73.3122	70.4262	432
chr12	22905989	22906466	SRR8861852-53_trimmed.fq.sort.sort.q10.rmdup.narrowPeak_peak_12521	172	.	4.844	19.6264	17.2803	170
chr12	23009429	23010633	SRR8861852-53_trimmed.fq.sort.sort.q10.rmdup.narrowPeak_peak_12522	307	.	6.52457	33.2855	30.7689	400
chr12	24096574	24097584	SRR8861852-53_trimmed.fq.sort.sort.q10.rmdup.narrowPeak_peak_12526	257	.	5.93142	28.2218	25.7617	486
chr12	24251654	24252463	SRR8861852-53_trimmed.fq.sort.sort.q10.rmdup.narrowPeak_peak_12527	461	.	8.20514	48.8429	46.1754	449
chr12	24498204	24499108	SRR8861852-53_trimmed.fq.sort.sort.q10.rmdup.narrowPeak_peak_12528	1019	.	11.0378	105.129	101.945	477
chr12	24591966	24592307	SRR8861852-53_trimmed.fq.sort.sort.q10.rmdup.narrowPeak_peak_12529	53	.	2.84429	7.36887	5.31554	240
chr12	24592643	24593199	SRR8861852-53_trimmed.fq.sort.sort.q10.rmdup.narrowPeak_peak_12530	82	.	3.32697	10.4292	8.27007	210
chr12	24627033	24627314	SRR8861852-53_trimmed.fq.sort.sort.q10.rmdup.narrowPeak_peak_12531	75	.	3.36114	9.6667	7.52898	146
chr12	24650591	24651148	SRR8861852-53_trimmed.fq.sort.sort.q10.rmdup.narrowPeak_peak_12532	607	.	5.43389	63.5384	60.7395	358
chr12	24651346	24652068	SRR8861852-53_trimmed.fq.sort.sort.q10.rmdup.narrowPeak_peak_12533	2233	.	11.4706	228.414	223.365	226
chr12	24656959	24657319	SRR8861852-53_trimmed.fq.sort.sort.q10.rmdup.narrowPeak_peak_12534	117	.	3.4093	13.9592	11.7155	209
chr12	24680595	24680951	SRR8861852-53_trimmed.fq.sort.sort.q10.rmdup.narrowPeak_peak_12535	64	.	3.16343	8.52725	6.42641	126
chr12	24682778	24683313	SRR8861852-53_trimmed.fq.sort.sort.q10.rmdup.narrowPeak_peak_12536	64	.	3.16343	8.52725	6.42641	176
chr12	24727600	24727944	SRR8861852-53_trimmed.fq.sort.sort.q10.rmdup.narrowPeak_peak_12542	181	.	3.66904	20.5541	18.1941	146
chr12	24746304	24747804	SRR8861852-53_trimmed.fq.sort.sort.q10.rmdup.narrowPeak_peak_12543	218	.	4.62574	24.2975	21.8857	192
chr12	24762268	24763077	SRR8861852-53_trimmed.fq.sort.sort.q10.rmdup.narrowPeak_peak_12544	180	.	4.94285	20.3675	18.0101	501
chr12	24830135	24831411	SRR8861852-53_trimmed.fq.sort.sort.q10.rmdup.narrowPeak_peak_12545	2155	.	8.33802	220.413	215.53	874
chr12	24831610	24831837	SRR8861852-53_trimmed.fq.sort.sort.q10.rmdup.narrowPeak_peak_12546	230	.	2.83873	25.4638	23.0374	111
chr12	24831956	24832327	SRR8861852-53_trimmed.fq.sort.sort.q10.rmdup.narrowPeak_peak_12547	239	.	2.87919	26.383	23.9453	159
chr12	24837783	24838062	SRR8861852-53_trimmed.fq.sort.sort.q10.rmdup.narrowPeak_peak_12548	51	.	2.7912	7.1707	5.12403	137
chr12	24849734	24849993	SRR8861852-53_trimmed.fq.sort.sort.q10.rmdup.narrowPeak_peak_12549	37	.	2.5975	5.6753	3.70122	185
chr12	24868960	24869367	SRR8861852-53_trimmed.fq.sort.sort.q10.rmdup.narrowPeak_peak_12550	31	.	2.21055	5.12658	3.1836	263
chr12	24872409	24872974	SRR8861852-53_trimmed.fq.sort.sort.q10.rmdup.narrowPeak_peak_12551	91	.	2.86834	11.3795	9.19585	105
chr12	24876792	24877884	SRR8861852-53_trimmed.fq.sort.sort.q10.rmdup.narrowPeak_peak_12552	158	.	3.59995	18.1228	15.8012	627
chr12	24878919	24879140	SRR8861852-53_trimmed.fq.sort.sort.q10.rmdup.narrowPeak_peak_12553	39	.	2.25345	5.88633	3.90365	62
chr12	24893648	24894535	SRR8861852-53_trimmed.fq.sort.sort.q10.rmdup.narrowPeak_peak_12554	316	.	4.86132	34.1253	31.6	353
chr12	24898993	24900045	SRR8861852-53_trimmed.fq.sort.sort.q10.rmdup.narrowPeak_peak_12555	162	.	3.85339	18.5882	16.2587	873
chr12	24906484	24906854	SRR8861852-53_trimmed.fq.sort.sort.q10.rmdup.narrowPeak_peak_12556	70	.	3.12842	9.21665	7.09358	176
chr12	24907428	24907651	SRR8861852-53_trimmed.fq.sort.sort.q10.rmdup.narrowPeak_peak_12557	33	.	2.42106	5.34531	3.39269	52
chr12	24912393	24912984	SRR8861852-53_trimmed.fq.sort.sort.q10.rmdup.narrowPeak_peak_12558	63	.	3.07348	8.40474	6.311	188
chr12	24928742	24929223	SRR8861852-53_trimmed.fq.sort.sort.q10.rmdup.narrowPeak_peak_12559	52	.	2.66292	7.31839	5.26676	402
chr12	24952615	24952846	SRR8861852-53_trimmed.fq.sort.sort.q10.rmdup.narrowPeak_peak_12560	40	.	2.66084	6.0446	4.0492	43
chr12	24963672	24964102	SRR8861852-53_trimmed.fq.sort.sort.q10.rmdup.narrowPeak_peak_12561	158	.	4.64628	18.1706	15.8477	261
chr12	24974792	24975972	SRR8861852-53_trimmed.fq.sort.sort.q10.rmdup.narrowPeak_peak_12562	892	.	9.94783	92.2923	89.2321	545
chr12	25014478	25015458	SRR8861852-53_trimmed.fq.sort.sort.q10.rmdup.narrowPeak_peak_12563	165	.	4.49886	18.8514	16.518	494
chr12	25034629	25034935	SRR8861852-53_trimmed.fq.sort.sort.q10.rmdup.narrowPeak_peak_12564	53	.	2.96571	7.43993	5.37986	136
chr12	25094260	25096023	SRR8861852-53_trimmed.fq.sort.sort.q10.rmdup.narrowPeak_peak_12565	347	.	2.34539	37.3418	34.7834	1451
chr12	25098266	25098781	SRR8861852-53_trimmed.fq.sort.sort.q10.rmdup.narrowPeak_peak_12566	363	.	2.30482	38.8763	36.3025	375
chr12	25099050	25099350	SRR8861852-53_trimmed.fq.sort.sort.q10.rmdup.narrowPeak_peak_12567	192	.	1.93318	21.6299	19.2545	169
chr12	25099727	25101403	SRR8861852-53_trimmed.fq.sort.sort.q10.rmdup.narrowPeak_peak_12568	393	.	2.44509	41.9283	39.3247	154
chr12	25110290	25110642	SRR8861852-53_trimmed.fq.sort.sort.q10.rmdup.narrowPeak_peak_12569	48	.	2.86685	6.91681	4.87875	186
chr12	25119396	25119729	SRR8861852-53_trimmed.fq.sort.sort.q10.rmdup.narrowPeak_peak_12570	57	.	2.92761	7.86112	5.78769	193
chr12	25124448	25124829	SRR8861852-53_trimmed.fq.sort.sort.q10.rmdup.narrowPeak_peak_12571	36	.	2.30118	5.63156	3.65937	31
chr12	25125563	25125934	SRR8861852-53_trimmed.fq.sort.sort.q10.rmdup.narrowPeak_peak_12572	80	.	2.92561	10.2453	8.09289	200
chr12	25189432	25189667	SRR8861852-53_trimmed.fq.sort.sort.q10.rmdup.narrowPeak_peak_12573	58	.	2.84077	7.88364	5.80945	131
chr12	25190220	25190696	SRR8861852-53_trimmed.fq.sort.sort.q10.rmdup.narrowPeak_peak_12574	117	.	3.70782	13.9459	11.7024	166
chr12	25197364	25198123	SRR8861852-53_trimmed.fq.sort.sort.q10.rmdup.narrowPeak_peak_12575	48	.	2.86685	6.91681	4.87875	584
chr12	25315964	25316323	SRR8861852-53_trimmed.fq.sort.sort.q10.rmdup.narrowPeak_peak_12576	30	.	2.47143	4.97164	3.03557	169
chr12	25335758	25336375	SRR8861852-53_trimmed.fq.sort.sort.q10.rmdup.narrowPeak_peak_12577	48	.	2.86685	6.91681	4.87875	166
chr12	25412286	25413323	SRR8861852-53_trimmed.fq.sort.sort.q10.rmdup.narrowPeak_peak_12578	320	.	5.65562	34.5891	32.0589	196
chr12	25427997	25428643	SRR8861852-53_trimmed.fq.sort.sort.q10.rmdup.narrowPeak_peak_12579	187	.	5.04171	21.1171	18.7487	252
chr12	25428827	25429058	SRR8861852-53_trimmed.fq.sort.sort.q10.rmdup.narrowPeak_peak_12580	32	.	2.49104	5.17539	3.23013	26
chr12	25436849	25437330	SRR8861852-53_trimmed.fq.sort.sort.q10.rmdup.narrowPeak_peak_12581	55	.	2.97009	7.64362	5.57703	78
chr12	25532868	25533248	SRR8861852-53_trimmed.fq.sort.sort.q10.rmdup.narrowPeak_peak_12582	32	.	1.93924	5.17543	3.23017	177
chr12	25533334	25534338	SRR8861852-53_trimmed.fq.sort.sort.q10.rmdup.narrowPeak_peak_12583	201	.	3.47552	22.494	20.1066	512
chr12	25534484	25535241	SRR8861852-53_trimmed.fq.sort.sort.q10.rmdup.narrowPeak_peak_12584	210	.	3.53728	23.4788	21.0778	191
chr12	25535370	25536004	SRR8861852-53_trimmed.fq.sort.sort.q10.rmdup.narrowPeak_peak_12585	75	.	2.42856	9.64583	7.51122	183
chr12	25572744	25573009	SRR8861852-53_trimmed.fq.sort.sort.q10.rmdup.narrowPeak_peak_12586	48	.	2.86685	6.91681	4.87875	144
chr12	25573291	25573527	SRR8861852-53_trimmed.fq.sort.sort.q10.rmdup.narrowPeak_peak_12587	39	.	2.66914	5.9138	3.92346	94
chr12	25599398	25599753	SRR8861852-53_trimmed.fq.sort.sort.q10.rmdup.narrowPeak_peak_12588	53	.	2.96571	7.43993	5.37986	151
chr12	25650060	25650783	SRR8861852-53_trimmed.fq.sort.sort.q10.rmdup.narrowPeak_peak_12589	79	.	3.30759	10.1318	7.9823	516
chr12	25651215	25651737	SRR8861852-53_trimmed.fq.sort.sort.q10.rmdup.narrowPeak_peak_12590	104	.	3.71491	12.7006	10.4847	195
chr12	25702417	25703088	SRR8861852-53_trimmed.fq.sort.sort.q10.rmdup.narrowPeak_peak_12591	98	.	3.75657	12.0909	9.88785	303
chr12	25771031	25771399	SRR8861852-53_trimmed.fq.sort.sort.q10.rmdup.narrowPeak_peak_12592	98	.	3.75657	12.0909	9.88785	211
chr12	25844410	25844653	SRR8861852-53_trimmed.fq.sort.sort.q10.rmdup.narrowPeak_peak_12593	39	.	2.66914	5.9138	3.92346	195
chr12	25892153	25892591	SRR8861852-53_trimmed.fq.sort.sort.q10.rmdup.narrowPeak_peak_12594	81	.	3.46	10.2551	8.10017	120
chr12	26276930	26277325	SRR8861852-53_trimmed.fq.sort.sort.q10.rmdup.narrowPeak_peak_12595	180	.	4.94285	20.3675	18.0101	181
chr12	26285640	26286503	SRR8861852-53_trimmed.fq.sort.sort.q10.rmdup.narrowPeak_peak_12596	75	.	3.36114	9.6667	7.52898	195
chr12	26330923	26331170	SRR8861852-53_trimmed.fq.sort.sort.q10.rmdup.narrowPeak_peak_12597	29	.	2.15947	4.90839	2.9841	186
chr12	26331289	26331645	SRR8861852-53_trimmed.fq.sort.sort.q10.rmdup.narrowPeak_peak_12598	51	.	2.49978	7.18678	5.13955	138
chr12	26342316	26342591	SRR8861852-53_trimmed.fq.sort.sort.q10.rmdup.narrowPeak_peak_12599	43	.	2.54579	6.38081	4.37263	176
chr12	26381222	26381579	SRR8861852-53_trimmed.fq.sort.sort.q10.rmdup.narrowPeak_peak_12600	52	.	2.56417	7.34246	5.29005	178
chr12	26386858	26387227	SRR8861852-53_trimmed.fq.sort.sort.q10.rmdup.narrowPeak_peak_12601	56	.	2.4351	7.68489	5.61699	198
chr12	26393639	26396128	SRR8861852-53_trimmed.fq.sort.sort.q10.rmdup.narrowPeak_peak_12602	624	.	4.80415	65.2548	62.4408	1281
chr12	26405177	26405468	SRR8861852-53_trimmed.fq.sort.sort.q10.rmdup.narrowPeak_peak_12603	76	.	2.67854	9.77426	7.63383	182
chr12	26405860	26406453	SRR8861852-53_trimmed.fq.sort.sort.q10.rmdup.narrowPeak_peak_12604	124	.	3.18941	14.6723	12.4138	348
chr12	26413903	26415356	SRR8861852-53_trimmed.fq.sort.sort.q10.rmdup.narrowPeak_peak_12605	1639	.	7.49224	167.891	163.937	1040
chr12	26439146	26439562	SRR8861852-53_trimmed.fq.sort.sort.q10.rmdup.narrowPeak_peak_12606	71	.	3.10002	9.30539	7.17998	228
chr12	26455933	26456648	SRR8861852-53_trimmed.fq.sort.sort.q10.rmdup.narrowPeak_peak_12607	129	.	4.22372	15.2638	12.9934	222
chr12	26469010	26470027	SRR8861852-53_trimmed.fq.sort.sort.q10.rmdup.narrowPeak_peak_12608	798	.	8.33697	82.85	79.8782	541
chr12	26487775	26489035	SRR8861852-53_trimmed.fq.sort.sort.q10.rmdup.narrowPeak_peak_12609	229	.	4.47566	25.3796	22.9542	451
chr12	26494125	26494349	SRR8861852-53_trimmed.fq.sort.sort.q10.rmdup.narrowPeak_peak_12610	37	.	2.62452	5.76552	3.78777	64
chr12	26532357	26532589	SRR8861852-53_trimmed.fq.sort.sort.q10.rmdup.narrowPeak_peak_12611	44	.	2.41353	6.51143	4.49278	163
chr12	26533123	26533944	SRR8861852-53_trimmed.fq.sort.sort.q10.rmdup.narrowPeak_peak_12612	494	.	6.59867	52.1265	49.4293	222
chr12	26557095	26557518	SRR8861852-53_trimmed.fq.sort.sort.q10.rmdup.narrowPeak_peak_12613	48	.	2.86685	6.91681	4.87875	281
chr12	26571517	26571908	SRR8861852-53_trimmed.fq.sort.sort.q10.rmdup.narrowPeak_peak_12614	130	.	4.25085	15.369	13.0958	189
chr12	26609595	26610803	SRR8861852-53_trimmed.fq.sort.sort.q10.rmdup.narrowPeak_peak_12615	253	.	5.019	27.7622	25.3078	510
chr12	26617536	26618670	SRR8861852-53_trimmed.fq.sort.sort.q10.rmdup.narrowPeak_peak_12616	226	.	4.64741	25.0698	22.6482	322
chr12	26631452	26632117	SRR8861852-53_trimmed.fq.sort.sort.q10.rmdup.narrowPeak_peak_12617	223	.	5.29632	24.7366	22.3195	370
chr12	26809529	26809894	SRR8861852-53_trimmed.fq.sort.sort.q10.rmdup.narrowPeak_peak_12618	38	.	2.52258	5.85598	3.87457	206
chr12	26810219	26810638	SRR8861852-53_trimmed.fq.sort.sort.q10.rmdup.narrowPeak_peak_12619	84	.	3.2636	10.6063	8.44287	241
chr12	26885994	26886276	SRR8861852-53_trimmed.fq.sort.sort.q10.rmdup.narrowPeak_peak_12620	75	.	3.36114	9.6667	7.52898	173
chr12	26966851	26967899	SRR8861852-53_trimmed.fq.sort.sort.q10.rmdup.narrowPeak_peak_12621	81	.	3.30222	10.3301	8.17333	739
chr12	27019460	27019705	SRR8861852-53_trimmed.fq.sort.sort.q10.rmdup.narrowPeak_peak_12622	53	.	2.96571	7.43993	5.37986	93
chr12	27028446	27028821	SRR8861852-53_trimmed.fq.sort.sort.q10.rmdup.narrowPeak_peak_12623	58	.	3.06457	7.97688	5.89593	105
chr12	27061391	27062592	SRR8861852-53_trimmed.fq.sort.sort.q10.rmdup.narrowPeak_peak_12624	581	.	7.62112	60.889	58.1134	913
chr12	27082437	27082996	SRR8861852-53_trimmed.fq.sort.sort.q10.rmdup.narrowPeak_peak_12625	143	.	4.34487	16.6479	14.3517	195
chr12	27135590	27136148	SRR8861852-53_trimmed.fq.sort.sort.q10.rmdup.narrowPeak_peak_12626	48	.	2.06714	6.88165	4.84976	314
chr12	27136236	27136728	SRR8861852-53_trimmed.fq.sort.sort.q10.rmdup.narrowPeak_peak_12627	180	.	3.13888	20.4518	18.0932	296
chr12	27139210	27140345	SRR8861852-53_trimmed.fq.sort.sort.q10.rmdup.narrowPeak_peak_12628	274	.	3.78479	29.9262	27.4464	679
chr12	27150976	27151455	SRR8861852-53_trimmed.fq.sort.sort.q10.rmdup.narrowPeak_peak_12629	163	.	3.77074	18.6424	16.3122	155
chr12	27155710	27156601	SRR8861852-53_trimmed.fq.sort.sort.q10.rmdup.narrowPeak_peak_12630	320	.	4.7391	34.6085	32.0782	446
chr12	27167553	27168327	SRR8861852-53_trimmed.fq.sort.sort.q10.rmdup.narrowPeak_peak_12631	91	.	3.56761	11.3733	9.18971	408
chr12	27174127	27174693	SRR8861852-53_trimmed.fq.sort.sort.q10.rmdup.narrowPeak_peak_12632	211	.	4.80096	23.5263	21.1247	170
chr12	27174999	27175274	SRR8861852-53_trimmed.fq.sort.sort.q10.rmdup.narrowPeak_peak_12633	33	.	2.36113	5.25402	3.30546	210
chr12	27182220	27183338	SRR8861852-53_trimmed.fq.sort.sort.q10.rmdup.narrowPeak_peak_12634	146	.	3.21885	16.9636	14.6613	179
chr12	27186742	27187616	SRR8861852-53_trimmed.fq.sort.sort.q10.rmdup.narrowPeak_peak_12635	327	.	3.9191	35.2496	32.7126	568
chr12	27187872	27188560	SRR8861852-53_trimmed.fq.sort.sort.q10.rmdup.narrowPeak_peak_12636	335	.	4.17635	36.137	33.5909	190
chr12	27201065	27201662	SRR8861852-53_trimmed.fq.sort.sort.q10.rmdup.narrowPeak_peak_12637	75	.	3.36114	9.6667	7.52898	404
chr12	27228400	27229129	SRR8861852-53_trimmed.fq.sort.sort.q10.rmdup.narrowPeak_peak_12638	172	.	4.844	19.6264	17.2803	304
chr12	27253885	27255345	SRR8861852-53_trimmed.fq.sort.sort.q10.rmdup.narrowPeak_peak_12639	247	.	4.85955	27.2451	24.7969	369
chr12	27311057	27311806	SRR8861852-53_trimmed.fq.sort.sort.q10.rmdup.narrowPeak_peak_12640	117	.	3.65599	13.9648	11.7209	587
chr12	27312019	27312518	SRR8861852-53_trimmed.fq.sort.sort.q10.rmdup.narrowPeak_peak_12641	121	.	3.74962	14.3895	12.1363	286
chr12	27338661	27339088	SRR8861852-53_trimmed.fq.sort.sort.q10.rmdup.narrowPeak_peak_12642	222	.	1.94878	24.6896	22.273	323
chr12	27339381	27340111	SRR8861852-53_trimmed.fq.sort.sort.q10.rmdup.narrowPeak_peak_12643	365	.	2.22713	39.1475	36.5711	242
chr12	27340190	27342410	SRR8861852-53_trimmed.fq.sort.sort.q10.rmdup.narrowPeak_peak_12644	537	.	2.53344	56.5115	53.7752	1204
chr12	27343289	27343993	SRR8861852-53_trimmed.fq.sort.sort.q10.rmdup.narrowPeak_peak_12645	333	.	2.24689	35.883	33.3396	331
chr12	27391497	27392098	SRR8861852-53_trimmed.fq.sort.sort.q10.rmdup.narrowPeak_peak_12646	92	.	3.65771	11.4675	9.27989	176
chr12	27410479	27411078	SRR8861852-53_trimmed.fq.sort.sort.q10.rmdup.narrowPeak_peak_12647	104	.	3.77815	12.6929	10.4772	306
chr12	27411151	27411497	SRR8861852-53_trimmed.fq.sort.sort.q10.rmdup.narrowPeak_peak_12648	53	.	2.91627	7.45168	5.39114	193
chr12	27431514	27431857	SRR8861852-53_trimmed.fq.sort.sort.q10.rmdup.narrowPeak_peak_12649	92	.	3.65771	11.4675	9.27989	186
chr12	27432031	27432404	SRR8861852-53_trimmed.fq.sort.sort.q10.rmdup.narrowPeak_peak_12650	91	.	3.61159	11.2955	9.1138	161
chr12	27465039	27466399	SRR8861852-53_trimmed.fq.sort.sort.q10.rmdup.narrowPeak_peak_12651	153	.	3.87861	17.6537	15.3396	545
chr12	27471777	27472076	SRR8861852-53_trimmed.fq.sort.sort.q10.rmdup.narrowPeak_peak_12652	66	.	2.91706	8.73791	6.63119	114
chr12	27474710	27475278	SRR8861852-53_trimmed.fq.sort.sort.q10.rmdup.narrowPeak_peak_12653	89	.	3.33355	11.1219	8.9442	356
chr12	27491745	27492726	SRR8861852-53_trimmed.fq.sort.sort.q10.rmdup.narrowPeak_peak_12654	64	.	3.16343	8.52725	6.42641	642
chr12	27498874	27499099	SRR8861852-53_trimmed.fq.sort.sort.q10.rmdup.narrowPeak_peak_12655	24	.	2.27844	4.34709	2.4604	85
chr12	27502817	27503132	SRR8861852-53_trimmed.fq.sort.sort.q10.rmdup.narrowPeak_peak_12656	33	.	2.49972	5.34592	3.39323	212
chr12	27519261	27519475	SRR8861852-53_trimmed.fq.sort.sort.q10.rmdup.narrowPeak_peak_12657	39	.	2.66914	5.9138	3.92346	28
chr12	27522298	27522580	SRR8861852-53_trimmed.fq.sort.sort.q10.rmdup.narrowPeak_peak_12658	39	.	2.66914	5.9138	3.92346	98
chr12	27528303	27528601	SRR8861852-53_trimmed.fq.sort.sort.q10.rmdup.narrowPeak_peak_12659	64	.	3.16343	8.52725	6.42641	46
chr12	27534424	27534652	SRR8861852-53_trimmed.fq.sort.sort.q10.rmdup.narrowPeak_peak_12660	79	.	3.35959	10.1102	7.96119	154
chr12	27536830	27537305	SRR8861852-53_trimmed.fq.sort.sort.q10.rmdup.narrowPeak_peak_12661	123	.	3.91781	14.5928	12.3358	257
chr12	27604240	27604528	SRR8861852-53_trimmed.fq.sort.sort.q10.rmdup.narrowPeak_peak_12665	26	.	2.37257	4.5247	2.61861	125
chr12	27724833	27725062	SRR8861852-53_trimmed.fq.sort.sort.q10.rmdup.narrowPeak_peak_12666	39	.	2.66914	5.9138	3.92346	29
chr12	27832462	27832791	SRR8861852-53_trimmed.fq.sort.sort.q10.rmdup.narrowPeak_peak_12667	58	.	3.06457	7.97688	5.89593	164
chr12	27928437	27928843	SRR8861852-53_trimmed.fq.sort.sort.q10.rmdup.narrowPeak_peak_12668	21	.	2.16848	3.98493	2.12928	211
chr12	27946836	27947764	SRR8861852-53_trimmed.fq.sort.sort.q10.rmdup.narrowPeak_peak_12669	60	.	3.00169	8.13871	6.05291	749
chr12	28068440	28069270	SRR8861852-53_trimmed.fq.sort.sort.q10.rmdup.narrowPeak_peak_12670	124	.	4.152	14.6927	12.4328	488
chr12	28254830	28255216	SRR8861852-53_trimmed.fq.sort.sort.q10.rmdup.narrowPeak_peak_12671	58	.	3.06457	7.97688	5.89593	193
chr12	28255798	28256097	SRR8861852-53_trimmed.fq.sort.sort.q10.rmdup.narrowPeak_peak_12672	69	.	3.26228	9.09065	6.97096	203
chr12	28332079	28332293	SRR8861852-53_trimmed.fq.sort.sort.q10.rmdup.narrowPeak_peak_12673	39	.	2.66914	5.9138	3.92346	49
chr12	28342798	28343154	SRR8861852-53_trimmed.fq.sort.sort.q10.rmdup.narrowPeak_peak_12674	26	.	2.36738	4.50843	2.61338	192
chr12	28343483	28344023	SRR8861852-53_trimmed.fq.sort.sort.q10.rmdup.narrowPeak_peak_12675	37	.	2.62452	5.76552	3.78777	350
chr12	28377454	28377923	SRR8861852-53_trimmed.fq.sort.sort.q10.rmdup.narrowPeak_peak_12676	116	.	3.45024	13.9389	11.6955	185
chr12	28378643	28379321	SRR8861852-53_trimmed.fq.sort.sort.q10.rmdup.narrowPeak_peak_12677	138	.	3.63584	16.109	13.8218	313
chr12	28400735	28401001	SRR8861852-53_trimmed.fq.sort.sort.q10.rmdup.narrowPeak_peak_12678	40	.	2.60239	5.99644	4.00286	94
chr12	28401092	28402289	SRR8861852-53_trimmed.fq.sort.sort.q10.rmdup.narrowPeak_peak_12679	145	.	4.25834	16.894	14.5929	336
chr12	28408022	28408313	SRR8861852-53_trimmed.fq.sort.sort.q10.rmdup.narrowPeak_peak_12680	48	.	2.86685	6.91681	4.87875	116
chr12	28431766	28432597	SRR8861852-53_trimmed.fq.sort.sort.q10.rmdup.narrowPeak_peak_12681	975	.	10.52	100.73	97.589	213
chr12	28482595	28482864	SRR8861852-53_trimmed.fq.sort.sort.q10.rmdup.narrowPeak_peak_12682	53	.	2.96571	7.43993	5.37986	120
chr12	28589174	28589610	SRR8861852-53_trimmed.fq.sort.sort.q10.rmdup.narrowPeak_peak_12683	75	.	3.36114	9.6667	7.52898	340
chr12	28635029	28636414	SRR8861852-53_trimmed.fq.sort.sort.q10.rmdup.narrowPeak_peak_12684	1931	.	9.68427	197.554	193.124	622
chr12	28649023	28650300	SRR8861852-53_trimmed.fq.sort.sort.q10.rmdup.narrowPeak_peak_12685	901	.	8.56164	93.2258	90.1567	401
chr12	28674832	28676380	SRR8861852-53_trimmed.fq.sort.sort.q10.rmdup.narrowPeak_peak_12686	979	.	7.4523	101.123	97.9787	846
chr12	28699987	28700715	SRR8861852-53_trimmed.fq.sort.sort.q10.rmdup.narrowPeak_peak_12687	409	.	5.94275	43.5872	40.9679	282
chr12	28717356	28717963	SRR8861852-53_trimmed.fq.sort.sort.q10.rmdup.narrowPeak_peak_12688	36	.	2.48317	5.57013	3.60034	399
chr12	28749789	28750776	SRR8861852-53_trimmed.fq.sort.sort.q10.rmdup.narrowPeak_peak_12689	934	.	7.54401	96.5453	93.4445	444
chr12	28751351	28752272	SRR8861852-53_trimmed.fq.sort.sort.q10.rmdup.narrowPeak_peak_12690	343	.	4.49906	36.9336	34.3793	631
chr12	28778834	28779081	SRR8861852-53_trimmed.fq.sort.sort.q10.rmdup.narrowPeak_peak_12691	23	.	2.25209	4.26068	2.37848	88
chr12	28780528	28780808	SRR8861852-53_trimmed.fq.sort.sort.q10.rmdup.narrowPeak_peak_12692	57	.	2.78181	7.81601	5.74399	112
chr12	28790124	28790567	SRR8861852-53_trimmed.fq.sort.sort.q10.rmdup.narrowPeak_peak_12693	77	.	2.96045	9.85858	7.71609	127
chr12	28791208	28792099	SRR8861852-53_trimmed.fq.sort.sort.q10.rmdup.narrowPeak_peak_12694	68	.	2.88571	8.96432	6.85115	252
chr12	28799318	28800734	SRR8861852-53_trimmed.fq.sort.sort.q10.rmdup.narrowPeak_peak_12695	195	.	4.25565	21.9649	19.5845	1099
chr12	28810121	28810401	SRR8861852-53_trimmed.fq.sort.sort.q10.rmdup.narrowPeak_peak_12696	126	.	3.92445	14.8936	12.6299	123
chr12	28865607	28865825	SRR8861852-53_trimmed.fq.sort.sort.q10.rmdup.narrowPeak_peak_12697	31	.	2.3801	5.06661	3.12629	129
chr12	28866451	28866726	SRR8861852-53_trimmed.fq.sort.sort.q10.rmdup.narrowPeak_peak_12698	30	.	2.31755	4.96665	3.03557	161
chr12	28895838	28896995	SRR8861852-53_trimmed.fq.sort.sort.q10.rmdup.narrowPeak_peak_12699	75	.	3.36114	9.6667	7.52898	569
chr12	28906672	28907165	SRR8861852-53_trimmed.fq.sort.sort.q10.rmdup.narrowPeak_peak_12700	57	.	3.02593	7.84115	5.76828	181
chr12	28999947	29000220	SRR8861852-53_trimmed.fq.sort.sort.q10.rmdup.narrowPeak_peak_12701	30	.	2.47143	4.97164	3.03557	137
chr12	29048623	29049706	SRR8861852-53_trimmed.fq.sort.sort.q10.rmdup.narrowPeak_peak_12702	258	.	4.8027	28.2873	25.8265	521
chr12	29237753	29238058	SRR8861852-53_trimmed.fq.sort.sort.q10.rmdup.narrowPeak_peak_12703	34	.	2.57028	5.43486	3.47073	190
chr12	29246864	29247168	SRR8861852-53_trimmed.fq.sort.sort.q10.rmdup.narrowPeak_peak_12704	88	.	3.4768	11.0211	8.84571	184
chr12	29256874	29258166	SRR8861852-53_trimmed.fq.sort.sort.q10.rmdup.narrowPeak_peak_12705	446	.	5.01931	47.2565	44.6033	1084
chr12	29258337	29259349	SRR8861852-53_trimmed.fq.sort.sort.q10.rmdup.narrowPeak_peak_12706	307	.	4.21227	33.2361	30.7202	359
chr12	29279687	29281347	SRR8861852-53_trimmed.fq.sort.sort.q10.rmdup.narrowPeak_peak_12707	271	.	4.6461	29.6565	27.18	442
chr12	29290240	29291726	SRR8861852-53_trimmed.fq.sort.sort.q10.rmdup.narrowPeak_peak_12708	1086	.	9.49553	111.886	108.634	638
chr12	29341177	29341893	SRR8861852-53_trimmed.fq.sort.sort.q10.rmdup.narrowPeak_peak_12709	81	.	3.46	10.2551	8.10017	363
chr12	29356798	29357335	SRR8861852-53_trimmed.fq.sort.sort.q10.rmdup.narrowPeak_peak_12710	111	.	3.95428	13.3707	11.1384	368
chr12	29697662	29698127	SRR8861852-53_trimmed.fq.sort.sort.q10.rmdup.narrowPeak_peak_12711	73	.	2.9174	9.47196	7.34207	263
chr12	29701835	29702731	SRR8861852-53_trimmed.fq.sort.sort.q10.rmdup.narrowPeak_peak_12712	72	.	2.82922	9.40825	7.28008	631
chr12	29702852	29703516	SRR8861852-53_trimmed.fq.sort.sort.q10.rmdup.narrowPeak_peak_12713	159	.	4.00697	18.3197	15.9944	204
chr12	29872046	29872824	SRR8861852-53_trimmed.fq.sort.sort.q10.rmdup.narrowPeak_peak_12714	102	.	3.79097	12.4811	10.2698	213
chr12	29907554	29908026	SRR8861852-53_trimmed.fq.sort.sort.q10.rmdup.narrowPeak_peak_12715	97	.	3.7092	11.9129	9.71544	291
chr12	29937639	29939543	SRR8861852-53_trimmed.fq.sort.sort.q10.rmdup.narrowPeak_peak_12716	1328	.	6.16386	136.331	132.804	776
chr12	29953785	29954659	SRR8861852-53_trimmed.fq.sort.sort.q10.rmdup.narrowPeak_peak_12717	87	.	2.82164	10.9317	8.75841	595
chr12	29972239	29972555	SRR8861852-53_trimmed.fq.sort.sort.q10.rmdup.narrowPeak_peak_12718	35	.	2.30684	5.53472	3.56639	126
chr12	29973032	29973267	SRR8861852-53_trimmed.fq.sort.sort.q10.rmdup.narrowPeak_peak_12719	38	.	2.33735	5.78768	3.8091	92
chr12	29974713	29975232	SRR8861852-53_trimmed.fq.sort.sort.q10.rmdup.narrowPeak_peak_12720	64	.	2.68368	8.52624	6.42641	184
chr12	29998520	29998927	SRR8861852-53_trimmed.fq.sort.sort.q10.rmdup.narrowPeak_peak_12721	130	.	3.84356	15.3416	13.0698	227
chr12	29999425	29999689	SRR8861852-53_trimmed.fq.sort.sort.q10.rmdup.narrowPeak_peak_12722	57	.	2.73689	7.79456	5.72327	122
chr12	30008377	30008629	SRR8861852-53_trimmed.fq.sort.sort.q10.rmdup.narrowPeak_peak_12723	33	.	2.44687	5.30253	3.35177	44
chr12	30019852	30020151	SRR8861852-53_trimmed.fq.sort.sort.q10.rmdup.narrowPeak_peak_12724	40	.	2.5688	6.02595	4.03129	145
chr12	30020237	30020650	SRR8861852-53_trimmed.fq.sort.sort.q10.rmdup.narrowPeak_peak_12725	25	.	2.26785	4.43018	2.53919	347
chr12	30034471	30034850	SRR8861852-53_trimmed.fq.sort.sort.q10.rmdup.narrowPeak_peak_12726	84	.	3.17201	10.6318	8.46769	140
chr12	30036472	30036783	SRR8861852-53_trimmed.fq.sort.sort.q10.rmdup.narrowPeak_peak_12727	39	.	2.44488	5.97592	3.98316	204
chr12	30195966	30196251	SRR8861852-53_trimmed.fq.sort.sort.q10.rmdup.narrowPeak_peak_12728	92	.	3.65771	11.4675	9.27989	160
chr12	30196555	30196851	SRR8861852-53_trimmed.fq.sort.sort.q10.rmdup.narrowPeak_peak_12729	69	.	3.26228	9.09065	6.97096	113
chr12	30583874	30585003	SRR8861852-53_trimmed.fq.sort.sort.q10.rmdup.narrowPeak_peak_12730	1317	.	9.66749	135.299	131.785	698
chr12	30603863	30604161	SRR8861852-53_trimmed.fq.sort.sort.q10.rmdup.narrowPeak_peak_12731	62	.	3.01632	8.38606	6.29285	200
chr12	30604584	30604972	SRR8861852-53_trimmed.fq.sort.sort.q10.rmdup.narrowPeak_peak_12732	44	.	2.69213	6.47407	4.45676	106
chr12	30884413	30884825	SRR8861852-53_trimmed.fq.sort.sort.q10.rmdup.narrowPeak_peak_12733	30	.	2.47143	4.97164	3.03557	265
chr12	30910874	30912016	SRR8861852-53_trimmed.fq.sort.sort.q10.rmdup.narrowPeak_peak_12734	1518	.	10.1465	155.633	151.853	448
chr12	31134693	31135174	SRR8861852-53_trimmed.fq.sort.sort.q10.rmdup.narrowPeak_peak_12736	203	.	4.91676	22.6949	20.3044	174
chr12	31168482	31169001	SRR8861852-53_trimmed.fq.sort.sort.q10.rmdup.narrowPeak_peak_12737	77	.	3.09602	9.89006	7.74669	304
chr12	31184286	31186365	SRR8861852-53_trimmed.fq.sort.sort.q10.rmdup.narrowPeak_peak_12738	276	.	4.72633	30.175	27.6925	606
chr12	31190652	31191306	SRR8861852-53_trimmed.fq.sort.sort.q10.rmdup.narrowPeak_peak_12739	96	.	3.24836	11.8277	9.63213	115
chr12	31191410	31192031	SRR8861852-53_trimmed.fq.sort.sort.q10.rmdup.narrowPeak_peak_12740	76	.	3.26821	9.76076	7.62061	331
chr12	31206268	31206590	SRR8861852-53_trimmed.fq.sort.sort.q10.rmdup.narrowPeak_peak_12741	106	.	3.82453	12.8731	10.6523	184
chr12	31218612	31218939	SRR8861852-53_trimmed.fq.sort.sort.q10.rmdup.narrowPeak_peak_12742	52	.	2.61676	7.27629	5.22609	170
chr12	31219366	31219785	SRR8861852-53_trimmed.fq.sort.sort.q10.rmdup.narrowPeak_peak_12743	109	.	3.47659	13.1336	10.9075	284
chr12	31236716	31237403	SRR8861852-53_trimmed.fq.sort.sort.q10.rmdup.narrowPeak_peak_12744	172	.	4.08274	19.5628	17.2181	211
chr12	31242330	31242839	SRR8861852-53_trimmed.fq.sort.sort.q10.rmdup.narrowPeak_peak_12745	98	.	3.74835	12.0601	9.85937	320
chr12	31252451	31252668	SRR8861852-53_trimmed.fq.sort.sort.q10.rmdup.narrowPeak_peak_12746	34	.	2.57028	5.43486	3.47073	106
chr12	31264813	31266704	SRR8861852-53_trimmed.fq.sort.sort.q10.rmdup.narrowPeak_peak_12747	1306	.	7.02449	134.126	130.625	747
chr12	31271017	31271513	SRR8861852-53_trimmed.fq.sort.sort.q10.rmdup.narrowPeak_peak_12748	67	.	2.43212	8.87113	6.76052	328
chr12	31271583	31272055	SRR8861852-53_trimmed.fq.sort.sort.q10.rmdup.narrowPeak_peak_12749	100	.	2.92785	12.2773	10.0703	173
chr12	31284095	31284309	SRR8861852-53_trimmed.fq.sort.sort.q10.rmdup.narrowPeak_peak_12750	30	.	2.34176	4.93024	3.00483	169
chr12	31294710	31295726	SRR8861852-53_trimmed.fq.sort.sort.q10.rmdup.narrowPeak_peak_12751	126	.	3.45569	14.8974	12.6337	813
chr12	31320597	31321712	SRR8861852-53_trimmed.fq.sort.sort.q10.rmdup.narrowPeak_peak_12752	379	.	5.01481	40.4902	37.9004	681
chr12	31350519	31351958	SRR8861852-53_trimmed.fq.sort.sort.q10.rmdup.narrowPeak_peak_12753	1002	.	8.59899	103.436	100.268	775
chr12	31376140	31376858	SRR8861852-53_trimmed.fq.sort.sort.q10.rmdup.narrowPeak_peak_12754	117	.	4.05314	14.0266	11.7803	132
chr12	31442964	31443752	SRR8861852-53_trimmed.fq.sort.sort.q10.rmdup.narrowPeak_peak_12755	89	.	3.38782	11.1253	8.94747	613
chr12	31444270	31445444	SRR8861852-53_trimmed.fq.sort.sort.q10.rmdup.narrowPeak_peak_12756	79	.	3.24786	10.1111	7.9621	841
chr12	31498811	31500616	SRR8861852-53_trimmed.fq.sort.sort.q10.rmdup.narrowPeak_peak_12757	1420	.	6.97889	145.721	142.074	1398
chr12	31633966	31634599	SRR8861852-53_trimmed.fq.sort.sort.q10.rmdup.narrowPeak_peak_12758	680	.	7.47459	70.9618	68.0967	354
chr12	31634670	31635206	SRR8861852-53_trimmed.fq.sort.sort.q10.rmdup.narrowPeak_peak_12759	1075	.	9.82021	110.791	107.549	213
chr12	31654238	31655466	SRR8861852-53_trimmed.fq.sort.sort.q10.rmdup.narrowPeak_peak_12760	1582	.	9.45394	162.109	158.239	390
chr12	31713538	31713998	SRR8861852-53_trimmed.fq.sort.sort.q10.rmdup.narrowPeak_peak_12761	117	.	4.05314	14.0266	11.7803	274
chr12	31719048	31719366	SRR8861852-53_trimmed.fq.sort.sort.q10.rmdup.narrowPeak_peak_12762	43	.	2.768	6.40795	4.39301	174
chr12	31720659	31721537	SRR8861852-53_trimmed.fq.sort.sort.q10.rmdup.narrowPeak_peak_12763	187	.	5.04171	21.1171	18.7487	316
chr12	31896063	31897530	SRR8861852-53_trimmed.fq.sort.sort.q10.rmdup.narrowPeak_peak_12764	84	.	3.30912	10.5777	8.41501	903
chr12	31906048	31906431	SRR8861852-53_trimmed.fq.sort.sort.q10.rmdup.narrowPeak_peak_12765	30	.	2.47143	4.97164	3.03557	121
chr12	31925031	31926046	SRR8861852-53_trimmed.fq.sort.sort.q10.rmdup.narrowPeak_peak_12766	185	.	4.39905	20.8956	18.5308	459
chr12	31948695	31950353	SRR8861852-53_trimmed.fq.sort.sort.q10.rmdup.narrowPeak_peak_12767	1255	.	6.33283	129	125.561	570
chr12	31950569	31951023	SRR8861852-53_trimmed.fq.sort.sort.q10.rmdup.narrowPeak_peak_12768	828	.	5.08754	85.8893	82.8893	206
chr12	31964362	31964627	SRR8861852-53_trimmed.fq.sort.sort.q10.rmdup.narrowPeak_peak_12769	26	.	2.37257	4.5247	2.61861	124
chr12	32044094	32045218	SRR8861852-53_trimmed.fq.sort.sort.q10.rmdup.narrowPeak_peak_12770	466	.	6.73653	49.3315	46.6596	386
chr12	32060344	32061207	SRR8861852-53_trimmed.fq.sort.sort.q10.rmdup.narrowPeak_peak_12771	822	.	7.51203	85.2345	82.2405	645
chr12	32061359	32061883	SRR8861852-53_trimmed.fq.sort.sort.q10.rmdup.narrowPeak_peak_12772	1220	.	9.49729	125.461	122.061	221
chr12	32110729	32111162	SRR8861852-53_trimmed.fq.sort.sort.q10.rmdup.narrowPeak_peak_12773	40	.	2.66084	6.0446	4.0492	56
chr12	32111417	32111927	SRR8861852-53_trimmed.fq.sort.sort.q10.rmdup.narrowPeak_peak_12774	233	.	5.63485	25.7848	23.3542	165
chr12	32127642	32128027	SRR8861852-53_trimmed.fq.sort.sort.q10.rmdup.narrowPeak_peak_12775	34	.	2.57028	5.43486	3.47073	333
chr12	32208209	32208782	SRR8861852-53_trimmed.fq.sort.sort.q10.rmdup.narrowPeak_peak_12776	53	.	2.90458	7.40976	5.35502	164
chr12	32282238	32283048	SRR8861852-53_trimmed.fq.sort.sort.q10.rmdup.narrowPeak_peak_12777	190	.	5.02328	21.3976	19.0253	573
chr12	32291974	32292418	SRR8861852-53_trimmed.fq.sort.sort.q10.rmdup.narrowPeak_peak_12778	471	.	8.30399	49.808	47.1318	231
chr12	32378484	32380175	SRR8861852-53_trimmed.fq.sort.sort.q10.rmdup.narrowPeak_peak_12779	1183	.	10.2958	121.701	118.343	638
chr12	32602433	32602841	SRR8861852-53_trimmed.fq.sort.sort.q10.rmdup.narrowPeak_peak_12780	105	.	3.85543	12.7254	10.5076	210
chr12	32819308	32820243	SRR8861852-53_trimmed.fq.sort.sort.q10.rmdup.narrowPeak_peak_12781	2121	.	10.5042	216.968	212.155	576
chr12	32820760	32821206	SRR8861852-53_trimmed.fq.sort.sort.q10.rmdup.narrowPeak_peak_12782	658	.	5.35371	68.6945	65.8497	208
chr12	32857054	32857329	SRR8861852-53_trimmed.fq.sort.sort.q10.rmdup.narrowPeak_peak_12783	43	.	2.768	6.40795	4.39301	202
chr12	32878038	32878328	SRR8861852-53_trimmed.fq.sort.sort.q10.rmdup.narrowPeak_peak_12784	43	.	2.768	6.40795	4.39301	124
chr12	32925963	32926620	SRR8861852-53_trimmed.fq.sort.sort.q10.rmdup.narrowPeak_peak_12785	123	.	3.58519	14.6162	12.3588	454
chr12	32926718	32927110	SRR8861852-53_trimmed.fq.sort.sort.q10.rmdup.narrowPeak_peak_12786	77	.	3.0114	9.90555	7.76182	190
chr12	32953417	32954993	SRR8861852-53_trimmed.fq.sort.sort.q10.rmdup.narrowPeak_peak_12787	1430	.	8.96064	146.706	143.045	967
chr12	32961060	32961292	SRR8861852-53_trimmed.fq.sort.sort.q10.rmdup.narrowPeak_peak_12788	39	.	2.66914	5.9138	3.92346	124
chr12	32989722	32989936	SRR8861852-53_trimmed.fq.sort.sort.q10.rmdup.narrowPeak_peak_12789	22	.	2.27371	4.09461	2.22077	64
chr12	33008219	33009166	SRR8861852-53_trimmed.fq.sort.sort.q10.rmdup.narrowPeak_peak_12790	288	.	5.73132	31.3918	28.8959	496
chr12	33027315	33027835	SRR8861852-53_trimmed.fq.sort.sort.q10.rmdup.narrowPeak_peak_12791	151	.	4.54742	17.4562	15.1452	280
chr12	33056638	33056921	SRR8861852-53_trimmed.fq.sort.sort.q10.rmdup.narrowPeak_peak_12792	30	.	2.44099	5.0101	3.07223	186
chr12	33056991	33057497	SRR8861852-53_trimmed.fq.sort.sort.q10.rmdup.narrowPeak_peak_12793	145	.	4.32566	16.8744	14.5736	345
chr12	33057616	33057921	SRR8861852-53_trimmed.fq.sort.sort.q10.rmdup.narrowPeak_peak_12794	60	.	2.99005	8.0953	6.01076	114
chr12	33110700	33111993	SRR8861852-53_trimmed.fq.sort.sort.q10.rmdup.narrowPeak_peak_12795	271	.	5.23469	29.6355	27.1592	339
chr12	33147676	33148521	SRR8861852-53_trimmed.fq.sort.sort.q10.rmdup.narrowPeak_peak_12796	1567	.	11.5364	160.628	156.778	348
chr12	33161787	33162080	SRR8861852-53_trimmed.fq.sort.sort.q10.rmdup.narrowPeak_peak_12797	71	.	2.5165	9.26178	7.13752	180
chr12	33162232	33163401	SRR8861852-53_trimmed.fq.sort.sort.q10.rmdup.narrowPeak_peak_12798	579	.	6.25753	60.698	57.9242	677
chr12	33193434	33193861	SRR8861852-53_trimmed.fq.sort.sort.q10.rmdup.narrowPeak_peak_12799	62	.	2.95364	8.33279	6.24121	229
chr12	33253176	33253682	SRR8861852-53_trimmed.fq.sort.sort.q10.rmdup.narrowPeak_peak_12800	138	.	4.21701	16.1257	13.8383	195
chr12	33253789	33254123	SRR8861852-53_trimmed.fq.sort.sort.q10.rmdup.narrowPeak_peak_12801	42	.	2.66378	6.21321	4.21141	263
chr12	33267653	33267867	SRR8861852-53_trimmed.fq.sort.sort.q10.rmdup.narrowPeak_peak_12802	43	.	2.768	6.40795	4.39301	115
chr12	33302795	33303057	SRR8861852-53_trimmed.fq.sort.sort.q10.rmdup.narrowPeak_peak_12803	69	.	3.26228	9.09065	6.97096	116
chr12	33314421	33314676	SRR8861852-53_trimmed.fq.sort.sort.q10.rmdup.narrowPeak_peak_12804	64	.	3.16343	8.52725	6.42641	114
chr12	33345831	33346054	SRR8861852-53_trimmed.fq.sort.sort.q10.rmdup.narrowPeak_peak_12805	30	.	2.47143	4.97164	3.03557	92
chr12	33429532	33430318	SRR8861852-53_trimmed.fq.sort.sort.q10.rmdup.narrowPeak_peak_12806	1519	.	11.5952	155.78	151.998	282
chr12	33552808	33553137	SRR8861852-53_trimmed.fq.sort.sort.q10.rmdup.narrowPeak_peak_12807	22	.	2.27371	4.09461	2.22077	117
chr12	33553371	33553944	SRR8861852-53_trimmed.fq.sort.sort.q10.rmdup.narrowPeak_peak_12808	48	.	2.86685	6.91681	4.87875	194
chr12	33554038	33554444	SRR8861852-53_trimmed.fq.sort.sort.q10.rmdup.narrowPeak_peak_12809	30	.	2.47143	4.97164	3.03557	205
chr12	33592038	33593042	SRR8861852-53_trimmed.fq.sort.sort.q10.rmdup.narrowPeak_peak_12810	130	.	4.15596	15.2905	13.0196	494
chr12	33608208	33609026	SRR8861852-53_trimmed.fq.sort.sort.q10.rmdup.narrowPeak_peak_12811	69	.	3.26228	9.09065	6.97096	626
chr12	33625967	33626309	SRR8861852-53_trimmed.fq.sort.sort.q10.rmdup.narrowPeak_peak_12812	64	.	3.16343	8.52725	6.42641	98
chr12	33717568	33718385	SRR8861852-53_trimmed.fq.sort.sort.q10.rmdup.narrowPeak_peak_12813	158	.	4.64628	18.1706	15.8477	353
chr12	33803807	33804071	SRR8861852-53_trimmed.fq.sort.sort.q10.rmdup.narrowPeak_peak_12814	81	.	3.46	10.2551	8.10017	154
chr12	33804536	33804985	SRR8861852-53_trimmed.fq.sort.sort.q10.rmdup.narrowPeak_peak_12815	144	.	4.44857	16.7509	14.4522	166
chr12	33894040	33894332	SRR8861852-53_trimmed.fq.sort.sort.q10.rmdup.narrowPeak_peak_12816	48	.	2.86685	6.91681	4.87875	154
chr12	33956692	33957350	SRR8861852-53_trimmed.fq.sort.sort.q10.rmdup.narrowPeak_peak_12817	423	.	2.78398	44.9533	42.3213	313
chr12	33958309	33959516	SRR8861852-53_trimmed.fq.sort.sort.q10.rmdup.narrowPeak_peak_12818	637	.	3.03533	66.5546	63.729	206
chr12	33962276	33962716	SRR8861852-53_trimmed.fq.sort.sort.q10.rmdup.narrowPeak_peak_12819	91	.	1.70291	11.342	9.15921	287
chr12	33966533	33967053	SRR8861852-53_trimmed.fq.sort.sort.q10.rmdup.narrowPeak_peak_12820	200	.	2.54526	22.4082	20.0219	274
chr12	33967276	33967833	SRR8861852-53_trimmed.fq.sort.sort.q10.rmdup.narrowPeak_peak_12821	85	.	2.06425	10.6843	8.51895	139
chr12	33968156	33968822	SRR8861852-53_trimmed.fq.sort.sort.q10.rmdup.narrowPeak_peak_12822	103	.	2.38254	12.512	10.3001	307
chr12	34077545	34077851	SRR8861852-53_trimmed.fq.sort.sort.q10.rmdup.narrowPeak_peak_12823	64	.	3.16343	8.52725	6.42641	131
chr12	34112805	34113019	SRR8861852-53_trimmed.fq.sort.sort.q10.rmdup.narrowPeak_peak_12824	25	.	2.29185	4.39096	2.50198	139
chr12	34155421	34156075	SRR8861852-53_trimmed.fq.sort.sort.q10.rmdup.narrowPeak_peak_12826	53	.	2.82051	7.45431	5.3937	284
chr12	34169875	34170608	SRR8861852-53_trimmed.fq.sort.sort.q10.rmdup.narrowPeak_peak_12827	288	.	6.07433	31.3398	28.8445	367
chr12	34199764	34200165	SRR8861852-53_trimmed.fq.sort.sort.q10.rmdup.narrowPeak_peak_12828	27	.	2.27657	4.69691	2.78259	276
chr12	34200710	34201514	SRR8861852-53_trimmed.fq.sort.sort.q10.rmdup.narrowPeak_peak_12829	124	.	3.82139	14.7109	12.4506	640
chr12	34214864	34215846	SRR8861852-53_trimmed.fq.sort.sort.q10.rmdup.narrowPeak_peak_12830	217	.	4.59815	24.1496	21.7401	771
chr12	34220701	34220964	SRR8861852-53_trimmed.fq.sort.sort.q10.rmdup.narrowPeak_peak_12831	60	.	2.74574	8.16511	6.07857	185
chr12	34221093	34221783	SRR8861852-53_trimmed.fq.sort.sort.q10.rmdup.narrowPeak_peak_12832	255	.	5.07349	28.0521	25.5943	272
chr12	34231855	34232112	SRR8861852-53_trimmed.fq.sort.sort.q10.rmdup.narrowPeak_peak_12833	43	.	2.768	6.40795	4.39301	106
chr12	34242595	34243495	SRR8861852-53_trimmed.fq.sort.sort.q10.rmdup.narrowPeak_peak_12834	144	.	4.43883	16.7128	14.4155	202
chr12	34248275	34249085	SRR8861852-53_trimmed.fq.sort.sort.q10.rmdup.narrowPeak_peak_12835	124	.	4.152	14.6927	12.4328	688
chr12	34269316	34270509	SRR8861852-53_trimmed.fq.sort.sort.q10.rmdup.narrowPeak_peak_12836	337	.	5.81663	36.2749	33.7274	954
chr12	34278489	34278806	SRR8861852-53_trimmed.fq.sort.sort.q10.rmdup.narrowPeak_peak_12837	64	.	3.16343	8.52725	6.42641	146
chr12	34471844	34472277	SRR8861852-53_trimmed.fq.sort.sort.q10.rmdup.narrowPeak_peak_12838	48	.	2.86685	6.91681	4.87875	298
chr12	34472626	34473190	SRR8861852-53_trimmed.fq.sort.sort.q10.rmdup.narrowPeak_peak_12839	58	.	3.06457	7.97688	5.89593	387
chr12	34496062	34496508	SRR8861852-53_trimmed.fq.sort.sort.q10.rmdup.narrowPeak_peak_12840	117	.	4.05314	14.0266	11.7803	201
chr12	34527807	34529511	SRR8861852-53_trimmed.fq.sort.sort.q10.rmdup.narrowPeak_peak_12841	92	.	3.64971	11.4377	9.25265	1044
chr12	34559459	34559788	SRR8861852-53_trimmed.fq.sort.sort.q10.rmdup.narrowPeak_peak_12842	86	.	3.55885	10.8554	8.6839	122
chr12	34603990	34604216	SRR8861852-53_trimmed.fq.sort.sort.q10.rmdup.narrowPeak_peak_12843	30	.	2.47143	4.97164	3.03557	23
chr12	34637474	34637909	SRR8861852-53_trimmed.fq.sort.sort.q10.rmdup.narrowPeak_peak_12844	144	.	4.44857	16.7509	14.4522	293
chr12	34680611	34681077	SRR8861852-53_trimmed.fq.sort.sort.q10.rmdup.narrowPeak_peak_12845	50	.	2.8684	7.10085	5.05657	310
chr12	34683071	34683429	SRR8861852-53_trimmed.fq.sort.sort.q10.rmdup.narrowPeak_peak_12846	79	.	3.29498	10.0823	7.93415	148
chr12	34702435	34702718	SRR8861852-53_trimmed.fq.sort.sort.q10.rmdup.narrowPeak_peak_12847	41	.	2.69371	6.15664	4.15704	195
chr12	34702997	34703492	SRR8861852-53_trimmed.fq.sort.sort.q10.rmdup.narrowPeak_peak_12848	182	.	4.90639	20.5677	18.2075	249
chr12	34713562	34714620	SRR8861852-53_trimmed.fq.sort.sort.q10.rmdup.narrowPeak_peak_12849	350	.	5.55899	37.5691	35.0085	651
chr12	34714771	34715009	SRR8861852-53_trimmed.fq.sort.sort.q10.rmdup.narrowPeak_peak_12850	44	.	2.41025	6.49642	4.47826	65
chr12	34789084	34789344	SRR8861852-53_trimmed.fq.sort.sort.q10.rmdup.narrowPeak_peak_12851	64	.	3.16343	8.52725	6.42641	121
chr12	34791405	34792134	SRR8861852-53_trimmed.fq.sort.sort.q10.rmdup.narrowPeak_peak_12852	117	.	3.97509	14.0033	11.7586	446
chr12	34792361	34792691	SRR8861852-53_trimmed.fq.sort.sort.q10.rmdup.narrowPeak_peak_12853	58	.	2.99228	7.91297	5.83779	129
chr12	34906532	34906923	SRR8861852-53_trimmed.fq.sort.sort.q10.rmdup.narrowPeak_peak_12854	202	.	5.23942	22.6411	20.2514	208
chr12	35046644	35048162	SRR8861852-53_trimmed.fq.sort.sort.q10.rmdup.narrowPeak_peak_12855	1220	.	8.48759	125.434	122.035	655
chr12	35191922	35192325	SRR8861852-53_trimmed.fq.sort.sort.q10.rmdup.narrowPeak_peak_12856	111	.	3.95428	13.3707	11.1384	254
chr12	35200243	35200470	SRR8861852-53_trimmed.fq.sort.sort.q10.rmdup.narrowPeak_peak_12857	34	.	2.57028	5.43486	3.47073	156
chr12	35266399	35267722	SRR8861852-53_trimmed.fq.sort.sort.q10.rmdup.narrowPeak_peak_12858	154	.	4.24258	17.7209	15.4057	908
chr12	35287450	35287747	SRR8861852-53_trimmed.fq.sort.sort.q10.rmdup.narrowPeak_peak_12859	75	.	3.36114	9.6667	7.52898	107
chr12	35317472	35317686	SRR8861852-53_trimmed.fq.sort.sort.q10.rmdup.narrowPeak_peak_12860	34	.	2.57028	5.43486	3.47073	173
chr12	35494006	35494414	SRR8861852-53_trimmed.fq.sort.sort.q10.rmdup.narrowPeak_peak_12861	39	.	2.66914	5.9138	3.92346	242
chr12	35494738	35495133	SRR8861852-53_trimmed.fq.sort.sort.q10.rmdup.narrowPeak_peak_12862	39	.	2.66914	5.9138	3.92346	98
chr12	35896484	35896998	SRR8861852-53_trimmed.fq.sort.sort.q10.rmdup.narrowPeak_peak_12863	111	.	3.95428	13.3707	11.1384	196
chr12	36029376	36029941	SRR8861852-53_trimmed.fq.sort.sort.q10.rmdup.narrowPeak_peak_12864	80	.	3.43791	10.1743	8.02372	152
chr12	36041749	36042537	SRR8861852-53_trimmed.fq.sort.sort.q10.rmdup.narrowPeak_peak_12865	571	.	8.288	59.9389	57.1718	532
chr12	36042622	36042941	SRR8861852-53_trimmed.fq.sort.sort.q10.rmdup.narrowPeak_peak_12866	82	.	3.2076	10.369	8.21127	176
chr12	36156197	36158324	SRR8861852-53_trimmed.fq.sort.sort.q10.rmdup.narrowPeak_peak_12867	1178	.	5.58877	121.18	117.829	759
chr12	36182687	36183226	SRR8861852-53_trimmed.fq.sort.sort.q10.rmdup.narrowPeak_peak_12868	135	.	4.13587	15.7893	13.5086	216
chr12	36208215	36208791	SRR8861852-53_trimmed.fq.sort.sort.q10.rmdup.narrowPeak_peak_12869	81	.	3.46	10.2551	8.10017	413
chr12	36218633	36218902	SRR8861852-53_trimmed.fq.sort.sort.q10.rmdup.narrowPeak_peak_12870	43	.	2.768	6.40795	4.39301	106
chr12	36314083	36316317	SRR8861852-53_trimmed.fq.sort.sort.q10.rmdup.narrowPeak_peak_12871	382	.	3.49977	40.8171	38.2242	351
chr12	36316535	36317592	SRR8861852-53_trimmed.fq.sort.sort.q10.rmdup.narrowPeak_peak_12872	565	.	4.16512	59.2955	56.5342	629
chr12	36355671	36355941	SRR8861852-53_trimmed.fq.sort.sort.q10.rmdup.narrowPeak_peak_12873	34	.	2.57028	5.43486	3.47073	191
chr12	36381310	36382425	SRR8861852-53_trimmed.fq.sort.sort.q10.rmdup.narrowPeak_peak_12874	2019	.	9.90849	206.59	201.99	462
chr12	36423698	36424074	SRR8861852-53_trimmed.fq.sort.sort.q10.rmdup.narrowPeak_peak_12875	58	.	3.06457	7.97688	5.89593	180
chr12	36437825	36438097	SRR8861852-53_trimmed.fq.sort.sort.q10.rmdup.narrowPeak_peak_12876	39	.	2.66914	5.9138	3.92346	148
chr12	36477369	36477596	SRR8861852-53_trimmed.fq.sort.sort.q10.rmdup.narrowPeak_peak_12877	48	.	2.86685	6.91681	4.87875	62
chr12	36509759	36510118	SRR8861852-53_trimmed.fq.sort.sort.q10.rmdup.narrowPeak_peak_12878	93	.	3.489	11.5407	9.35147	156
chr12	36510192	36510589	SRR8861852-53_trimmed.fq.sort.sort.q10.rmdup.narrowPeak_peak_12879	296	.	5.98501	32.1912	29.6865	197
chr12	36530427	36530774	SRR8861852-53_trimmed.fq.sort.sort.q10.rmdup.narrowPeak_peak_12880	58	.	3.06457	7.97688	5.89593	169
chr12	36621948	36622276	SRR8861852-53_trimmed.fq.sort.sort.q10.rmdup.narrowPeak_peak_12881	53	.	2.96571	7.43993	5.37986	164
chr12	36627960	36628324	SRR8861852-53_trimmed.fq.sort.sort.q10.rmdup.narrowPeak_peak_12882	64	.	3.16343	8.52725	6.42641	169
chr12	36713786	36714057	SRR8861852-53_trimmed.fq.sort.sort.q10.rmdup.narrowPeak_peak_12883	75	.	2.77401	9.6426	7.5081	164
chr12	36714265	36714644	SRR8861852-53_trimmed.fq.sort.sort.q10.rmdup.narrowPeak_peak_12884	143	.	3.5116	16.6245	14.3287	170
chr12	36718064	36718422	SRR8861852-53_trimmed.fq.sort.sort.q10.rmdup.narrowPeak_peak_12885	107	.	2.78921	12.95	10.7276	171
chr12	36720794	36721795	SRR8861852-53_trimmed.fq.sort.sort.q10.rmdup.narrowPeak_peak_12886	147	.	3.2251	17.0081	14.7051	209
chr12	36792264	36792754	SRR8861852-53_trimmed.fq.sort.sort.q10.rmdup.narrowPeak_peak_12887	127	.	3.66232	14.9969	12.7314	177
chr12	36801843	36802092	SRR8861852-53_trimmed.fq.sort.sort.q10.rmdup.narrowPeak_peak_12888	48	.	2.86685	6.91681	4.87875	152
chr12	36826421	36827008	SRR8861852-53_trimmed.fq.sort.sort.q10.rmdup.narrowPeak_peak_12889	130	.	3.8307	15.2823	13.0116	419
chr12	36827095	36827333	SRR8861852-53_trimmed.fq.sort.sort.q10.rmdup.narrowPeak_peak_12890	36	.	2.38974	5.62218	3.65026	199
chr12	36831369	36832005	SRR8861852-53_trimmed.fq.sort.sort.q10.rmdup.narrowPeak_peak_12891	80	.	3.37984	10.1869	8.03598	473
chr12	36867322	36867588	SRR8861852-53_trimmed.fq.sort.sort.q10.rmdup.narrowPeak_peak_12892	65	.	2.62545	8.70045	6.59474	195
chr12	36867823	36868879	SRR8861852-53_trimmed.fq.sort.sort.q10.rmdup.narrowPeak_peak_12893	119	.	3.29687	14.2435	11.993	203
chr12	36923399	36923763	SRR8861852-53_trimmed.fq.sort.sort.q10.rmdup.narrowPeak_peak_12894	81	.	3.2021	10.3456	8.18847	163
chr12	36924025	36924365	SRR8861852-53_trimmed.fq.sort.sort.q10.rmdup.narrowPeak_peak_12895	93	.	3.36798	11.4934	9.30528	151
chr12	36926355	36926653	SRR8861852-53_trimmed.fq.sort.sort.q10.rmdup.narrowPeak_peak_12896	50	.	2.69409	7.12706	5.08183	234
chr12	36932911	36933627	SRR8861852-53_trimmed.fq.sort.sort.q10.rmdup.narrowPeak_peak_12897	374	.	6.52899	40.0235	37.4385	460
chr12	36946181	36946827	SRR8861852-53_trimmed.fq.sort.sort.q10.rmdup.narrowPeak_peak_12898	98	.	3.75657	12.0909	9.88785	197
chr12	37050956	37051222	SRR8861852-53_trimmed.fq.sort.sort.q10.rmdup.narrowPeak_peak_12899	64	.	3.16343	8.52725	6.42641	138
chr12	37108112	37108403	SRR8861852-53_trimmed.fq.sort.sort.q10.rmdup.narrowPeak_peak_12900	136	.	1.85512	15.9269	13.6438	143
chr12	37108626	37109960	SRR8861852-53_trimmed.fq.sort.sort.q10.rmdup.narrowPeak_peak_12901	550	.	2.81245	57.7625	55.0149	629
chr12	37110278	37111650	SRR8861852-53_trimmed.fq.sort.sort.q10.rmdup.narrowPeak_peak_12902	229	.	2.10295	25.378	22.9526	847
chr12	37178015	37178438	SRR8861852-53_trimmed.fq.sort.sort.q10.rmdup.narrowPeak_peak_12903	86	.	3.55885	10.8554	8.6839	238
chr12	37241228	37242212	SRR8861852-53_trimmed.fq.sort.sort.q10.rmdup.narrowPeak_peak_12904	283	.	5.86598	30.8139	28.3242	731
chr12	37250145	37250398	SRR8861852-53_trimmed.fq.sort.sort.q10.rmdup.narrowPeak_peak_12905	53	.	2.96571	7.43993	5.37986	171
chr12	37272663	37273220	SRR8861852-53_trimmed.fq.sort.sort.q10.rmdup.narrowPeak_peak_12906	34	.	2.57028	5.43486	3.47073	484
chr12	37302873	37303107	SRR8861852-53_trimmed.fq.sort.sort.q10.rmdup.narrowPeak_peak_12907	34	.	2.57028	5.43486	3.47073	66
chr12	37312347	37312576	SRR8861852-53_trimmed.fq.sort.sort.q10.rmdup.narrowPeak_peak_12908	43	.	2.768	6.40795	4.39301	84
chr12	37396233	37396494	SRR8861852-53_trimmed.fq.sort.sort.q10.rmdup.narrowPeak_peak_12909	43	.	2.768	6.40795	4.39301	117
chr12	37426689	37427097	SRR8861852-53_trimmed.fq.sort.sort.q10.rmdup.narrowPeak_peak_12910	75	.	3.36114	9.6667	7.52898	171
chr12	37442771	37443288	SRR8861852-53_trimmed.fq.sort.sort.q10.rmdup.narrowPeak_peak_12911	202	.	5.23942	22.6411	20.2514	278
chr12	37539473	37539907	SRR8861852-53_trimmed.fq.sort.sort.q10.rmdup.narrowPeak_peak_12912	130	.	4.25085	15.369	13.0958	182
chr12	37540926	37541140	SRR8861852-53_trimmed.fq.sort.sort.q10.rmdup.narrowPeak_peak_12913	47	.	2.81893	6.75264	4.72545	110
chr12	37541355	37541774	SRR8861852-53_trimmed.fq.sort.sort.q10.rmdup.narrowPeak_peak_12914	35	.	2.5606	5.55151	3.58251	170
chr12	37565879	37566114	SRR8861852-53_trimmed.fq.sort.sort.q10.rmdup.narrowPeak_peak_12915	58	.	3.06457	7.97688	5.89593	59
chr12	37571175	37571912	SRR8861852-53_trimmed.fq.sort.sort.q10.rmdup.narrowPeak_peak_12916	105	.	3.85543	12.7254	10.5076	523
chr12	37592311	37592651	SRR8861852-53_trimmed.fq.sort.sort.q10.rmdup.narrowPeak_peak_12917	55	.	2.90508	7.59382	5.52879	77
chr12	37592737	37593517	SRR8861852-53_trimmed.fq.sort.sort.q10.rmdup.narrowPeak_peak_12918	114	.	3.82202	13.6564	11.4185	627
chr12	38778225	38778539	SRR8861852-53_trimmed.fq.sort.sort.q10.rmdup.narrowPeak_peak_12919	201	.	2.85445	22.5352	20.1473	169
chr12	38778764	38780858	SRR8861852-53_trimmed.fq.sort.sort.q10.rmdup.narrowPeak_peak_12920	920	.	5.62758	95.156	92.0684	258
chr12	38788460	38788849	SRR8861852-53_trimmed.fq.sort.sort.q10.rmdup.narrowPeak_peak_12921	81	.	3.46	10.2551	8.10017	200
chr12	38836245	38836621	SRR8861852-53_trimmed.fq.sort.sort.q10.rmdup.narrowPeak_peak_12922	48	.	2.86685	6.91681	4.87875	253
chr12	38843606	38843908	SRR8861852-53_trimmed.fq.sort.sort.q10.rmdup.narrowPeak_peak_12923	64	.	3.16343	8.52725	6.42641	204
chr12	38844083	38844582	SRR8861852-53_trimmed.fq.sort.sort.q10.rmdup.narrowPeak_peak_12924	98	.	3.75657	12.0909	9.88785	241
chr12	38928604	38929887	SRR8861852-53_trimmed.fq.sort.sort.q10.rmdup.narrowPeak_peak_12925	464	.	7.12229	49.1632	46.4928	737
chr12	39920574	39921039	SRR8861852-53_trimmed.fq.sort.sort.q10.rmdup.narrowPeak_peak_12926	39	.	2.66914	5.9138	3.92346	178
chr12	39942722	39943095	SRR8861852-53_trimmed.fq.sort.sort.q10.rmdup.narrowPeak_peak_12927	58	.	3.06457	7.97688	5.89593	209
chr12	39952167	39952642	SRR8861852-53_trimmed.fq.sort.sort.q10.rmdup.narrowPeak_peak_12928	75	.	3.36114	9.6667	7.52898	187
chr12	39974780	39975738	SRR8861852-53_trimmed.fq.sort.sort.q10.rmdup.narrowPeak_peak_12929	113	.	3.73337	13.5455	11.3098	178
chr12	39976066	39976364	SRR8861852-53_trimmed.fq.sort.sort.q10.rmdup.narrowPeak_peak_12930	62	.	3.06737	8.3822	6.28916	129
chr12	39998389	39998787	SRR8861852-53_trimmed.fq.sort.sort.q10.rmdup.narrowPeak_peak_12931	86	.	3.55885	10.8554	8.6839	248
chr12	40016531	40017523	SRR8861852-53_trimmed.fq.sort.sort.q10.rmdup.narrowPeak_peak_12932	389	.	6.55594	41.5081	38.9085	412
chr12	40036668	40037960	SRR8861852-53_trimmed.fq.sort.sort.q10.rmdup.narrowPeak_peak_12933	977	.	7.78313	100.877	97.7351	539
chr12	40038046	40038565	SRR8861852-53_trimmed.fq.sort.sort.q10.rmdup.narrowPeak_peak_12934	817	.	7.02549	84.7468	81.7574	197
chr12	40112802	40113129	SRR8861852-53_trimmed.fq.sort.sort.q10.rmdup.narrowPeak_peak_12935	91	.	3.55333	11.3182	9.13603	205
chr12	40113261	40114299	SRR8861852-53_trimmed.fq.sort.sort.q10.rmdup.narrowPeak_peak_12936	210	.	5.25873	23.4606	21.0598	517
chr12	40133227	40133633	SRR8861852-53_trimmed.fq.sort.sort.q10.rmdup.narrowPeak_peak_12937	69	.	3.26228	9.09065	6.97096	203
chr12	40133718	40134154	SRR8861852-53_trimmed.fq.sort.sort.q10.rmdup.narrowPeak_peak_12938	34	.	2.57028	5.43486	3.47073	199
chr12	40222033	40223316	SRR8861852-53_trimmed.fq.sort.sort.q10.rmdup.narrowPeak_peak_12939	1799	.	8.84279	184.15	179.952	998
chr12	40223428	40223848	SRR8861852-53_trimmed.fq.sort.sort.q10.rmdup.narrowPeak_peak_12940	448	.	4.2185	47.4608	44.8058	207
chr12	40380666	40380909	SRR8861852-53_trimmed.fq.sort.sort.q10.rmdup.narrowPeak_peak_12941	53	.	2.96571	7.43993	5.37986	145
chr12	40445252	40445823	SRR8861852-53_trimmed.fq.sort.sort.q10.rmdup.narrowPeak_peak_12942	622	.	5.57335	65.0264	62.2145	367
chr12	40445967	40447214	SRR8861852-53_trimmed.fq.sort.sort.q10.rmdup.narrowPeak_peak_12943	915	.	6.8848	94.6235	91.5409	312
chr12	40459427	40459823	SRR8861852-53_trimmed.fq.sort.sort.q10.rmdup.narrowPeak_peak_12944	63	.	3.07348	8.40474	6.311	118
chr12	40462901	40463241	SRR8861852-53_trimmed.fq.sort.sort.q10.rmdup.narrowPeak_peak_12945	41	.	2.63785	6.12189	4.12356	174
chr12	40471429	40471658	SRR8861852-53_trimmed.fq.sort.sort.q10.rmdup.narrowPeak_peak_12946	75	.	3.36114	9.6667	7.52898	139
chr12	40472324	40472799	SRR8861852-53_trimmed.fq.sort.sort.q10.rmdup.narrowPeak_peak_12947	92	.	3.65771	11.4675	9.27989	181
chr12	40477584	40477831	SRR8861852-53_trimmed.fq.sort.sort.q10.rmdup.narrowPeak_peak_12948	30	.	2.47143	4.97164	3.03557	53
chr12	40496481	40496695	SRR8861852-53_trimmed.fq.sort.sort.q10.rmdup.narrowPeak_peak_12949	48	.	2.86685	6.91681	4.87875	130
chr12	40536058	40536275	SRR8861852-53_trimmed.fq.sort.sort.q10.rmdup.narrowPeak_peak_12950	39	.	2.66914	5.9138	3.92346	161
chr12	40694079	40695091	SRR8861852-53_trimmed.fq.sort.sort.q10.rmdup.narrowPeak_peak_12951	73	.	3.25976	9.51266	7.38169	349
chr12	40746684	40746960	SRR8861852-53_trimmed.fq.sort.sort.q10.rmdup.narrowPeak_peak_12952	48	.	2.86685	6.91681	4.87875	101
chr12	40753702	40753965	SRR8861852-53_trimmed.fq.sort.sort.q10.rmdup.narrowPeak_peak_12953	26	.	2.37257	4.5247	2.61861	153
chr12	40788272	40789310	SRR8861852-53_trimmed.fq.sort.sort.q10.rmdup.narrowPeak_peak_12954	82	.	3.43505	10.3951	8.23672	839
chr12	40797062	40797604	SRR8861852-53_trimmed.fq.sort.sort.q10.rmdup.narrowPeak_peak_12955	97	.	3.15072	11.9727	9.77398	116
chr12	40798770	40799365	SRR8861852-53_trimmed.fq.sort.sort.q10.rmdup.narrowPeak_peak_12956	135	.	3.53853	15.8236	13.5424	250
chr12	40823761	40824665	SRR8861852-53_trimmed.fq.sort.sort.q10.rmdup.narrowPeak_peak_12957	135	.	4.06919	15.7942	13.5134	709
chr12	40825100	40825436	SRR8861852-53_trimmed.fq.sort.sort.q10.rmdup.narrowPeak_peak_12958	66	.	3.05858	8.74355	6.63662	163
chr12	40838756	40839112	SRR8861852-53_trimmed.fq.sort.sort.q10.rmdup.narrowPeak_peak_12959	129	.	4.21486	15.2294	12.9596	173
chr12	40887596	40887938	SRR8861852-53_trimmed.fq.sort.sort.q10.rmdup.narrowPeak_peak_12960	22	.	2.27371	4.09461	2.22077	161
chr12	41023666	41023981	SRR8861852-53_trimmed.fq.sort.sort.q10.rmdup.narrowPeak_peak_12961	194	.	4.72488	21.8186	19.4407	148
chr12	41024100	41024716	SRR8861852-53_trimmed.fq.sort.sort.q10.rmdup.narrowPeak_peak_12962	934	.	11.3765	96.5599	93.4588	283
chr12	41084695	41084948	SRR8861852-53_trimmed.fq.sort.sort.q10.rmdup.narrowPeak_peak_12963	58	.	3.06457	7.97688	5.89593	126
chr12	41315128	41315397	SRR8861852-53_trimmed.fq.sort.sort.q10.rmdup.narrowPeak_peak_12964	34	.	2.57028	5.43486	3.47073	203
chr12	41407716	41408366	SRR8861852-53_trimmed.fq.sort.sort.q10.rmdup.narrowPeak_peak_12965	62	.	2.75391	8.36868	6.27604	242
chr12	41408675	41409481	SRR8861852-53_trimmed.fq.sort.sort.q10.rmdup.narrowPeak_peak_12966	178	.	4.20521	20.2081	17.8535	410
chr12	41417057	41417422	SRR8861852-53_trimmed.fq.sort.sort.q10.rmdup.narrowPeak_peak_12967	69	.	3.26228	9.09065	6.97096	197
chr12	41483602	41484293	SRR8861852-53_trimmed.fq.sort.sort.q10.rmdup.narrowPeak_peak_12968	130	.	4.25085	15.369	13.0958	239
chr12	41485137	41485629	SRR8861852-53_trimmed.fq.sort.sort.q10.rmdup.narrowPeak_peak_12969	81	.	3.46	10.2551	8.10017	184
chr12	41485765	41486034	SRR8861852-53_trimmed.fq.sort.sort.q10.rmdup.narrowPeak_peak_12970	34	.	2.54852	5.36387	3.41035	195
chr12	41565774	41566485	SRR8861852-53_trimmed.fq.sort.sort.q10.rmdup.narrowPeak_peak_12971	265	.	6.03028	29.0486	26.5788	406
chr12	43851367	43851715	SRR8861852-53_trimmed.fq.sort.sort.q10.rmdup.narrowPeak_peak_12972	43	.	2.768	6.40795	4.39301	210
chr12	44209244	44210194	SRR8861852-53_trimmed.fq.sort.sort.q10.rmdup.narrowPeak_peak_12973	1302	.	8.86038	133.757	130.261	602
chr12	44210282	44210884	SRR8861852-53_trimmed.fq.sort.sort.q10.rmdup.narrowPeak_peak_12974	1056	.	7.81557	108.913	105.69	301
chr12	44268491	44269863	SRR8861852-53_trimmed.fq.sort.sort.q10.rmdup.narrowPeak_peak_12975	1661	.	10.4174	170.165	166.178	801
chr12	44283506	44283851	SRR8861852-53_trimmed.fq.sort.sort.q10.rmdup.narrowPeak_peak_12976	81	.	3.46	10.2551	8.10017	153
chr12	44839489	44840538	SRR8861852-53_trimmed.fq.sort.sort.q10.rmdup.narrowPeak_peak_12977	111	.	3.95428	13.3707	11.1384	848
chr12	44980071	44980309	SRR8861852-53_trimmed.fq.sort.sort.q10.rmdup.narrowPeak_peak_12978	34	.	2.57028	5.43486	3.47073	122
chr12	44990287	44990586	SRR8861852-53_trimmed.fq.sort.sort.q10.rmdup.narrowPeak_peak_12979	92	.	3.65771	11.4675	9.27989	174
chr12	45011583	45011797	SRR8861852-53_trimmed.fq.sort.sort.q10.rmdup.narrowPeak_peak_12980	25	.	2.33291	4.40013	2.51076	67
chr12	45013058	45013838	SRR8861852-53_trimmed.fq.sort.sort.q10.rmdup.narrowPeak_peak_12981	105	.	3.85543	12.7254	10.5076	534
chr12	45066759	45067011	SRR8861852-53_trimmed.fq.sort.sort.q10.rmdup.narrowPeak_peak_12982	41	.	2.48427	6.13462	4.13583	166
chr12	45067160	45068042	SRR8861852-53_trimmed.fq.sort.sort.q10.rmdup.narrowPeak_peak_12983	268	.	5.24357	29.3129	26.8403	466
chr12	45073410	45074966	SRR8861852-53_trimmed.fq.sort.sort.q10.rmdup.narrowPeak_peak_12984	1360	.	7.8801	139.62	136.052	794
chr12	45594746	45595014	SRR8861852-53_trimmed.fq.sort.sort.q10.rmdup.narrowPeak_peak_12985	58	.	3.06457	7.97688	5.89593	134
chr12	45670697	45671519	SRR8861852-53_trimmed.fq.sort.sort.q10.rmdup.narrowPeak_peak_12986	209	.	4.63079	23.3431	20.9442	439
chr12	45671975	45672686	SRR8861852-53_trimmed.fq.sort.sort.q10.rmdup.narrowPeak_peak_12987	144	.	3.86587	16.7835	14.4842	345
chr12	46399359	46399595	SRR8861852-53_trimmed.fq.sort.sort.q10.rmdup.narrowPeak_peak_12988	75	.	3.36114	9.6667	7.52898	141
chr12	46818124	46818405	SRR8861852-53_trimmed.fq.sort.sort.q10.rmdup.narrowPeak_peak_12989	64	.	3.16343	8.52725	6.42641	106
chr12	46818610	46819152	SRR8861852-53_trimmed.fq.sort.sort.q10.rmdup.narrowPeak_peak_12990	433	.	7.90856	45.9789	43.3373	375
chr12	46819476	46819917	SRR8861852-53_trimmed.fq.sort.sort.q10.rmdup.narrowPeak_peak_12991	137	.	4.34971	16.0552	13.769	199
chr12	50120739	50121057	SRR8861852-53_trimmed.fq.sort.sort.q10.rmdup.narrowPeak_peak_12992	34	.	2.57028	5.43486	3.47073	154
chr12	50544933	50545833	SRR8861852-53_trimmed.fq.sort.sort.q10.rmdup.narrowPeak_peak_12993	111	.	3.95428	13.3707	11.1384	351
chr12	50647715	50649148	SRR8861852-53_trimmed.fq.sort.sort.q10.rmdup.narrowPeak_peak_12994	574	.	8.04456	60.2294	57.4597	958
chr12	50764964	50765320	SRR8861852-53_trimmed.fq.sort.sort.q10.rmdup.narrowPeak_peak_12995	75	.	3.36114	9.6667	7.52898	93
chr12	51000812	51001069	SRR8861852-53_trimmed.fq.sort.sort.q10.rmdup.narrowPeak_peak_12996	30	.	2.47143	4.97164	3.03557	61
chr12	51058521	51058881	SRR8861852-53_trimmed.fq.sort.sort.q10.rmdup.narrowPeak_peak_12997	39	.	2.66914	5.9138	3.92346	251
chr12	51347469	51349355	SRR8861852-53_trimmed.fq.sort.sort.q10.rmdup.narrowPeak_peak_12998	1425	.	6.81274	146.205	142.552	1011
chr12	51377039	51378208	SRR8861852-53_trimmed.fq.sort.sort.q10.rmdup.narrowPeak_peak_12999	2603	.	15.7088	266.351	260.309	733
chr12	51494350	51494957	SRR8861852-53_trimmed.fq.sort.sort.q10.rmdup.narrowPeak_peak_13000	81	.	3.46	10.2551	8.10017	349
chr12	51495433	51495658	SRR8861852-53_trimmed.fq.sort.sort.q10.rmdup.narrowPeak_peak_13001	64	.	3.16343	8.52725	6.42641	160
chr12	51504499	51505106	SRR8861852-53_trimmed.fq.sort.sort.q10.rmdup.narrowPeak_peak_13002	111	.	3.95428	13.3707	11.1384	189
chr12	51690650	51692604	SRR8861852-53_trimmed.fq.sort.sort.q10.rmdup.narrowPeak_peak_13003	1364	.	6.0713	140.054	136.481	459
chr12	51703641	51704266	SRR8861852-53_trimmed.fq.sort.sort.q10.rmdup.narrowPeak_peak_13004	91	.	3.48638	11.2942	9.11255	253
chr12	51704349	51704747	SRR8861852-53_trimmed.fq.sort.sort.q10.rmdup.narrowPeak_peak_13005	46	.	2.65256	6.64586	4.62241	186
chr12	51709021	51709407	SRR8861852-53_trimmed.fq.sort.sort.q10.rmdup.narrowPeak_peak_13006	39	.	2.53627	5.90644	3.92293	145
chr12	51716960	51717333	SRR8861852-53_trimmed.fq.sort.sort.q10.rmdup.narrowPeak_peak_13007	34	.	2.57028	5.43486	3.47073	175
chr12	51728806	51729379	SRR8861852-53_trimmed.fq.sort.sort.q10.rmdup.narrowPeak_peak_13008	58	.	3.06457	7.97688	5.89593	363
chr12	51729456	51729700	SRR8861852-53_trimmed.fq.sort.sort.q10.rmdup.narrowPeak_peak_13009	39	.	2.66914	5.9138	3.92346	50
chr12	51735619	51735897	SRR8861852-53_trimmed.fq.sort.sort.q10.rmdup.narrowPeak_peak_13010	26	.	2.31539	4.59062	2.68133	141
chr12	51736254	51736632	SRR8861852-53_trimmed.fq.sort.sort.q10.rmdup.narrowPeak_peak_13011	48	.	2.74497	6.83027	4.80025	185
chr12	51811746	51812011	SRR8861852-53_trimmed.fq.sort.sort.q10.rmdup.narrowPeak_peak_13012	26	.	2.37257	4.5247	2.61861	173
chr12	51818155	51818369	SRR8861852-53_trimmed.fq.sort.sort.q10.rmdup.narrowPeak_peak_13013	34	.	2.57028	5.43486	3.47073	64
chr12	51828605	51829592	SRR8861852-53_trimmed.fq.sort.sort.q10.rmdup.narrowPeak_peak_13014	1758	.	7.7854	179.961	175.828	579
chr12	51829748	51830371	SRR8861852-53_trimmed.fq.sort.sort.q10.rmdup.narrowPeak_peak_13015	777	.	5.00815	80.7047	77.7526	189
chr12	51844523	51845505	SRR8861852-53_trimmed.fq.sort.sort.q10.rmdup.narrowPeak_peak_13016	1167	.	11.3425	120.097	116.757	415
chr12	51865355	51866019	SRR8861852-53_trimmed.fq.sort.sort.q10.rmdup.narrowPeak_peak_13017	97	.	3.63955	11.8979	9.70081	513
chr12	51882595	51882897	SRR8861852-53_trimmed.fq.sort.sort.q10.rmdup.narrowPeak_peak_13018	48	.	2.86685	6.91681	4.87875	97
chr12	51887988	51888202	SRR8861852-53_trimmed.fq.sort.sort.q10.rmdup.narrowPeak_peak_13019	34	.	2.57028	5.43486	3.47073	108
chr12	51970648	51971314	SRR8861852-53_trimmed.fq.sort.sort.q10.rmdup.narrowPeak_peak_13020	1209	.	10.1593	124.354	120.967	460
chr12	51971396	51971923	SRR8861852-53_trimmed.fq.sort.sort.q10.rmdup.narrowPeak_peak_13021	823	.	8.09019	85.2974	82.3029	208
chr12	52005950	52006818	SRR8861852-53_trimmed.fq.sort.sort.q10.rmdup.narrowPeak_peak_13022	969	.	10.513	100.058	96.9239	359
chr12	52097389	52098174	SRR8861852-53_trimmed.fq.sort.sort.q10.rmdup.narrowPeak_peak_13023	1730	.	15.0777	177.145	173.054	515
chr12	52125866	52126239	SRR8861852-53_trimmed.fq.sort.sort.q10.rmdup.narrowPeak_peak_13024	81	.	3.46	10.2551	8.10017	203
chr12	52134820	52135676	SRR8861852-53_trimmed.fq.sort.sort.q10.rmdup.narrowPeak_peak_13025	117	.	4.05314	14.0266	11.7803	348
chr12	52186037	52186630	SRR8861852-53_trimmed.fq.sort.sort.q10.rmdup.narrowPeak_peak_13026	243	.	5.24926	26.7518	24.3093	380
chr12	52186864	52187746	SRR8861852-53_trimmed.fq.sort.sort.q10.rmdup.narrowPeak_peak_13027	62	.	2.91182	8.35008	6.25801	466
chr12	52287135	52287365	SRR8861852-53_trimmed.fq.sort.sort.q10.rmdup.narrowPeak_peak_13028	25	.	2.1069	4.48277	2.58904	142
chr12	52288937	52289320	SRR8861852-53_trimmed.fq.sort.sort.q10.rmdup.narrowPeak_peak_13029	162	.	3.9064	18.6123	16.2825	196
chr12	52289903	52290285	SRR8861852-53_trimmed.fq.sort.sort.q10.rmdup.narrowPeak_peak_13030	16	.	1.91748	3.46495	1.65368	124
chr12	52369952	52370469	SRR8861852-53_trimmed.fq.sort.sort.q10.rmdup.narrowPeak_peak_13031	100	.	3.44558	12.2915	10.0843	221
chr12	52370824	52371230	SRR8861852-53_trimmed.fq.sort.sort.q10.rmdup.narrowPeak_peak_13032	102	.	3.43187	12.4612	10.2504	195
chr12	52381146	52382805	SRR8861852-53_trimmed.fq.sort.sort.q10.rmdup.narrowPeak_peak_13033	286	.	4.35569	31.0969	28.6041	882
chr12	52397578	52397944	SRR8861852-53_trimmed.fq.sort.sort.q10.rmdup.narrowPeak_peak_13034	58	.	3.06457	7.97688	5.89593	209
chr12	52412478	52413986	SRR8861852-53_trimmed.fq.sort.sort.q10.rmdup.narrowPeak_peak_13035	262	.	5.57595	28.6716	26.2065	834
chr12	52493388	52493809	SRR8861852-53_trimmed.fq.sort.sort.q10.rmdup.narrowPeak_peak_13036	75	.	3.36114	9.6667	7.52898	210
chr12	52502949	52503687	SRR8861852-53_trimmed.fq.sort.sort.q10.rmdup.narrowPeak_peak_13037	1546	.	6.23927	158.432	154.613	457
chr12	52504021	52505286	SRR8861852-53_trimmed.fq.sort.sort.q10.rmdup.narrowPeak_peak_13038	1597	.	6.34205	163.68	159.787	497
chr12	52588055	52588455	SRR8861852-53_trimmed.fq.sort.sort.q10.rmdup.narrowPeak_peak_13039	111	.	3.95428	13.3707	11.1384	258
chr12	52602652	52605365	SRR8861852-53_trimmed.fq.sort.sort.q10.rmdup.narrowPeak_peak_13040	1666	.	6.28444	170.671	166.676	975
chr12	52623862	52624111	SRR8861852-53_trimmed.fq.sort.sort.q10.rmdup.narrowPeak_peak_13041	34	.	2.57028	5.43486	3.47073	79
chr12	52635649	52636077	SRR8861852-53_trimmed.fq.sort.sort.q10.rmdup.narrowPeak_peak_13042	43	.	2.768	6.40795	4.39301	325
chr12	52671755	52672334	SRR8861852-53_trimmed.fq.sort.sort.q10.rmdup.narrowPeak_peak_13043	137	.	4.34971	16.0552	13.769	236
chr12	52692292	52692771	SRR8861852-53_trimmed.fq.sort.sort.q10.rmdup.narrowPeak_peak_13044	39	.	2.66914	5.9138	3.92346	113
chr12	52700572	52701636	SRR8861852-53_trimmed.fq.sort.sort.q10.rmdup.narrowPeak_peak_13045	336	.	4.96156	36.2177	33.6707	683
chr12	52772982	52773804	SRR8861852-53_trimmed.fq.sort.sort.q10.rmdup.narrowPeak_peak_13046	312	.	6.52627	33.7403	31.2191	194
chr12	52774601	52774815	SRR8861852-53_trimmed.fq.sort.sort.q10.rmdup.narrowPeak_peak_13047	69	.	3.24146	9.01596	6.90133	75
chr12	52803159	52804044	SRR8861852-53_trimmed.fq.sort.sort.q10.rmdup.narrowPeak_peak_13048	165	.	4.74514	18.8941	16.5594	179
chr12	52834927	52836618	SRR8861852-53_trimmed.fq.sort.sort.q10.rmdup.narrowPeak_peak_13049	551	.	6.5161	57.8554	55.107	1015
chr12	52847761	52848044	SRR8861852-53_trimmed.fq.sort.sort.q10.rmdup.narrowPeak_peak_13050	48	.	2.86685	6.91681	4.87875	135
chr12	52850407	52851066	SRR8861852-53_trimmed.fq.sort.sort.q10.rmdup.narrowPeak_peak_13051	66	.	2.84616	8.78686	6.67874	179
chr12	52854080	52854611	SRR8861852-53_trimmed.fq.sort.sort.q10.rmdup.narrowPeak_peak_13052	76	.	3.01843	9.74492	7.60517	304
chr12	52854719	52855066	SRR8861852-53_trimmed.fq.sort.sort.q10.rmdup.narrowPeak_peak_13053	89	.	3.23707	11.1341	8.95606	154
chr12	52874465	52874700	SRR8861852-53_trimmed.fq.sort.sort.q10.rmdup.narrowPeak_peak_13054	43	.	2.57049	6.33015	4.32379	123
chr12	52875650	52876506	SRR8861852-53_trimmed.fq.sort.sort.q10.rmdup.narrowPeak_peak_13055	58	.	2.81439	7.95083	5.87449	161
chr12	52882503	52882768	SRR8861852-53_trimmed.fq.sort.sort.q10.rmdup.narrowPeak_peak_13056	48	.	2.84856	6.85426	4.82328	97
chr12	53032543	53034104	SRR8861852-53_trimmed.fq.sort.sort.q10.rmdup.narrowPeak_peak_13057	424	.	6.63672	45.1049	42.4714	835
chr12	53060904	53061229	SRR8861852-53_trimmed.fq.sort.sort.q10.rmdup.narrowPeak_peak_13058	58	.	3.06457	7.97688	5.89593	159
chr12	53061704	53061939	SRR8861852-53_trimmed.fq.sort.sort.q10.rmdup.narrowPeak_peak_13059	53	.	2.96571	7.43993	5.37986	65
chr12	53062075	53062303	SRR8861852-53_trimmed.fq.sort.sort.q10.rmdup.narrowPeak_peak_13060	48	.	2.86685	6.91681	4.87875	138
chr12	53251818	53252528	SRR8861852-53_trimmed.fq.sort.sort.q10.rmdup.narrowPeak_peak_13061	140	.	3.28892	16.373	14.0814	269
chr12	53252640	53253359	SRR8861852-53_trimmed.fq.sort.sort.q10.rmdup.narrowPeak_peak_13062	660	.	6.99865	68.8606	66.0143	440
chr12	53253607	53254186	SRR8861852-53_trimmed.fq.sort.sort.q10.rmdup.narrowPeak_peak_13063	483	.	5.94629	51.066	48.3784	197
chr12	53291564	53293271	SRR8861852-53_trimmed.fq.sort.sort.q10.rmdup.narrowPeak_peak_13064	395	.	5.23198	42.1642	39.5585	1383
chr12	53327899	53328380	SRR8861852-53_trimmed.fq.sort.sort.q10.rmdup.narrowPeak_peak_13065	43	.	2.768	6.40795	4.39301	414
chr12	53408026	53408428	SRR8861852-53_trimmed.fq.sort.sort.q10.rmdup.narrowPeak_peak_13066	81	.	3.46	10.2551	8.10017	205
chr12	53447833	53449101	SRR8861852-53_trimmed.fq.sort.sort.q10.rmdup.narrowPeak_peak_13067	184	.	4.81153	20.8568	18.4925	1081
chr12	53623778	53624068	SRR8861852-53_trimmed.fq.sort.sort.q10.rmdup.narrowPeak_peak_13068	69	.	3.26228	9.09065	6.97096	120
chr12	53624328	53624682	SRR8861852-53_trimmed.fq.sort.sort.q10.rmdup.narrowPeak_peak_13069	53	.	2.96571	7.43993	5.37986	161
chr12	53758939	53759356	SRR8861852-53_trimmed.fq.sort.sort.q10.rmdup.narrowPeak_peak_13070	39	.	2.66914	5.9138	3.92346	46
chr12	53786212	53786546	SRR8861852-53_trimmed.fq.sort.sort.q10.rmdup.narrowPeak_peak_13071	69	.	3.26228	9.09065	6.97096	160
chr12	53843712	53844095	SRR8861852-53_trimmed.fq.sort.sort.q10.rmdup.narrowPeak_peak_13072	42	.	2.52082	6.28114	4.27677	153
chr12	53844171	53844692	SRR8861852-53_trimmed.fq.sort.sort.q10.rmdup.narrowPeak_peak_13073	36	.	2.40125	5.66777	3.69413	396
chr12	53846556	53846998	SRR8861852-53_trimmed.fq.sort.sort.q10.rmdup.narrowPeak_peak_13074	104	.	3.41885	12.6316	10.4171	201
chr12	54000135	54000867	SRR8861852-53_trimmed.fq.sort.sort.q10.rmdup.narrowPeak_peak_13075	151	.	4.54742	17.4562	15.1452	384
chr12	54035039	54035561	SRR8861852-53_trimmed.fq.sort.sort.q10.rmdup.narrowPeak_peak_13076	64	.	3.16343	8.52725	6.42641	352
chr12	54121964	54122255	SRR8861852-53_trimmed.fq.sort.sort.q10.rmdup.narrowPeak_peak_13077	49	.	2.83361	6.97844	4.93818	26
chr12	54187443	54187772	SRR8861852-53_trimmed.fq.sort.sort.q10.rmdup.narrowPeak_peak_13078	57	.	2.463	7.83542	5.76278	147
chr12	54191348	54191562	SRR8861852-53_trimmed.fq.sort.sort.q10.rmdup.narrowPeak_peak_13079	52	.	2.33464	7.26192	5.21221	36
chr12	54191663	54192589	SRR8861852-53_trimmed.fq.sort.sort.q10.rmdup.narrowPeak_peak_13080	318	.	4.76036	34.4284	31.8998	263
chr12	54203394	54203837	SRR8861852-53_trimmed.fq.sort.sort.q10.rmdup.narrowPeak_peak_13081	172	.	4.844	19.6264	17.2803	213
chr12	54264339	54264559	SRR8861852-53_trimmed.fq.sort.sort.q10.rmdup.narrowPeak_peak_13082	30	.	2.47143	4.97164	3.03557	65
chr12	54282007	54282457	SRR8861852-53_trimmed.fq.sort.sort.q10.rmdup.narrowPeak_peak_13083	69	.	3.26228	9.09065	6.97096	170
chr12	54354300	54354537	SRR8861852-53_trimmed.fq.sort.sort.q10.rmdup.narrowPeak_peak_13084	48	.	2.86685	6.91681	4.87875	149
chr12	54401911	54402130	SRR8861852-53_trimmed.fq.sort.sort.q10.rmdup.narrowPeak_peak_13085	36	.	2.55186	5.66936	3.69559	153
chr12	54485089	54485325	SRR8861852-53_trimmed.fq.sort.sort.q10.rmdup.narrowPeak_peak_13086	34	.	2.57028	5.43486	3.47073	202
chr12	54516042	54516300	SRR8861852-53_trimmed.fq.sort.sort.q10.rmdup.narrowPeak_peak_13087	81	.	3.46	10.2551	8.10017	84
chr12	54536059	54536476	SRR8861852-53_trimmed.fq.sort.sort.q10.rmdup.narrowPeak_peak_13088	121	.	3.94089	14.4161	12.1624	153
chr12	54536575	54537461	SRR8861852-53_trimmed.fq.sort.sort.q10.rmdup.narrowPeak_peak_13089	135	.	4.15185	15.8558	13.574	321
chr12	54604691	54605131	SRR8861852-53_trimmed.fq.sort.sort.q10.rmdup.narrowPeak_peak_13090	92	.	3.65771	11.4675	9.27989	150
chr12	54605352	54605785	SRR8861852-53_trimmed.fq.sort.sort.q10.rmdup.narrowPeak_peak_13091	92	.	3.65771	11.4675	9.27989	155
chr12	54615949	54616342	SRR8861852-53_trimmed.fq.sort.sort.q10.rmdup.narrowPeak_peak_13092	36	.	2.57629	5.6042	3.63305	82
chr12	54655534	54657034	SRR8861852-53_trimmed.fq.sort.sort.q10.rmdup.narrowPeak_peak_13093	876	.	7.04771	90.6717	87.6268	640
chr12	54695375	54696862	SRR8861852-53_trimmed.fq.sort.sort.q10.rmdup.narrowPeak_peak_13094	2119	.	9.15801	216.801	211.991	1272
chr12	54789449	54789969	SRR8861852-53_trimmed.fq.sort.sort.q10.rmdup.narrowPeak_peak_13097	108	.	3.75456	13.1182	10.8924	263
chr12	54794925	54796123	SRR8861852-53_trimmed.fq.sort.sort.q10.rmdup.narrowPeak_peak_13098	2173	.	12.047	222.225	217.307	447
chr12	54805787	54806380	SRR8861852-53_trimmed.fq.sort.sort.q10.rmdup.narrowPeak_peak_13099	48	.	2.86685	6.91681	4.87875	443
chr12	54833846	54834362	SRR8861852-53_trimmed.fq.sort.sort.q10.rmdup.narrowPeak_peak_13100	75	.	3.25556	9.712	7.57312	194
chr12	54834813	54835650	SRR8861852-53_trimmed.fq.sort.sort.q10.rmdup.narrowPeak_peak_13101	335	.	6.45173	36.0823	33.5367	477
chr12	54861581	54862885	SRR8861852-53_trimmed.fq.sort.sort.q10.rmdup.narrowPeak_peak_13102	1815	.	9.33538	185.811	181.586	840
chr12	54862984	54863328	SRR8861852-53_trimmed.fq.sort.sort.q10.rmdup.narrowPeak_peak_13103	324	.	3.77492	35.0176	32.483	132
chr12	54874729	54875214	SRR8861852-53_trimmed.fq.sort.sort.q10.rmdup.narrowPeak_peak_13104	30	.	2.47143	4.97164	3.03557	54
chr12	54900445	54900710	SRR8861852-53_trimmed.fq.sort.sort.q10.rmdup.narrowPeak_peak_13105	48	.	2.86685	6.91681	4.87875	71
chr12	54984725	54985446	SRR8861852-53_trimmed.fq.sort.sort.q10.rmdup.narrowPeak_peak_13106	594	.	6.9946	62.1999	59.4129	551
chr12	54985535	54985931	SRR8861852-53_trimmed.fq.sort.sort.q10.rmdup.narrowPeak_peak_13107	704	.	7.74296	73.382	70.4955	198
chr12	54986087	54986655	SRR8861852-53_trimmed.fq.sort.sort.q10.rmdup.narrowPeak_peak_13108	75	.	2.75305	9.69909	7.56055	142
chr12	55301895	55303742	SRR8861852-53_trimmed.fq.sort.sort.q10.rmdup.narrowPeak_peak_13111	1731	.	6.81157	177.223	173.132	1210
chr12	55321404	55322701	SRR8861852-53_trimmed.fq.sort.sort.q10.rmdup.narrowPeak_peak_13112	400	.	4.89987	42.6971	40.0862	962
chr12	55343506	55344466	SRR8861852-53_trimmed.fq.sort.sort.q10.rmdup.narrowPeak_peak_13113	148	.	3.83289	17.1483	14.843	711
chr12	55344552	55345002	SRR8861852-53_trimmed.fq.sort.sort.q10.rmdup.narrowPeak_peak_13114	55	.	2.64742	7.5659	5.50175	243
chr12	55353001	55353531	SRR8861852-53_trimmed.fq.sort.sort.q10.rmdup.narrowPeak_peak_13115	53	.	2.91042	7.43068	5.37521	369
chr12	55376918	55377308	SRR8861852-53_trimmed.fq.sort.sort.q10.rmdup.narrowPeak_peak_13116	63	.	3.0394	8.47391	6.37801	232
chr12	55377556	55377845	SRR8861852-53_trimmed.fq.sort.sort.q10.rmdup.narrowPeak_peak_13117	51	.	2.755	7.20224	5.15457	81
chr12	55384124	55384514	SRR8861852-53_trimmed.fq.sort.sort.q10.rmdup.narrowPeak_peak_13118	188	.	4.06484	21.1706	18.8015	193
chr12	55384751	55385071	SRR8861852-53_trimmed.fq.sort.sort.q10.rmdup.narrowPeak_peak_13119	225	.	4.36368	25.0188	22.5978	169
chr12	55390324	55390538	SRR8861852-53_trimmed.fq.sort.sort.q10.rmdup.narrowPeak_peak_13120	36	.	2.41542	5.59087	3.62028	67
chr12	55398053	55399654	SRR8861852-53_trimmed.fq.sort.sort.q10.rmdup.narrowPeak_peak_13121	1881	.	8.2172	192.509	188.167	453
chr12	55438273	55439051	SRR8861852-53_trimmed.fq.sort.sort.q10.rmdup.narrowPeak_peak_13122	659	.	5.63438	68.8262	65.9803	343
chr12	55446286	55447639	SRR8861852-53_trimmed.fq.sort.sort.q10.rmdup.narrowPeak_peak_13123	466	.	4.70743	49.3234	46.6516	838
chr12	55452418	55453306	SRR8861852-53_trimmed.fq.sort.sort.q10.rmdup.narrowPeak_peak_13124	190	.	4.05167	21.3767	19.0047	321
chr12	55461132	55461951	SRR8861852-53_trimmed.fq.sort.sort.q10.rmdup.narrowPeak_peak_13125	498	.	4.4029	52.5011	49.8007	609
chr12	55462250	55462527	SRR8861852-53_trimmed.fq.sort.sort.q10.rmdup.narrowPeak_peak_13126	51	.	1.9644	7.23415	5.18538	148
chr12	55463973	55464722	SRR8861852-53_trimmed.fq.sort.sort.q10.rmdup.narrowPeak_peak_13127	165	.	2.80532	18.8694	16.5357	496
chr12	55473569	55473968	SRR8861852-53_trimmed.fq.sort.sort.q10.rmdup.narrowPeak_peak_13128	39	.	2.5974	5.97875	3.98585	198
chr12	55474265	55474496	SRR8861852-53_trimmed.fq.sort.sort.q10.rmdup.narrowPeak_peak_13129	28	.	2.31616	4.71606	2.80083	200
chr12	55491438	55491818	SRR8861852-53_trimmed.fq.sort.sort.q10.rmdup.narrowPeak_peak_13130	259	.	3.02647	28.4361	25.9736	226
chr12	55492177	55493364	SRR8861852-53_trimmed.fq.sort.sort.q10.rmdup.narrowPeak_peak_13131	2119	.	8.55773	216.806	211.996	253
chr12	55498947	55499175	SRR8861852-53_trimmed.fq.sort.sort.q10.rmdup.narrowPeak_peak_13132	64	.	3.16343	8.52725	6.42641	112
chr12	55820158	55821573	SRR8861852-53_trimmed.fq.sort.sort.q10.rmdup.narrowPeak_peak_13133	757	.	9.05479	78.6516	75.7181	928
chr12	55835664	55837167	SRR8861852-53_trimmed.fq.sort.sort.q10.rmdup.narrowPeak_peak_13134	1719	.	10.0463	176.04	171.966	858
chr12	56345029	56346270	SRR8861852-53_trimmed.fq.sort.sort.q10.rmdup.narrowPeak_peak_13135	828	.	9.37666	85.8088	82.8095	399
chr12	56637079	56637353	SRR8861852-53_trimmed.fq.sort.sort.q10.rmdup.narrowPeak_peak_13136	64	.	3.16343	8.52725	6.42641	138
chr12	56669323	56670425	SRR8861852-53_trimmed.fq.sort.sort.q10.rmdup.narrowPeak_peak_13137	390	.	5.36916	41.6845	39.0832	205
chr12	56670517	56670937	SRR8861852-53_trimmed.fq.sort.sort.q10.rmdup.narrowPeak_peak_13138	142	.	3.38031	16.5183	14.2243	172
chr12	56681311	56681616	SRR8861852-53_trimmed.fq.sort.sort.q10.rmdup.narrowPeak_peak_13139	43	.	2.768	6.40795	4.39301	153
chr12	56691339	56692799	SRR8861852-53_trimmed.fq.sort.sort.q10.rmdup.narrowPeak_peak_13140	258	.	3.15319	28.3303	25.869	294
chr12	56695737	56697416	SRR8861852-53_trimmed.fq.sort.sort.q10.rmdup.narrowPeak_peak_13141	228	.	2.67924	25.2463	22.8225	1436
chr12	56697515	56698168	SRR8861852-53_trimmed.fq.sort.sort.q10.rmdup.narrowPeak_peak_13142	124	.	2.26674	14.7093	12.449	370
chr12	56698362	56698618	SRR8861852-53_trimmed.fq.sort.sort.q10.rmdup.narrowPeak_peak_13143	38	.	1.72399	5.82585	3.84568	126
chr12	56718031	56718249	SRR8861852-53_trimmed.fq.sort.sort.q10.rmdup.narrowPeak_peak_13144	43	.	2.768	6.40795	4.39301	138
chr12	56718879	56719662	SRR8861852-53_trimmed.fq.sort.sort.q10.rmdup.narrowPeak_peak_13145	172	.	4.844	19.6264	17.2803	279
chr12	56823746	56824122	SRR8861852-53_trimmed.fq.sort.sort.q10.rmdup.narrowPeak_peak_13146	55	.	2.53329	7.63435	5.56808	206
chr12	56827952	56828235	SRR8861852-53_trimmed.fq.sort.sort.q10.rmdup.narrowPeak_peak_13147	80	.	2.81041	10.1777	8.02708	166
chr12	56876275	56876608	SRR8861852-53_trimmed.fq.sort.sort.q10.rmdup.narrowPeak_peak_13148	43	.	2.768	6.40795	4.39301	125
chr12	56905462	56905957	SRR8861852-53_trimmed.fq.sort.sort.q10.rmdup.narrowPeak_peak_13149	92	.	3.65771	11.4675	9.27989	333
chr12	56918520	56918771	SRR8861852-53_trimmed.fq.sort.sort.q10.rmdup.narrowPeak_peak_13150	64	.	3.16343	8.52725	6.42641	82
chr12	56963133	56963347	SRR8861852-53_trimmed.fq.sort.sort.q10.rmdup.narrowPeak_peak_13151	34	.	2.57028	5.43486	3.47073	149
chr12	56973453	56973722	SRR8861852-53_trimmed.fq.sort.sort.q10.rmdup.narrowPeak_peak_13152	22	.	2.27371	4.09461	2.22077	132
chr12	57196671	57197119	SRR8861852-53_trimmed.fq.sort.sort.q10.rmdup.narrowPeak_peak_13153	34	.	2.57028	5.43486	3.47073	55
chr12	57211421	57212276	SRR8861852-53_trimmed.fq.sort.sort.q10.rmdup.narrowPeak_peak_13154	480	.	8.40285	50.7783	48.0932	579
chr12	57229919	57231237	SRR8861852-53_trimmed.fq.sort.sort.q10.rmdup.narrowPeak_peak_13155	1897	.	11.1709	194.073	189.705	758
chr12	57496270	57496764	SRR8861852-53_trimmed.fq.sort.sort.q10.rmdup.narrowPeak_peak_13156	81	.	3.46	10.2551	8.10017	211
chr12	57509513	57510054	SRR8861852-53_trimmed.fq.sort.sort.q10.rmdup.narrowPeak_peak_13157	107	.	3.85609	12.995	10.7716	191
chr12	58212142	58213758	SRR8861852-53_trimmed.fq.sort.sort.q10.rmdup.narrowPeak_peak_13158	176	.	3.96781	20.0504	17.6981	791
chr12	58214473	58214687	SRR8861852-53_trimmed.fq.sort.sort.q10.rmdup.narrowPeak_peak_13159	39	.	2.29499	5.96449	3.97218	90
chr12	58267794	58269502	SRR8861852-53_trimmed.fq.sort.sort.q10.rmdup.narrowPeak_peak_13160	1188	.	6.23588	122.168	118.806	1076
chr12	58401864	58402289	SRR8861852-53_trimmed.fq.sort.sort.q10.rmdup.narrowPeak_peak_13161	151	.	4.54742	17.4562	15.1452	212
chr12	58426107	58426633	SRR8861852-53_trimmed.fq.sort.sort.q10.rmdup.narrowPeak_peak_13162	81	.	3.18573	10.2758	8.12035	113
chr12	58429282	58429727	SRR8861852-53_trimmed.fq.sort.sort.q10.rmdup.narrowPeak_peak_13163	37	.	2.46055	5.76394	3.78631	388
chr12	58436798	58437861	SRR8861852-53_trimmed.fq.sort.sort.q10.rmdup.narrowPeak_peak_13164	117	.	4.05314	14.0266	11.7803	391
chr12	58442901	58443335	SRR8861852-53_trimmed.fq.sort.sort.q10.rmdup.narrowPeak_peak_13165	30	.	2.47143	4.97164	3.03557	335
chr12	58458905	58459487	SRR8861852-53_trimmed.fq.sort.sort.q10.rmdup.narrowPeak_peak_13166	43	.	2.768	6.40795	4.39301	114
chr12	58537452	58537667	SRR8861852-53_trimmed.fq.sort.sort.q10.rmdup.narrowPeak_peak_13167	31	.	2.42292	5.08415	3.14305	190
chr12	58537973	58538875	SRR8861852-53_trimmed.fq.sort.sort.q10.rmdup.narrowPeak_peak_13168	78	.	3.28247	10.0332	7.88622	121
chr12	58538962	58539538	SRR8861852-53_trimmed.fq.sort.sort.q10.rmdup.narrowPeak_peak_13169	64	.	3.06284	8.56279	6.46097	439
chr12	58550495	58550775	SRR8861852-53_trimmed.fq.sort.sort.q10.rmdup.narrowPeak_peak_13170	39	.	2.66914	5.9138	3.92346	204
chr12	58632099	58632351	SRR8861852-53_trimmed.fq.sort.sort.q10.rmdup.narrowPeak_peak_13171	40	.	2.5641	6.00872	4.01467	140
chr12	58653385	58653693	SRR8861852-53_trimmed.fq.sort.sort.q10.rmdup.narrowPeak_peak_13172	53	.	2.91627	7.45168	5.39114	204
chr12	59011235	59012014	SRR8861852-53_trimmed.fq.sort.sort.q10.rmdup.narrowPeak_peak_13173	1127	.	5.40708	116.044	112.747	547
chr12	59012224	59013890	SRR8861852-53_trimmed.fq.sort.sort.q10.rmdup.narrowPeak_peak_13174	753	.	4.42397	78.2422	75.3124	1376
chr12	59039849	59040412	SRR8861852-53_trimmed.fq.sort.sort.q10.rmdup.narrowPeak_peak_13175	1074	.	13.84	110.689	107.448	370
chr12	59060457	59061724	SRR8861852-53_trimmed.fq.sort.sort.q10.rmdup.narrowPeak_peak_13176	1857	.	10.039	190.014	185.715	812
chr12	59066252	59067885	SRR8861852-53_trimmed.fq.sort.sort.q10.rmdup.narrowPeak_peak_13177	1792	.	8.53077	183.442	179.255	969
chr12	59130292	59131429	SRR8861852-53_trimmed.fq.sort.sort.q10.rmdup.narrowPeak_peak_13178	1767	.	7.78164	180.923	176.776	856
chr12	59131521	59132119	SRR8861852-53_trimmed.fq.sort.sort.q10.rmdup.narrowPeak_peak_13179	695	.	4.72323	72.4655	69.5871	200
chr12	59151205	59151454	SRR8861852-53_trimmed.fq.sort.sort.q10.rmdup.narrowPeak_peak_13180	39	.	2.66914	5.9138	3.92346	134
chr12	59218794	59219257	SRR8861852-53_trimmed.fq.sort.sort.q10.rmdup.narrowPeak_peak_13181	313	.	3.91453	33.8474	31.325	330
chr12	59219389	59220497	SRR8861852-53_trimmed.fq.sort.sort.q10.rmdup.narrowPeak_peak_13182	2336	.	11.7354	238.967	233.685	254
chr12	59509721	59509962	SRR8861852-53_trimmed.fq.sort.sort.q10.rmdup.narrowPeak_peak_13183	75	.	3.36114	9.6667	7.52898	130
chr12	59510568	59511086	SRR8861852-53_trimmed.fq.sort.sort.q10.rmdup.narrowPeak_peak_13184	75	.	3.36114	9.6667	7.52898	128
chr12	59804068	59804305	SRR8861852-53_trimmed.fq.sort.sort.q10.rmdup.narrowPeak_peak_13185	58	.	3.06457	7.97688	5.89593	94
chr12	59970440	59970702	SRR8861852-53_trimmed.fq.sort.sort.q10.rmdup.narrowPeak_peak_13186	39	.	2.66914	5.9138	3.92346	139
chr12	61523142	61523445	SRR8861852-53_trimmed.fq.sort.sort.q10.rmdup.narrowPeak_peak_13187	111	.	3.95428	13.3707	11.1384	150
chr12	64902281	64903668	SRR8861852-53_trimmed.fq.sort.sort.q10.rmdup.narrowPeak_peak_13188	130	.	4.25085	15.369	13.0958	685
chr12	64964946	64965509	SRR8861852-53_trimmed.fq.sort.sort.q10.rmdup.narrowPeak_peak_13189	333	.	3.98259	35.9112	33.3673	362
chr12	64965686	64966773	SRR8861852-53_trimmed.fq.sort.sort.q10.rmdup.narrowPeak_peak_13190	1472	.	8.65273	150.951	147.234	330
chr12	65035939	65036856	SRR8861852-53_trimmed.fq.sort.sort.q10.rmdup.narrowPeak_peak_13191	1166	.	11.3266	119.994	116.655	519
chr12	65037017	65037231	SRR8861852-53_trimmed.fq.sort.sort.q10.rmdup.narrowPeak_peak_13192	30	.	2.18321	5.00993	3.07214	92
chr12	65073286	65074531	SRR8861852-53_trimmed.fq.sort.sort.q10.rmdup.narrowPeak_peak_13193	1546	.	6.92599	158.463	154.644	400
chr12	65075192	65076094	SRR8861852-53_trimmed.fq.sort.sort.q10.rmdup.narrowPeak_peak_13194	724	.	4.65451	75.3201	72.4163	536
chr12	65171962	65173531	SRR8861852-53_trimmed.fq.sort.sort.q10.rmdup.narrowPeak_peak_13195	1198	.	7.76179	123.215	119.84	847
chr12	65427441	65427685	SRR8861852-53_trimmed.fq.sort.sort.q10.rmdup.narrowPeak_peak_13196	48	.	2.86685	6.91681	4.87875	54
chr12	65428423	65428745	SRR8861852-53_trimmed.fq.sort.sort.q10.rmdup.narrowPeak_peak_13197	58	.	3.06457	7.97688	5.89593	138
chr12	66157772	66158039	SRR8861852-53_trimmed.fq.sort.sort.q10.rmdup.narrowPeak_peak_13198	43	.	2.768	6.40795	4.39301	76
chr12	66346585	66346914	SRR8861852-53_trimmed.fq.sort.sort.q10.rmdup.narrowPeak_peak_13199	34	.	2.57028	5.43486	3.47073	188
chr12	66347076	66347332	SRR8861852-53_trimmed.fq.sort.sort.q10.rmdup.narrowPeak_peak_13200	58	.	3.06457	7.97688	5.89593	105
chr12	66347779	66347993	SRR8861852-53_trimmed.fq.sort.sort.q10.rmdup.narrowPeak_peak_13201	43	.	2.768	6.40795	4.39301	92
chr12	66470573	66470846	SRR8861852-53_trimmed.fq.sort.sort.q10.rmdup.narrowPeak_peak_13202	69	.	3.26228	9.09065	6.97096	151
chr12	66470985	66471286	SRR8861852-53_trimmed.fq.sort.sort.q10.rmdup.narrowPeak_peak_13203	64	.	3.16343	8.52725	6.42641	164
chr12	68462836	68463465	SRR8861852-53_trimmed.fq.sort.sort.q10.rmdup.narrowPeak_peak_13205	69	.	3.26228	9.09065	6.97096	267
chr12	68633088	68633302	SRR8861852-53_trimmed.fq.sort.sort.q10.rmdup.narrowPeak_peak_13206	43	.	2.768	6.40795	4.39301	112
chr12	69023646	69024079	SRR8861852-53_trimmed.fq.sort.sort.q10.rmdup.narrowPeak_peak_13207	75	.	3.36114	9.6667	7.52898	267
chr12	69085170	69086165	SRR8861852-53_trimmed.fq.sort.sort.q10.rmdup.narrowPeak_peak_13208	92	.	3.65771	11.4675	9.27989	249
chr12	69128362	69128619	SRR8861852-53_trimmed.fq.sort.sort.q10.rmdup.narrowPeak_peak_13209	53	.	2.96571	7.43993	5.37986	167
chr12	69158021	69159224	SRR8861852-53_trimmed.fq.sort.sort.q10.rmdup.narrowPeak_peak_13210	2177	.	10.5566	222.694	217.766	858
chr12	69168210	69169246	SRR8861852-53_trimmed.fq.sort.sort.q10.rmdup.narrowPeak_peak_13211	2840	.	14.7077	290.729	284.038	472
chr12	69183274	69185064	SRR8861852-53_trimmed.fq.sort.sort.q10.rmdup.narrowPeak_peak_13212	1442	.	8.11387	147.916	144.24	622
chr12	69196523	69198305	SRR8861852-53_trimmed.fq.sort.sort.q10.rmdup.narrowPeak_peak_13213	1058	.	7.40549	109.049	105.825	883
chr12	69210111	69210733	SRR8861852-53_trimmed.fq.sort.sort.q10.rmdup.narrowPeak_peak_13214	285	.	5.49996	31.0224	28.5304	208
chr12	69210963	69211548	SRR8861852-53_trimmed.fq.sort.sort.q10.rmdup.narrowPeak_peak_13215	91	.	3.22406	11.2873	9.10578	198
chr12	69227589	69228636	SRR8861852-53_trimmed.fq.sort.sort.q10.rmdup.narrowPeak_peak_13216	1649	.	11.4977	168.938	164.969	454
chr12	69241482	69242508	SRR8861852-53_trimmed.fq.sort.sort.q10.rmdup.narrowPeak_peak_13217	871	.	9.41424	90.1432	87.1034	384
chr12	69279767	69280594	SRR8861852-53_trimmed.fq.sort.sort.q10.rmdup.narrowPeak_peak_13218	235	.	5.59133	25.9975	23.5643	240
chr12	69296129	69297846	SRR8861852-53_trimmed.fq.sort.sort.q10.rmdup.narrowPeak_peak_13219	1712	.	7.84851	175.356	171.292	955
chr12	69356461	69357628	SRR8861852-53_trimmed.fq.sort.sort.q10.rmdup.narrowPeak_peak_13220	656	.	5.67364	68.4623	65.6196	642
chr12	69361560	69362324	SRR8861852-53_trimmed.fq.sort.sort.q10.rmdup.narrowPeak_peak_13221	1256	.	6.75099	129.041	125.601	260
chr12	69363833	69364791	SRR8861852-53_trimmed.fq.sort.sort.q10.rmdup.narrowPeak_peak_13222	667	.	5.5309	69.6213	66.7682	255
chr12	69371243	69372537	SRR8861852-53_trimmed.fq.sort.sort.q10.rmdup.narrowPeak_peak_13223	1437	.	6.82794	147.394	143.725	551
chr12	69372609	69373356	SRR8861852-53_trimmed.fq.sort.sort.q10.rmdup.narrowPeak_peak_13224	552	.	4.19217	57.969	55.2196	225
chr12	69423045	69423415	SRR8861852-53_trimmed.fq.sort.sort.q10.rmdup.narrowPeak_peak_13225	91	.	3.328	11.3198	9.13752	177
chr12	69424675	69425358	SRR8861852-53_trimmed.fq.sort.sort.q10.rmdup.narrowPeak_peak_13226	105	.	3.50042	12.7717	10.5529	473
chr12	69431925	69432389	SRR8861852-53_trimmed.fq.sort.sort.q10.rmdup.narrowPeak_peak_13227	410	.	6.38749	43.705	41.0846	226
chr12	69432787	69433048	SRR8861852-53_trimmed.fq.sort.sort.q10.rmdup.narrowPeak_peak_13228	30	.	2.18321	5.00993	3.07214	88
chr12	69437296	69437795	SRR8861852-53_trimmed.fq.sort.sort.q10.rmdup.narrowPeak_peak_13229	108	.	3.55968	13.0374	10.8132	210
chr12	69437866	69438151	SRR8861852-53_trimmed.fq.sort.sort.q10.rmdup.narrowPeak_peak_13230	94	.	3.44752	11.6034	9.41285	118
chr12	69446094	69447401	SRR8861852-53_trimmed.fq.sort.sort.q10.rmdup.narrowPeak_peak_13231	315	.	4.85023	34.0483	31.5238	612
chr12	69461542	69462881	SRR8861852-53_trimmed.fq.sort.sort.q10.rmdup.narrowPeak_peak_13232	881	.	7.79024	91.1842	88.1345	643
chr12	69467370	69467600	SRR8861852-53_trimmed.fq.sort.sort.q10.rmdup.narrowPeak_peak_13233	53	.	2.71351	7.36797	5.31473	162
chr12	69473758	69475752	SRR8861852-53_trimmed.fq.sort.sort.q10.rmdup.narrowPeak_peak_13234	411	.	4.03895	43.7955	41.1743	557
chr12	69476660	69477066	SRR8861852-53_trimmed.fq.sort.sort.q10.rmdup.narrowPeak_peak_13235	48	.	1.9167	6.90752	4.87467	115
chr12	69481252	69481575	SRR8861852-53_trimmed.fq.sort.sort.q10.rmdup.narrowPeak_peak_13236	73	.	2.73941	9.46055	7.33099	258
chr12	69482053	69482797	SRR8861852-53_trimmed.fq.sort.sort.q10.rmdup.narrowPeak_peak_13237	130	.	3.73112	15.3327	13.0611	206
chr12	69501051	69503297	SRR8861852-53_trimmed.fq.sort.sort.q10.rmdup.narrowPeak_peak_13238	859	.	5.78069	88.9905	85.9615	1174
chr12	69515176	69515584	SRR8861852-53_trimmed.fq.sort.sort.q10.rmdup.narrowPeak_peak_13239	53	.	2.61237	7.41007	5.3553	162
chr12	69524499	69525052	SRR8861852-53_trimmed.fq.sort.sort.q10.rmdup.narrowPeak_peak_13240	106	.	3.81672	12.8428	10.6226	210
chr12	69537223	69539120	SRR8861852-53_trimmed.fq.sort.sort.q10.rmdup.narrowPeak_peak_13241	366	.	4.76678	39.1874	36.6106	1204
chr12	69555819	69557239	SRR8861852-53_trimmed.fq.sort.sort.q10.rmdup.narrowPeak_peak_13242	698	.	8.72064	72.728	69.8472	513
chr12	69573902	69574628	SRR8861852-53_trimmed.fq.sort.sort.q10.rmdup.narrowPeak_peak_13243	178	.	4.39002	20.232	17.877	518
chr12	69582134	69583408	SRR8861852-53_trimmed.fq.sort.sort.q10.rmdup.narrowPeak_peak_13244	1600	.	10.1797	163.977	160.08	689
chr12	69617937	69618171	SRR8861852-53_trimmed.fq.sort.sort.q10.rmdup.narrowPeak_peak_13245	64	.	3.16343	8.52725	6.42641	109
chr12	69680947	69681677	SRR8861852-53_trimmed.fq.sort.sort.q10.rmdup.narrowPeak_peak_13247	1236	.	9.15806	127.032	123.615	521
chr12	69682137	69682611	SRR8861852-53_trimmed.fq.sort.sort.q10.rmdup.narrowPeak_peak_13248	966	.	7.94202	99.7856	96.6536	203
chr12	69724356	69725617	SRR8861852-53_trimmed.fq.sort.sort.q10.rmdup.narrowPeak_peak_13249	1139	.	10.04	117.296	113.986	750
chr12	69733834	69734197	SRR8861852-53_trimmed.fq.sort.sort.q10.rmdup.narrowPeak_peak_13250	69	.	3.26228	9.09065	6.97096	172
chr12	69751323	69752316	SRR8861852-53_trimmed.fq.sort.sort.q10.rmdup.narrowPeak_peak_13251	175	.	4.58867	19.886	17.5361	684
chr12	69758286	69758585	SRR8861852-53_trimmed.fq.sort.sort.q10.rmdup.narrowPeak_peak_13252	136	.	3.35429	15.9074	13.6246	150
chr12	69758893	69759344	SRR8861852-53_trimmed.fq.sort.sort.q10.rmdup.narrowPeak_peak_13253	187	.	3.82791	21.0898	18.7224	107
chr12	69804998	69805448	SRR8861852-53_trimmed.fq.sort.sort.q10.rmdup.narrowPeak_peak_13254	57	.	2.75433	7.86904	5.79531	268
chr12	69813928	69814671	SRR8861852-53_trimmed.fq.sort.sort.q10.rmdup.narrowPeak_peak_13255	46	.	2.57615	6.651	4.62739	377
chr12	69879101	69879426	SRR8861852-53_trimmed.fq.sort.sort.q10.rmdup.narrowPeak_peak_13256	102	.	3.47469	12.4209	10.211	127
chr12	69879744	69880157	SRR8861852-53_trimmed.fq.sort.sort.q10.rmdup.narrowPeak_peak_13257	66	.	2.91706	8.73791	6.63119	146
chr12	69892018	69893536	SRR8861852-53_trimmed.fq.sort.sort.q10.rmdup.narrowPeak_peak_13258	1391	.	7.00076	142.766	139.158	711
chr12	69986039	69987595	SRR8861852-53_trimmed.fq.sort.sort.q10.rmdup.narrowPeak_peak_13259	912	.	7.57839	94.3596	91.2796	576
chr12	69998133	69998367	SRR8861852-53_trimmed.fq.sort.sort.q10.rmdup.narrowPeak_peak_13260	58	.	3.06457	7.97688	5.89593	126
chr12	70061804	70062112	SRR8861852-53_trimmed.fq.sort.sort.q10.rmdup.narrowPeak_peak_13261	114	.	3.8293	13.6864	11.448	135
chr12	70104373	70104729	SRR8861852-53_trimmed.fq.sort.sort.q10.rmdup.narrowPeak_peak_13262	98	.	3.75657	12.0909	9.88785	173
chr12	70110779	70111228	SRR8861852-53_trimmed.fq.sort.sort.q10.rmdup.narrowPeak_peak_13263	178	.	4.19892	20.1752	17.821	323
chr12	70111357	70112086	SRR8861852-53_trimmed.fq.sort.sort.q10.rmdup.narrowPeak_peak_13264	554	.	7.59037	58.1838	55.4324	435
chr12	70143979	70145060	SRR8861852-53_trimmed.fq.sort.sort.q10.rmdup.narrowPeak_peak_13265	231	.	5.08688	25.6083	23.1802	234
chr12	70192270	70193377	SRR8861852-53_trimmed.fq.sort.sort.q10.rmdup.narrowPeak_peak_13266	81	.	3.46	10.2551	8.10017	202
chr12	70193853	70194164	SRR8861852-53_trimmed.fq.sort.sort.q10.rmdup.narrowPeak_peak_13267	38	.	2.6521	5.85729	3.87575	125
chr12	70227037	70227630	SRR8861852-53_trimmed.fq.sort.sort.q10.rmdup.narrowPeak_peak_13268	144	.	4.38028	16.7909	14.4914	254
chr12	70227811	70228121	SRR8861852-53_trimmed.fq.sort.sort.q10.rmdup.narrowPeak_peak_13269	39	.	2.62349	5.91665	3.92617	183
chr12	70235023	70235305	SRR8861852-53_trimmed.fq.sort.sort.q10.rmdup.narrowPeak_peak_13270	48	.	2.86685	6.91681	4.87875	190
chr12	70248165	70248469	SRR8861852-53_trimmed.fq.sort.sort.q10.rmdup.narrowPeak_peak_13271	48	.	2.86685	6.91681	4.87875	200
chr12	70347448	70348067	SRR8861852-53_trimmed.fq.sort.sort.q10.rmdup.narrowPeak_peak_13272	452	.	8.10628	47.883	45.2241	212
chr12	70367432	70368252	SRR8861852-53_trimmed.fq.sort.sort.q10.rmdup.narrowPeak_peak_13273	124	.	4.152	14.6927	12.4328	522
chr12	70452406	70453695	SRR8861852-53_trimmed.fq.sort.sort.q10.rmdup.narrowPeak_peak_13274	1347	.	9.02395	138.297	134.746	870
chr12	70495193	70495490	SRR8861852-53_trimmed.fq.sort.sort.q10.rmdup.narrowPeak_peak_13275	26	.	2.37257	4.5247	2.61861	108
chr12	70532308	70533883	SRR8861852-53_trimmed.fq.sort.sort.q10.rmdup.narrowPeak_peak_13276	767	.	7.50863	79.706	76.7629	512
chr12	70543173	70543494	SRR8861852-53_trimmed.fq.sort.sort.q10.rmdup.narrowPeak_peak_13277	53	.	2.96571	7.43993	5.37986	147
chr12	70544496	70544752	SRR8861852-53_trimmed.fq.sort.sort.q10.rmdup.narrowPeak_peak_13278	39	.	2.6447	5.9894	3.99619	104
chr12	70627588	70627873	SRR8861852-53_trimmed.fq.sort.sort.q10.rmdup.narrowPeak_peak_13279	46	.	2.80145	6.69246	4.66738	131
chr12	70628429	70629206	SRR8861852-53_trimmed.fq.sort.sort.q10.rmdup.narrowPeak_peak_13280	118	.	3.99939	14.099	11.8514	509
chr12	70673604	70673908	SRR8861852-53_trimmed.fq.sort.sort.q10.rmdup.narrowPeak_peak_13284	39	.	2.53627	5.90644	3.92293	94
chr12	70679768	70680462	SRR8861852-53_trimmed.fq.sort.sort.q10.rmdup.narrowPeak_peak_13285	95	.	3.54862	11.7824	9.58786	532
chr12	70687035	70687327	SRR8861852-53_trimmed.fq.sort.sort.q10.rmdup.narrowPeak_peak_13286	42	.	2.67958	6.2687	4.26476	158
chr12	70712658	70713181	SRR8861852-53_trimmed.fq.sort.sort.q10.rmdup.narrowPeak_peak_13287	128	.	4.11438	15.1235	12.8558	389
chr12	70729362	70729833	SRR8861852-53_trimmed.fq.sort.sort.q10.rmdup.narrowPeak_peak_13288	93	.	3.36798	11.4934	9.30528	194
chr12	70729960	70730909	SRR8861852-53_trimmed.fq.sort.sort.q10.rmdup.narrowPeak_peak_13289	63	.	2.93212	8.43253	6.33783	516
chr12	70750405	70750827	SRR8861852-53_trimmed.fq.sort.sort.q10.rmdup.narrowPeak_peak_13290	77	.	2.24123	9.89952	7.75596	288
chr12	70752041	70753380	SRR8861852-53_trimmed.fq.sort.sort.q10.rmdup.narrowPeak_peak_13291	666	.	5.26489	69.4799	66.6281	473
chr12	70799019	70799925	SRR8861852-53_trimmed.fq.sort.sort.q10.rmdup.narrowPeak_peak_13292	81	.	3.46	10.2551	8.10017	145
chr12	70824654	70825278	SRR8861852-53_trimmed.fq.sort.sort.q10.rmdup.narrowPeak_peak_13293	676	.	3.79978	70.503	67.642	460
chr12	70825511	70827810	SRR8861852-53_trimmed.fq.sort.sort.q10.rmdup.narrowPeak_peak_13294	1082	.	4.72988	111.544	108.294	447
chr12	70837804	70838432	SRR8861852-53_trimmed.fq.sort.sort.q10.rmdup.narrowPeak_peak_13295	120	.	3.9109	14.2919	12.0406	420
chr12	70851525	70851882	SRR8861852-53_trimmed.fq.sort.sort.q10.rmdup.narrowPeak_peak_13296	126	.	3.99979	14.9371	12.6727	209
chr12	70866994	70867221	SRR8861852-53_trimmed.fq.sort.sort.q10.rmdup.narrowPeak_peak_13297	42	.	2.50851	6.2319	4.22935	102
chr12	70868351	70868796	SRR8861852-53_trimmed.fq.sort.sort.q10.rmdup.narrowPeak_peak_13298	86	.	3.22412	10.8635	8.69172	283
chr12	70877782	70877997	SRR8861852-53_trimmed.fq.sort.sort.q10.rmdup.narrowPeak_peak_13299	50	.	2.61734	7.12533	5.0802	137
chr12	70907166	70907530	SRR8861852-53_trimmed.fq.sort.sort.q10.rmdup.narrowPeak_peak_13300	136	.	4.10724	15.957	13.6734	170
chr12	70937455	70938673	SRR8861852-53_trimmed.fq.sort.sort.q10.rmdup.narrowPeak_peak_13301	1749	.	11.2382	179.057	174.937	637
chr12	70967846	70969191	SRR8861852-53_trimmed.fq.sort.sort.q10.rmdup.narrowPeak_peak_13302	1505	.	8.79423	154.341	150.579	677
chr12	70969322	70969742	SRR8861852-53_trimmed.fq.sort.sort.q10.rmdup.narrowPeak_peak_13303	141	.	2.73317	16.4757	14.1823	197
chr12	70974298	70975731	SRR8861852-53_trimmed.fq.sort.sort.q10.rmdup.narrowPeak_peak_13304	1860	.	9.03591	190.317	186.013	638
chr12	70999498	70999712	SRR8861852-53_trimmed.fq.sort.sort.q10.rmdup.narrowPeak_peak_13305	46	.	2.75022	6.68244	4.65769	161
chr12	71001372	71001843	SRR8861852-53_trimmed.fq.sort.sort.q10.rmdup.narrowPeak_peak_13306	67	.	3.02709	8.81485	6.7059	352
chr12	71002287	71002563	SRR8861852-53_trimmed.fq.sort.sort.q10.rmdup.narrowPeak_peak_13307	65	.	2.98413	8.64261	6.53846	89
chr12	71014882	71015709	SRR8861852-53_trimmed.fq.sort.sort.q10.rmdup.narrowPeak_peak_13308	1692	.	7.91509	173.329	169.295	577
chr12	71015947	71016570	SRR8861852-53_trimmed.fq.sort.sort.q10.rmdup.narrowPeak_peak_13309	868	.	5.48254	89.8447	86.8077	392
chr12	71016944	71017315	SRR8861852-53_trimmed.fq.sort.sort.q10.rmdup.narrowPeak_peak_13310	330	.	3.48083	35.6301	33.0892	161
chr12	71047275	71048651	SRR8861852-53_trimmed.fq.sort.sort.q10.rmdup.narrowPeak_peak_13311	830	.	7.43712	86.0779	83.0761	625
chr12	71136175	71137774	SRR8861852-53_trimmed.fq.sort.sort.q10.rmdup.narrowPeak_peak_13312	2014	.	9.05396	205.993	201.404	725
chr12	71201851	71203302	SRR8861852-53_trimmed.fq.sort.sort.q10.rmdup.narrowPeak_peak_13313	164	.	4.40417	18.7489	16.417	359
chr12	71218229	71218618	SRR8861852-53_trimmed.fq.sort.sort.q10.rmdup.narrowPeak_peak_13314	69	.	3.26228	9.09065	6.97096	125
chr12	71227926	71228207	SRR8861852-53_trimmed.fq.sort.sort.q10.rmdup.narrowPeak_peak_13315	99	.	3.46004	12.1226	9.9189	176
chr12	71233680	71234154	SRR8861852-53_trimmed.fq.sort.sort.q10.rmdup.narrowPeak_peak_13316	56	.	2.72825	7.7576	5.68743	358
chr12	71234530	71234797	SRR8861852-53_trimmed.fq.sort.sort.q10.rmdup.narrowPeak_peak_13317	70	.	3.01616	9.15668	7.03518	88
chr12	71234868	71235338	SRR8861852-53_trimmed.fq.sort.sort.q10.rmdup.narrowPeak_peak_13318	88	.	3.3048	10.999	8.82414	213
chr12	71244212	71245547	SRR8861852-53_trimmed.fq.sort.sort.q10.rmdup.narrowPeak_peak_13319	276	.	4.72051	30.1376	27.6555	200
chr12	71245647	71245972	SRR8861852-53_trimmed.fq.sort.sort.q10.rmdup.narrowPeak_peak_13320	94	.	2.88538	11.6587	9.46689	200
chr12	71257883	71258333	SRR8861852-53_trimmed.fq.sort.sort.q10.rmdup.narrowPeak_peak_13321	222	.	3.87956	24.6439	22.2278	321
chr12	71258453	71259116	SRR8861852-53_trimmed.fq.sort.sort.q10.rmdup.narrowPeak_peak_13322	693	.	6.83683	72.2447	69.3682	190
chr12	71296710	71297194	SRR8861852-53_trimmed.fq.sort.sort.q10.rmdup.narrowPeak_peak_13323	111	.	3.82034	13.3853	11.1527	351
chr12	71309089	71309646	SRR8861852-53_trimmed.fq.sort.sort.q10.rmdup.narrowPeak_peak_13324	391	.	3.31849	41.7682	39.1661	349
chr12	71309869	71311622	SRR8861852-53_trimmed.fq.sort.sort.q10.rmdup.narrowPeak_peak_13325	953	.	4.99799	98.5058	95.3862	583
chr12	71333309	71333706	SRR8861852-53_trimmed.fq.sort.sort.q10.rmdup.narrowPeak_peak_13326	34	.	2.57028	5.43486	3.47073	284
chr12	71345623	71346043	SRR8861852-53_trimmed.fq.sort.sort.q10.rmdup.narrowPeak_peak_13327	75	.	3.36114	9.6667	7.52898	148
chr12	71376351	71377168	SRR8861852-53_trimmed.fq.sort.sort.q10.rmdup.narrowPeak_peak_13328	120	.	3.98104	14.3041	12.0525	508
chr12	71438089	71438424	SRR8861852-53_trimmed.fq.sort.sort.q10.rmdup.narrowPeak_peak_13329	43	.	2.768	6.40795	4.39301	172
chr12	71450594	71451599	SRR8861852-53_trimmed.fq.sort.sort.q10.rmdup.narrowPeak_peak_13330	497	.	7.5556	52.4579	49.7578	167
chr12	71458431	71459564	SRR8861852-53_trimmed.fq.sort.sort.q10.rmdup.narrowPeak_peak_13331	157	.	4.45706	18.0412	15.721	209
chr12	71482034	71483171	SRR8861852-53_trimmed.fq.sort.sort.q10.rmdup.narrowPeak_peak_13332	141	.	3.96714	16.4577	14.1646	517
chr12	71494779	71495139	SRR8861852-53_trimmed.fq.sort.sort.q10.rmdup.narrowPeak_peak_13333	69	.	3.26228	9.09065	6.97096	150
chr12	71544191	71544828	SRR8861852-53_trimmed.fq.sort.sort.q10.rmdup.narrowPeak_peak_13334	45	.	2.67897	6.58667	4.56538	100
chr12	71569946	71571094	SRR8861852-53_trimmed.fq.sort.sort.q10.rmdup.narrowPeak_peak_13335	160	.	4.31042	18.3274	16.0021	358
chr12	71626927	71627235	SRR8861852-53_trimmed.fq.sort.sort.q10.rmdup.narrowPeak_peak_13336	30	.	2.35018	4.96022	3.03341	173
chr12	71627476	71627850	SRR8861852-53_trimmed.fq.sort.sort.q10.rmdup.narrowPeak_peak_13337	59	.	2.92202	8.02391	5.94145	191
chr12	71628537	71628854	SRR8861852-53_trimmed.fq.sort.sort.q10.rmdup.narrowPeak_peak_13338	71	.	3.1401	9.26256	7.13826	156
chr12	71642735	71643981	SRR8861852-53_trimmed.fq.sort.sort.q10.rmdup.narrowPeak_peak_13339	244	.	5.20341	26.8991	24.455	605
chr12	71693813	71694086	SRR8861852-53_trimmed.fq.sort.sort.q10.rmdup.narrowPeak_peak_13340	43	.	2.768	6.40795	4.39301	157
chr12	71725646	71726016	SRR8861852-53_trimmed.fq.sort.sort.q10.rmdup.narrowPeak_peak_13341	53	.	2.96571	7.43993	5.37986	170
chr12	71747656	71749031	SRR8861852-53_trimmed.fq.sort.sort.q10.rmdup.narrowPeak_peak_13342	277	.	4.95408	30.2147	27.7318	966
chr12	71796192	71797279	SRR8861852-53_trimmed.fq.sort.sort.q10.rmdup.narrowPeak_peak_13343	102	.	3.59632	12.4648	10.2538	899
chr12	71807940	71808154	SRR8861852-53_trimmed.fq.sort.sort.q10.rmdup.narrowPeak_peak_13344	39	.	2.66914	5.9138	3.92346	43
chr12	71830435	71830851	SRR8861852-53_trimmed.fq.sort.sort.q10.rmdup.narrowPeak_peak_13345	438	.	4.97488	46.4983	43.852	254
chr12	71831063	71832349	SRR8861852-53_trimmed.fq.sort.sort.q10.rmdup.narrowPeak_peak_13346	1058	.	7.98971	109.12	105.895	302
chr12	71854610	71854838	SRR8861852-53_trimmed.fq.sort.sort.q10.rmdup.narrowPeak_peak_13347	50	.	2.33207	7.12434	5.07928	110
chr12	71854981	71856500	SRR8861852-53_trimmed.fq.sort.sort.q10.rmdup.narrowPeak_peak_13348	260	.	4.20582	28.4673	26.0044	1003
chr12	71862838	71863255	SRR8861852-53_trimmed.fq.sort.sort.q10.rmdup.narrowPeak_peak_13349	37	.	2.32738	5.74468	3.76782	298
chr12	71864002	71864388	SRR8861852-53_trimmed.fq.sort.sort.q10.rmdup.narrowPeak_peak_13350	65	.	2.7383	8.62825	6.52457	185
chr12	71906590	71906851	SRR8861852-53_trimmed.fq.sort.sort.q10.rmdup.narrowPeak_peak_13351	50	.	2.8684	7.10085	5.05657	139
chr12	71933904	71934218	SRR8861852-53_trimmed.fq.sort.sort.q10.rmdup.narrowPeak_peak_13352	53	.	2.90458	7.40976	5.35502	180
chr12	72014088	72014435	SRR8861852-53_trimmed.fq.sort.sort.q10.rmdup.narrowPeak_peak_13353	26	.	2.37257	4.5247	2.61861	212
chr12	72070500	72070828	SRR8861852-53_trimmed.fq.sort.sort.q10.rmdup.narrowPeak_peak_13354	111	.	3.95428	13.3707	11.1384	167
chr12	72084598	72085412	SRR8861852-53_trimmed.fq.sort.sort.q10.rmdup.narrowPeak_peak_13355	505	.	3.92958	53.299	50.5914	604
chr12	72085740	72087010	SRR8861852-53_trimmed.fq.sort.sort.q10.rmdup.narrowPeak_peak_13356	1450	.	6.67039	148.754	145.066	574
chr12	72219286	72219572	SRR8861852-53_trimmed.fq.sort.sort.q10.rmdup.narrowPeak_peak_13357	30	.	2.47143	4.97164	3.03557	104
chr12	72374677	72375014	SRR8861852-53_trimmed.fq.sort.sort.q10.rmdup.narrowPeak_peak_13358	53	.	2.96571	7.43993	5.37986	134
chr12	72441715	72442425	SRR8861852-53_trimmed.fq.sort.sort.q10.rmdup.narrowPeak_peak_13359	165	.	4.74514	18.8941	16.5594	272
chr12	72535836	72536938	SRR8861852-53_trimmed.fq.sort.sort.q10.rmdup.narrowPeak_peak_13360	1030	.	10.3032	106.227	103.031	695
chr12	72664541	72665276	SRR8861852-53_trimmed.fq.sort.sort.q10.rmdup.narrowPeak_peak_13361	86	.	3.55885	10.8554	8.6839	311
chr12	72717951	72718237	SRR8861852-53_trimmed.fq.sort.sort.q10.rmdup.narrowPeak_peak_13362	39	.	2.66914	5.9138	3.92346	159
chr12	72760431	72761138	SRR8861852-53_trimmed.fq.sort.sort.q10.rmdup.narrowPeak_peak_13363	1892	.	9.79827	193.66	189.298	410
chr12	72761353	72762321	SRR8861852-53_trimmed.fq.sort.sort.q10.rmdup.narrowPeak_peak_13364	322	.	3.82736	34.8088	32.2764	437
chr12	72820680	72822073	SRR8861852-53_trimmed.fq.sort.sort.q10.rmdup.narrowPeak_peak_13365	360	.	6.43438	38.658	36.0863	805
chr12	72843860	72844831	SRR8861852-53_trimmed.fq.sort.sort.q10.rmdup.narrowPeak_peak_13366	805	.	10.6098	83.5688	80.5903	353
chr12	72917379	72917889	SRR8861852-53_trimmed.fq.sort.sort.q10.rmdup.narrowPeak_peak_13367	299	.	6.42571	32.4247	29.9174	246
chr12	72975947	72976167	SRR8861852-53_trimmed.fq.sort.sort.q10.rmdup.narrowPeak_peak_13368	43	.	2.768	6.40795	4.39301	123
chr12	72976693	72977131	SRR8861852-53_trimmed.fq.sort.sort.q10.rmdup.narrowPeak_peak_13369	53	.	2.96571	7.43993	5.37986	113
chr12	73035085	73035441	SRR8861852-53_trimmed.fq.sort.sort.q10.rmdup.narrowPeak_peak_13370	264	.	4.03825	28.8964	26.4287	175
chr12	73039348	73040375	SRR8861852-53_trimmed.fq.sort.sort.q10.rmdup.narrowPeak_peak_13371	219	.	2.73509	24.3266	21.9145	194
chr12	73044245	73046643	SRR8861852-53_trimmed.fq.sort.sort.q10.rmdup.narrowPeak_peak_13372	631	.	3.46399	65.9842	63.1637	772
chr12	73052346	73053589	SRR8861852-53_trimmed.fq.sort.sort.q10.rmdup.narrowPeak_peak_13373	165	.	3.29883	18.8372	16.504	1067
chr12	73053685	73054479	SRR8861852-53_trimmed.fq.sort.sort.q10.rmdup.narrowPeak_peak_13374	519	.	5.5969	54.6808	51.9609	490
chr12	73110920	73113292	SRR8861852-53_trimmed.fq.sort.sort.q10.rmdup.narrowPeak_peak_13375	1216	.	6.05664	125.054	121.659	1606
chr12	73123512	73124607	SRR8861852-53_trimmed.fq.sort.sort.q10.rmdup.narrowPeak_peak_13376	1550	.	12.4236	158.841	155.016	368
chr12	73206615	73207158	SRR8861852-53_trimmed.fq.sort.sort.q10.rmdup.narrowPeak_peak_13377	122	.	3.66514	14.5087	12.2533	155
chr12	73207460	73207695	SRR8861852-53_trimmed.fq.sort.sort.q10.rmdup.narrowPeak_peak_13378	92	.	3.35073	11.4186	9.23401	93
chr12	73223234	73224029	SRR8861852-53_trimmed.fq.sort.sort.q10.rmdup.narrowPeak_peak_13379	147	.	4.36868	17.0518	14.7481	595
chr12	73224479	73224952	SRR8861852-53_trimmed.fq.sort.sort.q10.rmdup.narrowPeak_peak_13380	56	.	2.93357	7.69858	5.63028	195
chr12	73241207	73242163	SRR8861852-53_trimmed.fq.sort.sort.q10.rmdup.narrowPeak_peak_13381	132	.	3.81942	15.4943	13.2188	754
chr12	73245936	73246257	SRR8861852-53_trimmed.fq.sort.sort.q10.rmdup.narrowPeak_peak_13382	88	.	3.20608	10.9939	8.81916	142
chr12	73270453	73270721	SRR8861852-53_trimmed.fq.sort.sort.q10.rmdup.narrowPeak_peak_13383	43	.	2.54579	6.38081	4.37263	142
chr12	73272396	73272753	SRR8861852-53_trimmed.fq.sort.sort.q10.rmdup.narrowPeak_peak_13384	33	.	2.40816	5.29836	3.34782	168
chr12	73286041	73287395	SRR8861852-53_trimmed.fq.sort.sort.q10.rmdup.narrowPeak_peak_13385	1175	.	8.69102	120.872	117.523	511
chr12	73295309	73295587	SRR8861852-53_trimmed.fq.sort.sort.q10.rmdup.narrowPeak_peak_13386	32	.	2.5013	5.20913	3.26247	143
chr12	73295705	73296016	SRR8861852-53_trimmed.fq.sort.sort.q10.rmdup.narrowPeak_peak_13387	47	.	2.81308	6.73251	4.70604	209
chr12	73333657	73333917	SRR8861852-53_trimmed.fq.sort.sort.q10.rmdup.narrowPeak_peak_13388	38	.	2.62999	5.78375	3.8053	81
chr12	73340813	73341087	SRR8861852-53_trimmed.fq.sort.sort.q10.rmdup.narrowPeak_peak_13389	52	.	2.47265	7.33474	5.28255	78
chr12	73342011	73342913	SRR8861852-53_trimmed.fq.sort.sort.q10.rmdup.narrowPeak_peak_13390	479	.	6.43508	50.6185	47.9351	575
chr12	73350730	73351385	SRR8861852-53_trimmed.fq.sort.sort.q10.rmdup.narrowPeak_peak_13391	167	.	4.21572	19.0795	16.742	480
chr12	73354991	73355355	SRR8861852-53_trimmed.fq.sort.sort.q10.rmdup.narrowPeak_peak_13392	85	.	3.05761	10.7058	8.5399	236
chr12	73366635	73368679	SRR8861852-53_trimmed.fq.sort.sort.q10.rmdup.narrowPeak_peak_13393	619	.	6.60063	64.799	61.9892	854
chr12	73376187	73376476	SRR8861852-53_trimmed.fq.sort.sort.q10.rmdup.narrowPeak_peak_13394	53	.	2.96571	7.43993	5.37986	167
chr12	73382976	73383274	SRR8861852-53_trimmed.fq.sort.sort.q10.rmdup.narrowPeak_peak_13395	80	.	3.12681	10.2262	8.07431	107
chr12	73390501	73390840	SRR8861852-53_trimmed.fq.sort.sort.q10.rmdup.narrowPeak_peak_13396	75	.	2.74631	9.6629	7.5279	149
chr12	73393633	73394523	SRR8861852-53_trimmed.fq.sort.sort.q10.rmdup.narrowPeak_peak_13397	86	.	2.92905	10.8144	8.64595	202
chr12	73402575	73403234	SRR8861852-53_trimmed.fq.sort.sort.q10.rmdup.narrowPeak_peak_13398	126	.	3.53942	14.8684	12.6052	189
chr12	73415761	73416939	SRR8861852-53_trimmed.fq.sort.sort.q10.rmdup.narrowPeak_peak_13399	172	.	4.32726	19.6216	17.2761	683
chr12	73428044	73429007	SRR8861852-53_trimmed.fq.sort.sort.q10.rmdup.narrowPeak_peak_13400	205	.	4.96256	22.9007	20.5075	401
chr12	73445038	73445530	SRR8861852-53_trimmed.fq.sort.sort.q10.rmdup.narrowPeak_peak_13401	165	.	3.76785	18.885	16.5511	192
chr12	73448435	73449317	SRR8861852-53_trimmed.fq.sort.sort.q10.rmdup.narrowPeak_peak_13402	98	.	2.88973	12.0442	9.84379	346
chr12	73453899	73454142	SRR8861852-53_trimmed.fq.sort.sort.q10.rmdup.narrowPeak_peak_13403	54	.	2.63172	7.49623	5.43427	76
chr12	73460290	73461048	SRR8861852-53_trimmed.fq.sort.sort.q10.rmdup.narrowPeak_peak_13404	100	.	3.29903	12.2877	10.0805	244
chr12	73462038	73462425	SRR8861852-53_trimmed.fq.sort.sort.q10.rmdup.narrowPeak_peak_13405	56	.	2.65378	7.75119	5.68123	75
chr12	73472308	73472537	SRR8861852-53_trimmed.fq.sort.sort.q10.rmdup.narrowPeak_peak_13406	32	.	2.27347	5.15807	3.21378	176
chr12	73475435	73476154	SRR8861852-53_trimmed.fq.sort.sort.q10.rmdup.narrowPeak_peak_13407	46	.	2.34278	6.68494	4.66013	179
chr12	73479627	73480035	SRR8861852-53_trimmed.fq.sort.sort.q10.rmdup.narrowPeak_peak_13408	150	.	3.59129	17.3363	15.0279	209
chr12	73480108	73480322	SRR8861852-53_trimmed.fq.sort.sort.q10.rmdup.narrowPeak_peak_13409	53	.	2.49465	7.44372	5.38351	140
chr12	73500438	73501566	SRR8861852-53_trimmed.fq.sort.sort.q10.rmdup.narrowPeak_peak_13410	244	.	4.46568	26.8945	24.4504	417
chr12	73501691	73502062	SRR8861852-53_trimmed.fq.sort.sort.q10.rmdup.narrowPeak_peak_13411	72	.	2.69031	9.36092	7.23399	192
chr12	73507430	73507981	SRR8861852-53_trimmed.fq.sort.sort.q10.rmdup.narrowPeak_peak_13412	130	.	3.52682	15.281	13.0103	305
chr12	73508297	73508545	SRR8861852-53_trimmed.fq.sort.sort.q10.rmdup.narrowPeak_peak_13413	53	.	2.54401	7.39559	5.34134	80
chr12	73511166	73511703	SRR8861852-53_trimmed.fq.sort.sort.q10.rmdup.narrowPeak_peak_13414	40	.	2.3373	6.03632	4.04127	372
chr12	73520993	73521327	SRR8861852-53_trimmed.fq.sort.sort.q10.rmdup.narrowPeak_peak_13415	88	.	3.53047	10.9902	8.81556	133
chr12	73521553	73522082	SRR8861852-53_trimmed.fq.sort.sort.q10.rmdup.narrowPeak_peak_13416	41	.	2.68266	6.11904	4.12079	53
chr12	73545002	73546247	SRR8861852-53_trimmed.fq.sort.sort.q10.rmdup.narrowPeak_peak_13417	253	.	5.31992	27.8374	25.3821	702
chr12	73574888	73575211	SRR8861852-53_trimmed.fq.sort.sort.q10.rmdup.narrowPeak_peak_13418	130	.	4.25085	15.369	13.0958	153
chr12	73584149	73585786	SRR8861852-53_trimmed.fq.sort.sort.q10.rmdup.narrowPeak_peak_13419	202	.	4.7639	22.6722	20.282	724
chr12	73671130	73671352	SRR8861852-53_trimmed.fq.sort.sort.q10.rmdup.narrowPeak_peak_13420	27	.	2.29093	4.62835	2.71735	157
chr12	73671765	73672066	SRR8861852-53_trimmed.fq.sort.sort.q10.rmdup.narrowPeak_peak_13421	83	.	3.28526	10.4797	8.31936	138
chr12	73687142	73688185	SRR8861852-53_trimmed.fq.sort.sort.q10.rmdup.narrowPeak_peak_13422	88	.	3.53769	11.0176	8.84227	823
chr12	73708583	73709097	SRR8861852-53_trimmed.fq.sort.sort.q10.rmdup.narrowPeak_peak_13423	75	.	3.36114	9.6667	7.52898	91
chr12	73764828	73765388	SRR8861852-53_trimmed.fq.sort.sort.q10.rmdup.narrowPeak_peak_13424	182	.	4.61642	20.6607	18.2992	190
chr12	73774488	73775073	SRR8861852-53_trimmed.fq.sort.sort.q10.rmdup.narrowPeak_peak_13425	163	.	4.1945	18.6811	16.3503	243
chr12	73775336	73775649	SRR8861852-53_trimmed.fq.sort.sort.q10.rmdup.narrowPeak_peak_13426	126	.	3.55466	14.9472	12.6826	138
chr12	73779332	73780682	SRR8861852-53_trimmed.fq.sort.sort.q10.rmdup.narrowPeak_peak_13427	72	.	2.81373	9.33216	7.20597	193
chr12	73787157	73787424	SRR8861852-53_trimmed.fq.sort.sort.q10.rmdup.narrowPeak_peak_13428	43	.	2.54579	6.38081	4.37263	76
chr12	73790323	73791343	SRR8861852-53_trimmed.fq.sort.sort.q10.rmdup.narrowPeak_peak_13429	184	.	4.15381	20.8116	18.4479	333
chr12	73809860	73810288	SRR8861852-53_trimmed.fq.sort.sort.q10.rmdup.narrowPeak_peak_13430	57	.	2.98035	7.86956	5.79579	272
chr12	73813209	73813673	SRR8861852-53_trimmed.fq.sort.sort.q10.rmdup.narrowPeak_peak_13431	59	.	2.9328	8.0656	5.98193	184
chr12	73907121	73907751	SRR8861852-53_trimmed.fq.sort.sort.q10.rmdup.narrowPeak_peak_13432	430	.	4.03665	45.731	43.0918	248
chr12	73907923	73909035	SRR8861852-53_trimmed.fq.sort.sort.q10.rmdup.narrowPeak_peak_13433	2261	.	9.8185	231.271	226.161	234
chr12	73964159	73965332	SRR8861852-53_trimmed.fq.sort.sort.q10.rmdup.narrowPeak_peak_13434	1239	.	10.2315	127.398	123.976	570
chr12	73989150	73989576	SRR8861852-53_trimmed.fq.sort.sort.q10.rmdup.narrowPeak_peak_13435	96	.	3.51069	11.8667	9.67031	258
chr12	73990584	73990954	SRR8861852-53_trimmed.fq.sort.sort.q10.rmdup.narrowPeak_peak_13436	34	.	2.48876	5.4495	3.48476	256
chr12	74316736	74317247	SRR8861852-53_trimmed.fq.sort.sort.q10.rmdup.narrowPeak_peak_13437	889	.	11.6656	92.0358	88.9781	210
chr12	74425714	74426149	SRR8861852-53_trimmed.fq.sort.sort.q10.rmdup.narrowPeak_peak_13438	48	.	2.86685	6.91681	4.87875	246
chr12	74452360	74452598	SRR8861852-53_trimmed.fq.sort.sort.q10.rmdup.narrowPeak_peak_13439	22	.	2.27371	4.09461	2.22077	85
chr12	75285601	75286037	SRR8861852-53_trimmed.fq.sort.sort.q10.rmdup.narrowPeak_peak_13441	81	.	3.19117	10.299	8.14301	329
chr12	75286197	75286934	SRR8861852-53_trimmed.fq.sort.sort.q10.rmdup.narrowPeak_peak_13442	201	.	4.7312	22.5167	20.129	206
chr12	75307715	75309223	SRR8861852-53_trimmed.fq.sort.sort.q10.rmdup.narrowPeak_peak_13443	1493	.	7.31596	153.12	149.374	948
chr12	75352713	75353285	SRR8861852-53_trimmed.fq.sort.sort.q10.rmdup.narrowPeak_peak_13444	69	.	3.26228	9.09065	6.97096	245
chr12	75386948	75387564	SRR8861852-53_trimmed.fq.sort.sort.q10.rmdup.narrowPeak_peak_13445	75	.	3.36114	9.6667	7.52898	209
chr12	75393924	75394141	SRR8861852-53_trimmed.fq.sort.sort.q10.rmdup.narrowPeak_peak_13446	84	.	2.99909	10.6126	8.449	75
chr12	75396079	75396704	SRR8861852-53_trimmed.fq.sort.sort.q10.rmdup.narrowPeak_peak_13447	115	.	3.37146	13.762	11.5221	436
chr12	75397065	75397420	SRR8861852-53_trimmed.fq.sort.sort.q10.rmdup.narrowPeak_peak_13448	29	.	2.16663	4.83267	2.91203	38
chr12	75466806	75467343	SRR8861852-53_trimmed.fq.sort.sort.q10.rmdup.narrowPeak_peak_13449	193	.	3.971	21.726	19.3493	253
chr12	75467616	75468064	SRR8861852-53_trimmed.fq.sort.sort.q10.rmdup.narrowPeak_peak_13450	90	.	2.93232	11.2002	9.02067	172
chr12	75520837	75521147	SRR8861852-53_trimmed.fq.sort.sort.q10.rmdup.narrowPeak_peak_13451	34	.	2.57028	5.43486	3.47073	154
chr12	75529055	75529428	SRR8861852-53_trimmed.fq.sort.sort.q10.rmdup.narrowPeak_peak_13452	48	.	2.86685	6.91681	4.87875	249
chr12	75557742	75558072	SRR8861852-53_trimmed.fq.sort.sort.q10.rmdup.narrowPeak_peak_13453	57	.	2.87965	7.8595	5.78611	177
chr12	75563065	75563303	SRR8861852-53_trimmed.fq.sort.sort.q10.rmdup.narrowPeak_peak_13454	22	.	2.15404	4.14828	2.27164	51
chr12	75595158	75597106	SRR8861852-53_trimmed.fq.sort.sort.q10.rmdup.narrowPeak_peak_13455	1761	.	7.92999	180.331	176.193	1517
chr12	75633842	75634056	SRR8861852-53_trimmed.fq.sort.sort.q10.rmdup.narrowPeak_peak_13456	22	.	2.27371	4.09461	2.22077	45
chr12	75663199	75664033	SRR8861852-53_trimmed.fq.sort.sort.q10.rmdup.narrowPeak_peak_13457	304	.	5.72764	32.9774	30.4643	558
chr12	75668827	75669567	SRR8861852-53_trimmed.fq.sort.sort.q10.rmdup.narrowPeak_peak_13458	1032	.	6.85939	106.464	103.266	439
chr12	75669731	75670583	SRR8861852-53_trimmed.fq.sort.sort.q10.rmdup.narrowPeak_peak_13459	1196	.	7.65872	123.01	119.638	248
chr12	75701590	75702498	SRR8861852-53_trimmed.fq.sort.sort.q10.rmdup.narrowPeak_peak_13460	158	.	4.64628	18.1706	15.8477	525
chr12	75721891	75722124	SRR8861852-53_trimmed.fq.sort.sort.q10.rmdup.narrowPeak_peak_13461	43	.	2.768	6.40795	4.39301	123
chr12	75723328	75723564	SRR8861852-53_trimmed.fq.sort.sort.q10.rmdup.narrowPeak_peak_13462	53	.	2.96571	7.43993	5.37986	96
chr12	75734846	75735193	SRR8861852-53_trimmed.fq.sort.sort.q10.rmdup.narrowPeak_peak_13463	60	.	2.94914	8.12858	6.04308	212
chr12	75735300	75735685	SRR8861852-53_trimmed.fq.sort.sort.q10.rmdup.narrowPeak_peak_13464	867	.	11.2066	89.7791	86.7427	209
chr12	75766191	75767212	SRR8861852-53_trimmed.fq.sort.sort.q10.rmdup.narrowPeak_peak_13465	129	.	4.13923	15.2234	12.9538	785
chr12	75818294	75819423	SRR8861852-53_trimmed.fq.sort.sort.q10.rmdup.narrowPeak_peak_13466	1146	.	9.17973	118.013	114.695	238
chr12	75827294	75827639	SRR8861852-53_trimmed.fq.sort.sort.q10.rmdup.narrowPeak_peak_13467	65	.	3.14879	8.68071	6.57551	147
chr12	75833639	75834189	SRR8861852-53_trimmed.fq.sort.sort.q10.rmdup.narrowPeak_peak_13468	43	.	2.768	6.40795	4.39301	203
chr12	75853367	75854191	SRR8861852-53_trimmed.fq.sort.sort.q10.rmdup.narrowPeak_peak_13469	82	.	3.44913	10.4479	8.28833	420
chr12	75860184	75860413	SRR8861852-53_trimmed.fq.sort.sort.q10.rmdup.narrowPeak_peak_13470	53	.	2.71351	7.36797	5.31473	82
chr12	75861065	75861631	SRR8861852-53_trimmed.fq.sort.sort.q10.rmdup.narrowPeak_peak_13471	71	.	2.99383	9.25345	7.12937	400
chr12	75868848	75870023	SRR8861852-53_trimmed.fq.sort.sort.q10.rmdup.narrowPeak_peak_13472	143	.	3.48334	16.6922	14.3952	669
chr12	75874016	75874911	SRR8861852-53_trimmed.fq.sort.sort.q10.rmdup.narrowPeak_peak_13473	169	.	3.89033	19.3335	16.9923	198
chr12	75975161	75975404	SRR8861852-53_trimmed.fq.sort.sort.q10.rmdup.narrowPeak_peak_13474	34	.	2.57028	5.43486	3.47073	156
chr12	75983425	75983829	SRR8861852-53_trimmed.fq.sort.sort.q10.rmdup.narrowPeak_peak_13475	111	.	3.76473	13.4192	11.186	190
chr12	76014977	76015420	SRR8861852-53_trimmed.fq.sort.sort.q10.rmdup.narrowPeak_peak_13476	95	.	3.41486	11.6957	9.50307	198
chr12	76071908	76073634	SRR8861852-53_trimmed.fq.sort.sort.q10.rmdup.narrowPeak_peak_13477	1167	.	6.93746	120.12	116.78	386
chr12	76081525	76081889	SRR8861852-53_trimmed.fq.sort.sort.q10.rmdup.narrowPeak_peak_13478	148	.	4.38613	17.1234	14.8185	159
chr12	76094394	76094626	SRR8861852-53_trimmed.fq.sort.sort.q10.rmdup.narrowPeak_peak_13479	27	.	2.22618	4.62851	2.71747	100
chr12	76094713	76094927	SRR8861852-53_trimmed.fq.sort.sort.q10.rmdup.narrowPeak_peak_13480	38	.	2.45245	5.86973	3.88773	43
chr12	76095215	76096191	SRR8861852-53_trimmed.fq.sort.sort.q10.rmdup.narrowPeak_peak_13481	119	.	3.7116	14.2178	11.9678	278
chr12	76196194	76197054	SRR8861852-53_trimmed.fq.sort.sort.q10.rmdup.narrowPeak_peak_13482	202	.	5.23942	22.6411	20.2514	177
chr12	76254644	76256093	SRR8861852-53_trimmed.fq.sort.sort.q10.rmdup.narrowPeak_peak_13483	1244	.	8.89121	127.873	124.446	278
chr12	76281996	76282302	SRR8861852-53_trimmed.fq.sort.sort.q10.rmdup.narrowPeak_peak_13484	42	.	2.66902	6.23165	4.22913	173
chr12	76282519	76282950	SRR8861852-53_trimmed.fq.sort.sort.q10.rmdup.narrowPeak_peak_13485	72	.	3.16968	9.37847	7.25105	205
chr12	76318553	76318903	SRR8861852-53_trimmed.fq.sort.sort.q10.rmdup.narrowPeak_peak_13486	42	.	2.63644	6.27268	4.26853	192
chr12	76319043	76319285	SRR8861852-53_trimmed.fq.sort.sort.q10.rmdup.narrowPeak_peak_13487	39	.	2.58255	5.92599	3.93518	102
chr12	76324863	76325103	SRR8861852-53_trimmed.fq.sort.sort.q10.rmdup.narrowPeak_peak_13488	86	.	3.55885	10.8554	8.6839	140
chr12	76368853	76369476	SRR8861852-53_trimmed.fq.sort.sort.q10.rmdup.narrowPeak_peak_13489	599	.	3.56641	62.7526	59.9606	447
chr12	76369742	76371662	SRR8861852-53_trimmed.fq.sort.sort.q10.rmdup.narrowPeak_peak_13490	1190	.	4.90951	122.38	119.014	970
chr12	76403415	76404152	SRR8861852-53_trimmed.fq.sort.sort.q10.rmdup.narrowPeak_peak_13491	2059	.	17.9056	210.679	205.999	471
chr12	76417600	76417989	SRR8861852-53_trimmed.fq.sort.sort.q10.rmdup.narrowPeak_peak_13492	137	.	4.34971	16.0552	13.769	253
chr12	76435168	76435424	SRR8861852-53_trimmed.fq.sort.sort.q10.rmdup.narrowPeak_peak_13493	86	.	3.55885	10.8554	8.6839	115
chr12	76458874	76459365	SRR8861852-53_trimmed.fq.sort.sort.q10.rmdup.narrowPeak_peak_13494	217	.	5.43714	24.1974	21.7869	177
chr12	76464564	76465122	SRR8861852-53_trimmed.fq.sort.sort.q10.rmdup.narrowPeak_peak_13495	48	.	2.86685	6.91681	4.87875	134
chr12	76473633	76474162	SRR8861852-53_trimmed.fq.sort.sort.q10.rmdup.narrowPeak_peak_13496	119	.	3.81822	14.1687	11.9197	299
chr12	76474256	76474512	SRR8861852-53_trimmed.fq.sort.sort.q10.rmdup.narrowPeak_peak_13497	54	.	2.75929	7.55461	5.4908	187
chr12	76478229	76478627	SRR8861852-53_trimmed.fq.sort.sort.q10.rmdup.narrowPeak_peak_13498	129	.	3.75195	15.1752	12.9065	212
chr12	76478998	76479560	SRR8861852-53_trimmed.fq.sort.sort.q10.rmdup.narrowPeak_peak_13499	44	.	2.59728	6.4336	4.4178	100
chr12	76484705	76485011	SRR8861852-53_trimmed.fq.sort.sort.q10.rmdup.narrowPeak_peak_13500	43	.	2.768	6.40795	4.39301	63
chr12	76485094	76485593	SRR8861852-53_trimmed.fq.sort.sort.q10.rmdup.narrowPeak_peak_13501	30	.	2.47143	4.97164	3.03557	159
chr12	76506264	76507072	SRR8861852-53_trimmed.fq.sort.sort.q10.rmdup.narrowPeak_peak_13502	136	.	3.6573	15.9735	13.6896	611
chr12	76507712	76508344	SRR8861852-53_trimmed.fq.sort.sort.q10.rmdup.narrowPeak_peak_13503	177	.	4.18638	20.1096	17.7564	370
chr12	76533054	76533498	SRR8861852-53_trimmed.fq.sort.sort.q10.rmdup.narrowPeak_peak_13504	303	.	5.69932	32.8322	30.3206	220
chr12	76533571	76534448	SRR8861852-53_trimmed.fq.sort.sort.q10.rmdup.narrowPeak_peak_13505	152	.	4.07523	17.5293	15.2171	468
chr12	76541654	76541969	SRR8861852-53_trimmed.fq.sort.sort.q10.rmdup.narrowPeak_peak_13506	52	.	2.93444	7.33152	5.2794	180
chr12	76546437	76547996	SRR8861852-53_trimmed.fq.sort.sort.q10.rmdup.narrowPeak_peak_13507	101	.	3.23531	12.4041	10.1945	801
chr12	76566104	76566432	SRR8861852-53_trimmed.fq.sort.sort.q10.rmdup.narrowPeak_peak_13508	96	.	3.56214	11.8369	9.64121	174
chr12	76582783	76583334	SRR8861852-53_trimmed.fq.sort.sort.q10.rmdup.narrowPeak_peak_13509	76	.	3.26821	9.76076	7.62061	216
chr12	76593884	76594480	SRR8861852-53_trimmed.fq.sort.sort.q10.rmdup.narrowPeak_peak_13510	119	.	3.88137	14.1692	11.9201	394
chr12	76614940	76616198	SRR8861852-53_trimmed.fq.sort.sort.q10.rmdup.narrowPeak_peak_13511	197	.	3.91316	22.1786	19.7954	711
chr12	76618255	76618512	SRR8861852-53_trimmed.fq.sort.sort.q10.rmdup.narrowPeak_peak_13512	49	.	2.36133	7.03143	4.98949	53
chr12	76634828	76635524	SRR8861852-53_trimmed.fq.sort.sort.q10.rmdup.narrowPeak_peak_13513	58	.	2.95567	7.96662	5.88973	486
chr12	76710341	76710555	SRR8861852-53_trimmed.fq.sort.sort.q10.rmdup.narrowPeak_peak_13514	43	.	2.768	6.40795	4.39301	88
chr12	76765156	76766396	SRR8861852-53_trimmed.fq.sort.sort.q10.rmdup.narrowPeak_peak_13515	1636	.	12.6529	167.572	163.623	547
chr12	76780814	76781509	SRR8861852-53_trimmed.fq.sort.sort.q10.rmdup.narrowPeak_peak_13516	93	.	3.61114	11.5404	9.35125	576
chr12	76817846	76818371	SRR8861852-53_trimmed.fq.sort.sort.q10.rmdup.narrowPeak_peak_13517	61	.	2.59694	8.24819	6.15917	237
chr12	76821994	76822433	SRR8861852-53_trimmed.fq.sort.sort.q10.rmdup.narrowPeak_peak_13518	124	.	3.65225	14.6976	12.4375	281
chr12	76837329	76838455	SRR8861852-53_trimmed.fq.sort.sort.q10.rmdup.narrowPeak_peak_13519	1285	.	9.31393	131.981	128.507	215
chr12	76853694	76854122	SRR8861852-53_trimmed.fq.sort.sort.q10.rmdup.narrowPeak_peak_13520	58	.	3.06457	7.97688	5.89593	289
chr12	76863652	76863927	SRR8861852-53_trimmed.fq.sort.sort.q10.rmdup.narrowPeak_peak_13521	48	.	2.63599	6.89353	4.86121	173
chr12	76865272	76865534	SRR8861852-53_trimmed.fq.sort.sort.q10.rmdup.narrowPeak_peak_13522	75	.	3.01369	9.72365	7.58447	101
chr12	76874921	76875135	SRR8861852-53_trimmed.fq.sort.sort.q10.rmdup.narrowPeak_peak_13523	34	.	2.51969	5.41354	3.45787	106
chr12	76883410	76883838	SRR8861852-53_trimmed.fq.sort.sort.q10.rmdup.narrowPeak_peak_13524	53	.	2.79495	7.35625	5.30329	122
chr12	76896086	76896339	SRR8861852-53_trimmed.fq.sort.sort.q10.rmdup.narrowPeak_peak_13525	64	.	2.80348	8.59409	6.49136	115
chr12	76897760	76897974	SRR8861852-53_trimmed.fq.sort.sort.q10.rmdup.narrowPeak_peak_13526	30	.	2.23942	5.02097	3.08264	118
chr12	76942620	76943057	SRR8861852-53_trimmed.fq.sort.sort.q10.rmdup.narrowPeak_peak_13527	101	.	3.70329	12.3994	10.1899	232
chr12	76955072	76956087	SRR8861852-53_trimmed.fq.sort.sort.q10.rmdup.narrowPeak_peak_13528	118	.	3.53617	14.132	11.8837	695
chr12	76961478	76962992	SRR8861852-53_trimmed.fq.sort.sort.q10.rmdup.narrowPeak_peak_13529	650	.	6.81865	67.9146	65.0768	355
chr12	76981651	76982225	SRR8861852-53_trimmed.fq.sort.sort.q10.rmdup.narrowPeak_peak_13530	69	.	3.26228	9.09065	6.97096	431
chr12	76982961	76983341	SRR8861852-53_trimmed.fq.sort.sort.q10.rmdup.narrowPeak_peak_13531	34	.	2.57028	5.43486	3.47073	325
chr12	77022333	77023179	SRR8861852-53_trimmed.fq.sort.sort.q10.rmdup.narrowPeak_peak_13532	123	.	3.99448	14.6365	12.3787	622
chr12	77023494	77023720	SRR8861852-53_trimmed.fq.sort.sort.q10.rmdup.narrowPeak_peak_13533	48	.	2.76593	6.90717	4.87434	38
chr12	77059930	77060547	SRR8861852-53_trimmed.fq.sort.sort.q10.rmdup.narrowPeak_peak_13534	124	.	4.152	14.6927	12.4328	432
chr12	77177874	77178592	SRR8861852-53_trimmed.fq.sort.sort.q10.rmdup.narrowPeak_peak_13535	90	.	3.51813	11.182	9.00287	146
chr12	77237966	77238719	SRR8861852-53_trimmed.fq.sort.sort.q10.rmdup.narrowPeak_peak_13536	1732	.	9.17561	177.328	173.234	439
chr12	77238797	77239633	SRR8861852-53_trimmed.fq.sort.sort.q10.rmdup.narrowPeak_peak_13537	840	.	6.07615	87.0388	84.028	221
chr12	77290772	77291219	SRR8861852-53_trimmed.fq.sort.sort.q10.rmdup.narrowPeak_peak_13538	75	.	3.36114	9.6667	7.52898	182
chr12	77517660	77518184	SRR8861852-53_trimmed.fq.sort.sort.q10.rmdup.narrowPeak_peak_13539	58	.	3.06457	7.97688	5.89593	337
chr12	77597622	77598644	SRR8861852-53_trimmed.fq.sort.sort.q10.rmdup.narrowPeak_peak_13540	92	.	3.31177	11.4691	9.28144	845
chr12	77654339	77654991	SRR8861852-53_trimmed.fq.sort.sort.q10.rmdup.narrowPeak_peak_13541	53	.	2.96571	7.43993	5.37986	276
chr12	77670964	77671185	SRR8861852-53_trimmed.fq.sort.sort.q10.rmdup.narrowPeak_peak_13542	30	.	2.47143	4.97164	3.03557	110
chr12	77671434	77671779	SRR8861852-53_trimmed.fq.sort.sort.q10.rmdup.narrowPeak_peak_13543	39	.	2.66914	5.9138	3.92346	201
chr12	77781108	77781553	SRR8861852-53_trimmed.fq.sort.sort.q10.rmdup.narrowPeak_peak_13544	225	.	5.536	24.9873	22.5667	236
chr12	77807835	77808239	SRR8861852-53_trimmed.fq.sort.sort.q10.rmdup.narrowPeak_peak_13545	34	.	2.57028	5.43486	3.47073	126
chr12	77938368	77938824	SRR8861852-53_trimmed.fq.sort.sort.q10.rmdup.narrowPeak_peak_13546	209	.	5.22665	23.3263	20.9276	260
chr12	77949441	77950065	SRR8861852-53_trimmed.fq.sort.sort.q10.rmdup.narrowPeak_peak_13547	210	.	5.33828	23.4153	21.0151	391
chr12	77989963	77990269	SRR8861852-53_trimmed.fq.sort.sort.q10.rmdup.narrowPeak_peak_13548	58	.	3.06457	7.97688	5.89593	150
chr12	78089474	78089853	SRR8861852-53_trimmed.fq.sort.sort.q10.rmdup.narrowPeak_peak_13549	202	.	5.23942	22.6411	20.2514	159
chr12	78203856	78204901	SRR8861852-53_trimmed.fq.sort.sort.q10.rmdup.narrowPeak_peak_13550	209	.	4.76883	23.3697	20.9705	636
chr12	78225591	78227131	SRR8861852-53_trimmed.fq.sort.sort.q10.rmdup.narrowPeak_peak_13551	1820	.	9.32942	186.314	182.08	795
chr12	78748228	78748689	SRR8861852-53_trimmed.fq.sort.sort.q10.rmdup.narrowPeak_peak_13552	378	.	4.53557	40.4421	37.8528	294
chr12	78748861	78749885	SRR8861852-53_trimmed.fq.sort.sort.q10.rmdup.narrowPeak_peak_13553	1479	.	9.58062	151.689	147.963	265
chr12	78860877	78862940	SRR8861852-53_trimmed.fq.sort.sort.q10.rmdup.narrowPeak_peak_13554	1612	.	7.1118	165.146	161.233	1033
chr12	79006936	79007171	SRR8861852-53_trimmed.fq.sort.sort.q10.rmdup.narrowPeak_peak_13555	34	.	2.57028	5.43486	3.47073	128
chr12	79016022	79016240	SRR8861852-53_trimmed.fq.sort.sort.q10.rmdup.narrowPeak_peak_13556	26	.	2.37257	4.5247	2.61861	122
chr12	79028771	79029800	SRR8861852-53_trimmed.fq.sort.sort.q10.rmdup.narrowPeak_peak_13557	153	.	4.43516	17.6363	15.3225	199
chr12	79044387	79044889	SRR8861852-53_trimmed.fq.sort.sort.q10.rmdup.narrowPeak_peak_13558	58	.	2.80969	7.93142	5.85565	305
chr12	79088907	79089853	SRR8861852-53_trimmed.fq.sort.sort.q10.rmdup.narrowPeak_peak_13559	779	.	9.87128	80.9465	77.9921	629
chr12	79171922	79172923	SRR8861852-53_trimmed.fq.sort.sort.q10.rmdup.narrowPeak_peak_13560	2893	.	13.9252	296.258	289.358	659
chr12	79191057	79192163	SRR8861852-53_trimmed.fq.sort.sort.q10.rmdup.narrowPeak_peak_13561	874	.	8.71504	90.5	87.4568	573
chr12	79208977	79209364	SRR8861852-53_trimmed.fq.sort.sort.q10.rmdup.narrowPeak_peak_13562	34	.	2.57028	5.43486	3.47073	220
chr12	79295723	79297704	SRR8861852-53_trimmed.fq.sort.sort.q10.rmdup.narrowPeak_peak_13563	650	.	5.62368	67.9206	65.0827	1314
chr12	79340742	79341131	SRR8861852-53_trimmed.fq.sort.sort.q10.rmdup.narrowPeak_peak_13564	89	.	3.51117	11.155	8.97651	186
chr12	79345936	79346454	SRR8861852-53_trimmed.fq.sort.sort.q10.rmdup.narrowPeak_peak_13565	184	.	4.15968	20.8438	18.4797	279
chr12	79346809	79347110	SRR8861852-53_trimmed.fq.sort.sort.q10.rmdup.narrowPeak_peak_13566	57	.	2.66153	7.7863	5.71515	154
chr12	79347296	79347614	SRR8861852-53_trimmed.fq.sort.sort.q10.rmdup.narrowPeak_peak_13567	77	.	2.9692	9.89977	7.75619	158
chr12	79354351	79354711	SRR8861852-53_trimmed.fq.sort.sort.q10.rmdup.narrowPeak_peak_13568	24	.	2.00007	4.30966	2.42486	324
chr12	79355038	79355695	SRR8861852-53_trimmed.fq.sort.sort.q10.rmdup.narrowPeak_peak_13569	153	.	3.55722	17.617	15.3035	333
chr12	79377343	79378152	SRR8861852-53_trimmed.fq.sort.sort.q10.rmdup.narrowPeak_peak_13570	105	.	3.66345	12.7439	10.5257	613
chr12	79389181	79389576	SRR8861852-53_trimmed.fq.sort.sort.q10.rmdup.narrowPeak_peak_13571	81	.	3.33953	10.2566	8.10163	200
chr12	79405744	79405961	SRR8861852-53_trimmed.fq.sort.sort.q10.rmdup.narrowPeak_peak_13572	39	.	2.66914	5.9138	3.92346	12
chr12	79413207	79413759	SRR8861852-53_trimmed.fq.sort.sort.q10.rmdup.narrowPeak_peak_13573	108	.	3.81098	13.084	10.8588	261
chr12	79430033	79430509	SRR8861852-53_trimmed.fq.sort.sort.q10.rmdup.narrowPeak_peak_13574	136	.	3.55269	15.9018	13.6191	277
chr12	79434248	79434514	SRR8861852-53_trimmed.fq.sort.sort.q10.rmdup.narrowPeak_peak_13575	95	.	3.05926	11.6962	9.5036	104
chr12	79455255	79456499	SRR8861852-53_trimmed.fq.sort.sort.q10.rmdup.narrowPeak_peak_13576	184	.	4.65825	20.8506	18.4864	397
chr12	79462264	79462546	SRR8861852-53_trimmed.fq.sort.sort.q10.rmdup.narrowPeak_peak_13577	68	.	3.16662	8.95256	6.83965	92
chr12	79476804	79477593	SRR8861852-53_trimmed.fq.sort.sort.q10.rmdup.narrowPeak_peak_13578	183	.	3.90016	20.7419	18.3792	453
chr12	79481395	79482280	SRR8861852-53_trimmed.fq.sort.sort.q10.rmdup.narrowPeak_peak_13579	81	.	2.7957	10.2688	8.11354	621
chr12	79488662	79489574	SRR8861852-53_trimmed.fq.sort.sort.q10.rmdup.narrowPeak_peak_13580	165	.	3.46594	18.92	16.5849	210
chr12	79489836	79490282	SRR8861852-53_trimmed.fq.sort.sort.q10.rmdup.narrowPeak_peak_13581	140	.	3.25882	16.3892	14.0973	169
chr12	79490703	79491054	SRR8861852-53_trimmed.fq.sort.sort.q10.rmdup.narrowPeak_peak_13582	140	.	3.24867	16.3211	14.0304	183
chr12	79506239	79507149	SRR8861852-53_trimmed.fq.sort.sort.q10.rmdup.narrowPeak_peak_13583	323	.	3.45554	34.8329	32.3002	571
chr12	79507353	79508397	SRR8861852-53_trimmed.fq.sort.sort.q10.rmdup.narrowPeak_peak_13584	372	.	3.57726	39.7973	37.2144	416
chr12	79511664	79512108	SRR8861852-53_trimmed.fq.sort.sort.q10.rmdup.narrowPeak_peak_13585	235	.	3.2772	26.0061	23.5728	190
chr12	79522359	79522978	SRR8861852-53_trimmed.fq.sort.sort.q10.rmdup.narrowPeak_peak_13586	146	.	4.27457	16.9629	14.6606	236
chr12	79530311	79530557	SRR8861852-53_trimmed.fq.sort.sort.q10.rmdup.narrowPeak_peak_13587	40	.	2.28166	6.02086	4.02643	62
chr12	79531696	79532171	SRR8861852-53_trimmed.fq.sort.sort.q10.rmdup.narrowPeak_peak_13588	250	.	4.19989	27.5407	25.0888	232
chr12	79536072	79536440	SRR8861852-53_trimmed.fq.sort.sort.q10.rmdup.narrowPeak_peak_13589	150	.	3.47634	17.3529	15.0443	209
chr12	79540713	79541481	SRR8861852-53_trimmed.fq.sort.sort.q10.rmdup.narrowPeak_peak_13590	70	.	3.01616	9.15668	7.03518	171
chr12	79549418	79549734	SRR8861852-53_trimmed.fq.sort.sort.q10.rmdup.narrowPeak_peak_13591	53	.	2.95922	7.41747	5.36246	114
chr12	79550007	79550290	SRR8861852-53_trimmed.fq.sort.sort.q10.rmdup.narrowPeak_peak_13592	41	.	2.68266	6.11904	4.12079	206
chr12	79558834	79559348	SRR8861852-53_trimmed.fq.sort.sort.q10.rmdup.narrowPeak_peak_13593	72	.	3.11118	9.35048	7.22386	179
chr12	79559443	79560645	SRR8861852-53_trimmed.fq.sort.sort.q10.rmdup.narrowPeak_peak_13594	92	.	3.46314	11.4351	9.25013	149
chr12	79561093	79561434	SRR8861852-53_trimmed.fq.sort.sort.q10.rmdup.narrowPeak_peak_13595	39	.	2.66914	5.9138	3.92346	186
chr12	79573065	79573761	SRR8861852-53_trimmed.fq.sort.sort.q10.rmdup.narrowPeak_peak_13596	81	.	3.42108	10.3426	8.1855	396
chr12	79574175	79574554	SRR8861852-53_trimmed.fq.sort.sort.q10.rmdup.narrowPeak_peak_13597	31	.	2.39755	5.12844	3.18538	134
chr12	79574666	79574977	SRR8861852-53_trimmed.fq.sort.sort.q10.rmdup.narrowPeak_peak_13598	74	.	3.11129	9.55267	7.42066	162
chr12	79598092	79598657	SRR8861852-53_trimmed.fq.sort.sort.q10.rmdup.narrowPeak_peak_13599	86	.	2.49377	10.7968	8.62881	174
chr12	79599826	79600632	SRR8861852-53_trimmed.fq.sort.sort.q10.rmdup.narrowPeak_peak_13600	117	.	2.69578	14.0393	11.7928	255
chr12	79602039	79602266	SRR8861852-53_trimmed.fq.sort.sort.q10.rmdup.narrowPeak_peak_13601	38	.	1.9294	5.83171	3.85129	58
chr12	79603010	79603442	SRR8861852-53_trimmed.fq.sort.sort.q10.rmdup.narrowPeak_peak_13602	43	.	2.01216	6.31828	4.31243	171
chr12	79612329	79612851	SRR8861852-53_trimmed.fq.sort.sort.q10.rmdup.narrowPeak_peak_13603	181	.	3.0558	20.471	18.1122	322
chr12	79613026	79613584	SRR8861852-53_trimmed.fq.sort.sort.q10.rmdup.narrowPeak_peak_13604	112	.	2.59838	13.5206	11.2854	167
chr12	79614488	79615185	SRR8861852-53_trimmed.fq.sort.sort.q10.rmdup.narrowPeak_peak_13605	131	.	2.82506	15.4528	13.1781	540
chr12	79625646	79625870	SRR8861852-53_trimmed.fq.sort.sort.q10.rmdup.narrowPeak_peak_13606	40	.	2.35001	6.09369	4.09651	123
chr12	79628798	79629016	SRR8861852-53_trimmed.fq.sort.sort.q10.rmdup.narrowPeak_peak_13607	40	.	2.39205	6.02244	4.02796	91
chr12	79641645	79641912	SRR8861852-53_trimmed.fq.sort.sort.q10.rmdup.narrowPeak_peak_13608	47	.	2.8248	6.77283	4.74486	181
chr12	79660964	79662079	SRR8861852-53_trimmed.fq.sort.sort.q10.rmdup.narrowPeak_peak_13609	121	.	3.02912	14.4348	12.1807	440
chr12	79662648	79663418	SRR8861852-53_trimmed.fq.sort.sort.q10.rmdup.narrowPeak_peak_13610	124	.	3.06581	14.6822	12.4235	189
chr12	79663507	79663953	SRR8861852-53_trimmed.fq.sort.sort.q10.rmdup.narrowPeak_peak_13611	62	.	2.45753	8.35146	6.25934	323
chr12	79674270	79676646	SRR8861852-53_trimmed.fq.sort.sort.q10.rmdup.narrowPeak_peak_13612	284	.	3.36625	30.976	28.4846	1850
chr12	79683033	79683685	SRR8861852-53_trimmed.fq.sort.sort.q10.rmdup.narrowPeak_peak_13613	110	.	2.89307	13.3245	11.0945	110
chr12	79686652	79687242	SRR8861852-53_trimmed.fq.sort.sort.q10.rmdup.narrowPeak_peak_13614	102	.	2.96039	12.4751	10.2639	204
chr12	79697442	79697669	SRR8861852-53_trimmed.fq.sort.sort.q10.rmdup.narrowPeak_peak_13615	59	.	3.02864	8.04482	5.96175	57
chr12	79707122	79707673	SRR8861852-53_trimmed.fq.sort.sort.q10.rmdup.narrowPeak_peak_13616	119	.	2.66124	14.2194	11.9694	199
chr12	79707923	79709203	SRR8861852-53_trimmed.fq.sort.sort.q10.rmdup.narrowPeak_peak_13617	189	.	3.10305	21.3215	18.9502	159
chr12	79715317	79716513	SRR8861852-53_trimmed.fq.sort.sort.q10.rmdup.narrowPeak_peak_13618	335	.	3.50152	36.1384	33.5922	285
chr12	79719082	79720258	SRR8861852-53_trimmed.fq.sort.sort.q10.rmdup.narrowPeak_peak_13619	222	.	3.0463	24.6439	22.2279	150
chr12	79729488	79729950	SRR8861852-53_trimmed.fq.sort.sort.q10.rmdup.narrowPeak_peak_13620	62	.	2.22565	8.32239	6.23106	169
chr12	79730453	79731118	SRR8861852-53_trimmed.fq.sort.sort.q10.rmdup.narrowPeak_peak_13621	184	.	3.08983	20.7967	18.4333	346
chr12	79732373	79733059	SRR8861852-53_trimmed.fq.sort.sort.q10.rmdup.narrowPeak_peak_13622	179	.	3.00432	20.3547	17.998	483
chr12	79735122	79735533	SRR8861852-53_trimmed.fq.sort.sort.q10.rmdup.narrowPeak_peak_13623	40	.	2.01108	6.04624	4.05082	283
chr12	79735805	79736239	SRR8861852-53_trimmed.fq.sort.sort.q10.rmdup.narrowPeak_peak_13624	59	.	2.31347	7.99102	5.90955	163
chr12	79749819	79751169	SRR8861852-53_trimmed.fq.sort.sort.q10.rmdup.narrowPeak_peak_13625	171	.	3.21406	19.4514	17.1084	247
chr12	79751968	79752316	SRR8861852-53_trimmed.fq.sort.sort.q10.rmdup.narrowPeak_peak_13626	24	.	1.78284	4.36916	2.4814	181
chr12	79755437	79755716	SRR8861852-53_trimmed.fq.sort.sort.q10.rmdup.narrowPeak_peak_13627	69	.	2.32198	9.01795	6.90327	103
chr12	79755992	79756353	SRR8861852-53_trimmed.fq.sort.sort.q10.rmdup.narrowPeak_peak_13628	49	.	2.18066	7.03649	4.99435	168
chr12	79780867	79781243	SRR8861852-53_trimmed.fq.sort.sort.q10.rmdup.narrowPeak_peak_13629	43	.	2.54579	6.38081	4.37263	181
chr12	79804517	79805049	SRR8861852-53_trimmed.fq.sort.sort.q10.rmdup.narrowPeak_peak_13630	62	.	2.61345	8.33195	6.24044	328
chr12	79805295	79805525	SRR8861852-53_trimmed.fq.sort.sort.q10.rmdup.narrowPeak_peak_13631	34	.	2.19488	5.38759	3.43306	60
chr12	79831380	79831824	SRR8861852-53_trimmed.fq.sort.sort.q10.rmdup.narrowPeak_peak_13632	56	.	2.76353	7.74007	5.67044	81
chr12	79839571	79839982	SRR8861852-53_trimmed.fq.sort.sort.q10.rmdup.narrowPeak_peak_13633	61	.	2.16534	8.19727	6.10976	272
chr12	79844017	79844268	SRR8861852-53_trimmed.fq.sort.sort.q10.rmdup.narrowPeak_peak_13634	46	.	1.78878	6.69913	4.67384	143
chr12	79845674	79846759	SRR8861852-53_trimmed.fq.sort.sort.q10.rmdup.narrowPeak_peak_13635	130	.	2.37045	15.2867	13.0159	690
chr12	79846946	79847717	SRR8861852-53_trimmed.fq.sort.sort.q10.rmdup.narrowPeak_peak_13636	58	.	1.90843	7.98055	5.89947	251
chr12	79855773	79855987	SRR8861852-53_trimmed.fq.sort.sort.q10.rmdup.narrowPeak_peak_13637	38	.	2.05038	5.83809	3.85755	134
chr12	79856104	79856593	SRR8861852-53_trimmed.fq.sort.sort.q10.rmdup.narrowPeak_peak_13638	61	.	2.32044	8.27835	6.18833	335
chr12	79856875	79857155	SRR8861852-53_trimmed.fq.sort.sort.q10.rmdup.narrowPeak_peak_13639	104	.	2.76697	12.6238	10.4096	130
chr12	79859492	79860197	SRR8861852-53_trimmed.fq.sort.sort.q10.rmdup.narrowPeak_peak_13640	143	.	3.09372	16.661	14.3646	518
chr12	79864617	79865066	SRR8861852-53_trimmed.fq.sort.sort.q10.rmdup.narrowPeak_peak_13641	84	.	2.965	10.6302	8.46624	202
chr12	79865164	79865601	SRR8861852-53_trimmed.fq.sort.sort.q10.rmdup.narrowPeak_peak_13642	94	.	3.26153	11.6751	9.48292	134
chr12	79879115	79881431	SRR8861852-53_trimmed.fq.sort.sort.q10.rmdup.narrowPeak_peak_13643	294	.	3.88311	31.9204	29.4186	622
chr12	79887001	79888472	SRR8861852-53_trimmed.fq.sort.sort.q10.rmdup.narrowPeak_peak_13644	183	.	3.5494	20.6962	18.3342	1248
chr12	79890893	79891427	SRR8861852-53_trimmed.fq.sort.sort.q10.rmdup.narrowPeak_peak_13645	88	.	2.66963	10.9865	8.81189	386
chr12	79896246	79896462	SRR8861852-53_trimmed.fq.sort.sort.q10.rmdup.narrowPeak_peak_13646	37	.	2.2178	5.71576	3.74008	104
chr12	79898341	79899084	SRR8861852-53_trimmed.fq.sort.sort.q10.rmdup.narrowPeak_peak_13647	123	.	2.99393	14.5753	12.3187	597
chr12	79904795	79906875	SRR8861852-53_trimmed.fq.sort.sort.q10.rmdup.narrowPeak_peak_13648	483	.	4.1137	51.0225	48.3353	1604
chr12	79911085	79911299	SRR8861852-53_trimmed.fq.sort.sort.q10.rmdup.narrowPeak_peak_13649	28	.	1.87878	4.81412	2.89425	30
chr12	79911569	79911818	SRR8861852-53_trimmed.fq.sort.sort.q10.rmdup.narrowPeak_peak_13650	35	.	2.12704	5.48209	3.51601	124
chr12	79925012	79926285	SRR8861852-53_trimmed.fq.sort.sort.q10.rmdup.narrowPeak_peak_13651	130	.	2.15398	15.29	13.0192	208
chr12	79928486	79929820	SRR8861852-53_trimmed.fq.sort.sort.q10.rmdup.narrowPeak_peak_13652	556	.	3.55627	58.4502	55.6965	605
chr12	79936077	79937307	SRR8861852-53_trimmed.fq.sort.sort.q10.rmdup.narrowPeak_peak_13653	171	.	3.58394	19.4856	17.1421	978
chr12	79942529	79943019	SRR8861852-53_trimmed.fq.sort.sort.q10.rmdup.narrowPeak_peak_13654	83	.	2.46191	10.5592	8.39691	101
chr12	79944459	79945520	SRR8861852-53_trimmed.fq.sort.sort.q10.rmdup.narrowPeak_peak_13655	219	.	3.28599	24.3701	21.9575	666
chr12	79948912	79949762	SRR8861852-53_trimmed.fq.sort.sort.q10.rmdup.narrowPeak_peak_13656	90	.	2.53565	11.2515	9.07077	396
chr12	79965159	79966366	SRR8861852-53_trimmed.fq.sort.sort.q10.rmdup.narrowPeak_peak_13657	446	.	4.0518	47.3356	44.6817	199
chr12	79969954	79971024	SRR8861852-53_trimmed.fq.sort.sort.q10.rmdup.narrowPeak_peak_13658	348	.	3.25278	37.4525	34.8931	683
chr12	79974788	79975856	SRR8861852-53_trimmed.fq.sort.sort.q10.rmdup.narrowPeak_peak_13659	194	.	3.01903	21.8387	19.4605	372
chr12	79986439	79986688	SRR8861852-53_trimmed.fq.sort.sort.q10.rmdup.narrowPeak_peak_13660	105	.	2.53163	12.7961	10.5768	135
chr12	79989078	79990308	SRR8861852-53_trimmed.fq.sort.sort.q10.rmdup.narrowPeak_peak_13661	185	.	2.82246	20.9412	18.5758	189
chr12	79993521	79994534	SRR8861852-53_trimmed.fq.sort.sort.q10.rmdup.narrowPeak_peak_13662	288	.	3.41647	31.3581	28.8626	261
chr12	80001602	80001888	SRR8861852-53_trimmed.fq.sort.sort.q10.rmdup.narrowPeak_peak_13663	28	.	1.99328	4.71617	2.80093	131
chr12	80001995	80002917	SRR8861852-53_trimmed.fq.sort.sort.q10.rmdup.narrowPeak_peak_13664	220	.	3.96963	24.4772	22.0632	640
chr12	80013198	80013465	SRR8861852-53_trimmed.fq.sort.sort.q10.rmdup.narrowPeak_peak_13665	74	.	2.32987	9.56356	7.43117	160
chr12	80013666	80013924	SRR8861852-53_trimmed.fq.sort.sort.q10.rmdup.narrowPeak_peak_13666	128	.	2.74731	15.1276	12.8597	145
chr12	80014073	80014895	SRR8861852-53_trimmed.fq.sort.sort.q10.rmdup.narrowPeak_peak_13667	448	.	4.56861	47.5083	44.8528	256
chr12	80020451	80021239	SRR8861852-53_trimmed.fq.sort.sort.q10.rmdup.narrowPeak_peak_13668	188	.	2.58438	21.2411	18.871	552
chr12	80021339	80022671	SRR8861852-53_trimmed.fq.sort.sort.q10.rmdup.narrowPeak_peak_13669	688	.	4.4048	71.6973	68.8257	337
chr12	80023231	80023815	SRR8861852-53_trimmed.fq.sort.sort.q10.rmdup.narrowPeak_peak_13670	115	.	2.26375	13.7575	11.5177	328
chr12	80032386	80032670	SRR8861852-53_trimmed.fq.sort.sort.q10.rmdup.narrowPeak_peak_13671	133	.	3.5959	15.6494	13.3712	120
chr12	80061653	80063350	SRR8861852-53_trimmed.fq.sort.sort.q10.rmdup.narrowPeak_peak_13672	1114	.	5.89077	114.692	111.409	1045
chr12	80083150	80083897	SRR8861852-53_trimmed.fq.sort.sort.q10.rmdup.narrowPeak_peak_13673	80	.	2.99838	10.2276	8.07563	134
chr12	80084124	80084447	SRR8861852-53_trimmed.fq.sort.sort.q10.rmdup.narrowPeak_peak_13674	71	.	2.87888	9.29248	7.16736	126
chr12	80089960	80090302	SRR8861852-53_trimmed.fq.sort.sort.q10.rmdup.narrowPeak_peak_13675	24	.	2.11211	4.30266	2.41836	175
chr12	80091055	80091333	SRR8861852-53_trimmed.fq.sort.sort.q10.rmdup.narrowPeak_peak_13676	53	.	2.67562	7.37199	5.31853	118
chr12	80091461	80091956	SRR8861852-53_trimmed.fq.sort.sort.q10.rmdup.narrowPeak_peak_13677	132	.	3.77247	15.5327	13.2566	315
chr12	80098968	80099488	SRR8861852-53_trimmed.fq.sort.sort.q10.rmdup.narrowPeak_peak_13678	63	.	2.88292	8.41223	6.31819	203
chr12	80109642	80110800	SRR8861852-53_trimmed.fq.sort.sort.q10.rmdup.narrowPeak_peak_13679	194	.	1.82735	21.8125	19.4346	863
chr12	80111118	80112943	SRR8861852-53_trimmed.fq.sort.sort.q10.rmdup.narrowPeak_peak_13680	327	.	2.01803	35.324	32.7862	1639
chr12	80113658	80114451	SRR8861852-53_trimmed.fq.sort.sort.q10.rmdup.narrowPeak_peak_13681	250	.	1.88166	27.5315	25.0796	175
chr12	80114953	80116304	SRR8861852-53_trimmed.fq.sort.sort.q10.rmdup.narrowPeak_peak_13682	293	.	2.08689	31.8019	29.3014	1073
chr12	80122921	80123237	SRR8861852-53_trimmed.fq.sort.sort.q10.rmdup.narrowPeak_peak_13683	118	.	3.44312	14.1344	11.8861	117
chr12	80123422	80123929	SRR8861852-53_trimmed.fq.sort.sort.q10.rmdup.narrowPeak_peak_13684	92	.	3.12979	11.4589	9.27334	164
chr12	80130266	80130706	SRR8861852-53_trimmed.fq.sort.sort.q10.rmdup.narrowPeak_peak_13685	263	.	3.04127	28.8326	26.3656	305
chr12	80130987	80131578	SRR8861852-53_trimmed.fq.sort.sort.q10.rmdup.narrowPeak_peak_13686	118	.	2.29879	14.061	11.814	191
chr12	80131797	80133046	SRR8861852-53_trimmed.fq.sort.sort.q10.rmdup.narrowPeak_peak_13687	1688	.	7.34985	172.835	168.809	865
chr12	80146200	80146450	SRR8861852-53_trimmed.fq.sort.sort.q10.rmdup.narrowPeak_peak_13688	64	.	2.95271	8.51588	6.41882	113
chr12	80168230	80168722	SRR8861852-53_trimmed.fq.sort.sort.q10.rmdup.narrowPeak_peak_13689	539	.	7.33429	56.6809	53.9431	224
chr12	80198783	80199178	SRR8861852-53_trimmed.fq.sort.sort.q10.rmdup.narrowPeak_peak_13690	62	.	2.87812	8.39215	6.29873	117
chr12	80208515	80209093	SRR8861852-53_trimmed.fq.sort.sort.q10.rmdup.narrowPeak_peak_13691	90	.	2.65969	11.2347	9.05441	384
chr12	80210569	80211154	SRR8861852-53_trimmed.fq.sort.sort.q10.rmdup.narrowPeak_peak_13692	167	.	3.45709	19.0911	16.7534	276
chr12	80211926	80212182	SRR8861852-53_trimmed.fq.sort.sort.q10.rmdup.narrowPeak_peak_13693	25	.	1.89858	4.39677	2.50758	79
chr12	80229289	80229551	SRR8861852-53_trimmed.fq.sort.sort.q10.rmdup.narrowPeak_peak_13694	151	.	2.47545	17.5063	15.1945	157
chr12	80229767	80230395	SRR8861852-53_trimmed.fq.sort.sort.q10.rmdup.narrowPeak_peak_13695	658	.	4.50874	68.7436	65.8984	396
chr12	80230606	80231895	SRR8861852-53_trimmed.fq.sort.sort.q10.rmdup.narrowPeak_peak_13696	548	.	4.14936	57.5974	54.8514	248
chr12	80249709	80250120	SRR8861852-53_trimmed.fq.sort.sort.q10.rmdup.narrowPeak_peak_13697	186	.	3.66702	21.0417	18.6749	191
chr12	80250602	80251089	SRR8861852-53_trimmed.fq.sort.sort.q10.rmdup.narrowPeak_peak_13698	92	.	2.81461	11.4083	9.22391	167
chr12	80258605	80261018	SRR8861852-53_trimmed.fq.sort.sort.q10.rmdup.narrowPeak_peak_13699	1364	.	5.69637	140.003	136.43	941
chr12	80272934	80273496	SRR8861852-53_trimmed.fq.sort.sort.q10.rmdup.narrowPeak_peak_13700	241	.	5.05817	26.5417	24.1021	310
chr12	80280568	80280818	SRR8861852-53_trimmed.fq.sort.sort.q10.rmdup.narrowPeak_peak_13701	75	.	3.36114	9.6667	7.52898	104
chr12	80319736	80320030	SRR8861852-53_trimmed.fq.sort.sort.q10.rmdup.narrowPeak_peak_13702	57	.	2.96852	7.82642	5.75402	140
chr12	80344208	80344499	SRR8861852-53_trimmed.fq.sort.sort.q10.rmdup.narrowPeak_peak_13703	77	.	3.0858	9.84576	7.70353	118
chr12	80344722	80345256	SRR8861852-53_trimmed.fq.sort.sort.q10.rmdup.narrowPeak_peak_13704	82	.	3.21864	10.416	8.25715	380
chr12	80359611	80360131	SRR8861852-53_trimmed.fq.sort.sort.q10.rmdup.narrowPeak_peak_13705	71	.	2.79841	9.25673	7.13259	142
chr12	80365257	80366358	SRR8861852-53_trimmed.fq.sort.sort.q10.rmdup.narrowPeak_peak_13706	380	.	4.81729	40.6231	38.0321	331
chr12	80366547	80366826	SRR8861852-53_trimmed.fq.sort.sort.q10.rmdup.narrowPeak_peak_13707	82	.	2.59922	10.3724	8.2146	197
chr12	80379296	80380589	SRR8861852-53_trimmed.fq.sort.sort.q10.rmdup.narrowPeak_peak_13708	461	.	5.98014	48.8204	46.1532	983
chr12	80462866	80463892	SRR8861852-53_trimmed.fq.sort.sort.q10.rmdup.narrowPeak_peak_13711	1316	.	10.2725	135.166	131.653	484
chr12	80504671	80504885	SRR8861852-53_trimmed.fq.sort.sort.q10.rmdup.narrowPeak_peak_13712	35	.	2.38755	5.4835	3.51731	112
chr12	80506888	80507743	SRR8861852-53_trimmed.fq.sort.sort.q10.rmdup.narrowPeak_peak_13713	126	.	3.74303	14.8751	12.6118	646
chr12	80519089	80520161	SRR8861852-53_trimmed.fq.sort.sort.q10.rmdup.narrowPeak_peak_13714	304	.	6.35408	32.9983	30.485	273
chr12	80565954	80566237	SRR8861852-53_trimmed.fq.sort.sort.q10.rmdup.narrowPeak_peak_13715	53	.	2.64074	7.38048	5.32675	106
chr12	80567044	80567789	SRR8861852-53_trimmed.fq.sort.sort.q10.rmdup.narrowPeak_peak_13716	96	.	3.24836	11.8277	9.63213	576
chr12	80574863	80575274	SRR8861852-53_trimmed.fq.sort.sort.q10.rmdup.narrowPeak_peak_13717	69	.	3.26228	9.09065	6.97096	167
chr12	80603619	80603833	SRR8861852-53_trimmed.fq.sort.sort.q10.rmdup.narrowPeak_peak_13718	26	.	2.37257	4.5247	2.61861	41
chr12	80616202	80616416	SRR8861852-53_trimmed.fq.sort.sort.q10.rmdup.narrowPeak_peak_13719	48	.	2.86685	6.91681	4.87875	48
chr12	80642910	80644765	SRR8861852-53_trimmed.fq.sort.sort.q10.rmdup.narrowPeak_peak_13720	1493	.	6.91563	153.118	149.372	686
chr12	80736201	80736563	SRR8861852-53_trimmed.fq.sort.sort.q10.rmdup.narrowPeak_peak_13721	53	.	2.96571	7.43993	5.37986	168
chr12	80789804	80791531	SRR8861852-53_trimmed.fq.sort.sort.q10.rmdup.narrowPeak_peak_13722	1565	.	8.74564	160.442	156.596	912
chr12	80843992	80844487	SRR8861852-53_trimmed.fq.sort.sort.q10.rmdup.narrowPeak_peak_13723	42	.	2.67958	6.2687	4.26476	316
chr12	80846492	80846917	SRR8861852-53_trimmed.fq.sort.sort.q10.rmdup.narrowPeak_peak_13724	78	.	3.32637	9.98372	7.83798	104
chr12	80861950	80862522	SRR8861852-53_trimmed.fq.sort.sort.q10.rmdup.narrowPeak_peak_13725	52	.	2.91613	7.26779	5.21787	93
chr12	80939220	80939434	SRR8861852-53_trimmed.fq.sort.sort.q10.rmdup.narrowPeak_peak_13727	43	.	2.768	6.40795	4.39301	76
chr12	80944988	80946641	SRR8861852-53_trimmed.fq.sort.sort.q10.rmdup.narrowPeak_peak_13728	2219	.	10.3633	226.969	221.952	719
chr12	80998694	80999281	SRR8861852-53_trimmed.fq.sort.sort.q10.rmdup.narrowPeak_peak_13729	98	.	3.75657	12.0909	9.88785	340
chr12	81009419	81010056	SRR8861852-53_trimmed.fq.sort.sort.q10.rmdup.narrowPeak_peak_13730	64	.	3.16343	8.52725	6.42641	339
chr12	81026763	81028436	SRR8861852-53_trimmed.fq.sort.sort.q10.rmdup.narrowPeak_peak_13731	265	.	5.34064	29.0666	26.5967	331
chr12	81033512	81033939	SRR8861852-53_trimmed.fq.sort.sort.q10.rmdup.narrowPeak_peak_13732	111	.	3.95428	13.3707	11.1384	257
chr12	81054996	81056056	SRR8861852-53_trimmed.fq.sort.sort.q10.rmdup.narrowPeak_peak_13733	166	.	4.68505	18.9854	16.6493	170
chr12	81108505	81109144	SRR8861852-53_trimmed.fq.sort.sort.q10.rmdup.narrowPeak_peak_13734	69	.	3.26228	9.09065	6.97096	302
chr12	81140363	81141767	SRR8861852-53_trimmed.fq.sort.sort.q10.rmdup.narrowPeak_peak_13735	330	.	5.24022	35.5772	33.0369	726
chr12	81155996	81156217	SRR8861852-53_trimmed.fq.sort.sort.q10.rmdup.narrowPeak_peak_13736	50	.	2.69867	7.14536	5.09956	57
chr12	81156647	81157651	SRR8861852-53_trimmed.fq.sort.sort.q10.rmdup.narrowPeak_peak_13737	66	.	2.97213	8.78284	6.67481	865
chr12	81166096	81166390	SRR8861852-53_trimmed.fq.sort.sort.q10.rmdup.narrowPeak_peak_13738	48	.	2.86685	6.91681	4.87875	99
chr12	81175059	81175440	SRR8861852-53_trimmed.fq.sort.sort.q10.rmdup.narrowPeak_peak_13739	90	.	3.59656	11.2393	9.05884	198
chr12	81175647	81176143	SRR8861852-53_trimmed.fq.sort.sort.q10.rmdup.narrowPeak_peak_13740	86	.	3.47372	10.7744	8.6069	403
chr12	81331703	81332070	SRR8861852-53_trimmed.fq.sort.sort.q10.rmdup.narrowPeak_peak_13741	187	.	5.04171	21.1171	18.7487	205
chr12	81332305	81332595	SRR8861852-53_trimmed.fq.sort.sort.q10.rmdup.narrowPeak_peak_13742	48	.	2.86685	6.91681	4.87875	130
chr12	81484140	81485360	SRR8861852-53_trimmed.fq.sort.sort.q10.rmdup.narrowPeak_peak_13743	1741	.	12.4986	178.236	174.13	823
chr12	81532174	81533342	SRR8861852-53_trimmed.fq.sort.sort.q10.rmdup.narrowPeak_peak_13744	1075	.	9.21756	110.828	107.586	590
chr12	81594378	81595640	SRR8861852-53_trimmed.fq.sort.sort.q10.rmdup.narrowPeak_peak_13745	1513	.	12.782	155.139	151.366	421
chr12	81690890	81691131	SRR8861852-53_trimmed.fq.sort.sort.q10.rmdup.narrowPeak_peak_13746	34	.	2.57028	5.43486	3.47073	142
chr12	81754902	81755305	SRR8861852-53_trimmed.fq.sort.sort.q10.rmdup.narrowPeak_peak_13747	30	.	2.47143	4.97164	3.03557	39
chr12	81781371	81781698	SRR8861852-53_trimmed.fq.sort.sort.q10.rmdup.narrowPeak_peak_13748	158	.	4.64628	18.1706	15.8477	153
chr12	81816484	81817271	SRR8861852-53_trimmed.fq.sort.sort.q10.rmdup.narrowPeak_peak_13749	137	.	4.34971	16.0552	13.769	196
chr12	81832289	81833095	SRR8861852-53_trimmed.fq.sort.sort.q10.rmdup.narrowPeak_peak_13750	225	.	5.536	24.9873	22.5667	204
chr12	81860072	81861267	SRR8861852-53_trimmed.fq.sort.sort.q10.rmdup.narrowPeak_peak_13751	1224	.	8.74358	125.842	122.438	793
chr12	81907618	81908062	SRR8861852-53_trimmed.fq.sort.sort.q10.rmdup.narrowPeak_peak_13752	64	.	3.16343	8.52725	6.42641	141
chr12	81971557	81971917	SRR8861852-53_trimmed.fq.sort.sort.q10.rmdup.narrowPeak_peak_13753	48	.	2.71026	6.86556	4.83424	210
chr12	82066584	82066845	SRR8861852-53_trimmed.fq.sort.sort.q10.rmdup.narrowPeak_peak_13754	69	.	3.26228	9.09065	6.97096	101
chr12	82067093	82067340	SRR8861852-53_trimmed.fq.sort.sort.q10.rmdup.narrowPeak_peak_13755	43	.	2.768	6.40795	4.39301	127
chr12	82075624	82076295	SRR8861852-53_trimmed.fq.sort.sort.q10.rmdup.narrowPeak_peak_13756	168	.	4.36018	19.1659	16.8271	351
chr12	82076442	82076675	SRR8861852-53_trimmed.fq.sort.sort.q10.rmdup.narrowPeak_peak_13757	41	.	2.52278	6.14498	4.14576	150
chr12	82092676	82093454	SRR8861852-53_trimmed.fq.sort.sort.q10.rmdup.narrowPeak_peak_13758	199	.	4.56273	22.3483	19.9628	567
chr12	82104806	82106337	SRR8861852-53_trimmed.fq.sort.sort.q10.rmdup.narrowPeak_peak_13759	259	.	4.8159	28.3645	25.9028	937
chr12	82118608	82118842	SRR8861852-53_trimmed.fq.sort.sort.q10.rmdup.narrowPeak_peak_13760	36	.	2.54194	5.63494	3.66261	61
chr12	82122508	82123265	SRR8861852-53_trimmed.fq.sort.sort.q10.rmdup.narrowPeak_peak_13761	43	.	2.768	6.40795	4.39301	168
chr12	82168772	82169342	SRR8861852-53_trimmed.fq.sort.sort.q10.rmdup.narrowPeak_peak_13762	553	.	4.58777	58.0555	55.3053	260
chr12	82169561	82170841	SRR8861852-53_trimmed.fq.sort.sort.q10.rmdup.narrowPeak_peak_13763	1194	.	6.83293	122.862	119.491	356
chr12	82187965	82188319	SRR8861852-53_trimmed.fq.sort.sort.q10.rmdup.narrowPeak_peak_13764	26	.	2.00027	4.57506	2.66651	198
chr12	82188461	82190150	SRR8861852-53_trimmed.fq.sort.sort.q10.rmdup.narrowPeak_peak_13765	252	.	4.21773	27.6687	25.2153	866
chr12	82212463	82213044	SRR8861852-53_trimmed.fq.sort.sort.q10.rmdup.narrowPeak_peak_13766	119	.	3.51124	14.2469	11.9964	185
chr12	82213143	82213649	SRR8861852-53_trimmed.fq.sort.sort.q10.rmdup.narrowPeak_peak_13767	71	.	2.87466	9.27276	7.14818	355
chr12	82226065	82226932	SRR8861852-53_trimmed.fq.sort.sort.q10.rmdup.narrowPeak_peak_13768	65	.	2.9468	8.67813	6.57299	679
chr12	82231709	82231965	SRR8861852-53_trimmed.fq.sort.sort.q10.rmdup.narrowPeak_peak_13769	34	.	2.40983	5.43694	3.47271	176
chr12	82245311	82246616	SRR8861852-53_trimmed.fq.sort.sort.q10.rmdup.narrowPeak_peak_13770	143	.	4.25856	16.5957	14.3004	400
chr12	82256133	82256391	SRR8861852-53_trimmed.fq.sort.sort.q10.rmdup.narrowPeak_peak_13771	24	.	2.31365	4.33945	2.45314	172
chr12	82275368	82276281	SRR8861852-53_trimmed.fq.sort.sort.q10.rmdup.narrowPeak_peak_13772	105	.	3.79348	12.7526	10.5342	129
chr12	82284445	82284716	SRR8861852-53_trimmed.fq.sort.sort.q10.rmdup.narrowPeak_peak_13773	64	.	3.16343	8.52725	6.42641	82
chr12	82285016	82285405	SRR8861852-53_trimmed.fq.sort.sort.q10.rmdup.narrowPeak_peak_13774	75	.	3.36114	9.6667	7.52898	176
chr12	82311807	82312046	SRR8861852-53_trimmed.fq.sort.sort.q10.rmdup.narrowPeak_peak_13775	25	.	2.29636	4.40569	2.51596	35
chr12	82321704	82321922	SRR8861852-53_trimmed.fq.sort.sort.q10.rmdup.narrowPeak_peak_13776	43	.	2.768	6.40795	4.39301	80
chr12	82322907	82323339	SRR8861852-53_trimmed.fq.sort.sort.q10.rmdup.narrowPeak_peak_13777	64	.	3.16343	8.52725	6.42641	147
chr12	82332715	82333035	SRR8861852-53_trimmed.fq.sort.sort.q10.rmdup.narrowPeak_peak_13778	100	.	3.13275	12.2871	10.0799	113
chr12	82333666	82334859	SRR8861852-53_trimmed.fq.sort.sort.q10.rmdup.narrowPeak_peak_13779	85	.	2.94848	10.7318	8.5653	729
chr12	82339117	82339905	SRR8861852-53_trimmed.fq.sort.sort.q10.rmdup.narrowPeak_peak_13780	95	.	3.4915	11.787	9.59238	512
chr12	82365392	82365831	SRR8861852-53_trimmed.fq.sort.sort.q10.rmdup.narrowPeak_peak_13781	88	.	3.37558	11.0746	8.89798	185
chr12	82366707	82366957	SRR8861852-53_trimmed.fq.sort.sort.q10.rmdup.narrowPeak_peak_13782	42	.	2.59267	6.26458	4.26085	145
chr12	82373342	82374919	SRR8861852-53_trimmed.fq.sort.sort.q10.rmdup.narrowPeak_peak_13783	405	.	5.32068	43.2084	40.5926	1136
chr12	82391075	82391440	SRR8861852-53_trimmed.fq.sort.sort.q10.rmdup.narrowPeak_peak_13784	130	.	3.95204	15.287	13.0163	209
chr12	82402505	82402769	SRR8861852-53_trimmed.fq.sort.sort.q10.rmdup.narrowPeak_peak_13785	70	.	2.81134	9.14779	7.0266	103
chr12	82412132	82412646	SRR8861852-53_trimmed.fq.sort.sort.q10.rmdup.narrowPeak_peak_13786	390	.	5.52227	41.6107	39.0101	231
chr12	82412795	82413349	SRR8861852-53_trimmed.fq.sort.sort.q10.rmdup.narrowPeak_peak_13787	113	.	3.21371	13.5593	11.3234	311
chr12	82469954	82471388	SRR8861852-53_trimmed.fq.sort.sort.q10.rmdup.narrowPeak_peak_13788	657	.	6.67739	68.6052	65.7612	676
chr12	82486992	82487378	SRR8861852-53_trimmed.fq.sort.sort.q10.rmdup.narrowPeak_peak_13789	92	.	3.65771	11.4675	9.27989	188
chr12	82497964	82498663	SRR8861852-53_trimmed.fq.sort.sort.q10.rmdup.narrowPeak_peak_13790	233	.	5.63485	25.7848	23.3542	235
chr12	82674858	82675086	SRR8861852-53_trimmed.fq.sort.sort.q10.rmdup.narrowPeak_peak_13791	39	.	2.66914	5.9138	3.92346	72
chr12	82906440	82906950	SRR8861852-53_trimmed.fq.sort.sort.q10.rmdup.narrowPeak_peak_13792	64	.	3.16343	8.52725	6.42641	162
chr12	82919848	82920256	SRR8861852-53_trimmed.fq.sort.sort.q10.rmdup.narrowPeak_peak_13793	158	.	4.63611	18.1304	15.8087	197
chr12	82920369	82921100	SRR8861852-53_trimmed.fq.sort.sort.q10.rmdup.narrowPeak_peak_13794	248	.	5.80754	27.2985	24.8497	368
chr12	83010699	83010932	SRR8861852-53_trimmed.fq.sort.sort.q10.rmdup.narrowPeak_peak_13795	43	.	2.768	6.40795	4.39301	148
chr12	83072429	83074292	SRR8861852-53_trimmed.fq.sort.sort.q10.rmdup.narrowPeak_peak_13796	171	.	4.17783	19.4791	17.1356	541
chr12	83136215	83136482	SRR8861852-53_trimmed.fq.sort.sort.q10.rmdup.narrowPeak_peak_13797	55	.	2.90508	7.59382	5.52879	80
chr12	83136825	83137426	SRR8861852-53_trimmed.fq.sort.sort.q10.rmdup.narrowPeak_peak_13798	36	.	2.55186	5.66936	3.69559	135
chr12	83196448	83196772	SRR8861852-53_trimmed.fq.sort.sort.q10.rmdup.narrowPeak_peak_13799	59	.	2.83335	8.02899	5.94641	182
chr12	83197457	83197836	SRR8861852-53_trimmed.fq.sort.sort.q10.rmdup.narrowPeak_peak_13800	62	.	2.78775	8.35227	6.26008	203
chr12	83201564	83201853	SRR8861852-53_trimmed.fq.sort.sort.q10.rmdup.narrowPeak_peak_13801	25	.	2.14114	4.41482	2.52479	21
chr12	83209649	83210071	SRR8861852-53_trimmed.fq.sort.sort.q10.rmdup.narrowPeak_peak_13802	95	.	3.13824	11.7047	9.51191	313
chr12	83210207	83210525	SRR8861852-53_trimmed.fq.sort.sort.q10.rmdup.narrowPeak_peak_13803	63	.	2.70062	8.4478	6.35274	114
chr12	83213935	83214359	SRR8861852-53_trimmed.fq.sort.sort.q10.rmdup.narrowPeak_peak_13804	102	.	3.23988	12.4273	10.2172	162
chr12	83268256	83268906	SRR8861852-53_trimmed.fq.sort.sort.q10.rmdup.narrowPeak_peak_13805	81	.	3.46	10.2551	8.10017	461
chr12	83352846	83353251	SRR8861852-53_trimmed.fq.sort.sort.q10.rmdup.narrowPeak_peak_13806	58	.	3.06457	7.97688	5.89593	107
chr12	83434568	83434852	SRR8861852-53_trimmed.fq.sort.sort.q10.rmdup.narrowPeak_peak_13807	48	.	2.86685	6.91681	4.87875	187
chr12	83435981	83436307	SRR8861852-53_trimmed.fq.sort.sort.q10.rmdup.narrowPeak_peak_13808	34	.	2.57028	5.43486	3.47073	114
chr12	83448574	83449164	SRR8861852-53_trimmed.fq.sort.sort.q10.rmdup.narrowPeak_peak_13809	109	.	3.18716	13.2011	10.9736	290
chr12	83449511	83450057	SRR8861852-53_trimmed.fq.sort.sort.q10.rmdup.narrowPeak_peak_13810	302	.	4.97285	32.7854	30.2743	203
chr12	83486170	83487702	SRR8861852-53_trimmed.fq.sort.sort.q10.rmdup.narrowPeak_peak_13811	436	.	6.04308	46.323	43.6784	1066
chr12	83520256	83521148	SRR8861852-53_trimmed.fq.sort.sort.q10.rmdup.narrowPeak_peak_13812	909	.	9.74441	94.0408	90.9639	422
chr12	83526013	83526669	SRR8861852-53_trimmed.fq.sort.sort.q10.rmdup.narrowPeak_peak_13813	78	.	3.15994	9.95923	7.81415	267
chr12	83556966	83557187	SRR8861852-53_trimmed.fq.sort.sort.q10.rmdup.narrowPeak_peak_13814	39	.	2.55476	5.97442	3.98178	128
chr12	83579510	83579796	SRR8861852-53_trimmed.fq.sort.sort.q10.rmdup.narrowPeak_peak_13815	117	.	4.05314	14.0266	11.7803	170
chr12	83596291	83597776	SRR8861852-53_trimmed.fq.sort.sort.q10.rmdup.narrowPeak_peak_13816	1745	.	10.6244	178.626	174.513	712
chr12	83631462	83633373	SRR8861852-53_trimmed.fq.sort.sort.q10.rmdup.narrowPeak_peak_13817	1670	.	7.53281	171.08	167.08	1401
chr12	83687630	83689232	SRR8861852-53_trimmed.fq.sort.sort.q10.rmdup.narrowPeak_peak_13818	1325	.	8.05267	136.058	132.534	723
chr12	83720624	83721735	SRR8861852-53_trimmed.fq.sort.sort.q10.rmdup.narrowPeak_peak_13819	448	.	5.62922	47.4687	44.8136	441
chr12	83726406	83726895	SRR8861852-53_trimmed.fq.sort.sort.q10.rmdup.narrowPeak_peak_13820	50	.	2.4477	7.07505	5.03161	172
chr12	83752793	83753255	SRR8861852-53_trimmed.fq.sort.sort.q10.rmdup.narrowPeak_peak_13821	69	.	3.26228	9.09065	6.97096	266
chr12	83768506	83769156	SRR8861852-53_trimmed.fq.sort.sort.q10.rmdup.narrowPeak_peak_13822	58	.	3.06457	7.97688	5.89593	201
chr12	83791535	83791899	SRR8861852-53_trimmed.fq.sort.sort.q10.rmdup.narrowPeak_peak_13823	38	.	2.36522	5.78	3.80168	224
chr12	83792378	83792621	SRR8861852-53_trimmed.fq.sort.sort.q10.rmdup.narrowPeak_peak_13824	26	.	2.15012	4.55428	2.64682	72
chr12	83848698	83849030	SRR8861852-53_trimmed.fq.sort.sort.q10.rmdup.narrowPeak_peak_13825	53	.	2.96571	7.43993	5.37986	140
chr12	83921035	83921991	SRR8861852-53_trimmed.fq.sort.sort.q10.rmdup.narrowPeak_peak_13826	956	.	6.12936	98.735	95.6132	605
chr12	83922096	83923057	SRR8861852-53_trimmed.fq.sort.sort.q10.rmdup.narrowPeak_peak_13827	1208	.	6.99532	124.223	120.837	262
chr12	83931788	83932068	SRR8861852-53_trimmed.fq.sort.sort.q10.rmdup.narrowPeak_peak_13828	48	.	2.86685	6.91681	4.87875	147
chr12	83950090	83951644	SRR8861852-53_trimmed.fq.sort.sort.q10.rmdup.narrowPeak_peak_13829	373	.	5.50278	39.9304	37.3463	794
chr12	83987498	83988681	SRR8861852-53_trimmed.fq.sort.sort.q10.rmdup.narrowPeak_peak_13830	1600	.	10.4791	163.896	160.001	453
chr12	84009038	84010046	SRR8861852-53_trimmed.fq.sort.sort.q10.rmdup.narrowPeak_peak_13831	525	.	6.8744	55.2785	52.5533	220
chr12	84022843	84023275	SRR8861852-53_trimmed.fq.sort.sort.q10.rmdup.narrowPeak_peak_13832	81	.	3.46	10.2551	8.10017	164
chr12	84023353	84023607	SRR8861852-53_trimmed.fq.sort.sort.q10.rmdup.narrowPeak_peak_13833	53	.	2.96571	7.43993	5.37986	125
chr12	84023763	84024051	SRR8861852-53_trimmed.fq.sort.sort.q10.rmdup.narrowPeak_peak_13834	48	.	2.86685	6.91681	4.87875	161
chr12	84100654	84101419	SRR8861852-53_trimmed.fq.sort.sort.q10.rmdup.narrowPeak_peak_13835	630	.	9.88571	65.9092	63.0894	446
chr12	84114293	84115118	SRR8861852-53_trimmed.fq.sort.sort.q10.rmdup.narrowPeak_peak_13836	907	.	10.4133	93.8225	90.7477	253
chr12	84141994	84142359	SRR8861852-53_trimmed.fq.sort.sort.q10.rmdup.narrowPeak_peak_13837	43	.	2.768	6.40795	4.39301	274
chr12	84148236	84148548	SRR8861852-53_trimmed.fq.sort.sort.q10.rmdup.narrowPeak_peak_13838	69	.	3.25514	9.06507	6.94903	235
chr12	84166186	84166584	SRR8861852-53_trimmed.fq.sort.sort.q10.rmdup.narrowPeak_peak_13839	67	.	3.03803	8.85851	6.74831	105
chr12	84175603	84176542	SRR8861852-53_trimmed.fq.sort.sort.q10.rmdup.narrowPeak_peak_13840	1240	.	7.8169	127.466	124.044	353
chr12	84187406	84188233	SRR8861852-53_trimmed.fq.sort.sort.q10.rmdup.narrowPeak_peak_13841	100	.	3.20811	12.266	10.0593	149
chr12	84192660	84194085	SRR8861852-53_trimmed.fq.sort.sort.q10.rmdup.narrowPeak_peak_13842	1000	.	6.93997	103.221	100.056	1123
chr12	84194313	84194571	SRR8861852-53_trimmed.fq.sort.sort.q10.rmdup.narrowPeak_peak_13843	109	.	2.55875	13.1761	10.9491	119
chr12	84198899	84199152	SRR8861852-53_trimmed.fq.sort.sort.q10.rmdup.narrowPeak_peak_13844	70	.	2.7795	9.16333	7.04173	109
chr12	84217610	84219377	SRR8861852-53_trimmed.fq.sort.sort.q10.rmdup.narrowPeak_peak_13845	727	.	5.04983	75.6647	72.7578	1061
chr12	84236219	84236451	SRR8861852-53_trimmed.fq.sort.sort.q10.rmdup.narrowPeak_peak_13846	30	.	2.47143	4.97164	3.03557	176
chr12	84284817	84285852	SRR8861852-53_trimmed.fq.sort.sort.q10.rmdup.narrowPeak_peak_13847	438	.	7.66914	46.4533	43.8074	240
chr12	84316222	84317811	SRR8861852-53_trimmed.fq.sort.sort.q10.rmdup.narrowPeak_peak_13848	1905	.	8.23651	194.972	190.588	719
chr12	84337439	84337731	SRR8861852-53_trimmed.fq.sort.sort.q10.rmdup.narrowPeak_peak_13849	48	.	2.86685	6.91681	4.87875	149
chr12	84361535	84362668	SRR8861852-53_trimmed.fq.sort.sort.q10.rmdup.narrowPeak_peak_13850	1117	.	10.5851	115.025	111.739	689
chr12	84408510	84408949	SRR8861852-53_trimmed.fq.sort.sort.q10.rmdup.narrowPeak_peak_13851	480	.	8.40285	50.7783	48.0932	202
chr12	84409063	84409444	SRR8861852-53_trimmed.fq.sort.sort.q10.rmdup.narrowPeak_peak_13852	210	.	5.33828	23.4153	21.0151	168
chr12	84417181	84417792	SRR8861852-53_trimmed.fq.sort.sort.q10.rmdup.narrowPeak_peak_13853	704	.	10.5777	73.3122	70.4262	324
chr12	84450389	84452151	SRR8861852-53_trimmed.fq.sort.sort.q10.rmdup.narrowPeak_peak_13854	728	.	7.19858	75.7199	72.8126	1367
chr12	84523590	84525024	SRR8861852-53_trimmed.fq.sort.sort.q10.rmdup.narrowPeak_peak_13855	250	.	4.27276	27.4614	25.0104	1079
chr12	84525158	84525469	SRR8861852-53_trimmed.fq.sort.sort.q10.rmdup.narrowPeak_peak_13856	42	.	2.22833	6.21614	4.21418	61
chr12	84532135	84533095	SRR8861852-53_trimmed.fq.sort.sort.q10.rmdup.narrowPeak_peak_13857	94	.	3.50207	11.5939	9.40349	686
chr12	84616936	84618184	SRR8861852-53_trimmed.fq.sort.sort.q10.rmdup.narrowPeak_peak_13858	1177	.	9.54319	121.132	117.781	327
chr12	84771901	84773078	SRR8861852-53_trimmed.fq.sort.sort.q10.rmdup.narrowPeak_peak_13859	1547	.	8.31265	158.582	154.762	876
chr12	84773198	84773896	SRR8861852-53_trimmed.fq.sort.sort.q10.rmdup.narrowPeak_peak_13860	671	.	5.28101	70.0516	67.1946	228
chr12	84784818	84785126	SRR8861852-53_trimmed.fq.sort.sort.q10.rmdup.narrowPeak_peak_13861	144	.	4.44857	16.7509	14.4522	145
chr12	84840970	84841476	SRR8861852-53_trimmed.fq.sort.sort.q10.rmdup.narrowPeak_peak_13862	56	.	2.67132	7.67169	5.60422	224
chr12	84841616	84842315	SRR8861852-53_trimmed.fq.sort.sort.q10.rmdup.narrowPeak_peak_13863	108	.	3.27932	13.0601	10.8354	584
chr12	84842583	84842893	SRR8861852-53_trimmed.fq.sort.sort.q10.rmdup.narrowPeak_peak_13864	117	.	3.2877	13.9741	11.73	110
chr12	84847077	84847477	SRR8861852-53_trimmed.fq.sort.sort.q10.rmdup.narrowPeak_peak_13865	53	.	2.45723	7.39476	5.34057	94
chr12	84847657	84848188	SRR8861852-53_trimmed.fq.sort.sort.q10.rmdup.narrowPeak_peak_13866	244	.	4.61842	26.8676	24.4238	286
chr12	84861916	84862750	SRR8861852-53_trimmed.fq.sort.sort.q10.rmdup.narrowPeak_peak_13867	111	.	3.59016	13.4178	11.1847	279
chr12	84893315	84893988	SRR8861852-53_trimmed.fq.sort.sort.q10.rmdup.narrowPeak_peak_13868	48	.	2.86685	6.91681	4.87875	483
chr12	84906782	84907932	SRR8861852-53_trimmed.fq.sort.sort.q10.rmdup.narrowPeak_peak_13869	176	.	4.7785	20.0394	17.6872	305
chr12	84914055	84914377	SRR8861852-53_trimmed.fq.sort.sort.q10.rmdup.narrowPeak_peak_13870	48	.	2.81088	6.89813	4.86562	158
chr12	84970183	84971464	SRR8861852-53_trimmed.fq.sort.sort.q10.rmdup.narrowPeak_peak_13871	785	.	7.79918	81.4915	78.5321	523
chr12	84995779	84995995	SRR8861852-53_trimmed.fq.sort.sort.q10.rmdup.narrowPeak_peak_13872	140	.	2.80956	16.3498	14.0586	93
chr12	84996231	84997460	SRR8861852-53_trimmed.fq.sort.sort.q10.rmdup.narrowPeak_peak_13873	1531	.	8.91667	156.95	153.152	281
chr12	85094679	85095109	SRR8861852-53_trimmed.fq.sort.sort.q10.rmdup.narrowPeak_peak_13874	42	.	2.38898	6.26904	4.26507	271
chr12	85096680	85097131	SRR8861852-53_trimmed.fq.sort.sort.q10.rmdup.narrowPeak_peak_13875	65	.	2.74212	8.64651	6.54231	205
chr12	85110146	85111488	SRR8861852-53_trimmed.fq.sort.sort.q10.rmdup.narrowPeak_peak_13876	1778	.	9.05527	182.029	177.865	493
chr12	85133527	85133741	SRR8861852-53_trimmed.fq.sort.sort.q10.rmdup.narrowPeak_peak_13877	39	.	2.66914	5.9138	3.92346	82
chr12	85144812	85145281	SRR8861852-53_trimmed.fq.sort.sort.q10.rmdup.narrowPeak_peak_13878	83	.	3.35209	10.5294	8.36782	334
chr12	85145852	85146330	SRR8861852-53_trimmed.fq.sort.sort.q10.rmdup.narrowPeak_peak_13879	164	.	4.48194	18.7781	16.4458	191
chr12	85155944	85156775	SRR8861852-53_trimmed.fq.sort.sort.q10.rmdup.narrowPeak_peak_13880	92	.	3.65771	11.4675	9.27989	184
chr12	85159699	85159951	SRR8861852-53_trimmed.fq.sort.sort.q10.rmdup.narrowPeak_peak_13881	34	.	2.57028	5.43486	3.47073	125
chr12	85175302	85177318	SRR8861852-53_trimmed.fq.sort.sort.q10.rmdup.narrowPeak_peak_13882	372	.	4.57453	39.8355	37.2522	974
chr12	85182609	85183043	SRR8861852-53_trimmed.fq.sort.sort.q10.rmdup.narrowPeak_peak_13883	33	.	2.48495	5.29579	3.34538	310
chr12	85192411	85192787	SRR8861852-53_trimmed.fq.sort.sort.q10.rmdup.narrowPeak_peak_13884	56	.	2.88921	7.71602	5.64717	260
chr12	85201086	85202025	SRR8861852-53_trimmed.fq.sort.sort.q10.rmdup.narrowPeak_peak_13885	148	.	3.9506	17.2046	14.8984	355
chr12	85218778	85220337	SRR8861852-53_trimmed.fq.sort.sort.q10.rmdup.narrowPeak_peak_13886	831	.	6.65598	86.1756	83.1729	318
chr12	85227663	85228326	SRR8861852-53_trimmed.fq.sort.sort.q10.rmdup.narrowPeak_peak_13887	73	.	2.87572	9.45666	7.32721	180
chr12	85236111	85236980	SRR8861852-53_trimmed.fq.sort.sort.q10.rmdup.narrowPeak_peak_13888	406	.	5.54037	43.2906	40.6741	593
chr12	85242507	85242907	SRR8861852-53_trimmed.fq.sort.sort.q10.rmdup.narrowPeak_peak_13889	43	.	2.22825	6.32809	4.3219	326
chr12	85243885	85244183	SRR8861852-53_trimmed.fq.sort.sort.q10.rmdup.narrowPeak_peak_13890	48	.	2.29227	6.90596	4.8732	86
chr12	85245519	85245813	SRR8861852-53_trimmed.fq.sort.sort.q10.rmdup.narrowPeak_peak_13891	41	.	2.22339	6.19041	4.18953	98
chr12	85256466	85256799	SRR8861852-53_trimmed.fq.sort.sort.q10.rmdup.narrowPeak_peak_13892	193	.	4.16362	21.7405	19.3636	144
chr12	85256955	85257239	SRR8861852-53_trimmed.fq.sort.sort.q10.rmdup.narrowPeak_peak_13893	35	.	2.20111	5.52597	3.55807	109
chr12	85261969	85262304	SRR8861852-53_trimmed.fq.sort.sort.q10.rmdup.narrowPeak_peak_13894	142	.	2.84906	16.5289	14.2347	141
chr12	85262661	85263655	SRR8861852-53_trimmed.fq.sort.sort.q10.rmdup.narrowPeak_peak_13895	175	.	3.12292	19.9037	17.5535	741
chr12	85264481	85264878	SRR8861852-53_trimmed.fq.sort.sort.q10.rmdup.narrowPeak_peak_13896	71	.	2.29178	9.27341	7.14882	176
chr12	85269966	85271070	SRR8861852-53_trimmed.fq.sort.sort.q10.rmdup.narrowPeak_peak_13897	1043	.	7.63393	107.531	104.322	525
chr12	85279599	85280565	SRR8861852-53_trimmed.fq.sort.sort.q10.rmdup.narrowPeak_peak_13898	1388	.	12.0653	142.449	138.845	647
chr12	85288034	85288483	SRR8861852-53_trimmed.fq.sort.sort.q10.rmdup.narrowPeak_peak_13899	586	.	7.53769	61.3874	58.6075	261
chr12	85288611	85289153	SRR8861852-53_trimmed.fq.sort.sort.q10.rmdup.narrowPeak_peak_13900	596	.	7.55238	62.4822	59.6926	251
chr12	85296700	85297060	SRR8861852-53_trimmed.fq.sort.sort.q10.rmdup.narrowPeak_peak_13901	46	.	2.65256	6.64586	4.62241	188
chr12	85297293	85297595	SRR8861852-53_trimmed.fq.sort.sort.q10.rmdup.narrowPeak_peak_13902	26	.	2.23764	4.55673	2.64897	184
chr12	85305208	85305637	SRR8861852-53_trimmed.fq.sort.sort.q10.rmdup.narrowPeak_peak_13903	182	.	4.35045	20.652	18.2905	263
chr12	85338565	85339677	SRR8861852-53_trimmed.fq.sort.sort.q10.rmdup.narrowPeak_peak_13904	1635	.	8.77452	167.517	163.569	655
chr12	85344014	85344329	SRR8861852-53_trimmed.fq.sort.sort.q10.rmdup.narrowPeak_peak_13905	111	.	2.56977	13.419	11.1858	140
chr12	85344720	85345177	SRR8861852-53_trimmed.fq.sort.sort.q10.rmdup.narrowPeak_peak_13906	33	.	2.01857	5.29087	3.3407	104
chr12	85350457	85350765	SRR8861852-53_trimmed.fq.sort.sort.q10.rmdup.narrowPeak_peak_13907	51	.	2.33968	7.16601	5.11951	157
chr12	85351019	85351531	SRR8861852-53_trimmed.fq.sort.sort.q10.rmdup.narrowPeak_peak_13908	167	.	3.59964	19.1009	16.763	143
chr12	85366089	85366727	SRR8861852-53_trimmed.fq.sort.sort.q10.rmdup.narrowPeak_peak_13909	76	.	3.27457	9.78524	7.64451	390
chr12	85373646	85375493	SRR8861852-53_trimmed.fq.sort.sort.q10.rmdup.narrowPeak_peak_13910	1403	.	6.78846	143.94	140.317	1161
chr12	85435693	85436252	SRR8861852-53_trimmed.fq.sort.sort.q10.rmdup.narrowPeak_peak_13911	76	.	3.11671	9.77729	7.63676	321
chr12	85436380	85436643	SRR8861852-53_trimmed.fq.sort.sort.q10.rmdup.narrowPeak_peak_13912	73	.	3.10042	9.50774	7.37693	146
chr12	85437284	85437710	SRR8861852-53_trimmed.fq.sort.sort.q10.rmdup.narrowPeak_peak_13913	51	.	2.71249	7.20058	5.15296	315
chr12	85444661	85444912	SRR8861852-53_trimmed.fq.sort.sort.q10.rmdup.narrowPeak_peak_13914	34	.	2.57028	5.43486	3.47073	90
chr12	85454449	85456157	SRR8861852-53_trimmed.fq.sort.sort.q10.rmdup.narrowPeak_peak_13915	1587	.	6.72911	162.656	158.778	575
chr12	85461882	85462096	SRR8861852-53_trimmed.fq.sort.sort.q10.rmdup.narrowPeak_peak_13916	27	.	2.2121	4.68766	2.77378	147
chr12	85462902	85463121	SRR8861852-53_trimmed.fq.sort.sort.q10.rmdup.narrowPeak_peak_13917	44	.	2.6018	6.45101	4.4345	81
chr12	85472009	85472658	SRR8861852-53_trimmed.fq.sort.sort.q10.rmdup.narrowPeak_peak_13918	133	.	3.38318	15.6325	13.3546	406
chr12	85473491	85474303	SRR8861852-53_trimmed.fq.sort.sort.q10.rmdup.narrowPeak_peak_13919	1210	.	10.66	124.424	121.036	223
chr12	85479453	85479953	SRR8861852-53_trimmed.fq.sort.sort.q10.rmdup.narrowPeak_peak_13920	53	.	2.96571	7.43993	5.37986	280
chr12	85485445	85486591	SRR8861852-53_trimmed.fq.sort.sort.q10.rmdup.narrowPeak_peak_13921	2059	.	11.7919	210.65	205.971	455
chr12	85491766	85492276	SRR8861852-53_trimmed.fq.sort.sort.q10.rmdup.narrowPeak_peak_13922	358	.	6.21795	38.4255	35.8563	224
chr12	85492348	85492616	SRR8861852-53_trimmed.fq.sort.sort.q10.rmdup.narrowPeak_peak_13923	145	.	4.0618	16.8977	14.5965	145
chr12	85523649	85523863	SRR8861852-53_trimmed.fq.sort.sort.q10.rmdup.narrowPeak_peak_13924	39	.	2.66914	5.9138	3.92346	80
chr12	85544460	85544753	SRR8861852-53_trimmed.fq.sort.sort.q10.rmdup.narrowPeak_peak_13925	128	.	3.20086	15.162	12.8936	151
chr12	85547673	85548261	SRR8861852-53_trimmed.fq.sort.sort.q10.rmdup.narrowPeak_peak_13926	98	.	2.86278	12.0556	9.85504	328
chr12	85571936	85572341	SRR8861852-53_trimmed.fq.sort.sort.q10.rmdup.narrowPeak_peak_13927	126	.	4.1453	14.9573	12.6926	226
chr12	85589646	85590701	SRR8861852-53_trimmed.fq.sort.sort.q10.rmdup.narrowPeak_peak_13928	92	.	3.58924	11.4565	9.27099	222
chr12	85598616	85599067	SRR8861852-53_trimmed.fq.sort.sort.q10.rmdup.narrowPeak_peak_13929	195	.	3.55212	21.919	19.5392	279
chr12	85599532	85600840	SRR8861852-53_trimmed.fq.sort.sort.q10.rmdup.narrowPeak_peak_13930	531	.	5.69167	55.9098	53.1788	174
chr12	85601101	85601488	SRR8861852-53_trimmed.fq.sort.sort.q10.rmdup.narrowPeak_peak_13931	100	.	2.71746	12.2734	10.0666	200
chr12	85621070	85621292	SRR8861852-53_trimmed.fq.sort.sort.q10.rmdup.narrowPeak_peak_13932	42	.	2.54425	6.22844	4.22609	174
chr12	85623731	85624178	SRR8861852-53_trimmed.fq.sort.sort.q10.rmdup.narrowPeak_peak_13933	47	.	2.63721	6.74282	4.71588	271
chr12	85637502	85637788	SRR8861852-53_trimmed.fq.sort.sort.q10.rmdup.narrowPeak_peak_13934	70	.	3.12842	9.21665	7.09358	160
chr12	85686638	85686903	SRR8861852-53_trimmed.fq.sort.sort.q10.rmdup.narrowPeak_peak_13935	92	.	3.65771	11.4675	9.27989	108
chr12	85697916	85698269	SRR8861852-53_trimmed.fq.sort.sort.q10.rmdup.narrowPeak_peak_13936	137	.	4.34971	16.0552	13.769	230
chr12	85698496	85698789	SRR8861852-53_trimmed.fq.sort.sort.q10.rmdup.narrowPeak_peak_13937	64	.	3.16343	8.52725	6.42641	88
chr12	85705083	85706136	SRR8861852-53_trimmed.fq.sort.sort.q10.rmdup.narrowPeak_peak_13938	244	.	5.28637	26.9287	24.4842	462
chr12	85745929	85746449	SRR8861852-53_trimmed.fq.sort.sort.q10.rmdup.narrowPeak_peak_13939	452	.	8.10628	47.883	45.2241	314
chr12	85746527	85746895	SRR8861852-53_trimmed.fq.sort.sort.q10.rmdup.narrowPeak_peak_13940	172	.	4.844	19.6264	17.2803	157
chr12	85785514	85785728	SRR8861852-53_trimmed.fq.sort.sort.q10.rmdup.narrowPeak_peak_13941	26	.	2.37257	4.5247	2.61861	153
chr12	85800193	85800679	SRR8861852-53_trimmed.fq.sort.sort.q10.rmdup.narrowPeak_peak_13942	43	.	2.768	6.40795	4.39301	158
chr12	85824025	85825449	SRR8861852-53_trimmed.fq.sort.sort.q10.rmdup.narrowPeak_peak_13943	2085	.	9.9983	213.287	208.552	715
chr12	85851417	85851693	SRR8861852-53_trimmed.fq.sort.sort.q10.rmdup.narrowPeak_peak_13944	31	.	2.46077	5.07554	3.13477	143
chr12	85859721	85860038	SRR8861852-53_trimmed.fq.sort.sort.q10.rmdup.narrowPeak_peak_13945	24	.	2.13836	4.30042	2.41621	261
chr12	85862619	85862991	SRR8861852-53_trimmed.fq.sort.sort.q10.rmdup.narrowPeak_peak_13946	153	.	4.09545	17.6255	15.3118	177
chr12	85869393	85869718	SRR8861852-53_trimmed.fq.sort.sort.q10.rmdup.narrowPeak_peak_13947	64	.	3.16343	8.52725	6.42641	117
chr12	85878987	85879701	SRR8861852-53_trimmed.fq.sort.sort.q10.rmdup.narrowPeak_peak_13948	163	.	4.38035	18.6423	16.3121	449
chr12	85929525	85929990	SRR8861852-53_trimmed.fq.sort.sort.q10.rmdup.narrowPeak_peak_13949	76	.	3.02798	9.78761	7.64679	314
chr12	85933314	85933795	SRR8861852-53_trimmed.fq.sort.sort.q10.rmdup.narrowPeak_peak_13950	86	.	3.30983	10.8006	8.63248	203
chr12	85943260	85944166	SRR8861852-53_trimmed.fq.sort.sort.q10.rmdup.narrowPeak_peak_13951	87	.	3.44978	10.9153	8.7424	197
chr12	85959725	85960997	SRR8861852-53_trimmed.fq.sort.sort.q10.rmdup.narrowPeak_peak_13952	488	.	4.63949	51.5396	48.8478	474
chr12	85973910	85974464	SRR8861852-53_trimmed.fq.sort.sort.q10.rmdup.narrowPeak_peak_13953	83	.	2.67369	10.5384	8.3766	194
chr12	85977893	85978908	SRR8861852-53_trimmed.fq.sort.sort.q10.rmdup.narrowPeak_peak_13954	184	.	4.10393	20.8233	18.4595	325
chr12	85994174	85994455	SRR8861852-53_trimmed.fq.sort.sort.q10.rmdup.narrowPeak_peak_13955	59	.	2.96704	8.00925	5.92725	176
chr12	85994846	85995087	SRR8861852-53_trimmed.fq.sort.sort.q10.rmdup.narrowPeak_peak_13956	32	.	2.47036	5.24614	3.29783	69
chr12	86000319	86001928	SRR8861852-53_trimmed.fq.sort.sort.q10.rmdup.narrowPeak_peak_13957	1094	.	7.4699	112.756	109.494	810
chr12	86010404	86010776	SRR8861852-53_trimmed.fq.sort.sort.q10.rmdup.narrowPeak_peak_13958	40	.	2.28739	6.04811	4.05261	204
chr12	86011141	86011372	SRR8861852-53_trimmed.fq.sort.sort.q10.rmdup.narrowPeak_peak_13959	59	.	2.55817	8.05066	5.96744	156
chr12	86021993	86023247	SRR8861852-53_trimmed.fq.sort.sort.q10.rmdup.narrowPeak_peak_13960	376	.	4.47463	40.1885	37.6019	530
chr12	86023319	86023707	SRR8861852-53_trimmed.fq.sort.sort.q10.rmdup.narrowPeak_peak_13961	163	.	3.1415	18.6469	16.3167	195
chr12	86036385	86038007	SRR8861852-53_trimmed.fq.sort.sort.q10.rmdup.narrowPeak_peak_13962	343	.	5.05766	36.8972	34.3433	1023
chr12	86066675	86066954	SRR8861852-53_trimmed.fq.sort.sort.q10.rmdup.narrowPeak_peak_13963	26	.	2.37257	4.5247	2.61861	73
chr12	86077612	86079026	SRR8861852-53_trimmed.fq.sort.sort.q10.rmdup.narrowPeak_peak_13964	806	.	4.18663	83.5936	80.6148	1022
chr12	86079121	86079916	SRR8861852-53_trimmed.fq.sort.sort.q10.rmdup.narrowPeak_peak_13965	1427	.	5.58053	146.42	142.763	273
chr12	86082606	86083026	SRR8861852-53_trimmed.fq.sort.sort.q10.rmdup.narrowPeak_peak_13966	181	.	2.45505	20.4682	18.1095	157
chr12	86100651	86100943	SRR8861852-53_trimmed.fq.sort.sort.q10.rmdup.narrowPeak_peak_13967	52	.	2.37947	7.25482	5.20539	138
chr12	86102738	86103100	SRR8861852-53_trimmed.fq.sort.sort.q10.rmdup.narrowPeak_peak_13968	119	.	3.106	14.1501	11.9014	167
chr12	86103580	86104006	SRR8861852-53_trimmed.fq.sort.sort.q10.rmdup.narrowPeak_peak_13969	37	.	2.155	5.72768	3.75157	43
chr12	86143440	86143773	SRR8861852-53_trimmed.fq.sort.sort.q10.rmdup.narrowPeak_peak_13970	26	.	2.37257	4.5247	2.61861	57
chr12	86157863	86159175	SRR8861852-53_trimmed.fq.sort.sort.q10.rmdup.narrowPeak_peak_13971	297	.	4.83173	32.2127	29.7078	531
chr12	86168997	86169326	SRR8861852-53_trimmed.fq.sort.sort.q10.rmdup.narrowPeak_peak_13972	87	.	3.14515	10.9211	8.74798	141
chr12	86173133	86173496	SRR8861852-53_trimmed.fq.sort.sort.q10.rmdup.narrowPeak_peak_13973	82	.	2.81253	10.3617	8.20414	207
chr12	86175273	86176224	SRR8861852-53_trimmed.fq.sort.sort.q10.rmdup.narrowPeak_peak_13974	164	.	3.83872	18.7715	16.4393	790
chr12	86181340	86181554	SRR8861852-53_trimmed.fq.sort.sort.q10.rmdup.narrowPeak_peak_13975	30	.	2.47143	4.97164	3.03557	60
chr12	86241382	86242613	SRR8861852-53_trimmed.fq.sort.sort.q10.rmdup.narrowPeak_peak_13976	1587	.	11.455	162.59	158.713	744
chr12	86292489	86292814	SRR8861852-53_trimmed.fq.sort.sort.q10.rmdup.narrowPeak_peak_13977	39	.	2.66914	5.9138	3.92346	185
chr12	86305251	86305857	SRR8861852-53_trimmed.fq.sort.sort.q10.rmdup.narrowPeak_peak_13978	64	.	3.16343	8.52725	6.42641	374
chr12	86336545	86337167	SRR8861852-53_trimmed.fq.sort.sort.q10.rmdup.narrowPeak_peak_13979	49	.	2.79799	7.02429	4.98253	347
chr12	86341385	86342265	SRR8861852-53_trimmed.fq.sort.sort.q10.rmdup.narrowPeak_peak_13980	239	.	5.0334	26.4167	23.9786	606
chr12	86342698	86343019	SRR8861852-53_trimmed.fq.sort.sort.q10.rmdup.narrowPeak_peak_13981	29	.	2.27858	4.82287	2.90262	156
chr12	86361110	86361471	SRR8861852-53_trimmed.fq.sort.sort.q10.rmdup.narrowPeak_peak_13982	86	.	3.3157	10.8252	8.65647	153
chr12	86363737	86364080	SRR8861852-53_trimmed.fq.sort.sort.q10.rmdup.narrowPeak_peak_13983	70	.	3.11683	9.171	7.04912	182
chr12	86365285	86365515	SRR8861852-53_trimmed.fq.sort.sort.q10.rmdup.narrowPeak_peak_13984	54	.	2.92806	7.49386	5.43201	109
chr12	86483117	86483703	SRR8861852-53_trimmed.fq.sort.sort.q10.rmdup.narrowPeak_peak_13985	98	.	3.75657	12.0909	9.88785	201
chr12	86492177	86492708	SRR8861852-53_trimmed.fq.sort.sort.q10.rmdup.narrowPeak_peak_13986	83	.	3.34578	10.5042	8.34325	448
chr12	86492923	86493618	SRR8861852-53_trimmed.fq.sort.sort.q10.rmdup.narrowPeak_peak_13987	57	.	2.91653	7.81936	5.74716	117
chr12	86498703	86498920	SRR8861852-53_trimmed.fq.sort.sort.q10.rmdup.narrowPeak_peak_13988	34	.	2.57028	5.43486	3.47073	60
chr12	86522343	86522597	SRR8861852-53_trimmed.fq.sort.sort.q10.rmdup.narrowPeak_peak_13989	75	.	3.36114	9.6667	7.52898	107
chr12	86645022	86645238	SRR8861852-53_trimmed.fq.sort.sort.q10.rmdup.narrowPeak_peak_13990	58	.	3.06457	7.97688	5.89593	119
chr12	86652900	86653277	SRR8861852-53_trimmed.fq.sort.sort.q10.rmdup.narrowPeak_peak_13991	117	.	4.05314	14.0266	11.7803	198
chr12	86659164	86659485	SRR8861852-53_trimmed.fq.sort.sort.q10.rmdup.narrowPeak_peak_13992	69	.	3.26228	9.09065	6.97096	186
chr12	86659695	86660043	SRR8861852-53_trimmed.fq.sort.sort.q10.rmdup.narrowPeak_peak_13993	43	.	2.768	6.40795	4.39301	178
chr12	86678305	86679788	SRR8861852-53_trimmed.fq.sort.sort.q10.rmdup.narrowPeak_peak_13994	1115	.	8.34936	114.802	111.518	648
chr12	86687787	86688051	SRR8861852-53_trimmed.fq.sort.sort.q10.rmdup.narrowPeak_peak_13995	23	.	2.10261	4.26588	2.38332	145
chr12	86700095	86700338	SRR8861852-53_trimmed.fq.sort.sort.q10.rmdup.narrowPeak_peak_13996	28	.	2.28452	4.72546	2.80988	52
chr12	86700610	86700824	SRR8861852-53_trimmed.fq.sort.sort.q10.rmdup.narrowPeak_peak_13997	40	.	2.53371	6.0423	4.04705	117
chr12	86720111	86720851	SRR8861852-53_trimmed.fq.sort.sort.q10.rmdup.narrowPeak_peak_13998	70	.	2.96461	9.1274	7.00673	604
chr12	86725714	86726474	SRR8861852-53_trimmed.fq.sort.sort.q10.rmdup.narrowPeak_peak_13999	930	.	10.0708	96.098	93.0014	505
chr12	86768362	86768731	SRR8861852-53_trimmed.fq.sort.sort.q10.rmdup.narrowPeak_peak_14000	53	.	2.68416	7.40795	5.35333	47
chr12	86770086	86770754	SRR8861852-53_trimmed.fq.sort.sort.q10.rmdup.narrowPeak_peak_14001	91	.	3.24441	11.381	9.19729	188
chr12	86775528	86776370	SRR8861852-53_trimmed.fq.sort.sort.q10.rmdup.narrowPeak_peak_14002	245	.	4.87683	26.9958	24.5505	409
chr12	86781705	86782071	SRR8861852-53_trimmed.fq.sort.sort.q10.rmdup.narrowPeak_peak_14003	43	.	2.65642	6.34513	4.33825	86
chr12	86786500	86786971	SRR8861852-53_trimmed.fq.sort.sort.q10.rmdup.narrowPeak_peak_14004	62	.	2.7963	8.39025	6.29692	331
chr12	86789970	86790203	SRR8861852-53_trimmed.fq.sort.sort.q10.rmdup.narrowPeak_peak_14005	30	.	2.20694	5.00051	3.06311	54
chr12	86790333	86790884	SRR8861852-53_trimmed.fq.sort.sort.q10.rmdup.narrowPeak_peak_14006	58	.	2.62908	7.94803	5.87178	405
chr12	86798980	86799529	SRR8861852-53_trimmed.fq.sort.sort.q10.rmdup.narrowPeak_peak_14007	146	.	2.14268	16.9316	14.63	155
chr12	86800385	86802294	SRR8861852-53_trimmed.fq.sort.sort.q10.rmdup.narrowPeak_peak_14008	694	.	3.52854	72.332	69.4547	1445
chr12	86802535	86802816	SRR8861852-53_trimmed.fq.sort.sort.q10.rmdup.narrowPeak_peak_14009	246	.	2.29449	27.1093	24.6628	160
chr12	86806620	86807456	SRR8861852-53_trimmed.fq.sort.sort.q10.rmdup.narrowPeak_peak_14010	476	.	3.18943	50.2853	47.6048	201
chr12	86807563	86808169	SRR8861852-53_trimmed.fq.sort.sort.q10.rmdup.narrowPeak_peak_14011	297	.	2.92414	32.2791	29.7735	235
chr12	86811036	86811262	SRR8861852-53_trimmed.fq.sort.sort.q10.rmdup.narrowPeak_peak_14012	34	.	1.69175	5.3603	3.40708	35
chr12	86815849	86817424	SRR8861852-53_trimmed.fq.sort.sort.q10.rmdup.narrowPeak_peak_14013	400	.	4.3203	42.6544	40.0439	1107
chr12	86823274	86825400	SRR8861852-53_trimmed.fq.sort.sort.q10.rmdup.narrowPeak_peak_14014	1205	.	5.66925	123.944	120.561	569
chr12	86831889	86832413	SRR8861852-53_trimmed.fq.sort.sort.q10.rmdup.narrowPeak_peak_14015	121	.	2.97402	14.4358	12.1818	271
chr12	86836380	86837137	SRR8861852-53_trimmed.fq.sort.sort.q10.rmdup.narrowPeak_peak_14016	229	.	3.97498	25.3437	22.9187	472
chr12	86850061	86850302	SRR8861852-53_trimmed.fq.sort.sort.q10.rmdup.narrowPeak_peak_14017	33	.	2.33747	5.28959	3.33944	179
chr12	86850379	86850678	SRR8861852-53_trimmed.fq.sort.sort.q10.rmdup.narrowPeak_peak_14018	46	.	2.50063	6.62515	4.6024	156
chr12	86855364	86856182	SRR8861852-53_trimmed.fq.sort.sort.q10.rmdup.narrowPeak_peak_14019	267	.	4.1125	29.2066	26.7352	307
chr12	86859988	86860670	SRR8861852-53_trimmed.fq.sort.sort.q10.rmdup.narrowPeak_peak_14020	48	.	2.29717	6.93291	4.89427	424
chr12	86867185	86868306	SRR8861852-53_trimmed.fq.sort.sort.q10.rmdup.narrowPeak_peak_14021	228	.	4.46379	25.3093	22.8848	982
chr12	86882498	86884860	SRR8861852-53_trimmed.fq.sort.sort.q10.rmdup.narrowPeak_peak_14022	1043	.	4.12807	107.561	104.352	2108
chr12	86891663	86892464	SRR8861852-53_trimmed.fq.sort.sort.q10.rmdup.narrowPeak_peak_14023	253	.	2.30787	27.7825	25.3278	505
chr12	86893553	86894331	SRR8861852-53_trimmed.fq.sort.sort.q10.rmdup.narrowPeak_peak_14024	478	.	2.82019	50.5098	47.8272	467
chr12	86894885	86895470	SRR8861852-53_trimmed.fq.sort.sort.q10.rmdup.narrowPeak_peak_14025	329	.	2.43413	35.5374	32.9975	388
chr12	86897397	86897684	SRR8861852-53_trimmed.fq.sort.sort.q10.rmdup.narrowPeak_peak_14026	78	.	1.73624	9.99871	7.85264	152
chr12	86899456	86899677	SRR8861852-53_trimmed.fq.sort.sort.q10.rmdup.narrowPeak_peak_14027	64	.	1.78278	8.50759	6.41069	66
chr12	86900195	86900473	SRR8861852-53_trimmed.fq.sort.sort.q10.rmdup.narrowPeak_peak_14028	46	.	1.72627	6.63822	4.61504	122
chr12	86905743	86906016	SRR8861852-53_trimmed.fq.sort.sort.q10.rmdup.narrowPeak_peak_14029	34	.	2.1715	5.38678	3.43228	115
chr12	86918476	86918779	SRR8861852-53_trimmed.fq.sort.sort.q10.rmdup.narrowPeak_peak_14030	69	.	3.03473	9.0399	6.92458	198
chr12	86918951	86919455	SRR8861852-53_trimmed.fq.sort.sort.q10.rmdup.narrowPeak_peak_14031	69	.	3.04006	9.0617	6.94578	181
chr12	86946329	86948186	SRR8861852-53_trimmed.fq.sort.sort.q10.rmdup.narrowPeak_peak_14032	1875	.	7.4444	191.898	187.567	666
chr12	87146835	87148549	SRR8861852-53_trimmed.fq.sort.sort.q10.rmdup.narrowPeak_peak_14033	2019	.	8.56736	206.532	201.934	1019
chr12	87157396	87157771	SRR8861852-53_trimmed.fq.sort.sort.q10.rmdup.narrowPeak_peak_14034	39	.	2.66914	5.9138	3.92346	239
chr12	87161856	87162173	SRR8861852-53_trimmed.fq.sort.sort.q10.rmdup.narrowPeak_peak_14035	48	.	2.6831	6.92273	4.8844	142
chr12	87174584	87176026	SRR8861852-53_trimmed.fq.sort.sort.q10.rmdup.narrowPeak_peak_14036	374	.	5.41071	40.0792	37.4936	646
chr12	87183772	87184114	SRR8861852-53_trimmed.fq.sort.sort.q10.rmdup.narrowPeak_peak_14037	43	.	2.768	6.40795	4.39301	118
chr12	87199337	87200312	SRR8861852-53_trimmed.fq.sort.sort.q10.rmdup.narrowPeak_peak_14038	538	.	7.75359	56.5617	53.8249	461
chr12	87241064	87241278	SRR8861852-53_trimmed.fq.sort.sort.q10.rmdup.narrowPeak_peak_14039	34	.	2.57028	5.43486	3.47073	51
chr12	87265609	87267477	SRR8861852-53_trimmed.fq.sort.sort.q10.rmdup.narrowPeak_peak_14040	1959	.	7.72869	200.431	195.947	932
chr12	87387257	87388381	SRR8861852-53_trimmed.fq.sort.sort.q10.rmdup.narrowPeak_peak_14041	1097	.	9.40993	112.968	109.704	880
chr12	87388549	87389041	SRR8861852-53_trimmed.fq.sort.sort.q10.rmdup.narrowPeak_peak_14042	357	.	5.05742	38.3237	35.7555	237
chr12	87407773	87408566	SRR8861852-53_trimmed.fq.sort.sort.q10.rmdup.narrowPeak_peak_14043	69	.	3.26228	9.09065	6.97096	195
chr12	87442351	87444433	SRR8861852-53_trimmed.fq.sort.sort.q10.rmdup.narrowPeak_peak_14044	1713	.	8.08024	175.427	171.362	1259
chr12	87471280	87472486	SRR8861852-53_trimmed.fq.sort.sort.q10.rmdup.narrowPeak_peak_14045	2021	.	11.1334	206.708	202.106	857
chr12	88360253	88361256	SRR8861852-53_trimmed.fq.sort.sort.q10.rmdup.narrowPeak_peak_14046	1527	.	12.6837	156.555	152.763	446
chr12	88419716	88420344	SRR8861852-53_trimmed.fq.sort.sort.q10.rmdup.narrowPeak_peak_14047	61	.	3.02525	8.22631	6.13788	329
chr12	88442562	88442853	SRR8861852-53_trimmed.fq.sort.sort.q10.rmdup.narrowPeak_peak_14048	30	.	2.40904	5.03657	3.09751	132
chr12	88532167	88532381	SRR8861852-53_trimmed.fq.sort.sort.q10.rmdup.narrowPeak_peak_14049	48	.	2.86685	6.91681	4.87875	109
chr12	88532729	88533129	SRR8861852-53_trimmed.fq.sort.sort.q10.rmdup.narrowPeak_peak_14050	64	.	3.16343	8.52725	6.42641	204
chr12	88984905	88985149	SRR8861852-53_trimmed.fq.sort.sort.q10.rmdup.narrowPeak_peak_14051	48	.	2.86685	6.91681	4.87875	134
chr12	89530951	89531325	SRR8861852-53_trimmed.fq.sort.sort.q10.rmdup.narrowPeak_peak_14052	165	.	4.74514	18.8941	16.5594	176
chr12	89811859	89812350	SRR8861852-53_trimmed.fq.sort.sort.q10.rmdup.narrowPeak_peak_14053	172	.	4.844	19.6264	17.2803	181
chr12	90061712	90061981	SRR8861852-53_trimmed.fq.sort.sort.q10.rmdup.narrowPeak_peak_14054	39	.	2.66914	5.9138	3.92346	57
chr12	90132155	90132555	SRR8861852-53_trimmed.fq.sort.sort.q10.rmdup.narrowPeak_peak_14055	48	.	2.86685	6.91681	4.87875	168
chr12	90564865	90565293	SRR8861852-53_trimmed.fq.sort.sort.q10.rmdup.narrowPeak_peak_14056	48	.	2.86685	6.91681	4.87875	349
chr12	90719384	90719769	SRR8861852-53_trimmed.fq.sort.sort.q10.rmdup.narrowPeak_peak_14057	92	.	3.65771	11.4675	9.27989	143
chr12	90738900	90739144	SRR8861852-53_trimmed.fq.sort.sort.q10.rmdup.narrowPeak_peak_14058	64	.	3.16343	8.52725	6.42641	140
chr12	91027152	91027380	SRR8861852-53_trimmed.fq.sort.sort.q10.rmdup.narrowPeak_peak_14059	26	.	2.37257	4.5247	2.61861	52
chr12	91027471	91028442	SRR8861852-53_trimmed.fq.sort.sort.q10.rmdup.narrowPeak_peak_14060	69	.	3.26228	9.09065	6.97096	455
chr12	91115408	91115670	SRR8861852-53_trimmed.fq.sort.sort.q10.rmdup.narrowPeak_peak_14061	86	.	3.55885	10.8554	8.6839	141
chr12	91383893	91384945	SRR8861852-53_trimmed.fq.sort.sort.q10.rmdup.narrowPeak_peak_14062	530	.	8.09804	55.7679	53.0382	247
chr12	91588161	91589271	SRR8861852-53_trimmed.fq.sort.sort.q10.rmdup.narrowPeak_peak_14063	1282	.	5.18928	131.723	128.251	804
chr12	91589488	91589992	SRR8861852-53_trimmed.fq.sort.sort.q10.rmdup.narrowPeak_peak_14064	900	.	4.35546	93.1133	90.0452	297
chr12	91590218	91591086	SRR8861852-53_trimmed.fq.sort.sort.q10.rmdup.narrowPeak_peak_14065	1343	.	5.30522	137.866	134.32	200
chr12	91641646	91642193	SRR8861852-53_trimmed.fq.sort.sort.q10.rmdup.narrowPeak_peak_14066	98	.	3.75657	12.0909	9.88785	429
chr12	91679259	91679868	SRR8861852-53_trimmed.fq.sort.sort.q10.rmdup.narrowPeak_peak_14067	81	.	3.2839	10.2565	8.10153	141
chr12	91684634	91685347	SRR8861852-53_trimmed.fq.sort.sort.q10.rmdup.narrowPeak_peak_14068	71	.	2.87888	9.29248	7.16736	194
chr12	91685438	91686426	SRR8861852-53_trimmed.fq.sort.sort.q10.rmdup.narrowPeak_peak_14069	371	.	6.15113	39.7804	37.1977	523
chr12	91693927	91694148	SRR8861852-53_trimmed.fq.sort.sort.q10.rmdup.narrowPeak_peak_14070	34	.	2.57028	5.43486	3.47073	176
chr12	91737474	91737801	SRR8861852-53_trimmed.fq.sort.sort.q10.rmdup.narrowPeak_peak_14071	53	.	2.94678	7.37436	5.32081	262
chr12	91745720	91746633	SRR8861852-53_trimmed.fq.sort.sort.q10.rmdup.narrowPeak_peak_14072	92	.	3.46957	11.4614	9.2758	184
chr12	91778418	91779096	SRR8861852-53_trimmed.fq.sort.sort.q10.rmdup.narrowPeak_peak_14073	53	.	2.96571	7.43993	5.37986	480
chr12	91785951	91787031	SRR8861852-53_trimmed.fq.sort.sort.q10.rmdup.narrowPeak_peak_14074	155	.	4.4056	17.8239	15.5071	712
chr12	91839313	91839539	SRR8861852-53_trimmed.fq.sort.sort.q10.rmdup.narrowPeak_peak_14075	34	.	2.57028	5.43486	3.47073	160
chr12	91848529	91849220	SRR8861852-53_trimmed.fq.sort.sort.q10.rmdup.narrowPeak_peak_14076	905	.	9.67624	93.604	90.5313	400
chr12	91878058	91879522	SRR8861852-53_trimmed.fq.sort.sort.q10.rmdup.narrowPeak_peak_14077	244	.	4.56499	26.8711	24.4273	696
chr12	91885644	91886249	SRR8861852-53_trimmed.fq.sort.sort.q10.rmdup.narrowPeak_peak_14078	180	.	4.94285	20.3675	18.0101	207
chr12	91933056	91933704	SRR8861852-53_trimmed.fq.sort.sort.q10.rmdup.narrowPeak_peak_14079	92	.	3.65771	11.4675	9.27989	126
chr12	91944498	91944759	SRR8861852-53_trimmed.fq.sort.sort.q10.rmdup.narrowPeak_peak_14080	79	.	3.24193	10.0871	7.93875	148
chr12	91947992	91948625	SRR8861852-53_trimmed.fq.sort.sort.q10.rmdup.narrowPeak_peak_14081	110	.	3.28043	13.2828	11.0536	298
chr12	91987644	91987979	SRR8861852-53_trimmed.fq.sort.sort.q10.rmdup.narrowPeak_peak_14082	39	.	2.40824	5.95962	3.96751	202
chr12	91992111	91992372	SRR8861852-53_trimmed.fq.sort.sort.q10.rmdup.narrowPeak_peak_14083	28	.	2.08268	4.77288	2.85495	159
chr12	91992514	91992737	SRR8861852-53_trimmed.fq.sort.sort.q10.rmdup.narrowPeak_peak_14084	74	.	2.76702	9.6059	7.47244	156
chr12	91993222	91993501	SRR8861852-53_trimmed.fq.sort.sort.q10.rmdup.narrowPeak_peak_14085	64	.	2.69447	8.57926	6.47695	111
chr12	91993756	91994009	SRR8861852-53_trimmed.fq.sort.sort.q10.rmdup.narrowPeak_peak_14086	35	.	2.25887	5.56424	3.59478	89
chr12	92012776	92013139	SRR8861852-53_trimmed.fq.sort.sort.q10.rmdup.narrowPeak_peak_14087	101	.	3.62357	12.3308	10.1228	171
chr12	92014026	92014394	SRR8861852-53_trimmed.fq.sort.sort.q10.rmdup.narrowPeak_peak_14088	50	.	2.76539	7.0738	5.0304	141
chr12	92120263	92121228	SRR8861852-53_trimmed.fq.sort.sort.q10.rmdup.narrowPeak_peak_14089	64	.	3.16343	8.52725	6.42641	312
chr12	92156284	92156926	SRR8861852-53_trimmed.fq.sort.sort.q10.rmdup.narrowPeak_peak_14090	124	.	4.15167	14.6915	12.4327	160
chr12	92231970	92232217	SRR8861852-53_trimmed.fq.sort.sort.q10.rmdup.narrowPeak_peak_14091	39	.	2.66914	5.9138	3.92346	111
chr12	92232970	92233233	SRR8861852-53_trimmed.fq.sort.sort.q10.rmdup.narrowPeak_peak_14092	48	.	2.86685	6.91681	4.87875	163
chr12	92246400	92247488	SRR8861852-53_trimmed.fq.sort.sort.q10.rmdup.narrowPeak_peak_14093	58	.	3.06457	7.97688	5.89593	183
chr12	92378781	92379037	SRR8861852-53_trimmed.fq.sort.sort.q10.rmdup.narrowPeak_peak_14094	58	.	3.06457	7.97688	5.89593	134
chr12	92508824	92509053	SRR8861852-53_trimmed.fq.sort.sort.q10.rmdup.narrowPeak_peak_14095	53	.	2.96571	7.43993	5.37986	71
chr12	92617522	92618025	SRR8861852-53_trimmed.fq.sort.sort.q10.rmdup.narrowPeak_peak_14096	81	.	3.46	10.2551	8.10017	170
chr12	93342793	93343054	SRR8861852-53_trimmed.fq.sort.sort.q10.rmdup.narrowPeak_peak_14097	18	.	2.17486	3.682	1.84318	135
chr12	93444622	93444843	SRR8861852-53_trimmed.fq.sort.sort.q10.rmdup.narrowPeak_peak_14098	39	.	2.66914	5.9138	3.92346	90
chr12	93681627	93681844	SRR8861852-53_trimmed.fq.sort.sort.q10.rmdup.narrowPeak_peak_14099	53	.	2.96571	7.43993	5.37986	101
chr12	93718754	93719481	SRR8861852-53_trimmed.fq.sort.sort.q10.rmdup.narrowPeak_peak_14100	265	.	6.03028	29.0486	26.5788	399
chr12	94071530	94072203	SRR8861852-53_trimmed.fq.sort.sort.q10.rmdup.narrowPeak_peak_14101	48	.	2.86685	6.91681	4.87875	433
chr12	94155603	94155889	SRR8861852-53_trimmed.fq.sort.sort.q10.rmdup.narrowPeak_peak_14102	34	.	2.57028	5.43486	3.47073	111
chr12	94204538	94204959	SRR8861852-53_trimmed.fq.sort.sort.q10.rmdup.narrowPeak_peak_14103	39	.	2.66914	5.9138	3.92346	133
chr12	94482117	94482378	SRR8861852-53_trimmed.fq.sort.sort.q10.rmdup.narrowPeak_peak_14104	39	.	2.66914	5.9138	3.92346	156
chr12	94831915	94832142	SRR8861852-53_trimmed.fq.sort.sort.q10.rmdup.narrowPeak_peak_14105	26	.	2.37257	4.5247	2.61861	148
chr12	95488503	95488760	SRR8861852-53_trimmed.fq.sort.sort.q10.rmdup.narrowPeak_peak_14106	39	.	2.66914	5.9138	3.92346	143
chr12	95536834	95537538	SRR8861852-53_trimmed.fq.sort.sort.q10.rmdup.narrowPeak_peak_14107	130	.	4.25085	15.369	13.0958	250
chr12	95563317	95563591	SRR8861852-53_trimmed.fq.sort.sort.q10.rmdup.narrowPeak_peak_14108	64	.	3.16343	8.52725	6.42641	80
chr12	95692285	95692683	SRR8861852-53_trimmed.fq.sort.sort.q10.rmdup.narrowPeak_peak_14109	132	.	1.99292	15.5346	13.2585	282
chr12	95693040	95693492	SRR8861852-53_trimmed.fq.sort.sort.q10.rmdup.narrowPeak_peak_14110	60	.	1.6466	8.14839	6.06231	238
chr12	95693758	95694032	SRR8861852-53_trimmed.fq.sort.sort.q10.rmdup.narrowPeak_peak_14111	36	.	1.50364	5.64644	3.67359	211
chr12	95695240	95696104	SRR8861852-53_trimmed.fq.sort.sort.q10.rmdup.narrowPeak_peak_14112	905	.	3.77318	93.6571	90.5839	348
chr12	95696342	95696938	SRR8861852-53_trimmed.fq.sort.sort.q10.rmdup.narrowPeak_peak_14113	244	.	2.3018	26.9314	24.4869	163
chr12	95737227	95737477	SRR8861852-53_trimmed.fq.sort.sort.q10.rmdup.narrowPeak_peak_14114	34	.	2.57028	5.43486	3.47073	98
chr12	95744379	95744702	SRR8861852-53_trimmed.fq.sort.sort.q10.rmdup.narrowPeak_peak_14115	58	.	3.06457	7.97688	5.89593	147
chr12	96453385	96453599	SRR8861852-53_trimmed.fq.sort.sort.q10.rmdup.narrowPeak_peak_14118	22	.	2.27371	4.09461	2.22077	13
chr12	96710984	96711222	SRR8861852-53_trimmed.fq.sort.sort.q10.rmdup.narrowPeak_peak_14119	53	.	2.96571	7.43993	5.37986	123
chr12	97303407	97303621	SRR8861852-53_trimmed.fq.sort.sort.q10.rmdup.narrowPeak_peak_14120	39	.	2.66914	5.9138	3.92346	143
chr12	97303850	97304312	SRR8861852-53_trimmed.fq.sort.sort.q10.rmdup.narrowPeak_peak_14121	81	.	3.46	10.2551	8.10017	200
chr12	97311861	97312386	SRR8861852-53_trimmed.fq.sort.sort.q10.rmdup.narrowPeak_peak_14122	84	.	3.3648	10.5799	8.41713	98
chr12	97312464	97312816	SRR8861852-53_trimmed.fq.sort.sort.q10.rmdup.narrowPeak_peak_14123	84	.	3.3648	10.5799	8.41713	198
chr12	97313068	97313362	SRR8861852-53_trimmed.fq.sort.sort.q10.rmdup.narrowPeak_peak_14124	133	.	4.03926	15.6655	13.387	161
chr12	97466111	97466378	SRR8861852-53_trimmed.fq.sort.sort.q10.rmdup.narrowPeak_peak_14125	30	.	2.47143	4.97164	3.03557	105
chr12	97789363	97789626	SRR8861852-53_trimmed.fq.sort.sort.q10.rmdup.narrowPeak_peak_14126	48	.	2.86685	6.91681	4.87875	101
chr12	97896920	97897324	SRR8861852-53_trimmed.fq.sort.sort.q10.rmdup.narrowPeak_peak_14127	213	.	5.23648	23.7367	21.3324	197
chr12	97999620	98000175	SRR8861852-53_trimmed.fq.sort.sort.q10.rmdup.narrowPeak_peak_14128	30	.	2.47143	4.97164	3.03557	113
chr12	98106811	98107220	SRR8861852-53_trimmed.fq.sort.sort.q10.rmdup.narrowPeak_peak_14129	45	.	2.59724	6.58511	4.5639	289
chr12	98108286	98108742	SRR8861852-53_trimmed.fq.sort.sort.q10.rmdup.narrowPeak_peak_14130	188	.	4.67516	21.2574	18.887	217
chr12	98134494	98134850	SRR8861852-53_trimmed.fq.sort.sort.q10.rmdup.narrowPeak_peak_14131	98	.	3.75657	12.0909	9.88785	153
chr12	98160839	98161070	SRR8861852-53_trimmed.fq.sort.sort.q10.rmdup.narrowPeak_peak_14132	32	.	2.45593	5.19699	3.25085	81
chr12	98161631	98162264	SRR8861852-53_trimmed.fq.sort.sort.q10.rmdup.narrowPeak_peak_14133	60	.	3.00755	8.16051	6.07408	433
chr12	98165673	98165887	SRR8861852-53_trimmed.fq.sort.sort.q10.rmdup.narrowPeak_peak_14134	29	.	2.43518	4.85547	2.93361	66
chr12	98179832	98180098	SRR8861852-53_trimmed.fq.sort.sort.q10.rmdup.narrowPeak_peak_14135	58	.	3.06457	7.97688	5.89593	186
chr12	98181592	98181919	SRR8861852-53_trimmed.fq.sort.sort.q10.rmdup.narrowPeak_peak_14136	64	.	3.16343	8.52725	6.42641	226
chr12	98232369	98232722	SRR8861852-53_trimmed.fq.sort.sort.q10.rmdup.narrowPeak_peak_14137	43	.	2.768	6.40795	4.39301	297
chr12	98236589	98236803	SRR8861852-53_trimmed.fq.sort.sort.q10.rmdup.narrowPeak_peak_14138	30	.	2.47143	4.97164	3.03557	52
chr12	98258468	98259830	SRR8861852-53_trimmed.fq.sort.sort.q10.rmdup.narrowPeak_peak_14139	2256	.	12.4484	230.715	225.615	770
chr12	98477727	98478429	SRR8861852-53_trimmed.fq.sort.sort.q10.rmdup.narrowPeak_peak_14140	105	.	3.85543	12.7254	10.5076	547
chr12	98627851	98628804	SRR8861852-53_trimmed.fq.sort.sort.q10.rmdup.narrowPeak_peak_14141	1128	.	11.5643	116.197	112.899	459
chr12	98668187	98668418	SRR8861852-53_trimmed.fq.sort.sort.q10.rmdup.narrowPeak_peak_14142	30	.	2.47143	4.97164	3.03557	190
chr12	98674752	98675164	SRR8861852-53_trimmed.fq.sort.sort.q10.rmdup.narrowPeak_peak_14143	217	.	5.43714	24.1974	21.7869	196
chr12	98720260	98720544	SRR8861852-53_trimmed.fq.sort.sort.q10.rmdup.narrowPeak_peak_14144	34	.	2.57028	5.43486	3.47073	105
chr12	98734138	98735316	SRR8861852-53_trimmed.fq.sort.sort.q10.rmdup.narrowPeak_peak_14145	483	.	5.36227	51.0695	48.3819	376
chr12	98736914	98737436	SRR8861852-53_trimmed.fq.sort.sort.q10.rmdup.narrowPeak_peak_14146	457	.	5.23119	48.426	45.7622	325
chr12	98737606	98738067	SRR8861852-53_trimmed.fq.sort.sort.q10.rmdup.narrowPeak_peak_14147	103	.	2.75943	12.5706	10.3575	155
chr12	98746979	98748025	SRR8861852-53_trimmed.fq.sort.sort.q10.rmdup.narrowPeak_peak_14148	1092	.	9.078	112.544	109.284	179
chr12	98776886	98777240	SRR8861852-53_trimmed.fq.sort.sort.q10.rmdup.narrowPeak_peak_14149	30	.	2.47143	4.97164	3.03557	33
chr12	98919924	98921272	SRR8861852-53_trimmed.fq.sort.sort.q10.rmdup.narrowPeak_peak_14150	1630	.	9.62368	167.007	163.067	876
chr12	98975494	98975798	SRR8861852-53_trimmed.fq.sort.sort.q10.rmdup.narrowPeak_peak_14151	53	.	2.96571	7.43993	5.37986	156
chr12	99154008	99154401	SRR8861852-53_trimmed.fq.sort.sort.q10.rmdup.narrowPeak_peak_14152	81	.	3.46	10.2551	8.10017	190
chr12	99247235	99247651	SRR8861852-53_trimmed.fq.sort.sort.q10.rmdup.narrowPeak_peak_14153	42	.	2.73309	6.29021	4.28541	310
chr12	99284306	99284825	SRR8861852-53_trimmed.fq.sort.sort.q10.rmdup.narrowPeak_peak_14154	85	.	3.14093	10.697	8.53136	179
chr12	99285217	99285587	SRR8861852-53_trimmed.fq.sort.sort.q10.rmdup.narrowPeak_peak_14155	71	.	3.0037	9.29589	7.17066	157
chr12	99303737	99304229	SRR8861852-53_trimmed.fq.sort.sort.q10.rmdup.narrowPeak_peak_14156	65	.	2.78987	8.70302	6.59721	250
chr12	99305996	99306338	SRR8861852-53_trimmed.fq.sort.sort.q10.rmdup.narrowPeak_peak_14157	116	.	3.27931	13.9273	11.6842	235
chr12	99308723	99309258	SRR8861852-53_trimmed.fq.sort.sort.q10.rmdup.narrowPeak_peak_14158	111	.	3.30721	13.4246	11.1912	377
chr12	99328946	99329181	SRR8861852-53_trimmed.fq.sort.sort.q10.rmdup.narrowPeak_peak_14159	72	.	2.97765	9.37275	7.24549	154
chr12	99329534	99329954	SRR8861852-53_trimmed.fq.sort.sort.q10.rmdup.narrowPeak_peak_14160	97	.	3.31292	11.9145	9.71702	128
chr12	99336445	99336789	SRR8861852-53_trimmed.fq.sort.sort.q10.rmdup.narrowPeak_peak_14161	98	.	3.08012	12.005	9.80549	141
chr12	99337002	99337320	SRR8861852-53_trimmed.fq.sort.sort.q10.rmdup.narrowPeak_peak_14162	147	.	3.58221	17.0389	14.7354	137
chr12	99348747	99349311	SRR8861852-53_trimmed.fq.sort.sort.q10.rmdup.narrowPeak_peak_14163	29	.	2.38821	4.83462	2.91385	118
chr12	99391496	99392871	SRR8861852-53_trimmed.fq.sort.sort.q10.rmdup.narrowPeak_peak_14164	1216	.	7.01872	125.024	121.629	1043
chr12	99393102	99393679	SRR8861852-53_trimmed.fq.sort.sort.q10.rmdup.narrowPeak_peak_14165	648	.	5.04211	67.7335	64.8974	230
chr12	99407346	99407720	SRR8861852-53_trimmed.fq.sort.sort.q10.rmdup.narrowPeak_peak_14166	69	.	3.26228	9.09065	6.97096	174
chr12	99446016	99446431	SRR8861852-53_trimmed.fq.sort.sort.q10.rmdup.narrowPeak_peak_14167	75	.	3.36114	9.6667	7.52898	148
chr12	99467569	99468171	SRR8861852-53_trimmed.fq.sort.sort.q10.rmdup.narrowPeak_peak_14168	141	.	4.23393	16.4927	14.199	403
chr12	99489340	99489621	SRR8861852-53_trimmed.fq.sort.sort.q10.rmdup.narrowPeak_peak_14169	95	.	3.11218	11.7743	9.57992	90
chr12	99489846	99491096	SRR8861852-53_trimmed.fq.sort.sort.q10.rmdup.narrowPeak_peak_14170	215	.	4.2335	23.9211	21.5145	856
chr12	99495480	99495719	SRR8861852-53_trimmed.fq.sort.sort.q10.rmdup.narrowPeak_peak_14171	62	.	2.92194	8.3912	6.29783	69
chr12	99518012	99518272	SRR8861852-53_trimmed.fq.sort.sort.q10.rmdup.narrowPeak_peak_14172	41	.	2.68817	6.13781	4.1389	103
chr12	99519192	99519647	SRR8861852-53_trimmed.fq.sort.sort.q10.rmdup.narrowPeak_peak_14173	103	.	3.80681	12.5413	10.3288	151
chr12	99529486	99530166	SRR8861852-53_trimmed.fq.sort.sort.q10.rmdup.narrowPeak_peak_14174	65	.	2.67117	8.62327	6.5197	538
chr12	99530327	99531232	SRR8861852-53_trimmed.fq.sort.sort.q10.rmdup.narrowPeak_peak_14175	236	.	4.48659	26.077	23.6428	201
chr12	99560911	99561176	SRR8861852-53_trimmed.fq.sort.sort.q10.rmdup.narrowPeak_peak_14176	57	.	2.08482	7.77331	5.70269	154
chr12	99562065	99564007	SRR8861852-53_trimmed.fq.sort.sort.q10.rmdup.narrowPeak_peak_14177	930	.	6.50179	96.1479	93.0508	1295
chr12	99569985	99570317	SRR8861852-53_trimmed.fq.sort.sort.q10.rmdup.narrowPeak_peak_14178	30	.	2.47143	4.97164	3.03557	250
chr12	99600090	99600314	SRR8861852-53_trimmed.fq.sort.sort.q10.rmdup.narrowPeak_peak_14179	38	.	2.54855	5.80479	3.82549	74
chr12	99627466	99628521	SRR8861852-53_trimmed.fq.sort.sort.q10.rmdup.narrowPeak_peak_14180	415	.	6.99623	44.2154	41.5901	369
chr12	99639944	99640325	SRR8861852-53_trimmed.fq.sort.sort.q10.rmdup.narrowPeak_peak_14181	48	.	2.86685	6.91681	4.87875	224
chr12	99649656	99650234	SRR8861852-53_trimmed.fq.sort.sort.q10.rmdup.narrowPeak_peak_14183	168	.	4.72371	19.1426	16.8042	132
chr12	99669972	99670611	SRR8861852-53_trimmed.fq.sort.sort.q10.rmdup.narrowPeak_peak_14184	75	.	3.36114	9.6667	7.52898	267
chr12	99681609	99681882	SRR8861852-53_trimmed.fq.sort.sort.q10.rmdup.narrowPeak_peak_14185	30	.	2.47143	4.97164	3.03557	141
chr12	99685620	99686068	SRR8861852-53_trimmed.fq.sort.sort.q10.rmdup.narrowPeak_peak_14186	57	.	2.87444	7.83922	5.76649	197
chr12	99686308	99686782	SRR8861852-53_trimmed.fq.sort.sort.q10.rmdup.narrowPeak_peak_14187	54	.	2.84655	7.5538	5.49004	129
chr12	99686944	99687192	SRR8861852-53_trimmed.fq.sort.sort.q10.rmdup.narrowPeak_peak_14188	54	.	2.92216	7.47273	5.41154	175
chr12	99699167	99699584	SRR8861852-53_trimmed.fq.sort.sort.q10.rmdup.narrowPeak_peak_14189	119	.	3.64282	14.1537	11.905	183
chr12	99699801	99700172	SRR8861852-53_trimmed.fq.sort.sort.q10.rmdup.narrowPeak_peak_14190	152	.	4.08195	17.5613	15.2486	158
chr12	99700652	99700866	SRR8861852-53_trimmed.fq.sort.sort.q10.rmdup.narrowPeak_peak_14191	41	.	2.51853	6.12842	4.12987	81
chr12	99715505	99716213	SRR8861852-53_trimmed.fq.sort.sort.q10.rmdup.narrowPeak_peak_14192	137	.	4.34971	16.0552	13.769	322
chr12	99716337	99716711	SRR8861852-53_trimmed.fq.sort.sort.q10.rmdup.narrowPeak_peak_14193	27	.	2.36134	4.61719	2.70667	318
chr12	99721490	99721919	SRR8861852-53_trimmed.fq.sort.sort.q10.rmdup.narrowPeak_peak_14194	28	.	2.37886	4.8034	2.88406	80
chr12	99752884	99753130	SRR8861852-53_trimmed.fq.sort.sort.q10.rmdup.narrowPeak_peak_14195	39	.	2.6447	5.9894	3.99619	117
chr12	99757524	99757886	SRR8861852-53_trimmed.fq.sort.sort.q10.rmdup.narrowPeak_peak_14196	41	.	2.65334	6.17651	4.17607	170
chr12	99777736	99778020	SRR8861852-53_trimmed.fq.sort.sort.q10.rmdup.narrowPeak_peak_14197	76	.	3.28096	9.8098	7.66845	113
chr12	99808172	99808730	SRR8861852-53_trimmed.fq.sort.sort.q10.rmdup.narrowPeak_peak_14198	75	.	3.36088	9.66576	7.52898	204
chr12	99818826	99819091	SRR8861852-53_trimmed.fq.sort.sort.q10.rmdup.narrowPeak_peak_14199	51	.	2.85872	7.24468	5.19552	159
chr12	99883005	99883435	SRR8861852-53_trimmed.fq.sort.sort.q10.rmdup.narrowPeak_peak_14200	317	.	3.56009	34.2649	31.7381	196
chr12	99883644	99884423	SRR8861852-53_trimmed.fq.sort.sort.q10.rmdup.narrowPeak_peak_14201	650	.	4.9748	67.9042	65.0665	592
chr12	99884578	99885343	SRR8861852-53_trimmed.fq.sort.sort.q10.rmdup.narrowPeak_peak_14202	1464	.	7.71297	150.171	146.465	223
chr12	99898560	99898800	SRR8861852-53_trimmed.fq.sort.sort.q10.rmdup.narrowPeak_peak_14203	49	.	2.69247	6.95932	4.91976	115
chr12	99917777	99918383	SRR8861852-53_trimmed.fq.sort.sort.q10.rmdup.narrowPeak_peak_14204	86	.	3.53614	10.7716	8.60418	124
chr12	99923342	99923556	SRR8861852-53_trimmed.fq.sort.sort.q10.rmdup.narrowPeak_peak_14205	39	.	2.59243	5.9611	3.96888	126
chr12	99942356	99942621	SRR8861852-53_trimmed.fq.sort.sort.q10.rmdup.narrowPeak_peak_14206	36	.	2.53701	5.61781	3.64618	150
chr12	99965274	99966914	SRR8861852-53_trimmed.fq.sort.sort.q10.rmdup.narrowPeak_peak_14207	144	.	4.44857	16.7509	14.4522	839
chr12	100002642	100003746	SRR8861852-53_trimmed.fq.sort.sort.q10.rmdup.narrowPeak_peak_14208	128	.	4.11438	15.1235	12.8558	583
chr12	100004040	100004384	SRR8861852-53_trimmed.fq.sort.sort.q10.rmdup.narrowPeak_peak_14209	44	.	2.69731	6.49273	4.47474	145
chr12	100109824	100111049	SRR8861852-53_trimmed.fq.sort.sort.q10.rmdup.narrowPeak_peak_14210	1777	.	11.5323	181.894	177.731	513
chr12	100127451	100128286	SRR8861852-53_trimmed.fq.sort.sort.q10.rmdup.narrowPeak_peak_14211	139	.	3.37324	16.2488	13.9592	394
chr12	100128374	100128964	SRR8861852-53_trimmed.fq.sort.sort.q10.rmdup.narrowPeak_peak_14212	95	.	2.90824	11.7942	9.59943	361
chr12	100158843	100160121	SRR8861852-53_trimmed.fq.sort.sort.q10.rmdup.narrowPeak_peak_14213	1918	.	9.85916	196.256	191.849	721
chr12	100167894	100168170	SRR8861852-53_trimmed.fq.sort.sort.q10.rmdup.narrowPeak_peak_14214	119	.	3.66066	14.2368	11.9865	147
chr12	100168349	100168879	SRR8861852-53_trimmed.fq.sort.sort.q10.rmdup.narrowPeak_peak_14215	466	.	7.33968	49.3425	46.6705	192
chr12	100176291	100176517	SRR8861852-53_trimmed.fq.sort.sort.q10.rmdup.narrowPeak_peak_14216	43	.	2.75033	6.34842	4.34135	48
chr12	100176820	100177272	SRR8861852-53_trimmed.fq.sort.sort.q10.rmdup.narrowPeak_peak_14217	64	.	3.16343	8.52725	6.42641	122
chr12	100177957	100178360	SRR8861852-53_trimmed.fq.sort.sort.q10.rmdup.narrowPeak_peak_14218	98	.	3.75657	12.0909	9.88785	236
chr12	100186472	100187586	SRR8861852-53_trimmed.fq.sort.sort.q10.rmdup.narrowPeak_peak_14219	1772	.	7.25739	181.39	177.235	805
chr12	100187724	100188497	SRR8861852-53_trimmed.fq.sort.sort.q10.rmdup.narrowPeak_peak_14220	1070	.	5.50634	110.284	107.047	306
chr12	100198988	100200346	SRR8861852-53_trimmed.fq.sort.sort.q10.rmdup.narrowPeak_peak_14221	1065	.	6.7911	109.778	106.546	781
chr12	100200481	100200960	SRR8861852-53_trimmed.fq.sort.sort.q10.rmdup.narrowPeak_peak_14222	233	.	3.25662	25.785	23.3544	163
chr12	100210592	100211170	SRR8861852-53_trimmed.fq.sort.sort.q10.rmdup.narrowPeak_peak_14223	69	.	3.26228	9.09065	6.97096	422
chr12	100223429	100224061	SRR8861852-53_trimmed.fq.sort.sort.q10.rmdup.narrowPeak_peak_14224	217	.	5.0091	24.1702	21.7605	389
chr12	100224173	100224430	SRR8861852-53_trimmed.fq.sort.sort.q10.rmdup.narrowPeak_peak_14225	61	.	2.93772	8.26992	6.18022	160
chr12	100228138	100228481	SRR8861852-53_trimmed.fq.sort.sort.q10.rmdup.narrowPeak_peak_14226	34	.	2.44289	5.42451	3.46833	103
chr12	100242032	100242816	SRR8861852-53_trimmed.fq.sort.sort.q10.rmdup.narrowPeak_peak_14227	181	.	4.7379	20.5394	18.1796	300
chr12	100276436	100276794	SRR8861852-53_trimmed.fq.sort.sort.q10.rmdup.narrowPeak_peak_14228	53	.	2.5086	7.37059	5.31719	252
chr12	100281342	100283176	SRR8861852-53_trimmed.fq.sort.sort.q10.rmdup.narrowPeak_peak_14229	392	.	4.51602	41.8506	39.2477	1429
chr12	100288990	100289787	SRR8861852-53_trimmed.fq.sort.sort.q10.rmdup.narrowPeak_peak_14230	98	.	2.70714	12.0386	9.83839	462
chr12	100289979	100290342	SRR8861852-53_trimmed.fq.sort.sort.q10.rmdup.narrowPeak_peak_14231	114	.	2.86254	13.6464	11.4087	166
chr12	100290779	100291666	SRR8861852-53_trimmed.fq.sort.sort.q10.rmdup.narrowPeak_peak_14232	577	.	5.93395	60.4823	57.7104	541
chr12	100299141	100299387	SRR8861852-53_trimmed.fq.sort.sort.q10.rmdup.narrowPeak_peak_14233	48	.	2.66456	6.85016	4.81938	76
chr12	100299460	100299847	SRR8861852-53_trimmed.fq.sort.sort.q10.rmdup.narrowPeak_peak_14234	40	.	2.51008	6.09545	4.09814	206
chr12	100307798	100308289	SRR8861852-53_trimmed.fq.sort.sort.q10.rmdup.narrowPeak_peak_14235	71	.	2.709	9.29976	7.17448	315
chr12	100315083	100315343	SRR8861852-53_trimmed.fq.sort.sort.q10.rmdup.narrowPeak_peak_14236	42	.	2.44571	6.25115	4.24789	194
chr12	100340187	100340430	SRR8861852-53_trimmed.fq.sort.sort.q10.rmdup.narrowPeak_peak_14237	83	.	3.34578	10.5042	8.34325	111
chr12	100346724	100347004	SRR8861852-53_trimmed.fq.sort.sort.q10.rmdup.narrowPeak_peak_14238	66	.	3.01084	8.74981	6.64271	110
chr12	100363447	100363715	SRR8861852-53_trimmed.fq.sort.sort.q10.rmdup.narrowPeak_peak_14239	56	.	2.87843	7.67511	5.60753	105
chr12	100364000	100364290	SRR8861852-53_trimmed.fq.sort.sort.q10.rmdup.narrowPeak_peak_14240	33	.	2.43322	5.25445	3.30582	117
chr12	100380982	100381206	SRR8861852-53_trimmed.fq.sort.sort.q10.rmdup.narrowPeak_peak_14241	49	.	2.73005	6.94051	4.90155	122
chr12	100385524	100386230	SRR8861852-53_trimmed.fq.sort.sort.q10.rmdup.narrowPeak_peak_14242	111	.	3.47897	13.3797	11.1473	373
chr12	100391981	100392554	SRR8861852-53_trimmed.fq.sort.sort.q10.rmdup.narrowPeak_peak_14243	40	.	2.53815	6.0591	4.06322	471
chr12	100397684	100398124	SRR8861852-53_trimmed.fq.sort.sort.q10.rmdup.narrowPeak_peak_14244	54	.	2.71011	7.51695	5.4543	338
chr12	100398821	100399124	SRR8861852-53_trimmed.fq.sort.sort.q10.rmdup.narrowPeak_peak_14245	82	.	3.11166	10.361	8.20355	128
chr12	100425175	100426015	SRR8861852-53_trimmed.fq.sort.sort.q10.rmdup.narrowPeak_peak_14246	98	.	3.28811	12.017	9.81726	179
chr12	100426143	100426435	SRR8861852-53_trimmed.fq.sort.sort.q10.rmdup.narrowPeak_peak_14247	76	.	2.99303	9.82132	7.67971	111
chr12	100438796	100439098	SRR8861852-53_trimmed.fq.sort.sort.q10.rmdup.narrowPeak_peak_14248	25	.	2.20372	4.43412	2.54293	225
chr12	100443672	100444095	SRR8861852-53_trimmed.fq.sort.sort.q10.rmdup.narrowPeak_peak_14249	29	.	2.1507	4.87082	2.94827	57
chr12	100447177	100447658	SRR8861852-53_trimmed.fq.sort.sort.q10.rmdup.narrowPeak_peak_14250	76	.	2.98847	9.80039	7.65929	203
chr12	100466876	100467844	SRR8861852-53_trimmed.fq.sort.sort.q10.rmdup.narrowPeak_peak_14251	69	.	3.26228	9.09065	6.97096	781
chr12	100519977	100520727	SRR8861852-53_trimmed.fq.sort.sort.q10.rmdup.narrowPeak_peak_14252	536	.	7.12642	56.3917	53.6565	293
chr12	100520963	100521304	SRR8861852-53_trimmed.fq.sort.sort.q10.rmdup.narrowPeak_peak_14253	212	.	4.39055	23.6363	21.2333	149
chr12	100534251	100534833	SRR8861852-53_trimmed.fq.sort.sort.q10.rmdup.narrowPeak_peak_14254	86	.	3.20307	10.7701	8.60276	382
chr12	100551360	100551787	SRR8861852-53_trimmed.fq.sort.sort.q10.rmdup.narrowPeak_peak_14255	39	.	2.66914	5.9138	3.92346	91
chr12	100609546	100609760	SRR8861852-53_trimmed.fq.sort.sort.q10.rmdup.narrowPeak_peak_14256	26	.	2.37257	4.5247	2.61861	20
chr12	100626536	100627424	SRR8861852-53_trimmed.fq.sort.sort.q10.rmdup.narrowPeak_peak_14257	376	.	5.37664	40.2246	37.6376	324
chr12	100627550	100627855	SRR8861852-53_trimmed.fq.sort.sort.q10.rmdup.narrowPeak_peak_14258	110	.	3.09813	13.3014	11.0718	140
chr12	100639465	100640240	SRR8861852-53_trimmed.fq.sort.sort.q10.rmdup.narrowPeak_peak_14259	141	.	4.08347	16.4265	14.1339	463
chr12	100640713	100641017	SRR8861852-53_trimmed.fq.sort.sort.q10.rmdup.narrowPeak_peak_14260	28	.	2.31616	4.71606	2.80083	23
chr12	100724059	100725268	SRR8861852-53_trimmed.fq.sort.sort.q10.rmdup.narrowPeak_peak_14261	1863	.	11.6745	190.618	186.309	877
chr12	100725483	100725847	SRR8861852-53_trimmed.fq.sort.sort.q10.rmdup.narrowPeak_peak_14262	93	.	2.66484	11.5838	9.39368	194
chr12	100841477	100841745	SRR8861852-53_trimmed.fq.sort.sort.q10.rmdup.narrowPeak_peak_14264	53	.	2.96571	7.43993	5.37986	85
chr12	100857695	100858332	SRR8861852-53_trimmed.fq.sort.sort.q10.rmdup.narrowPeak_peak_14265	130	.	4.25052	15.3678	13.0955	282
chr12	100911244	100911498	SRR8861852-53_trimmed.fq.sort.sort.q10.rmdup.narrowPeak_peak_14266	41	.	2.63785	6.12189	4.12356	98
chr12	100913015	100913294	SRR8861852-53_trimmed.fq.sort.sort.q10.rmdup.narrowPeak_peak_14267	44	.	2.64474	6.45937	4.44253	154
chr12	100937499	100938268	SRR8861852-53_trimmed.fq.sort.sort.q10.rmdup.narrowPeak_peak_14268	132	.	3.77247	15.5327	13.2566	579
chr12	100938889	100939200	SRR8861852-53_trimmed.fq.sort.sort.q10.rmdup.narrowPeak_peak_14269	46	.	2.53675	6.63552	4.61242	180
chr12	100952463	100952713	SRR8861852-53_trimmed.fq.sort.sort.q10.rmdup.narrowPeak_peak_14270	65	.	3.04152	8.67721	6.57211	135
chr12	100956507	100956967	SRR8861852-53_trimmed.fq.sort.sort.q10.rmdup.narrowPeak_peak_14271	52	.	2.77984	7.29808	5.24712	293
chr12	100957081	100957298	SRR8861852-53_trimmed.fq.sort.sort.q10.rmdup.narrowPeak_peak_14272	47	.	2.68592	6.77309	4.74508	49
chr12	100990554	100990818	SRR8861852-53_trimmed.fq.sort.sort.q10.rmdup.narrowPeak_peak_14273	81	.	3.46	10.2551	8.10017	92
chr12	101003607	101003821	SRR8861852-53_trimmed.fq.sort.sort.q10.rmdup.narrowPeak_peak_14274	32	.	2.44167	5.14831	3.2043	174
chr12	101008298	101008787	SRR8861852-53_trimmed.fq.sort.sort.q10.rmdup.narrowPeak_peak_14275	46	.	2.79567	6.67253	4.64813	71
chr12	101017800	101018445	SRR8861852-53_trimmed.fq.sort.sort.q10.rmdup.narrowPeak_peak_14276	65	.	2.84875	8.62203	6.51848	248
chr12	101028353	101028840	SRR8861852-53_trimmed.fq.sort.sort.q10.rmdup.narrowPeak_peak_14277	194	.	5.14057	21.875	19.4959	365
chr12	101029145	101029481	SRR8861852-53_trimmed.fq.sort.sort.q10.rmdup.narrowPeak_peak_14278	124	.	4.152	14.6927	12.4328	130
chr12	101082352	101084436	SRR8861852-53_trimmed.fq.sort.sort.q10.rmdup.narrowPeak_peak_14279	1627	.	6.12896	166.662	162.726	1094
chr12	101105000	101105297	SRR8861852-53_trimmed.fq.sort.sort.q10.rmdup.narrowPeak_peak_14280	144	.	4.44857	16.7509	14.4522	164
chr12	101766781	101767112	SRR8861852-53_trimmed.fq.sort.sort.q10.rmdup.narrowPeak_peak_14281	29	.	2.21291	4.91386	2.98924	144
chr12	101777384	101777936	SRR8861852-53_trimmed.fq.sort.sort.q10.rmdup.narrowPeak_peak_14282	170	.	4.48074	19.405	17.0627	386
chr12	101798755	101799476	SRR8861852-53_trimmed.fq.sort.sort.q10.rmdup.narrowPeak_peak_14283	120	.	3.84615	14.2883	12.0371	260
chr12	101807673	101807899	SRR8861852-53_trimmed.fq.sort.sort.q10.rmdup.narrowPeak_peak_14284	38	.	2.6521	5.85729	3.87575	96
chr12	101818005	101819583	SRR8861852-53_trimmed.fq.sort.sort.q10.rmdup.narrowPeak_peak_14285	887	.	6.71188	91.7997	88.7442	742
chr12	101830899	101831495	SRR8861852-53_trimmed.fq.sort.sort.q10.rmdup.narrowPeak_peak_14286	74	.	3.21205	9.54356	7.41172	448
chr12	101851929	101852143	SRR8861852-53_trimmed.fq.sort.sort.q10.rmdup.narrowPeak_peak_14287	58	.	3.06457	7.97688	5.89593	163
chr12	101912364	101913670	SRR8861852-53_trimmed.fq.sort.sort.q10.rmdup.narrowPeak_peak_14288	1834	.	10.2545	187.668	183.411	613
chr12	101957493	101958218	SRR8861852-53_trimmed.fq.sort.sort.q10.rmdup.narrowPeak_peak_14289	1248	.	11.096	128.233	124.802	486
chr12	101958418	101958737	SRR8861852-53_trimmed.fq.sort.sort.q10.rmdup.narrowPeak_peak_14290	131	.	3.42757	15.435	13.1605	168
chr12	101975051	101976795	SRR8861852-53_trimmed.fq.sort.sort.q10.rmdup.narrowPeak_peak_14291	1965	.	7.84399	201.087	196.592	800
chr12	102061624	102061957	SRR8861852-53_trimmed.fq.sort.sort.q10.rmdup.narrowPeak_peak_14292	53	.	2.96571	7.43993	5.37986	148
chr12	102202664	102202895	SRR8861852-53_trimmed.fq.sort.sort.q10.rmdup.narrowPeak_peak_14293	52	.	2.88147	7.3267	5.27483	105
chr12	102203047	102203597	SRR8861852-53_trimmed.fq.sort.sort.q10.rmdup.narrowPeak_peak_14294	78	.	3.31981	9.95865	7.8136	244
chr12	102214499	102215546	SRR8861852-53_trimmed.fq.sort.sort.q10.rmdup.narrowPeak_peak_14295	131	.	3.80697	15.4357	13.1612	300
chr12	102215809	102216034	SRR8861852-53_trimmed.fq.sort.sort.q10.rmdup.narrowPeak_peak_14296	26	.	2.21165	4.57442	2.66589	59
chr12	102244109	102244560	SRR8861852-53_trimmed.fq.sort.sort.q10.rmdup.narrowPeak_peak_14297	72	.	3.15778	9.33191	7.20576	262
chr12	102261603	102262653	SRR8861852-53_trimmed.fq.sort.sort.q10.rmdup.narrowPeak_peak_14298	111	.	3.57821	13.3637	11.1329	903
chr12	102282712	102283523	SRR8861852-53_trimmed.fq.sort.sort.q10.rmdup.narrowPeak_peak_14299	182	.	4.74698	20.5787	18.2183	662
chr12	102291727	102292393	SRR8861852-53_trimmed.fq.sort.sort.q10.rmdup.narrowPeak_peak_14300	123	.	3.67691	14.5644	12.3079	413
chr12	102302443	102303090	SRR8861852-53_trimmed.fq.sort.sort.q10.rmdup.narrowPeak_peak_14301	60	.	2.74161	8.14664	6.06064	410
chr12	102308062	102308617	SRR8861852-53_trimmed.fq.sort.sort.q10.rmdup.narrowPeak_peak_14302	103	.	3.34934	12.5298	10.3175	144
chr12	102308801	102309031	SRR8861852-53_trimmed.fq.sort.sort.q10.rmdup.narrowPeak_peak_14303	51	.	2.68236	7.24024	5.1913	162
chr12	102319110	102319448	SRR8861852-53_trimmed.fq.sort.sort.q10.rmdup.narrowPeak_peak_14304	36	.	2.18429	5.66271	3.6892	129
chr12	102323452	102324543	SRR8861852-53_trimmed.fq.sort.sort.q10.rmdup.narrowPeak_peak_14305	233	.	3.96115	25.7932	23.3625	301
chr12	102368247	102368496	SRR8861852-53_trimmed.fq.sort.sort.q10.rmdup.narrowPeak_peak_14306	51	.	2.90405	7.22565	5.1771	84
chr12	102396192	102396430	SRR8861852-53_trimmed.fq.sort.sort.q10.rmdup.narrowPeak_peak_14307	28	.	2.32899	4.76054	2.84315	75
chr12	102416140	102416846	SRR8861852-53_trimmed.fq.sort.sort.q10.rmdup.narrowPeak_peak_14308	43	.	2.60666	6.31708	4.31124	502
chr12	102439064	102440352	SRR8861852-53_trimmed.fq.sort.sort.q10.rmdup.narrowPeak_peak_14309	811	.	7.62151	84.1466	81.1627	421
chr12	102469155	102469920	SRR8861852-53_trimmed.fq.sort.sort.q10.rmdup.narrowPeak_peak_14310	1146	.	11.1209	117.992	114.675	408
chr12	102498178	102499723	SRR8861852-53_trimmed.fq.sort.sort.q10.rmdup.narrowPeak_peak_14311	373	.	5.3914	39.9473	37.3629	425
chr12	102586678	102586959	SRR8861852-53_trimmed.fq.sort.sort.q10.rmdup.narrowPeak_peak_14312	29	.	2.35948	4.866	2.94367	104
chr12	102596672	102597015	SRR8861852-53_trimmed.fq.sort.sort.q10.rmdup.narrowPeak_peak_14313	109	.	2.98992	13.2222	10.9943	194
chr12	102597277	102597991	SRR8861852-53_trimmed.fq.sort.sort.q10.rmdup.narrowPeak_peak_14314	139	.	3.1775	16.2545	13.9649	184
chr12	102601745	102602125	SRR8861852-53_trimmed.fq.sort.sort.q10.rmdup.narrowPeak_peak_14315	51	.	2.31495	7.15195	5.10593	181
chr12	102602345	102602798	SRR8861852-53_trimmed.fq.sort.sort.q10.rmdup.narrowPeak_peak_14316	109	.	3.07666	13.1738	10.9468	152
chr12	102655696	102655975	SRR8861852-53_trimmed.fq.sort.sort.q10.rmdup.narrowPeak_peak_14317	34	.	2.37581	5.43813	3.4738	150
chr12	102661546	102661858	SRR8861852-53_trimmed.fq.sort.sort.q10.rmdup.narrowPeak_peak_14318	32	.	2.34141	5.17965	3.23428	113
chr12	102697990	102699057	SRR8861852-53_trimmed.fq.sort.sort.q10.rmdup.narrowPeak_peak_14319	165	.	3.67713	18.8475	16.5142	671
chr12	102704611	102704853	SRR8861852-53_trimmed.fq.sort.sort.q10.rmdup.narrowPeak_peak_14320	75	.	2.78456	9.69793	7.55941	143
chr12	102705118	102705799	SRR8861852-53_trimmed.fq.sort.sort.q10.rmdup.narrowPeak_peak_14321	298	.	5.07702	32.3732	29.8666	280
chr12	102713093	102713678	SRR8861852-53_trimmed.fq.sort.sort.q10.rmdup.narrowPeak_peak_14322	146	.	4.34276	16.9451	14.6431	374
chr12	102729737	102731560	SRR8861852-53_trimmed.fq.sort.sort.q10.rmdup.narrowPeak_peak_14323	1089	.	6.9074	112.21	108.954	579
chr12	102742993	102744363	SRR8861852-53_trimmed.fq.sort.sort.q10.rmdup.narrowPeak_peak_14324	949	.	7.30182	98.0927	94.977	473
chr12	102756921	102758732	SRR8861852-53_trimmed.fq.sort.sort.q10.rmdup.narrowPeak_peak_14325	1106	.	7.35537	113.899	110.625	704
chr12	102877014	102877860	SRR8861852-53_trimmed.fq.sort.sort.q10.rmdup.narrowPeak_peak_14326	585	.	4.92276	61.3038	58.5246	550
chr12	102878101	102879282	SRR8861852-53_trimmed.fq.sort.sort.q10.rmdup.narrowPeak_peak_14327	1399	.	7.86255	143.528	139.91	660
chr12	103042298	103042653	SRR8861852-53_trimmed.fq.sort.sort.q10.rmdup.narrowPeak_peak_14328	53	.	2.96571	7.43993	5.37986	118
chr12	103043317	103043562	SRR8861852-53_trimmed.fq.sort.sort.q10.rmdup.narrowPeak_peak_14329	48	.	2.86685	6.91681	4.87875	178
chr12	103044242	103044525	SRR8861852-53_trimmed.fq.sort.sort.q10.rmdup.narrowPeak_peak_14330	39	.	2.66914	5.9138	3.92346	181
chr12	103203066	103203513	SRR8861852-53_trimmed.fq.sort.sort.q10.rmdup.narrowPeak_peak_14331	34	.	2.57028	5.43486	3.47073	324
chr12	103222219	103222574	SRR8861852-53_trimmed.fq.sort.sort.q10.rmdup.narrowPeak_peak_14332	72	.	2.9824	9.39369	7.26588	146
chr12	103223272	103223573	SRR8861852-53_trimmed.fq.sort.sort.q10.rmdup.narrowPeak_peak_14333	25	.	2.22625	4.4024	2.51284	116
chr12	103241936	103242790	SRR8861852-53_trimmed.fq.sort.sort.q10.rmdup.narrowPeak_peak_14334	274	.	6.12914	29.8823	27.4031	479
chr12	103325849	103326189	SRR8861852-53_trimmed.fq.sort.sort.q10.rmdup.narrowPeak_peak_14335	43	.	2.768	6.40795	4.39301	185
chr12	103337861	103338223	SRR8861852-53_trimmed.fq.sort.sort.q10.rmdup.narrowPeak_peak_14336	72	.	3.23397	9.41541	7.28702	109
chr12	103353355	103353734	SRR8861852-53_trimmed.fq.sort.sort.q10.rmdup.narrowPeak_peak_14337	101	.	3.75195	12.3321	10.124	196
chr12	103355341	103355604	SRR8861852-53_trimmed.fq.sort.sort.q10.rmdup.narrowPeak_peak_14338	69	.	3.04542	9.08355	6.96706	62
chr12	103359026	103359459	SRR8861852-53_trimmed.fq.sort.sort.q10.rmdup.narrowPeak_peak_14339	36	.	2.45198	5.59433	3.62359	57
chr12	103388659	103389432	SRR8861852-53_trimmed.fq.sort.sort.q10.rmdup.narrowPeak_peak_14340	918	.	9.34908	94.9728	91.8869	196
chr12	103424991	103425907	SRR8861852-53_trimmed.fq.sort.sort.q10.rmdup.narrowPeak_peak_14341	1119	.	9.47008	115.217	111.929	630
chr12	103426035	103426388	SRR8861852-53_trimmed.fq.sort.sort.q10.rmdup.narrowPeak_peak_14342	233	.	4.11092	25.7482	23.3183	156
chr12	103532695	103532909	SRR8861852-53_trimmed.fq.sort.sort.q10.rmdup.narrowPeak_peak_14343	81	.	3.46	10.2551	8.10017	110
chr12	103644435	103644685	SRR8861852-53_trimmed.fq.sort.sort.q10.rmdup.narrowPeak_peak_14344	69	.	3.26228	9.09065	6.97096	129
chr12	104263139	104263680	SRR8861852-53_trimmed.fq.sort.sort.q10.rmdup.narrowPeak_peak_14345	69	.	3.26228	9.09065	6.97096	156
chr12	104414022	104414278	SRR8861852-53_trimmed.fq.sort.sort.q10.rmdup.narrowPeak_peak_14346	35	.	2.47863	5.55375	3.58464	155
chr12	104415924	104416359	SRR8861852-53_trimmed.fq.sort.sort.q10.rmdup.narrowPeak_peak_14347	225	.	5.26419	24.9675	22.5475	186
chr12	104440299	104440819	SRR8861852-53_trimmed.fq.sort.sort.q10.rmdup.narrowPeak_peak_14348	342	.	6.91999	36.7927	34.2398	202
chr12	104461304	104461755	SRR8861852-53_trimmed.fq.sort.sort.q10.rmdup.narrowPeak_peak_14349	43	.	2.768	6.40795	4.39301	92
chr12	104471110	104471893	SRR8861852-53_trimmed.fq.sort.sort.q10.rmdup.narrowPeak_peak_14350	254	.	2.79713	27.9224	25.4661	527
chr12	104472003	104473226	SRR8861852-53_trimmed.fq.sort.sort.q10.rmdup.narrowPeak_peak_14351	350	.	3.15039	37.6433	35.0821	987
chr12	104474338	104474928	SRR8861852-53_trimmed.fq.sort.sort.q10.rmdup.narrowPeak_peak_14352	124	.	2.2219	14.6774	12.4188	183
chr12	104579537	104579779	SRR8861852-53_trimmed.fq.sort.sort.q10.rmdup.narrowPeak_peak_14353	30	.	2.23273	4.99398	3.0568	143
chr12	104580857	104581271	SRR8861852-53_trimmed.fq.sort.sort.q10.rmdup.narrowPeak_peak_14354	176	.	4.22382	20.0086	17.6569	204
chr12	104582117	104582793	SRR8861852-53_trimmed.fq.sort.sort.q10.rmdup.narrowPeak_peak_14355	112	.	3.44978	13.4721	11.2379	186
chr12	104590275	104590590	SRR8861852-53_trimmed.fq.sort.sort.q10.rmdup.narrowPeak_peak_14356	43	.	2.43194	6.32704	4.32089	186
chr12	104592963	104594152	SRR8861852-53_trimmed.fq.sort.sort.q10.rmdup.narrowPeak_peak_14357	189	.	4.24975	21.3352	18.9638	559
chr12	104609201	104610414	SRR8861852-53_trimmed.fq.sort.sort.q10.rmdup.narrowPeak_peak_14358	165	.	4.05288	18.8377	16.5045	462
chr12	104614603	104614830	SRR8861852-53_trimmed.fq.sort.sort.q10.rmdup.narrowPeak_peak_14359	57	.	2.69975	7.79705	5.7256	106
chr12	104617191	104617507	SRR8861852-53_trimmed.fq.sort.sort.q10.rmdup.narrowPeak_peak_14360	93	.	3.60381	11.5124	9.32379	167
chr12	104623883	104624188	SRR8861852-53_trimmed.fq.sort.sort.q10.rmdup.narrowPeak_peak_14361	39	.	2.66914	5.9138	3.92346	162
chr12	104624396	104624813	SRR8861852-53_trimmed.fq.sort.sort.q10.rmdup.narrowPeak_peak_14362	105	.	3.85543	12.7254	10.5076	136
chr12	104636433	104636852	SRR8861852-53_trimmed.fq.sort.sort.q10.rmdup.narrowPeak_peak_14363	110	.	3.92904	13.2746	11.0456	236
chr12	104665243	104665993	SRR8861852-53_trimmed.fq.sort.sort.q10.rmdup.narrowPeak_peak_14364	216	.	5.31088	24.0517	21.6435	388
chr12	104679284	104679515	SRR8861852-53_trimmed.fq.sort.sort.q10.rmdup.narrowPeak_peak_14365	52	.	2.59708	7.34188	5.28949	89
chr12	104680495	104680836	SRR8861852-53_trimmed.fq.sort.sort.q10.rmdup.narrowPeak_peak_14366	35	.	2.33034	5.50983	3.5426	277
chr12	104681227	104681471	SRR8861852-53_trimmed.fq.sort.sort.q10.rmdup.narrowPeak_peak_14367	33	.	2.31572	5.32746	3.37568	49
chr12	104699789	104700509	SRR8861852-53_trimmed.fq.sort.sort.q10.rmdup.narrowPeak_peak_14368	99	.	3.22394	12.1346	9.93073	180
chr12	104716206	104716442	SRR8861852-53_trimmed.fq.sort.sort.q10.rmdup.narrowPeak_peak_14369	28	.	2.2368	4.78221	2.86388	45
chr12	104716783	104717014	SRR8861852-53_trimmed.fq.sort.sort.q10.rmdup.narrowPeak_peak_14370	66	.	2.88483	8.78036	6.6724	83
chr12	104741634	104741976	SRR8861852-53_trimmed.fq.sort.sort.q10.rmdup.narrowPeak_peak_14371	91	.	3.2847	11.3481	9.16514	195
chr12	104751002	104751884	SRR8861852-53_trimmed.fq.sort.sort.q10.rmdup.narrowPeak_peak_14372	1112	.	6.41373	114.488	111.208	480
chr12	104752152	104752935	SRR8861852-53_trimmed.fq.sort.sort.q10.rmdup.narrowPeak_peak_14373	1223	.	6.74932	125.796	122.393	270
chr12	104768460	104769382	SRR8861852-53_trimmed.fq.sort.sort.q10.rmdup.narrowPeak_peak_14374	80	.	2.80696	10.159	8.00888	66
chr12	104769845	104770193	SRR8861852-53_trimmed.fq.sort.sort.q10.rmdup.narrowPeak_peak_14375	128	.	3.37633	15.1409	12.8728	212
chr12	104801395	104801750	SRR8861852-53_trimmed.fq.sort.sort.q10.rmdup.narrowPeak_peak_14376	38	.	2.21798	5.82812	3.84781	182
chr12	104801852	104802165	SRR8861852-53_trimmed.fq.sort.sort.q10.rmdup.narrowPeak_peak_14377	75	.	2.6895	9.67688	7.53891	157
chr12	104802318	104803334	SRR8861852-53_trimmed.fq.sort.sort.q10.rmdup.narrowPeak_peak_14378	125	.	3.14613	14.8106	12.5485	637
chr12	104808021	104808829	SRR8861852-53_trimmed.fq.sort.sort.q10.rmdup.narrowPeak_peak_14379	225	.	3.72416	25.0132	22.5923	603
chr12	104809313	104809559	SRR8861852-53_trimmed.fq.sort.sort.q10.rmdup.narrowPeak_peak_14380	54	.	2.14234	7.51088	5.44853	180
chr12	104813486	104814437	SRR8861852-53_trimmed.fq.sort.sort.q10.rmdup.narrowPeak_peak_14381	230	.	3.65583	25.4552	23.0289	187
chr12	104814839	104815103	SRR8861852-53_trimmed.fq.sort.sort.q10.rmdup.narrowPeak_peak_14382	63	.	2.35383	8.49652	6.39996	123
chr12	104829542	104830158	SRR8861852-53_trimmed.fq.sort.sort.q10.rmdup.narrowPeak_peak_14383	126	.	3.99979	14.9371	12.6727	409
chr12	104851609	104851887	SRR8861852-53_trimmed.fq.sort.sort.q10.rmdup.narrowPeak_peak_14384	31	.	2.33754	5.04014	3.10097	205
chr12	104851962	104852258	SRR8861852-53_trimmed.fq.sort.sort.q10.rmdup.narrowPeak_peak_14385	95	.	3.41486	11.6957	9.50307	171
chr12	104864269	104864963	SRR8861852-53_trimmed.fq.sort.sort.q10.rmdup.narrowPeak_peak_14386	1015	.	8.13442	104.721	101.541	476
chr12	104865236	104865750	SRR8861852-53_trimmed.fq.sort.sort.q10.rmdup.narrowPeak_peak_14387	180	.	3.47219	20.3651	18.0083	123
chr12	104890227	104890982	SRR8861852-53_trimmed.fq.sort.sort.q10.rmdup.narrowPeak_peak_14388	139	.	4.16962	16.222	13.9329	165
chr12	104896221	104897352	SRR8861852-53_trimmed.fq.sort.sort.q10.rmdup.narrowPeak_peak_14389	485	.	4.30712	51.2708	48.5813	763
chr12	104900773	104901528	SRR8861852-53_trimmed.fq.sort.sort.q10.rmdup.narrowPeak_peak_14390	350	.	3.56149	37.651	35.0896	493
chr12	104923173	104924888	SRR8861852-53_trimmed.fq.sort.sort.q10.rmdup.narrowPeak_peak_14391	522	.	5.45366	54.9384	52.2161	1227
chr12	104931019	104931264	SRR8861852-53_trimmed.fq.sort.sort.q10.rmdup.narrowPeak_peak_14392	55	.	2.77333	7.61158	5.54601	143
chr12	104932031	104932364	SRR8861852-53_trimmed.fq.sort.sort.q10.rmdup.narrowPeak_peak_14393	31	.	2.3497	5.08477	3.14362	93
chr12	104938853	104939713	SRR8861852-53_trimmed.fq.sort.sort.q10.rmdup.narrowPeak_peak_14394	323	.	5.42654	34.8428	32.31	364
chr12	104939949	104940300	SRR8861852-53_trimmed.fq.sort.sort.q10.rmdup.narrowPeak_peak_14395	70	.	2.81528	9.16678	7.04509	167
chr12	104952737	104953085	SRR8861852-53_trimmed.fq.sort.sort.q10.rmdup.narrowPeak_peak_14396	86	.	3.55885	10.8554	8.6839	169
chr12	104965499	104965789	SRR8861852-53_trimmed.fq.sort.sort.q10.rmdup.narrowPeak_peak_14397	26	.	2.24532	4.58443	2.67551	182
chr12	104976034	104976250	SRR8861852-53_trimmed.fq.sort.sort.q10.rmdup.narrowPeak_peak_14398	34	.	2.39747	5.39061	3.43599	47
chr12	104978888	104979415	SRR8861852-53_trimmed.fq.sort.sort.q10.rmdup.narrowPeak_peak_14399	93	.	3.15225	11.5701	9.38025	189
chr12	104983239	104983698	SRR8861852-53_trimmed.fq.sort.sort.q10.rmdup.narrowPeak_peak_14400	75	.	2.99953	9.66014	7.52521	179
chr12	105002247	105003228	SRR8861852-53_trimmed.fq.sort.sort.q10.rmdup.narrowPeak_peak_14401	125	.	3.62886	14.8323	12.5698	528
chr12	105003541	105003825	SRR8861852-53_trimmed.fq.sort.sort.q10.rmdup.narrowPeak_peak_14402	80	.	3.0228	10.1509	8.00095	136
chr12	105009469	105009867	SRR8861852-53_trimmed.fq.sort.sort.q10.rmdup.narrowPeak_peak_14403	59	.	2.79892	8.05858	5.97513	202
chr12	105013023	105013474	SRR8861852-53_trimmed.fq.sort.sort.q10.rmdup.narrowPeak_peak_14404	61	.	2.87696	8.20792	6.12002	355
chr12	105021608	105022247	SRR8861852-53_trimmed.fq.sort.sort.q10.rmdup.narrowPeak_peak_14405	72	.	3.17567	9.40186	7.27385	357
chr12	105031238	105032380	SRR8861852-53_trimmed.fq.sort.sort.q10.rmdup.narrowPeak_peak_14406	888	.	6.06222	91.9173	88.8607	870
chr12	105032756	105033388	SRR8861852-53_trimmed.fq.sort.sort.q10.rmdup.narrowPeak_peak_14407	391	.	3.98594	41.7543	39.1524	235
chr12	105039692	105040199	SRR8861852-53_trimmed.fq.sort.sort.q10.rmdup.narrowPeak_peak_14408	49	.	2.39423	6.94363	4.90459	359
chr12	105044940	105045200	SRR8861852-53_trimmed.fq.sort.sort.q10.rmdup.narrowPeak_peak_14409	26	.	2.26624	4.54229	2.63532	126
chr12	105051362	105051726	SRR8861852-53_trimmed.fq.sort.sort.q10.rmdup.narrowPeak_peak_14410	75	.	3.36114	9.6667	7.52898	92
chr12	105093667	105094107	SRR8861852-53_trimmed.fq.sort.sort.q10.rmdup.narrowPeak_peak_14411	58	.	3.06457	7.97688	5.89593	172
chr12	105109483	105109758	SRR8861852-53_trimmed.fq.sort.sort.q10.rmdup.narrowPeak_peak_14412	43	.	2.57936	6.36444	4.35679	165
chr12	105112484	105113001	SRR8861852-53_trimmed.fq.sort.sort.q10.rmdup.narrowPeak_peak_14413	87	.	3.29344	10.9503	8.7766	315
chr12	105210750	105211957	SRR8861852-53_trimmed.fq.sort.sort.q10.rmdup.narrowPeak_peak_14414	95	.	3.48515	11.7606	9.56652	125
chr12	105358801	105359138	SRR8861852-53_trimmed.fq.sort.sort.q10.rmdup.narrowPeak_peak_14415	53	.	2.96571	7.43993	5.37986	182
chr12	105397840	105399132	SRR8861852-53_trimmed.fq.sort.sort.q10.rmdup.narrowPeak_peak_14416	81	.	3.41413	10.3164	8.16001	894
chr12	105426792	105427254	SRR8861852-53_trimmed.fq.sort.sort.q10.rmdup.narrowPeak_peak_14417	43	.	2.768	6.40795	4.39301	81
chr12	105453574	105455326	SRR8861852-53_trimmed.fq.sort.sort.q10.rmdup.narrowPeak_peak_14419	971	.	7.0955	100.248	97.1114	532
chr12	105460252	105460489	SRR8861852-53_trimmed.fq.sort.sort.q10.rmdup.narrowPeak_peak_14420	48	.	2.76066	6.88786	4.85573	138
chr12	105460663	105461011	SRR8861852-53_trimmed.fq.sort.sort.q10.rmdup.narrowPeak_peak_14421	64	.	3.16343	8.52725	6.42641	162
chr12	105467754	105468331	SRR8861852-53_trimmed.fq.sort.sort.q10.rmdup.narrowPeak_peak_14422	110	.	3.55454	13.2561	11.0275	303
chr12	105475331	105475712	SRR8861852-53_trimmed.fq.sort.sort.q10.rmdup.narrowPeak_peak_14423	43	.	2.51498	6.40095	4.39191	177
chr12	105488831	105489092	SRR8861852-53_trimmed.fq.sort.sort.q10.rmdup.narrowPeak_peak_14424	43	.	2.65139	6.32693	4.32081	196
chr12	105498132	105498612	SRR8861852-53_trimmed.fq.sort.sort.q10.rmdup.narrowPeak_peak_14425	91	.	3.56761	11.3733	9.18971	304
chr12	105520922	105521380	SRR8861852-53_trimmed.fq.sort.sort.q10.rmdup.narrowPeak_peak_14426	67	.	2.81861	8.83601	6.72644	355
chr12	105521746	105522075	SRR8861852-53_trimmed.fq.sort.sort.q10.rmdup.narrowPeak_peak_14427	52	.	2.55697	7.30941	5.2581	147
chr12	105536239	105536525	SRR8861852-53_trimmed.fq.sort.sort.q10.rmdup.narrowPeak_peak_14428	81	.	3.46	10.2551	8.10017	178
chr12	105614855	105615161	SRR8861852-53_trimmed.fq.sort.sort.q10.rmdup.narrowPeak_peak_14429	34	.	2.57028	5.43486	3.47073	158
chr12	105625667	105625981	SRR8861852-53_trimmed.fq.sort.sort.q10.rmdup.narrowPeak_peak_14430	81	.	3.46	10.2551	8.10017	124
chr12	105626196	105626698	SRR8861852-53_trimmed.fq.sort.sort.q10.rmdup.narrowPeak_peak_14431	48	.	2.86685	6.91681	4.87875	141
chr12	105684477	105686138	SRR8861852-53_trimmed.fq.sort.sort.q10.rmdup.narrowPeak_peak_14432	1221	.	7.2348	125.58	122.18	569
chr12	105784091	105784507	SRR8861852-53_trimmed.fq.sort.sort.q10.rmdup.narrowPeak_peak_14433	220	.	3.57146	24.4892	22.0751	202
chr12	105784631	105785804	SRR8861852-53_trimmed.fq.sort.sort.q10.rmdup.narrowPeak_peak_14434	1744	.	10.6155	178.533	174.421	192
chr12	105813316	105813544	SRR8861852-53_trimmed.fq.sort.sort.q10.rmdup.narrowPeak_peak_14435	39	.	2.66914	5.9138	3.92346	181
chr12	105835914	105836131	SRR8861852-53_trimmed.fq.sort.sort.q10.rmdup.narrowPeak_peak_14436	39	.	2.66914	5.9138	3.92346	130
chr12	105842997	105843460	SRR8861852-53_trimmed.fq.sort.sort.q10.rmdup.narrowPeak_peak_14437	29	.	2.44026	4.8718	2.94912	164
chr12	105849583	105849826	SRR8861852-53_trimmed.fq.sort.sort.q10.rmdup.narrowPeak_peak_14438	44	.	2.69731	6.49273	4.47474	112
chr12	105862304	105862797	SRR8861852-53_trimmed.fq.sort.sort.q10.rmdup.narrowPeak_peak_14439	75	.	3.36114	9.6667	7.52898	287
chr12	106002048	106002291	SRR8861852-53_trimmed.fq.sort.sort.q10.rmdup.narrowPeak_peak_14440	58	.	3.06457	7.97688	5.89593	169
chr12	106009639	106010971	SRR8861852-53_trimmed.fq.sort.sort.q10.rmdup.narrowPeak_peak_14441	842	.	7.69587	87.3063	84.293	854
chr12	106045954	106046896	SRR8861852-53_trimmed.fq.sort.sort.q10.rmdup.narrowPeak_peak_14442	61	.	3.08487	8.24729	6.15829	294
chr12	106059580	106060875	SRR8861852-53_trimmed.fq.sort.sort.q10.rmdup.narrowPeak_peak_14443	150	.	3.87259	17.3538	15.0452	793
chr12	106070991	106071868	SRR8861852-53_trimmed.fq.sort.sort.q10.rmdup.narrowPeak_peak_14444	314	.	5.04564	33.9625	31.4389	587
chr12	106310927	106311322	SRR8861852-53_trimmed.fq.sort.sort.q10.rmdup.narrowPeak_peak_14445	58	.	3.06457	7.97688	5.89593	90
chr12	106675828	106676600	SRR8861852-53_trimmed.fq.sort.sort.q10.rmdup.narrowPeak_peak_14446	372	.	5.73301	39.8256	37.2424	203
chr12	106676694	106677136	SRR8861852-53_trimmed.fq.sort.sort.q10.rmdup.narrowPeak_peak_14447	244	.	4.63079	26.941	24.4964	222
chr12	106687369	106687665	SRR8861852-53_trimmed.fq.sort.sort.q10.rmdup.narrowPeak_peak_14448	48	.	2.86685	6.91681	4.87875	104
chr12	106687847	106688461	SRR8861852-53_trimmed.fq.sort.sort.q10.rmdup.narrowPeak_peak_14449	64	.	3.16343	8.52725	6.42641	477
chr12	106729530	106729789	SRR8861852-53_trimmed.fq.sort.sort.q10.rmdup.narrowPeak_peak_14450	44	.	2.56697	6.46512	4.44813	98
chr12	106732097	106732350	SRR8861852-53_trimmed.fq.sort.sort.q10.rmdup.narrowPeak_peak_14451	73	.	2.94875	9.43115	7.30236	144
chr12	106732610	106733064	SRR8861852-53_trimmed.fq.sort.sort.q10.rmdup.narrowPeak_peak_14452	116	.	3.54046	13.9129	11.67	299
chr12	106748979	106749412	SRR8861852-53_trimmed.fq.sort.sort.q10.rmdup.narrowPeak_peak_14453	98	.	3.75657	12.0909	9.88785	207
chr12	106785286	106786570	SRR8861852-53_trimmed.fq.sort.sort.q10.rmdup.narrowPeak_peak_14454	82	.	3.00517	10.4514	8.2918	955
chr12	106796064	106797914	SRR8861852-53_trimmed.fq.sort.sort.q10.rmdup.narrowPeak_peak_14455	513	.	5.02639	54.0589	51.3445	565
chr12	106871439	106871879	SRR8861852-53_trimmed.fq.sort.sort.q10.rmdup.narrowPeak_peak_14456	53	.	2.96571	7.43993	5.37986	204
chr12	106912495	106912945	SRR8861852-53_trimmed.fq.sort.sort.q10.rmdup.narrowPeak_peak_14457	48	.	2.86685	6.91681	4.87875	138
chr12	106921962	106923613	SRR8861852-53_trimmed.fq.sort.sort.q10.rmdup.narrowPeak_peak_14458	512	.	6.41256	54.0043	51.2904	845
chr12	106931385	106931604	SRR8861852-53_trimmed.fq.sort.sort.q10.rmdup.narrowPeak_peak_14459	58	.	3.06457	7.97688	5.89593	105
chr12	106955491	106956004	SRR8861852-53_trimmed.fq.sort.sort.q10.rmdup.narrowPeak_peak_14460	53	.	2.96571	7.43993	5.37986	328
chr12	106956485	106956727	SRR8861852-53_trimmed.fq.sort.sort.q10.rmdup.narrowPeak_peak_14461	22	.	2.27371	4.09461	2.22077	175
chr12	107011841	107012236	SRR8861852-53_trimmed.fq.sort.sort.q10.rmdup.narrowPeak_peak_14462	48	.	2.86685	6.91681	4.87875	231
chr12	107084842	107085180	SRR8861852-53_trimmed.fq.sort.sort.q10.rmdup.narrowPeak_peak_14463	43	.	2.768	6.40795	4.39301	89
chr12	107111933	107113147	SRR8861852-53_trimmed.fq.sort.sort.q10.rmdup.narrowPeak_peak_14464	288	.	6.27328	31.3452	28.8498	901
chr12	107291550	107291785	SRR8861852-53_trimmed.fq.sort.sort.q10.rmdup.narrowPeak_peak_14465	34	.	2.57028	5.43486	3.47073	79
chr12	107516365	107516606	SRR8861852-53_trimmed.fq.sort.sort.q10.rmdup.narrowPeak_peak_14466	58	.	3.06457	7.97688	5.89593	173
chr12	107541038	107541400	SRR8861852-53_trimmed.fq.sort.sort.q10.rmdup.narrowPeak_peak_14467	58	.	3.06457	7.97688	5.89593	164
chr12	107549217	107549936	SRR8861852-53_trimmed.fq.sort.sort.q10.rmdup.narrowPeak_peak_14468	98	.	3.75628	12.0898	9.88785	513
chr12	107653079	107653350	SRR8861852-53_trimmed.fq.sort.sort.q10.rmdup.narrowPeak_peak_14469	75	.	3.15552	9.73482	7.59544	157
chr12	107653533	107653764	SRR8861852-53_trimmed.fq.sort.sort.q10.rmdup.narrowPeak_peak_14470	60	.	2.9064	8.14574	6.05976	76
chr12	107657129	107657426	SRR8861852-53_trimmed.fq.sort.sort.q10.rmdup.narrowPeak_peak_14471	25	.	2.27209	4.44453	2.55281	172
chr12	107687032	107687553	SRR8861852-53_trimmed.fq.sort.sort.q10.rmdup.narrowPeak_peak_14472	180	.	4.79528	20.4481	18.0896	303
chr12	107688056	107688357	SRR8861852-53_trimmed.fq.sort.sort.q10.rmdup.narrowPeak_peak_14473	40	.	2.62254	6.06779	4.07148	153
chr12	107722729	107723655	SRR8861852-53_trimmed.fq.sort.sort.q10.rmdup.narrowPeak_peak_14474	196	.	4.6994	22.0326	19.6513	762
chr12	107748125	107749161	SRR8861852-53_trimmed.fq.sort.sort.q10.rmdup.narrowPeak_peak_14475	113	.	3.57855	13.6089	11.372	119
chr12	107749311	107749756	SRR8861852-53_trimmed.fq.sort.sort.q10.rmdup.narrowPeak_peak_14476	175	.	4.26998	19.9445	17.5936	241
chr12	107757162	107757460	SRR8861852-53_trimmed.fq.sort.sort.q10.rmdup.narrowPeak_peak_14477	35	.	2.43072	5.51506	3.54764	137
chr12	107773036	107773455	SRR8861852-53_trimmed.fq.sort.sort.q10.rmdup.narrowPeak_peak_14478	69	.	3.26228	9.09065	6.97096	210
chr12	107807520	107808310	SRR8861852-53_trimmed.fq.sort.sort.q10.rmdup.narrowPeak_peak_14479	145	.	4.18803	16.8873	14.5863	261
chr12	107812314	107812705	SRR8861852-53_trimmed.fq.sort.sort.q10.rmdup.narrowPeak_peak_14480	94	.	3.44752	11.6034	9.41285	180
chr12	107813158	107813429	SRR8861852-53_trimmed.fq.sort.sort.q10.rmdup.narrowPeak_peak_14481	34	.	2.57028	5.43486	3.47073	124
chr12	107855613	107855871	SRR8861852-53_trimmed.fq.sort.sort.q10.rmdup.narrowPeak_peak_14482	41	.	2.61188	6.18336	4.18266	143
chr12	107875727	107876160	SRR8861852-53_trimmed.fq.sort.sort.q10.rmdup.narrowPeak_peak_14483	86	.	3.25982	10.8057	8.63744	155
chr12	107876551	107876899	SRR8861852-53_trimmed.fq.sort.sort.q10.rmdup.narrowPeak_peak_14484	34	.	2.35648	5.36334	3.4099	312
chr12	107880645	107880996	SRR8861852-53_trimmed.fq.sort.sort.q10.rmdup.narrowPeak_peak_14485	49	.	2.66249	7.00029	4.95934	180
chr12	107887084	107888071	SRR8861852-53_trimmed.fq.sort.sort.q10.rmdup.narrowPeak_peak_14486	342	.	5.20639	36.8296	34.2764	787
chr12	107890028	107890503	SRR8861852-53_trimmed.fq.sort.sort.q10.rmdup.narrowPeak_peak_14487	120	.	3.23527	14.3187	12.0669	220
chr12	107911965	107912288	SRR8861852-53_trimmed.fq.sort.sort.q10.rmdup.narrowPeak_peak_14488	30	.	2.47143	4.97164	3.03557	128
chr12	107930425	107930891	SRR8861852-53_trimmed.fq.sort.sort.q10.rmdup.narrowPeak_peak_14489	133	.	3.68148	15.5955	13.3183	315
chr12	107931468	107931848	SRR8861852-53_trimmed.fq.sort.sort.q10.rmdup.narrowPeak_peak_14490	78	.	2.98242	9.96192	7.81671	102
chr12	107951982	107953504	SRR8861852-53_trimmed.fq.sort.sort.q10.rmdup.narrowPeak_peak_14491	300	.	4.35006	32.5827	30.0737	800
chr12	107960287	107960746	SRR8861852-53_trimmed.fq.sort.sort.q10.rmdup.narrowPeak_peak_14492	91	.	2.99649	11.3616	9.17829	182
chr12	107961803	107962043	SRR8861852-53_trimmed.fq.sort.sort.q10.rmdup.narrowPeak_peak_14493	48	.	2.3826	6.88531	4.85332	109
chr12	107964786	107965217	SRR8861852-53_trimmed.fq.sort.sort.q10.rmdup.narrowPeak_peak_14494	44	.	2.3097	6.51772	4.49878	68
chr12	107979545	107981213	SRR8861852-53_trimmed.fq.sort.sort.q10.rmdup.narrowPeak_peak_14495	753	.	5.86223	78.2429	75.313	587
chr12	107990843	107991090	SRR8861852-53_trimmed.fq.sort.sort.q10.rmdup.narrowPeak_peak_14496	58	.	3.06457	7.97688	5.89593	112
chr12	108002091	108002769	SRR8861852-53_trimmed.fq.sort.sort.q10.rmdup.narrowPeak_peak_14497	193	.	2.87132	21.6804	19.3043	511
chr12	108002934	108004129	SRR8861852-53_trimmed.fq.sort.sort.q10.rmdup.narrowPeak_peak_14498	1016	.	6.17072	104.855	101.674	237
chr12	108063929	108064684	SRR8861852-53_trimmed.fq.sort.sort.q10.rmdup.narrowPeak_peak_14499	111	.	3.58417	13.3907	11.1581	190
chr12	108064779	108065309	SRR8861852-53_trimmed.fq.sort.sort.q10.rmdup.narrowPeak_peak_14500	80	.	3.16416	10.1835	8.03271	350
chr12	108178281	108178804	SRR8861852-53_trimmed.fq.sort.sort.q10.rmdup.narrowPeak_peak_14501	230	.	3.1733	25.4993	23.0725	389
chr12	108178898	108179239	SRR8861852-53_trimmed.fq.sort.sort.q10.rmdup.narrowPeak_peak_14502	698	.	5.23293	72.7661	69.885	179
chr12	108179435	108180467	SRR8861852-53_trimmed.fq.sort.sort.q10.rmdup.narrowPeak_peak_14503	1283	.	7.26273	131.801	128.328	579
chr12	108211432	108212644	SRR8861852-53_trimmed.fq.sort.sort.q10.rmdup.narrowPeak_peak_14504	165	.	3.36106	18.8587	16.5252	901
chr12	108218643	108219189	SRR8861852-53_trimmed.fq.sort.sort.q10.rmdup.narrowPeak_peak_14505	279	.	4.02236	30.4472	27.9617	353
chr12	108219596	108220104	SRR8861852-53_trimmed.fq.sort.sort.q10.rmdup.narrowPeak_peak_14506	307	.	4.28734	33.2808	30.7645	211
chr12	108265574	108266229	SRR8861852-53_trimmed.fq.sort.sort.q10.rmdup.narrowPeak_peak_14507	58	.	2.95567	7.96662	5.88973	342
chr12	108275721	108276828	SRR8861852-53_trimmed.fq.sort.sort.q10.rmdup.narrowPeak_peak_14508	919	.	7.99039	94.9963	91.9102	439
chr12	108306171	108306494	SRR8861852-53_trimmed.fq.sort.sort.q10.rmdup.narrowPeak_peak_14509	69	.	3.26228	9.09065	6.97096	149
chr12	108373022	108373359	SRR8861852-53_trimmed.fq.sort.sort.q10.rmdup.narrowPeak_peak_14510	86	.	2.96406	10.8128	8.64435	140
chr12	108373435	108373701	SRR8861852-53_trimmed.fq.sort.sort.q10.rmdup.narrowPeak_peak_14511	56	.	2.58649	7.74503	5.67524	131
chr12	108374077	108374429	SRR8861852-53_trimmed.fq.sort.sort.q10.rmdup.narrowPeak_peak_14512	64	.	2.71556	8.51951	6.42222	184
chr12	108404205	108404424	SRR8861852-53_trimmed.fq.sort.sort.q10.rmdup.narrowPeak_peak_14513	43	.	2.768	6.40795	4.39301	137
chr12	108410456	108410828	SRR8861852-53_trimmed.fq.sort.sort.q10.rmdup.narrowPeak_peak_14514	30	.	2.47143	4.97164	3.03557	201
chr12	108423117	108423980	SRR8861852-53_trimmed.fq.sort.sort.q10.rmdup.narrowPeak_peak_14515	864	.	8.97558	89.5303	86.4963	400
chr12	108436053	108436673	SRR8861852-53_trimmed.fq.sort.sort.q10.rmdup.narrowPeak_peak_14516	196	.	4.62796	22.021	19.6398	414
chr12	108436944	108437339	SRR8861852-53_trimmed.fq.sort.sort.q10.rmdup.narrowPeak_peak_14517	52	.	2.70902	7.34958	5.29689	196
chr12	108490446	108490781	SRR8861852-53_trimmed.fq.sort.sort.q10.rmdup.narrowPeak_peak_14518	61	.	2.9272	8.22829	6.13977	176
chr12	108493951	108494306	SRR8861852-53_trimmed.fq.sort.sort.q10.rmdup.narrowPeak_peak_14519	59	.	2.76275	8.07302	5.98915	238
chr12	108495565	108496124	SRR8861852-53_trimmed.fq.sort.sort.q10.rmdup.narrowPeak_peak_14520	101	.	3.50837	12.3323	10.1242	348
chr12	108496300	108496555	SRR8861852-53_trimmed.fq.sort.sort.q10.rmdup.narrowPeak_peak_14521	80	.	3.21003	10.1685	8.01807	123
chr12	108526639	108526889	SRR8861852-53_trimmed.fq.sort.sort.q10.rmdup.narrowPeak_peak_14522	23	.	2.29003	4.26481	2.38229	18
chr12	108529707	108530056	SRR8861852-53_trimmed.fq.sort.sort.q10.rmdup.narrowPeak_peak_14523	58	.	2.85067	7.92336	5.84792	75
chr12	108546629	108546843	SRR8861852-53_trimmed.fq.sort.sort.q10.rmdup.narrowPeak_peak_14524	34	.	2.57028	5.43486	3.47073	77
chr12	108546930	108547479	SRR8861852-53_trimmed.fq.sort.sort.q10.rmdup.narrowPeak_peak_14525	98	.	3.75657	12.0909	9.88785	386
chr12	108554027	108554914	SRR8861852-53_trimmed.fq.sort.sort.q10.rmdup.narrowPeak_peak_14526	891	.	7.97221	92.2257	89.1661	352
chr12	108555051	108555639	SRR8861852-53_trimmed.fq.sort.sort.q10.rmdup.narrowPeak_peak_14527	305	.	4.52648	33.0213	30.5077	200
chr12	108601091	108601310	SRR8861852-53_trimmed.fq.sort.sort.q10.rmdup.narrowPeak_peak_14528	29	.	2.38821	4.83462	2.91385	37
chr12	108657103	108657355	SRR8861852-53_trimmed.fq.sort.sort.q10.rmdup.narrowPeak_peak_14529	51	.	2.7452	7.16428	5.11781	170
chr12	108667018	108667444	SRR8861852-53_trimmed.fq.sort.sort.q10.rmdup.narrowPeak_peak_14530	47	.	2.65082	6.79627	4.76743	80
chr12	108668143	108668367	SRR8861852-53_trimmed.fq.sort.sort.q10.rmdup.narrowPeak_peak_14531	70	.	2.97428	9.16921	7.0474	91
chr12	108757486	108758589	SRR8861852-53_trimmed.fq.sort.sort.q10.rmdup.narrowPeak_peak_14532	776	.	9.805	80.5864	77.6353	291
chr12	108765075	108766694	SRR8861852-53_trimmed.fq.sort.sort.q10.rmdup.narrowPeak_peak_14533	488	.	6.25134	51.5696	48.8775	635
chr12	108791878	108792729	SRR8861852-53_trimmed.fq.sort.sort.q10.rmdup.narrowPeak_peak_14534	782	.	5.01625	81.1856	78.2291	647
chr12	108792909	108793226	SRR8861852-53_trimmed.fq.sort.sort.q10.rmdup.narrowPeak_peak_14535	717	.	4.81735	74.6042	71.7068	173
chr12	108793377	108794213	SRR8861852-53_trimmed.fq.sort.sort.q10.rmdup.narrowPeak_peak_14536	436	.	3.81838	46.2676	43.6235	383
chr12	108794464	108794928	SRR8861852-53_trimmed.fq.sort.sort.q10.rmdup.narrowPeak_peak_14537	544	.	4.21551	57.1489	54.4068	185
chr12	108820466	108820680	SRR8861852-53_trimmed.fq.sort.sort.q10.rmdup.narrowPeak_peak_14538	37	.	2.61907	5.74735	3.77036	131
chr12	108835536	108835858	SRR8861852-53_trimmed.fq.sort.sort.q10.rmdup.narrowPeak_peak_14539	265	.	3.33051	28.9979	26.529	168
chr12	108835955	108837156	SRR8861852-53_trimmed.fq.sort.sort.q10.rmdup.narrowPeak_peak_14540	1769	.	8.67104	181.111	176.961	296
chr12	108857590	108858020	SRR8861852-53_trimmed.fq.sort.sort.q10.rmdup.narrowPeak_peak_14541	82	.	3.12654	10.428	8.26894	153
chr12	108864780	108865021	SRR8861852-53_trimmed.fq.sort.sort.q10.rmdup.narrowPeak_peak_14542	34	.	2.57028	5.43486	3.47073	91
chr12	108893612	108894928	SRR8861852-53_trimmed.fq.sort.sort.q10.rmdup.narrowPeak_peak_14543	1180	.	9.43414	121.381	118.027	941
chr12	108904195	108905270	SRR8861852-53_trimmed.fq.sort.sort.q10.rmdup.narrowPeak_peak_14544	139	.	3.98216	16.2505	13.9609	376
chr12	108914306	108914872	SRR8861852-53_trimmed.fq.sort.sort.q10.rmdup.narrowPeak_peak_14545	117	.	3.02646	14.0312	11.7848	378
chr12	108915245	108916019	SRR8861852-53_trimmed.fq.sort.sort.q10.rmdup.narrowPeak_peak_14546	99	.	2.84307	12.1072	9.90391	175
chr12	108916410	108916702	SRR8861852-53_trimmed.fq.sort.sort.q10.rmdup.narrowPeak_peak_14547	37	.	2.13595	5.73201	3.75566	57
chr12	108934249	108934491	SRR8861852-53_trimmed.fq.sort.sort.q10.rmdup.narrowPeak_peak_14548	53	.	2.96571	7.43993	5.37986	116
chr12	108951489	108951719	SRR8861852-53_trimmed.fq.sort.sort.q10.rmdup.narrowPeak_peak_14549	58	.	3.06457	7.97688	5.89593	144
chr12	108962365	108962997	SRR8861852-53_trimmed.fq.sort.sort.q10.rmdup.narrowPeak_peak_14550	92	.	3.65771	11.4675	9.27989	185
chr12	109067328	109067971	SRR8861852-53_trimmed.fq.sort.sort.q10.rmdup.narrowPeak_peak_14551	935	.	10.4607	96.6045	93.5031	427
chr12	109068361	109068671	SRR8861852-53_trimmed.fq.sort.sort.q10.rmdup.narrowPeak_peak_14552	130	.	3.68319	15.3517	13.0797	133
chr12	109112464	109113285	SRR8861852-53_trimmed.fq.sort.sort.q10.rmdup.narrowPeak_peak_14553	196	.	4.92611	22.0408	19.6593	485
chr12	109401603	109403316	SRR8861852-53_trimmed.fq.sort.sort.q10.rmdup.narrowPeak_peak_14554	200	.	3.47255	22.4695	20.0824	378
chr12	109411259	109412721	SRR8861852-53_trimmed.fq.sort.sort.q10.rmdup.narrowPeak_peak_14555	329	.	3.13069	35.4973	32.9578	950
chr12	109412972	109413942	SRR8861852-53_trimmed.fq.sort.sort.q10.rmdup.narrowPeak_peak_14556	122	.	2.15746	14.5232	12.2675	373
chr12	109417172	109418620	SRR8861852-53_trimmed.fq.sort.sort.q10.rmdup.narrowPeak_peak_14557	201	.	2.78644	22.543	20.1549	321
chr12	109424653	109424989	SRR8861852-53_trimmed.fq.sort.sort.q10.rmdup.narrowPeak_peak_14558	118	.	3.10262	14.1288	11.8805	203
chr12	109425308	109425522	SRR8861852-53_trimmed.fq.sort.sort.q10.rmdup.narrowPeak_peak_14559	68	.	2.56547	8.97364	6.86018	71
chr12	109425846	109426110	SRR8861852-53_trimmed.fq.sort.sort.q10.rmdup.narrowPeak_peak_14560	79	.	2.71277	10.1322	7.98276	110
chr12	109426433	109426981	SRR8861852-53_trimmed.fq.sort.sort.q10.rmdup.narrowPeak_peak_14561	46	.	2.29286	6.67089	4.64659	463
chr12	109431899	109432476	SRR8861852-53_trimmed.fq.sort.sort.q10.rmdup.narrowPeak_peak_14562	135	.	2.63467	15.8293	13.5479	436
chr12	109432702	109433222	SRR8861852-53_trimmed.fq.sort.sort.q10.rmdup.narrowPeak_peak_14563	215	.	2.94089	23.9484	21.5415	264
chr12	109436438	109437931	SRR8861852-53_trimmed.fq.sort.sort.q10.rmdup.narrowPeak_peak_14564	304	.	3.16029	32.9135	30.401	283
chr12	109445789	109446227	SRR8861852-53_trimmed.fq.sort.sort.q10.rmdup.narrowPeak_peak_14565	84	.	2.38391	10.6121	8.44854	249
chr12	109449536	109450573	SRR8861852-53_trimmed.fq.sort.sort.q10.rmdup.narrowPeak_peak_14566	198	.	2.88931	22.2451	19.8609	331
chr12	109452864	109453232	SRR8861852-53_trimmed.fq.sort.sort.q10.rmdup.narrowPeak_peak_14567	88	.	2.22552	10.9804	8.80595	189
chr12	109453511	109454861	SRR8861852-53_trimmed.fq.sort.sort.q10.rmdup.narrowPeak_peak_14568	239	.	3.14016	26.343	23.9057	154
chr12	109475228	109475600	SRR8861852-53_trimmed.fq.sort.sort.q10.rmdup.narrowPeak_peak_14569	83	.	3.19992	10.5463	8.3843	171
chr12	109475813	109476657	SRR8861852-53_trimmed.fq.sort.sort.q10.rmdup.narrowPeak_peak_14570	181	.	4.44868	20.5154	18.156	213
chr12	109486239	109486667	SRR8861852-53_trimmed.fq.sort.sort.q10.rmdup.narrowPeak_peak_14571	120	.	4.05727	14.3258	12.0738	260
chr12	109501193	109501425	SRR8861852-53_trimmed.fq.sort.sort.q10.rmdup.narrowPeak_peak_14572	50	.	2.50427	7.06634	5.0232	120
chr12	109503148	109504130	SRR8861852-53_trimmed.fq.sort.sort.q10.rmdup.narrowPeak_peak_14573	155	.	3.82001	17.8732	15.5555	154
chr12	109508983	109509312	SRR8861852-53_trimmed.fq.sort.sort.q10.rmdup.narrowPeak_peak_14574	62	.	2.63787	8.30034	6.20966	155
chr12	109517732	109518489	SRR8861852-53_trimmed.fq.sort.sort.q10.rmdup.narrowPeak_peak_14575	343	.	3.73781	36.9063	34.3523	395
chr12	109518934	109519376	SRR8861852-53_trimmed.fq.sort.sort.q10.rmdup.narrowPeak_peak_14576	73	.	2.14661	9.48711	7.35687	185
chr12	109523119	109523516	SRR8861852-53_trimmed.fq.sort.sort.q10.rmdup.narrowPeak_peak_14577	37	.	2.09083	5.68908	3.71448	69
chr12	109523750	109524156	SRR8861852-53_trimmed.fq.sort.sort.q10.rmdup.narrowPeak_peak_14578	135	.	3.37842	15.8298	13.5484	248
chr12	109534777	109535098	SRR8861852-53_trimmed.fq.sort.sort.q10.rmdup.narrowPeak_peak_14579	114	.	2.8939	13.69	11.4515	158
chr12	109535513	109535727	SRR8861852-53_trimmed.fq.sort.sort.q10.rmdup.narrowPeak_peak_14580	43	.	2.0695	6.3309	4.3245	155
chr12	109538940	109539346	SRR8861852-53_trimmed.fq.sort.sort.q10.rmdup.narrowPeak_peak_14581	40	.	1.78256	6.073	4.07658	130
chr12	109540457	109540827	SRR8861852-53_trimmed.fq.sort.sort.q10.rmdup.narrowPeak_peak_14582	188	.	2.82112	21.2693	18.8988	232
chr12	109540991	109542149	SRR8861852-53_trimmed.fq.sort.sort.q10.rmdup.narrowPeak_peak_14583	934	.	5.85805	96.5744	93.4732	212
chr12	109552209	109553793	SRR8861852-53_trimmed.fq.sort.sort.q10.rmdup.narrowPeak_peak_14584	159	.	3.1448	18.267	15.9425	950
chr12	109595042	109596700	SRR8861852-53_trimmed.fq.sort.sort.q10.rmdup.narrowPeak_peak_14585	185	.	3.84497	20.9339	18.5686	295
chr12	109608496	109608778	SRR8861852-53_trimmed.fq.sort.sort.q10.rmdup.narrowPeak_peak_14586	29	.	2.25479	4.85089	2.92927	176
chr12	109749218	109750411	SRR8861852-53_trimmed.fq.sort.sort.q10.rmdup.narrowPeak_peak_14587	284	.	5.07832	30.9467	28.4556	624
chr12	109838932	109839577	SRR8861852-53_trimmed.fq.sort.sort.q10.rmdup.narrowPeak_peak_14588	84	.	3.38403	10.6562	8.4915	244
chr12	109839669	109840231	SRR8861852-53_trimmed.fq.sort.sort.q10.rmdup.narrowPeak_peak_14589	76	.	3.22733	9.81536	7.67389	200
chr12	109899258	109900252	SRR8861852-53_trimmed.fq.sort.sort.q10.rmdup.narrowPeak_peak_14590	175	.	4.65741	19.8596	17.5101	634
chr12	109911303	109911884	SRR8861852-53_trimmed.fq.sort.sort.q10.rmdup.narrowPeak_peak_14591	48	.	2.86685	6.91681	4.87875	315
chr12	109921624	109922264	SRR8861852-53_trimmed.fq.sort.sort.q10.rmdup.narrowPeak_peak_14592	59	.	2.88588	8.06409	5.9805	379
chr12	109948414	109949272	SRR8861852-53_trimmed.fq.sort.sort.q10.rmdup.narrowPeak_peak_14593	88	.	3.08961	11.0594	8.88317	167
chr12	109957994	109958221	SRR8861852-53_trimmed.fq.sort.sort.q10.rmdup.narrowPeak_peak_14594	48	.	2.79966	6.85835	4.82722	135
chr12	109979226	109979936	SRR8861852-53_trimmed.fq.sort.sort.q10.rmdup.narrowPeak_peak_14595	111	.	3.95428	13.3707	11.1384	394
chr12	110020646	110021008	SRR8861852-53_trimmed.fq.sort.sort.q10.rmdup.narrowPeak_peak_14596	64	.	3.16343	8.52725	6.42641	149
chr12	110021389	110021615	SRR8861852-53_trimmed.fq.sort.sort.q10.rmdup.narrowPeak_peak_14597	48	.	2.86685	6.91681	4.87875	69
chr12	110446003	110447035	SRR8861852-53_trimmed.fq.sort.sort.q10.rmdup.narrowPeak_peak_14598	1292	.	10.3534	132.731	129.248	827
chr12	110447360	110447668	SRR8861852-53_trimmed.fq.sort.sort.q10.rmdup.narrowPeak_peak_14599	180	.	3.65332	20.4473	18.0888	122
chr12	110478017	110478648	SRR8861852-53_trimmed.fq.sort.sort.q10.rmdup.narrowPeak_peak_14600	55	.	2.82838	7.65917	5.59209	425
chr12	110478739	110478982	SRR8861852-53_trimmed.fq.sort.sort.q10.rmdup.narrowPeak_peak_14601	28	.	2.30464	4.79759	2.87843	184
chr12	110484994	110486754	SRR8861852-53_trimmed.fq.sort.sort.q10.rmdup.narrowPeak_peak_14602	2056	.	8.37702	210.322	205.649	1009
chr12	110499820	110500044	SRR8861852-53_trimmed.fq.sort.sort.q10.rmdup.narrowPeak_peak_14603	29	.	2.23643	4.89486	2.97121	199
chr12	110509637	110510459	SRR8861852-53_trimmed.fq.sort.sort.q10.rmdup.narrowPeak_peak_14604	130	.	3.36743	15.3142	13.0429	493
chr12	110510532	110511048	SRR8861852-53_trimmed.fq.sort.sort.q10.rmdup.narrowPeak_peak_14605	125	.	3.3266	14.8532	12.5903	199
chr12	110537066	110537833	SRR8861852-53_trimmed.fq.sort.sort.q10.rmdup.narrowPeak_peak_14606	141	.	3.79038	16.4037	14.1115	295
chr12	110544702	110545054	SRR8861852-53_trimmed.fq.sort.sort.q10.rmdup.narrowPeak_peak_14607	58	.	2.90068	7.94124	5.86526	63
chr12	110590726	110592178	SRR8861852-53_trimmed.fq.sort.sort.q10.rmdup.narrowPeak_peak_14608	2063	.	9.38456	211.03	206.342	753
chr12	110601430	110602641	SRR8861852-53_trimmed.fq.sort.sort.q10.rmdup.narrowPeak_peak_14609	1794	.	9.47888	183.59	179.401	293
chr12	110695400	110696394	SRR8861852-53_trimmed.fq.sort.sort.q10.rmdup.narrowPeak_peak_14610	1613	.	8.72912	165.245	161.33	763
chr12	110696594	110697073	SRR8861852-53_trimmed.fq.sort.sort.q10.rmdup.narrowPeak_peak_14611	1044	.	6.73633	107.688	104.478	234
chr12	110706623	110706837	SRR8861852-53_trimmed.fq.sort.sort.q10.rmdup.narrowPeak_peak_14612	22	.	2.27371	4.09461	2.22077	110
chr12	110737415	110738773	SRR8861852-53_trimmed.fq.sort.sort.q10.rmdup.narrowPeak_peak_14613	1295	.	10.0959	133.052	129.565	729
chr12	110769481	110769695	SRR8861852-53_trimmed.fq.sort.sort.q10.rmdup.narrowPeak_peak_14614	34	.	2.57028	5.43486	3.47073	76
chr12	110776001	110776225	SRR8861852-53_trimmed.fq.sort.sort.q10.rmdup.narrowPeak_peak_14615	23	.	2.21816	4.26159	2.37931	81
chr12	110789483	110790481	SRR8861852-53_trimmed.fq.sort.sort.q10.rmdup.narrowPeak_peak_14616	40	.	2.60239	5.99644	4.00286	671
chr12	110804804	110805102	SRR8861852-53_trimmed.fq.sort.sort.q10.rmdup.narrowPeak_peak_14617	42	.	2.28974	6.29749	4.29248	172
chr12	110825984	110826198	SRR8861852-53_trimmed.fq.sort.sort.q10.rmdup.narrowPeak_peak_14618	26	.	2.37257	4.5247	2.61861	94
chr12	110836823	110837458	SRR8861852-53_trimmed.fq.sort.sort.q10.rmdup.narrowPeak_peak_14619	119	.	3.60172	14.2071	11.9573	276
chr12	110840369	110840931	SRR8861852-53_trimmed.fq.sort.sort.q10.rmdup.narrowPeak_peak_14620	479	.	6.50106	50.6003	47.9169	368
chr12	110844803	110845231	SRR8861852-53_trimmed.fq.sort.sort.q10.rmdup.narrowPeak_peak_14621	70	.	2.73899	9.12779	7.00708	255
chr12	110849783	110851065	SRR8861852-53_trimmed.fq.sort.sort.q10.rmdup.narrowPeak_peak_14622	433	.	5.70302	46.0291	43.3871	328
chr12	110888363	110888960	SRR8861852-53_trimmed.fq.sort.sort.q10.rmdup.narrowPeak_peak_14623	541	.	6.05119	56.8892	54.1495	408
chr12	110889134	110889907	SRR8861852-53_trimmed.fq.sort.sort.q10.rmdup.narrowPeak_peak_14624	837	.	7.6953	86.7924	83.7838	328
chr12	110907892	110908234	SRR8861852-53_trimmed.fq.sort.sort.q10.rmdup.narrowPeak_peak_14625	151	.	4.54742	17.4562	15.1452	210
chr12	110908469	110908709	SRR8861852-53_trimmed.fq.sort.sort.q10.rmdup.narrowPeak_peak_14626	39	.	2.66914	5.9138	3.92346	144
chr12	110927633	110927902	SRR8861852-53_trimmed.fq.sort.sort.q10.rmdup.narrowPeak_peak_14627	42	.	2.72172	6.25173	4.24839	63
chr12	110936081	110936339	SRR8861852-53_trimmed.fq.sort.sort.q10.rmdup.narrowPeak_peak_14628	56	.	2.759	7.72121	5.65212	58
chr12	110965786	110966026	SRR8861852-53_trimmed.fq.sort.sort.q10.rmdup.narrowPeak_peak_14629	24	.	2.29942	4.29451	2.41046	68
chr12	110978373	110978995	SRR8861852-53_trimmed.fq.sort.sort.q10.rmdup.narrowPeak_peak_14630	351	.	5.11672	37.6715	35.1099	400
chr12	110979167	110979680	SRR8861852-53_trimmed.fq.sort.sort.q10.rmdup.narrowPeak_peak_14631	679	.	7.19125	70.822	67.9582	220
chr12	110984124	110984868	SRR8861852-53_trimmed.fq.sort.sort.q10.rmdup.narrowPeak_peak_14632	127	.	3.66232	14.9969	12.7314	383
chr12	110991719	110992889	SRR8861852-53_trimmed.fq.sort.sort.q10.rmdup.narrowPeak_peak_14633	986	.	10.5897	101.787	98.6352	630
chr12	111006690	111007004	SRR8861852-53_trimmed.fq.sort.sort.q10.rmdup.narrowPeak_peak_14634	84	.	3.11175	10.5631	8.40069	203
chr12	111007997	111008231	SRR8861852-53_trimmed.fq.sort.sort.q10.rmdup.narrowPeak_peak_14635	55	.	2.69005	7.59356	5.5286	121
chr12	111009021	111009309	SRR8861852-53_trimmed.fq.sort.sort.q10.rmdup.narrowPeak_peak_14636	59	.	2.76275	8.07302	5.98915	191
chr12	111020635	111021679	SRR8861852-53_trimmed.fq.sort.sort.q10.rmdup.narrowPeak_peak_14637	149	.	4.14661	17.2866	14.9791	302
chr12	111037914	111039208	SRR8861852-53_trimmed.fq.sort.sort.q10.rmdup.narrowPeak_peak_14638	2225	.	9.08093	227.577	222.547	828
chr12	111039844	111040205	SRR8861852-53_trimmed.fq.sort.sort.q10.rmdup.narrowPeak_peak_14639	125	.	2.40515	14.8015	12.5395	126
chr12	111071525	111072094	SRR8861852-53_trimmed.fq.sort.sort.q10.rmdup.narrowPeak_peak_14640	54	.	2.92216	7.47273	5.41154	365
chr12	111076709	111076924	SRR8861852-53_trimmed.fq.sort.sort.q10.rmdup.narrowPeak_peak_14641	58	.	3.06457	7.97688	5.89593	120
chr12	111093644	111093901	SRR8861852-53_trimmed.fq.sort.sort.q10.rmdup.narrowPeak_peak_14642	69	.	3.00087	9.09247	6.97271	98
chr12	111094273	111094528	SRR8861852-53_trimmed.fq.sort.sort.q10.rmdup.narrowPeak_peak_14643	43	.	2.60666	6.31708	4.31124	182
chr12	111134569	111135395	SRR8861852-53_trimmed.fq.sort.sort.q10.rmdup.narrowPeak_peak_14644	144	.	4.44857	16.7509	14.4522	630
chr12	111143395	111143701	SRR8861852-53_trimmed.fq.sort.sort.q10.rmdup.narrowPeak_peak_14645	98	.	3.75657	12.0909	9.88785	170
chr12	111145287	111145554	SRR8861852-53_trimmed.fq.sort.sort.q10.rmdup.narrowPeak_peak_14646	34	.	2.57028	5.43486	3.47073	132
chr12	111162658	111162950	SRR8861852-53_trimmed.fq.sort.sort.q10.rmdup.narrowPeak_peak_14647	209	.	3.49382	23.3505	20.9515	162
chr12	111164156	111165151	SRR8861852-53_trimmed.fq.sort.sort.q10.rmdup.narrowPeak_peak_14648	637	.	5.9701	66.6192	63.793	278
chr12	111165829	111166043	SRR8861852-53_trimmed.fq.sort.sort.q10.rmdup.narrowPeak_peak_14649	56	.	2.24287	7.76841	5.69789	116
chr12	111166731	111167249	SRR8861852-53_trimmed.fq.sort.sort.q10.rmdup.narrowPeak_peak_14650	323	.	4.29284	34.8333	32.3006	141
chr12	111193383	111193774	SRR8861852-53_trimmed.fq.sort.sort.q10.rmdup.narrowPeak_peak_14651	62	.	2.95364	8.33279	6.24121	138
chr12	111203013	111203409	SRR8861852-53_trimmed.fq.sort.sort.q10.rmdup.narrowPeak_peak_14652	51	.	2.89207	7.18378	5.13669	313
chr12	111224725	111225640	SRR8861852-53_trimmed.fq.sort.sort.q10.rmdup.narrowPeak_peak_14653	133	.	4.1662	15.6235	13.3457	387
chr12	111238280	111238946	SRR8861852-53_trimmed.fq.sort.sort.q10.rmdup.narrowPeak_peak_14654	245	.	4.81023	26.9715	24.5266	342
chr12	111239024	111239260	SRR8861852-53_trimmed.fq.sort.sort.q10.rmdup.narrowPeak_peak_14655	34	.	2.29021	5.46456	3.49928	88
chr12	111288521	111288866	SRR8861852-53_trimmed.fq.sort.sort.q10.rmdup.narrowPeak_peak_14656	64	.	3.16343	8.52725	6.42641	166
chr12	111306215	111306488	SRR8861852-53_trimmed.fq.sort.sort.q10.rmdup.narrowPeak_peak_14657	48	.	2.80526	6.87821	4.84639	150
chr12	111346462	111347514	SRR8861852-53_trimmed.fq.sort.sort.q10.rmdup.narrowPeak_peak_14658	60	.	3.04715	8.11167	6.02664	541
chr12	111361363	111361779	SRR8861852-53_trimmed.fq.sort.sort.q10.rmdup.narrowPeak_peak_14659	39	.	2.66914	5.9138	3.92346	182
chr12	111362152	111362727	SRR8861852-53_trimmed.fq.sort.sort.q10.rmdup.narrowPeak_peak_14660	81	.	3.46	10.2551	8.10017	170
chr12	111376653	111377525	SRR8861852-53_trimmed.fq.sort.sort.q10.rmdup.narrowPeak_peak_14661	729	.	6.82831	75.8893	72.9804	502
chr12	111377781	111378430	SRR8861852-53_trimmed.fq.sort.sort.q10.rmdup.narrowPeak_peak_14662	680	.	6.52804	70.9359	68.0711	202
chr12	111386490	111386839	SRR8861852-53_trimmed.fq.sort.sort.q10.rmdup.narrowPeak_peak_14663	26	.	2.37257	4.5247	2.61861	182
chr12	111429271	111429970	SRR8861852-53_trimmed.fq.sort.sort.q10.rmdup.narrowPeak_peak_14666	85	.	3.34557	10.7267	8.56028	519
chr12	111434473	111434723	SRR8861852-53_trimmed.fq.sort.sort.q10.rmdup.narrowPeak_peak_14667	39	.	2.62876	5.93475	3.94357	165
chr12	111485896	111486305	SRR8861852-53_trimmed.fq.sort.sort.q10.rmdup.narrowPeak_peak_14668	53	.	2.96571	7.43993	5.37986	70
chr12	111537187	111538055	SRR8861852-53_trimmed.fq.sort.sort.q10.rmdup.narrowPeak_peak_14669	1934	.	8.25007	197.878	193.442	559
chr12	111538223	111539346	SRR8861852-53_trimmed.fq.sort.sort.q10.rmdup.narrowPeak_peak_14670	855	.	5.27692	88.5649	85.5398	246
chr12	111562825	111563152	SRR8861852-53_trimmed.fq.sort.sort.q10.rmdup.narrowPeak_peak_14671	53	.	2.96571	7.43993	5.37986	129
chr12	111573709	111575889	SRR8861852-53_trimmed.fq.sort.sort.q10.rmdup.narrowPeak_peak_14672	950	.	6.52221	98.1859	95.0694	891
chr12	111587505	111587767	SRR8861852-53_trimmed.fq.sort.sort.q10.rmdup.narrowPeak_peak_14673	30	.	2.47143	4.97164	3.03557	188
chr12	111617671	111618545	SRR8861852-53_trimmed.fq.sort.sort.q10.rmdup.narrowPeak_peak_14674	165	.	4.74514	18.8941	16.5594	264
chr12	111648496	111648860	SRR8861852-53_trimmed.fq.sort.sort.q10.rmdup.narrowPeak_peak_14675	73	.	3.25327	9.48824	7.35788	177
chr12	111654054	111654296	SRR8861852-53_trimmed.fq.sort.sort.q10.rmdup.narrowPeak_peak_14676	68	.	3.07692	9.01322	6.89869	100
chr12	111654652	111654910	SRR8861852-53_trimmed.fq.sort.sort.q10.rmdup.narrowPeak_peak_14677	24	.	2.23448	4.31706	2.43191	188
chr12	111663613	111664830	SRR8861852-53_trimmed.fq.sort.sort.q10.rmdup.narrowPeak_peak_14678	165	.	3.65015	18.9299	16.5947	422
chr12	111668551	111669130	SRR8861852-53_trimmed.fq.sort.sort.q10.rmdup.narrowPeak_peak_14679	605	.	6.69965	63.2992	60.5025	170
chr12	111677284	111678691	SRR8861852-53_trimmed.fq.sort.sort.q10.rmdup.narrowPeak_peak_14680	1653	.	10.8353	169.297	165.322	583
chr12	111691302	111691885	SRR8861852-53_trimmed.fq.sort.sort.q10.rmdup.narrowPeak_peak_14681	59	.	2.4314	8.06587	5.98219	387
chr12	111693394	111694417	SRR8861852-53_trimmed.fq.sort.sort.q10.rmdup.narrowPeak_peak_14682	212	.	3.88699	23.6225	21.2196	646
chr12	111712310	111713813	SRR8861852-53_trimmed.fq.sort.sort.q10.rmdup.narrowPeak_peak_14683	1043	.	8.10164	107.587	104.378	1107
chr12	111718496	111718974	SRR8861852-53_trimmed.fq.sort.sort.q10.rmdup.narrowPeak_peak_14684	64	.	3.16343	8.52725	6.42641	323
chr12	111724519	111726627	SRR8861852-53_trimmed.fq.sort.sort.q10.rmdup.narrowPeak_peak_14685	154	.	3.96051	17.8046	15.4881	296
chr12	111732763	111733046	SRR8861852-53_trimmed.fq.sort.sort.q10.rmdup.narrowPeak_peak_14686	64	.	3.16343	8.52725	6.42641	135
chr12	111745832	111746296	SRR8861852-53_trimmed.fq.sort.sort.q10.rmdup.narrowPeak_peak_14687	38	.	2.52712	5.87275	3.89067	57
chr12	111746382	111746602	SRR8861852-53_trimmed.fq.sort.sort.q10.rmdup.narrowPeak_peak_14688	29	.	2.34632	4.82051	2.90036	66
chr12	111758338	111760050	SRR8861852-53_trimmed.fq.sort.sort.q10.rmdup.narrowPeak_peak_14689	1150	.	7.36125	118.399	115.078	263
chr12	111769549	111770136	SRR8861852-53_trimmed.fq.sort.sort.q10.rmdup.narrowPeak_peak_14690	84	.	3.22687	10.6633	8.49842	421
chr12	111791308	111791535	SRR8861852-53_trimmed.fq.sort.sort.q10.rmdup.narrowPeak_peak_14691	57	.	2.77264	7.77794	5.70712	140
chr12	111795203	111795556	SRR8861852-53_trimmed.fq.sort.sort.q10.rmdup.narrowPeak_peak_14692	48	.	2.6013	6.90516	4.87242	163
chr12	111813333	111813877	SRR8861852-53_trimmed.fq.sort.sort.q10.rmdup.narrowPeak_peak_14693	402	.	4.37022	42.8783	40.2657	359
chr12	111814125	111814813	SRR8861852-53_trimmed.fq.sort.sort.q10.rmdup.narrowPeak_peak_14694	1262	.	8.00745	129.737	126.289	223
chr12	111851379	111852066	SRR8861852-53_trimmed.fq.sort.sort.q10.rmdup.narrowPeak_peak_14695	75	.	3.36114	9.6667	7.52898	228
chr12	111885012	111885347	SRR8861852-53_trimmed.fq.sort.sort.q10.rmdup.narrowPeak_peak_14696	43	.	2.768	6.40795	4.39301	190
chr12	111892264	111892513	SRR8861852-53_trimmed.fq.sort.sort.q10.rmdup.narrowPeak_peak_14697	69	.	3.26228	9.09065	6.97096	113
chr12	111907313	111907596	SRR8861852-53_trimmed.fq.sort.sort.q10.rmdup.narrowPeak_peak_14698	62	.	2.86382	8.33222	6.24068	175
chr12	111908180	111908825	SRR8861852-53_trimmed.fq.sort.sort.q10.rmdup.narrowPeak_peak_14699	887	.	10.4995	91.8066	88.751	253
chr12	111913856	111914659	SRR8861852-53_trimmed.fq.sort.sort.q10.rmdup.narrowPeak_peak_14700	55	.	2.59343	7.62736	5.56132	183
chr12	111916483	111917227	SRR8861852-53_trimmed.fq.sort.sort.q10.rmdup.narrowPeak_peak_14701	126	.	3.465	14.9479	12.6833	441
chr12	111926886	111927448	SRR8861852-53_trimmed.fq.sort.sort.q10.rmdup.narrowPeak_peak_14702	83	.	3.25224	10.5583	8.39607	180
chr12	111932215	111932436	SRR8861852-53_trimmed.fq.sort.sort.q10.rmdup.narrowPeak_peak_14703	50	.	2.47988	7.09242	5.0484	85
chr12	111932982	111933301	SRR8861852-53_trimmed.fq.sort.sort.q10.rmdup.narrowPeak_peak_14704	58	.	2.4361	7.95868	5.88212	188
chr12	111937734	111939207	SRR8861852-53_trimmed.fq.sort.sort.q10.rmdup.narrowPeak_peak_14705	607	.	5.14172	63.5881	60.7888	724
chr12	111944669	111944985	SRR8861852-53_trimmed.fq.sort.sort.q10.rmdup.narrowPeak_peak_14706	65	.	2.51034	8.65702	6.55248	88
chr12	111945320	111945791	SRR8861852-53_trimmed.fq.sort.sort.q10.rmdup.narrowPeak_peak_14707	228	.	4.16684	25.2609	22.8369	225
chr12	111951401	111951831	SRR8861852-53_trimmed.fq.sort.sort.q10.rmdup.narrowPeak_peak_14708	104	.	3.33417	12.679	10.4635	264
chr12	111951909	111952389	SRR8861852-53_trimmed.fq.sort.sort.q10.rmdup.narrowPeak_peak_14709	130	.	3.72529	15.3044	13.0332	178
chr12	111966187	111967119	SRR8861852-53_trimmed.fq.sort.sort.q10.rmdup.narrowPeak_peak_14710	1378	.	9.75195	141.475	137.884	591
chr12	111976678	111977347	SRR8861852-53_trimmed.fq.sort.sort.q10.rmdup.narrowPeak_peak_14711	106	.	3.69796	12.8863	10.6652	177
chr12	111977422	111977996	SRR8861852-53_trimmed.fq.sort.sort.q10.rmdup.narrowPeak_peak_14712	256	.	5.54103	28.1199	25.6614	213
chr12	112013073	112013455	SRR8861852-53_trimmed.fq.sort.sort.q10.rmdup.narrowPeak_peak_14713	172	.	4.844	19.6264	17.2803	175
chr12	112016053	112016887	SRR8861852-53_trimmed.fq.sort.sort.q10.rmdup.narrowPeak_peak_14714	69	.	3.26228	9.09065	6.97096	163
chr12	112086703	112087088	SRR8861852-53_trimmed.fq.sort.sort.q10.rmdup.narrowPeak_peak_14715	36	.	2.48317	5.57013	3.60034	316
chr12	112087569	112088588	SRR8861852-53_trimmed.fq.sort.sort.q10.rmdup.narrowPeak_peak_14716	111	.	3.76473	13.4192	11.186	169
chr12	112129977	112130514	SRR8861852-53_trimmed.fq.sort.sort.q10.rmdup.narrowPeak_peak_14717	115	.	3.98538	13.7662	11.5262	189
chr12	112146217	112147500	SRR8861852-53_trimmed.fq.sort.sort.q10.rmdup.narrowPeak_peak_14718	500	.	5.69345	52.7369	50.0343	543
chr12	112151463	112151914	SRR8861852-53_trimmed.fq.sort.sort.q10.rmdup.narrowPeak_peak_14719	63	.	2.3268	8.44217	6.34727	302
chr12	112155302	112155715	SRR8861852-53_trimmed.fq.sort.sort.q10.rmdup.narrowPeak_peak_14720	145	.	3.36059	16.8417	14.5414	231
chr12	112183605	112184835	SRR8861852-53_trimmed.fq.sort.sort.q10.rmdup.narrowPeak_peak_14721	111	.	3.21969	13.3818	11.1493	526
chr12	112210184	112210602	SRR8861852-53_trimmed.fq.sort.sort.q10.rmdup.narrowPeak_peak_14722	53	.	2.96571	7.43993	5.37986	134
chr12	112236487	112237070	SRR8861852-53_trimmed.fq.sort.sort.q10.rmdup.narrowPeak_peak_14723	87	.	2.94033	10.8744	8.70247	469
chr12	112237329	112238051	SRR8861852-53_trimmed.fq.sort.sort.q10.rmdup.narrowPeak_peak_14724	96	.	3.01579	11.8492	9.65321	267
chr12	112265310	112265662	SRR8861852-53_trimmed.fq.sort.sort.q10.rmdup.narrowPeak_peak_14725	34	.	2.57028	5.43486	3.47073	145
chr12	112333089	112333677	SRR8861852-53_trimmed.fq.sort.sort.q10.rmdup.narrowPeak_peak_14726	281	.	5.28149	30.6283	28.1408	173
chr12	112333970	112334682	SRR8861852-53_trimmed.fq.sort.sort.q10.rmdup.narrowPeak_peak_14727	141	.	3.85932	16.4834	14.1899	112
chr12	112349475	112350353	SRR8861852-53_trimmed.fq.sort.sort.q10.rmdup.narrowPeak_peak_14728	137	.	4.34971	16.0552	13.769	447
chr12	112449655	112450276	SRR8861852-53_trimmed.fq.sort.sort.q10.rmdup.narrowPeak_peak_14729	58	.	3.06457	7.97688	5.89593	330
chr12	112456236	112456519	SRR8861852-53_trimmed.fq.sort.sort.q10.rmdup.narrowPeak_peak_14730	26	.	2.37257	4.5247	2.61861	123
chr12	112475834	112476094	SRR8861852-53_trimmed.fq.sort.sort.q10.rmdup.narrowPeak_peak_14731	26	.	2.37257	4.5247	2.61861	182
chr12	112476226	112476669	SRR8861852-53_trimmed.fq.sort.sort.q10.rmdup.narrowPeak_peak_14732	43	.	2.768	6.40795	4.39301	184
chr12	112490064	112491576	SRR8861852-53_trimmed.fq.sort.sort.q10.rmdup.narrowPeak_peak_14733	527	.	6.50159	55.5164	52.789	1070
chr12	112551166	112552137	SRR8861852-53_trimmed.fq.sort.sort.q10.rmdup.narrowPeak_peak_14735	69	.	3.26228	9.09065	6.97096	365
chr12	112576510	112577281	SRR8861852-53_trimmed.fq.sort.sort.q10.rmdup.narrowPeak_peak_14736	239	.	5.09005	26.3425	23.9052	241
chr12	112588805	112589171	SRR8861852-53_trimmed.fq.sort.sort.q10.rmdup.narrowPeak_peak_14737	192	.	4.83347	21.634	19.2586	139
chr12	112594694	112595442	SRR8861852-53_trimmed.fq.sort.sort.q10.rmdup.narrowPeak_peak_14738	115	.	3.34351	13.8383	11.5969	584
chr12	112628282	112628604	SRR8861852-53_trimmed.fq.sort.sort.q10.rmdup.narrowPeak_peak_14739	39	.	2.54548	5.94033	3.94898	146
chr12	112629163	112629377	SRR8861852-53_trimmed.fq.sort.sort.q10.rmdup.narrowPeak_peak_14740	32	.	2.41525	5.19106	3.24522	91
chr12	112644147	112644466	SRR8861852-53_trimmed.fq.sort.sort.q10.rmdup.narrowPeak_peak_14741	251	.	3.6765	27.6398	25.1867	181
chr12	112644871	112645778	SRR8861852-53_trimmed.fq.sort.sort.q10.rmdup.narrowPeak_peak_14742	1491	.	9.20393	152.869	149.127	263
chr12	112660216	112662126	SRR8861852-53_trimmed.fq.sort.sort.q10.rmdup.narrowPeak_peak_14743	470	.	3.82375	49.763	47.0873	374
chr12	112665211	112665477	SRR8861852-53_trimmed.fq.sort.sort.q10.rmdup.narrowPeak_peak_14744	57	.	1.90531	7.87297	5.79913	158
chr12	112673146	112673951	SRR8861852-53_trimmed.fq.sort.sort.q10.rmdup.narrowPeak_peak_14745	851	.	5.63243	88.1321	85.1111	532
chr12	112674383	112674903	SRR8861852-53_trimmed.fq.sort.sort.q10.rmdup.narrowPeak_peak_14746	596	.	4.72375	62.4867	59.6971	227
chr12	112692833	112694305	SRR8861852-53_trimmed.fq.sort.sort.q10.rmdup.narrowPeak_peak_14747	1908	.	9.82796	195.248	190.859	569
chr12	112700224	112701267	SRR8861852-53_trimmed.fq.sort.sort.q10.rmdup.narrowPeak_peak_14748	75	.	3.36114	9.6667	7.52898	808
chr12	112713786	112714780	SRR8861852-53_trimmed.fq.sort.sort.q10.rmdup.narrowPeak_peak_14749	173	.	4.70306	19.7234	17.3758	737
chr12	112721064	112721409	SRR8861852-53_trimmed.fq.sort.sort.q10.rmdup.narrowPeak_peak_14750	88	.	3.03465	10.9831	8.80857	153
chr12	112721616	112722025	SRR8861852-53_trimmed.fq.sort.sort.q10.rmdup.narrowPeak_peak_14751	79	.	2.8941	10.0864	7.9381	162
chr12	112722391	112723065	SRR8861852-53_trimmed.fq.sort.sort.q10.rmdup.narrowPeak_peak_14752	208	.	4.22216	23.2591	20.8613	428
chr12	112742731	112743277	SRR8861852-53_trimmed.fq.sort.sort.q10.rmdup.narrowPeak_peak_14753	99	.	2.85781	12.2011	9.99572	353
chr12	112746909	112747633	SRR8861852-53_trimmed.fq.sort.sort.q10.rmdup.narrowPeak_peak_14754	394	.	5.37337	42.093	39.4879	228
chr12	112760898	112761220	SRR8861852-53_trimmed.fq.sort.sort.q10.rmdup.narrowPeak_peak_14755	43	.	2.768	6.40795	4.39301	163
chr12	112874164	112874420	SRR8861852-53_trimmed.fq.sort.sort.q10.rmdup.narrowPeak_peak_14760	63	.	3.04523	8.49603	6.39948	76
chr12	112894700	112894986	SRR8861852-53_trimmed.fq.sort.sort.q10.rmdup.narrowPeak_peak_14761	34	.	2.57028	5.43486	3.47073	117
chr12	112938037	112938462	SRR8861852-53_trimmed.fq.sort.sort.q10.rmdup.narrowPeak_peak_14762	74	.	2.701	9.58014	7.44733	323
chr12	112941528	112942534	SRR8861852-53_trimmed.fq.sort.sort.q10.rmdup.narrowPeak_peak_14763	327	.	5.14249	35.3122	32.7745	494
chr12	112949738	112950642	SRR8861852-53_trimmed.fq.sort.sort.q10.rmdup.narrowPeak_peak_14764	1184	.	8.73261	121.832	118.473	560
chr12	112950787	112951067	SRR8861852-53_trimmed.fq.sort.sort.q10.rmdup.narrowPeak_peak_14765	34	.	1.98718	5.37565	3.42172	145
chr12	112958736	112958962	SRR8861852-53_trimmed.fq.sort.sort.q10.rmdup.narrowPeak_peak_14766	62	.	2.73778	8.29495	6.20445	93
chr12	112976118	112977415	SRR8861852-53_trimmed.fq.sort.sort.q10.rmdup.narrowPeak_peak_14767	958	.	7.79714	98.9555	95.8316	612
chr12	112999849	113000709	SRR8861852-53_trimmed.fq.sort.sort.q10.rmdup.narrowPeak_peak_14768	713	.	5.4016	74.1995	71.3057	395
chr12	113000835	113001648	SRR8861852-53_trimmed.fq.sort.sort.q10.rmdup.narrowPeak_peak_14769	1403	.	7.85738	143.976	140.352	340
chr12	113012826	113014298	SRR8861852-53_trimmed.fq.sort.sort.q10.rmdup.narrowPeak_peak_14770	1440	.	8.13606	147.678	144.005	1216
chr12	113027734	113027986	SRR8861852-53_trimmed.fq.sort.sort.q10.rmdup.narrowPeak_peak_14771	43	.	2.25584	6.3595	4.35212	133
chr12	113028693	113029480	SRR8861852-53_trimmed.fq.sort.sort.q10.rmdup.narrowPeak_peak_14772	59	.	2.44407	8.00336	5.92153	85
chr12	113043299	113043771	SRR8861852-53_trimmed.fq.sort.sort.q10.rmdup.narrowPeak_peak_14773	43	.	2.39892	6.31365	4.30794	100
chr12	113051287	113052443	SRR8861852-53_trimmed.fq.sort.sort.q10.rmdup.narrowPeak_peak_14774	393	.	5.1614	41.9897	39.3856	648
chr12	113073956	113075623	SRR8861852-53_trimmed.fq.sort.sort.q10.rmdup.narrowPeak_peak_14775	1267	.	8.67962	130.194	126.74	769
chr12	113097557	113098153	SRR8861852-53_trimmed.fq.sort.sort.q10.rmdup.narrowPeak_peak_14776	1639	.	9.44999	167.94	163.986	390
chr12	113098626	113099446	SRR8861852-53_trimmed.fq.sort.sort.q10.rmdup.narrowPeak_peak_14777	714	.	5.80905	74.3739	71.4785	326
chr12	113140693	113140938	SRR8861852-53_trimmed.fq.sort.sort.q10.rmdup.narrowPeak_peak_14778	46	.	2.42755	6.70936	4.68371	92
chr12	113141180	113141476	SRR8861852-53_trimmed.fq.sort.sort.q10.rmdup.narrowPeak_peak_14779	36	.	2.27413	5.63216	3.65995	89
chr12	113141781	113142574	SRR8861852-53_trimmed.fq.sort.sort.q10.rmdup.narrowPeak_peak_14780	103	.	3.18722	12.5764	10.3632	350
chr12	113155314	113156084	SRR8861852-53_trimmed.fq.sort.sort.q10.rmdup.narrowPeak_peak_14781	501	.	6.44554	52.904	50.1999	532
chr12	113156339	113156871	SRR8861852-53_trimmed.fq.sort.sort.q10.rmdup.narrowPeak_peak_14782	250	.	4.4599	27.4867	25.0354	236
chr12	113162992	113164258	SRR8861852-53_trimmed.fq.sort.sort.q10.rmdup.narrowPeak_peak_14783	224	.	4.43711	24.8383	22.4198	1063
chr12	113185995	113186555	SRR8861852-53_trimmed.fq.sort.sort.q10.rmdup.narrowPeak_peak_14784	98	.	3.75657	12.0909	9.88785	165
chr12	116047321	116048841	SRR8861852-53_trimmed.fq.sort.sort.q10.rmdup.narrowPeak_peak_14785	2508	.	12.3427	256.584	250.814	570
chr12	116077302	116078206	SRR8861852-53_trimmed.fq.sort.sort.q10.rmdup.narrowPeak_peak_14786	290	.	6.32685	31.5705	29.0724	576
chr12	116145599	116145861	SRR8861852-53_trimmed.fq.sort.sort.q10.rmdup.narrowPeak_peak_14787	64	.	3.16343	8.52725	6.42641	112
chr12	116193345	116194327	SRR8861852-53_trimmed.fq.sort.sort.q10.rmdup.narrowPeak_peak_14788	124	.	4.152	14.6927	12.4328	472
chr12	116202982	116203196	SRR8861852-53_trimmed.fq.sort.sort.q10.rmdup.narrowPeak_peak_14789	34	.	2.57028	5.43486	3.47073	141
chr12	116231618	116232042	SRR8861852-53_trimmed.fq.sort.sort.q10.rmdup.narrowPeak_peak_14790	43	.	2.768	6.40795	4.39301	104
chr12	116262458	116263535	SRR8861852-53_trimmed.fq.sort.sort.q10.rmdup.narrowPeak_peak_14791	1283	.	9.81574	131.841	128.368	417
chr12	116280178	116281856	SRR8861852-53_trimmed.fq.sort.sort.q10.rmdup.narrowPeak_peak_14792	1905	.	9.19637	194.91	190.526	494
chr12	116325298	116325730	SRR8861852-53_trimmed.fq.sort.sort.q10.rmdup.narrowPeak_peak_14793	31	.	2.48087	5.14188	3.19825	322
chr12	116326122	116326431	SRR8861852-53_trimmed.fq.sort.sort.q10.rmdup.narrowPeak_peak_14794	44	.	2.75027	6.51545	4.49663	96
chr12	116395596	116395827	SRR8861852-53_trimmed.fq.sort.sort.q10.rmdup.narrowPeak_peak_14795	26	.	2.37257	4.5247	2.61861	161
chr12	116404675	116406080	SRR8861852-53_trimmed.fq.sort.sort.q10.rmdup.narrowPeak_peak_14796	921	.	8.20883	95.2729	92.1841	975
chr12	117054032	117054576	SRR8861852-53_trimmed.fq.sort.sort.q10.rmdup.narrowPeak_peak_14797	105	.	3.85543	12.7254	10.5076	248
chr12	117172798	117173276	SRR8861852-53_trimmed.fq.sort.sort.q10.rmdup.narrowPeak_peak_14798	30	.	2.47143	4.97164	3.03557	305
chr12	117174085	117174569	SRR8861852-53_trimmed.fq.sort.sort.q10.rmdup.narrowPeak_peak_14799	69	.	3.26228	9.09065	6.97096	283
chr12	117251323	117252172	SRR8861852-53_trimmed.fq.sort.sort.q10.rmdup.narrowPeak_peak_14800	205	.	5.1327	22.9299	20.5363	395
chr12	117344415	117345576	SRR8861852-53_trimmed.fq.sort.sort.q10.rmdup.narrowPeak_peak_14801	136	.	3.84552	15.883	13.6007	380
chr12	117413213	117413601	SRR8861852-53_trimmed.fq.sort.sort.q10.rmdup.narrowPeak_peak_14802	96	.	3.67846	11.7967	9.60185	242
chr12	117447587	117448300	SRR8861852-53_trimmed.fq.sort.sort.q10.rmdup.narrowPeak_peak_14803	69	.	3.26228	9.09065	6.97096	343
chr12	117485842	117486774	SRR8861852-53_trimmed.fq.sort.sort.q10.rmdup.narrowPeak_peak_14804	136	.	4.31288	15.9114	13.6286	492
chr12	117496779	117497125	SRR8861852-53_trimmed.fq.sort.sort.q10.rmdup.narrowPeak_peak_14805	58	.	3.06457	7.97688	5.89593	183
chr12	117563355	117563881	SRR8861852-53_trimmed.fq.sort.sort.q10.rmdup.narrowPeak_peak_14806	113	.	3.87311	13.5976	11.3609	141
chr12	117563996	117564691	SRR8861852-53_trimmed.fq.sort.sort.q10.rmdup.narrowPeak_peak_14807	168	.	4.64753	19.1604	16.8217	333
chr12	117688421	117689551	SRR8861852-53_trimmed.fq.sort.sort.q10.rmdup.narrowPeak_peak_14808	422	.	7.02901	44.8544	42.2232	496
chr12	117750817	117751609	SRR8861852-53_trimmed.fq.sort.sort.q10.rmdup.narrowPeak_peak_14809	61	.	2.93772	8.26992	6.18022	639
chr12	117751717	117752061	SRR8861852-53_trimmed.fq.sort.sort.q10.rmdup.narrowPeak_peak_14810	42	.	2.59732	6.28203	4.27759	87
chr12	117843169	117844297	SRR8861852-53_trimmed.fq.sort.sort.q10.rmdup.narrowPeak_peak_14811	1767	.	11.0313	180.912	176.765	560
chr12	117863009	117863286	SRR8861852-53_trimmed.fq.sort.sort.q10.rmdup.narrowPeak_peak_14812	68	.	2.66781	8.92273	6.81077	173
chr12	117867145	117868365	SRR8861852-53_trimmed.fq.sort.sort.q10.rmdup.narrowPeak_peak_14813	160	.	3.56292	18.3774	16.0513	298
chr12	117890593	117891079	SRR8861852-53_trimmed.fq.sort.sort.q10.rmdup.narrowPeak_peak_14814	79	.	3.41637	10.0952	7.94666	222
chr12	117989053	117989633	SRR8861852-53_trimmed.fq.sort.sort.q10.rmdup.narrowPeak_peak_14815	69	.	3.26228	9.09065	6.97096	412
chr12	118186153	118186398	SRR8861852-53_trimmed.fq.sort.sort.q10.rmdup.narrowPeak_peak_14816	43	.	2.768	6.40795	4.39301	169
chr12	118300498	118301432	SRR8861852-53_trimmed.fq.sort.sort.q10.rmdup.narrowPeak_peak_14817	789	.	5.06298	81.9207	78.9574	347
chr12	118301546	118302832	SRR8861852-53_trimmed.fq.sort.sort.q10.rmdup.narrowPeak_peak_14818	1591	.	7.4084	163.003	159.12	256
chr12	118540600	118540875	SRR8861852-53_trimmed.fq.sort.sort.q10.rmdup.narrowPeak_peak_14819	58	.	3.06457	7.97688	5.89593	77
chr12	118569470	118569896	SRR8861852-53_trimmed.fq.sort.sort.q10.rmdup.narrowPeak_peak_14820	34	.	2.57028	5.43486	3.47073	299
chr12	118583686	118583906	SRR8861852-53_trimmed.fq.sort.sort.q10.rmdup.narrowPeak_peak_14821	34	.	2.57028	5.43486	3.47073	152
chr12	118846766	118847065	SRR8861852-53_trimmed.fq.sort.sort.q10.rmdup.narrowPeak_peak_14822	81	.	3.46	10.2551	8.10017	147
chr12	118849134	118849350	SRR8861852-53_trimmed.fq.sort.sort.q10.rmdup.narrowPeak_peak_14823	43	.	2.768	6.40795	4.39301	129
chr12	118854935	118855330	SRR8861852-53_trimmed.fq.sort.sort.q10.rmdup.narrowPeak_peak_14824	180	.	4.94285	20.3675	18.0101	211
chr12	118926966	118927369	SRR8861852-53_trimmed.fq.sort.sort.q10.rmdup.narrowPeak_peak_14825	86	.	3.55885	10.8554	8.6839	152
chr12	118930798	118931226	SRR8861852-53_trimmed.fq.sort.sort.q10.rmdup.narrowPeak_peak_14826	124	.	4.152	14.6927	12.4328	272
chr12	119027762	119028041	SRR8861852-53_trimmed.fq.sort.sort.q10.rmdup.narrowPeak_peak_14827	69	.	3.26228	9.09065	6.97096	160
chr12	119074846	119075782	SRR8861852-53_trimmed.fq.sort.sort.q10.rmdup.narrowPeak_peak_14828	53	.	2.96571	7.43993	5.37986	362
chr12	119163831	119164622	SRR8861852-53_trimmed.fq.sort.sort.q10.rmdup.narrowPeak_peak_14829	108	.	3.23242	13.0272	10.8032	273
chr12	119168049	119168280	SRR8861852-53_trimmed.fq.sort.sort.q10.rmdup.narrowPeak_peak_14830	57	.	2.56642	7.79695	5.72552	91
chr12	119168552	119168894	SRR8861852-53_trimmed.fq.sort.sort.q10.rmdup.narrowPeak_peak_14831	75	.	2.84652	9.66906	7.53129	166
chr12	119184842	119185198	SRR8861852-53_trimmed.fq.sort.sort.q10.rmdup.narrowPeak_peak_14832	216	.	5.2357	24.1025	21.6936	183
chr12	119185371	119185602	SRR8861852-53_trimmed.fq.sort.sort.q10.rmdup.narrowPeak_peak_14833	59	.	2.98426	8.07369	5.98975	125
chr12	119217496	119218885	SRR8861852-53_trimmed.fq.sort.sort.q10.rmdup.narrowPeak_peak_14834	151	.	4.54742	17.4562	15.1452	757
chr12	119237412	119239663	SRR8861852-53_trimmed.fq.sort.sort.q10.rmdup.narrowPeak_peak_14835	1213	.	5.13988	124.733	121.342	1151
chr12	119272844	119273081	SRR8861852-53_trimmed.fq.sort.sort.q10.rmdup.narrowPeak_peak_14836	30	.	2.47143	4.97164	3.03557	65
chr12	119273452	119274129	SRR8861852-53_trimmed.fq.sort.sort.q10.rmdup.narrowPeak_peak_14837	75	.	3.36114	9.6667	7.52898	453
chr12	119390404	119391093	SRR8861852-53_trimmed.fq.sort.sort.q10.rmdup.narrowPeak_peak_14838	263	.	5.8799	28.8274	26.3605	200
chr12	119402736	119403201	SRR8861852-53_trimmed.fq.sort.sort.q10.rmdup.narrowPeak_peak_14839	75	.	3.36114	9.6667	7.52898	269
chr12	119454028	119454299	SRR8861852-53_trimmed.fq.sort.sort.q10.rmdup.narrowPeak_peak_14840	48	.	2.86685	6.91681	4.87875	189
chr12	119454490	119454884	SRR8861852-53_trimmed.fq.sort.sort.q10.rmdup.narrowPeak_peak_14841	117	.	4.05314	14.0266	11.7803	150
chr12	119946077	119946521	SRR8861852-53_trimmed.fq.sort.sort.q10.rmdup.narrowPeak_peak_14843	69	.	3.26228	9.09065	6.97096	155
chr13	3477821	3478659	SRR8861852-53_trimmed.fq.sort.sort.q10.rmdup.narrowPeak_peak_14846	324	.	6.72228	35.0265	32.4917	585
chr13	3537130	3537974	SRR8861852-53_trimmed.fq.sort.sort.q10.rmdup.narrowPeak_peak_14847	1570	.	6.85656	160.927	157.073	487
chr13	3538116	3539376	SRR8861852-53_trimmed.fq.sort.sort.q10.rmdup.narrowPeak_peak_14848	1048	.	5.49104	108.077	104.863	445
chr13	3610022	3611714	SRR8861852-53_trimmed.fq.sort.sort.q10.rmdup.narrowPeak_peak_14849	1803	.	10.1988	184.545	180.34	899
chr13	3633939	3634564	SRR8861852-53_trimmed.fq.sort.sort.q10.rmdup.narrowPeak_peak_14850	333	.	6.82114	35.9065	33.3626	306
chr13	3670211	3670572	SRR8861852-53_trimmed.fq.sort.sort.q10.rmdup.narrowPeak_peak_14851	36	.	1.88331	5.65975	3.68631	200
chr13	3672971	3674510	SRR8861852-53_trimmed.fq.sort.sort.q10.rmdup.narrowPeak_peak_14852	153	.	2.96033	17.6895	15.3748	1195
chr13	3694465	3695779	SRR8861852-53_trimmed.fq.sort.sort.q10.rmdup.narrowPeak_peak_14853	276	.	4.82532	30.1246	27.6427	592
chr13	3697170	3697469	SRR8861852-53_trimmed.fq.sort.sort.q10.rmdup.narrowPeak_peak_14854	44	.	2.29083	6.42205	4.40658	164
chr13	3700810	3701060	SRR8861852-53_trimmed.fq.sort.sort.q10.rmdup.narrowPeak_peak_14855	31	.	2.42292	5.08415	3.14305	78
chr13	3708208	3710291	SRR8861852-53_trimmed.fq.sort.sort.q10.rmdup.narrowPeak_peak_14856	466	.	3.90019	49.3311	46.6592	786
chr13	3712221	3712721	SRR8861852-53_trimmed.fq.sort.sort.q10.rmdup.narrowPeak_peak_14857	109	.	2.22346	13.1614	10.9347	304
chr13	3712995	3713256	SRR8861852-53_trimmed.fq.sort.sort.q10.rmdup.narrowPeak_peak_14858	116	.	2.285	13.8969	11.6543	136
chr13	3715054	3715357	SRR8861852-53_trimmed.fq.sort.sort.q10.rmdup.narrowPeak_peak_14859	73	.	2.44258	9.4751	7.34513	117
chr13	3723890	3724311	SRR8861852-53_trimmed.fq.sort.sort.q10.rmdup.narrowPeak_peak_14860	69	.	2.91724	9.10502	6.98498	239
chr13	3724533	3724831	SRR8861852-53_trimmed.fq.sort.sort.q10.rmdup.narrowPeak_peak_14861	36	.	2.36974	5.67089	3.69702	184
chr13	3726322	3726684	SRR8861852-53_trimmed.fq.sort.sort.q10.rmdup.narrowPeak_peak_14862	27	.	1.98904	4.69501	2.78093	89
chr13	3730150	3731391	SRR8861852-53_trimmed.fq.sort.sort.q10.rmdup.narrowPeak_peak_14863	274	.	5.02513	29.9249	27.4452	675
chr13	3741782	3742429	SRR8861852-53_trimmed.fq.sort.sort.q10.rmdup.narrowPeak_peak_14864	156	.	2.68719	17.9357	15.6171	476
chr13	3742617	3743976	SRR8861852-53_trimmed.fq.sort.sort.q10.rmdup.narrowPeak_peak_14865	1290	.	6.91821	132.523	129.042	301
chr13	3749701	3750027	SRR8861852-53_trimmed.fq.sort.sort.q10.rmdup.narrowPeak_peak_14866	34	.	2.21427	5.36519	3.41162	167
chr13	3769318	3771364	SRR8861852-53_trimmed.fq.sort.sort.q10.rmdup.narrowPeak_peak_14867	335	.	4.63325	36.1131	33.5672	779
chr13	3782566	3782788	SRR8861852-53_trimmed.fq.sort.sort.q10.rmdup.narrowPeak_peak_14868	38	.	2.55818	5.83915	3.85843	102
chr13	3792007	3792842	SRR8861852-53_trimmed.fq.sort.sort.q10.rmdup.narrowPeak_peak_14869	113	.	3.29459	13.576	11.3397	429
chr13	3792941	3793340	SRR8861852-53_trimmed.fq.sort.sort.q10.rmdup.narrowPeak_peak_14870	140	.	3.63511	16.3534	14.0621	207
chr13	3807178	3807638	SRR8861852-53_trimmed.fq.sort.sort.q10.rmdup.narrowPeak_peak_14871	276	.	4.83156	30.1632	27.6809	223
chr13	3876615	3877786	SRR8861852-53_trimmed.fq.sort.sort.q10.rmdup.narrowPeak_peak_14872	110	.	3.35827	13.245	11.0166	990
chr13	3891583	3893848	SRR8861852-53_trimmed.fq.sort.sort.q10.rmdup.narrowPeak_peak_14873	1227	.	6.0026	126.176	122.769	1743
chr13	3903523	3903800	SRR8861852-53_trimmed.fq.sort.sort.q10.rmdup.narrowPeak_peak_14874	64	.	3.16343	8.52725	6.42641	105
chr13	3917453	3918613	SRR8861852-53_trimmed.fq.sort.sort.q10.rmdup.narrowPeak_peak_14875	1956	.	13.4127	200.132	195.655	547
chr13	4014190	4014512	SRR8861852-53_trimmed.fq.sort.sort.q10.rmdup.narrowPeak_peak_14876	26	.	2.37257	4.5247	2.61861	234
chr13	4059545	4060069	SRR8861852-53_trimmed.fq.sort.sort.q10.rmdup.narrowPeak_peak_14877	69	.	3.26228	9.09065	6.97096	185
chr13	4245088	4245606	SRR8861852-53_trimmed.fq.sort.sort.q10.rmdup.narrowPeak_peak_14878	165	.	4.74514	18.8941	16.5594	207
chr13	4608521	4609467	SRR8861852-53_trimmed.fq.sort.sort.q10.rmdup.narrowPeak_peak_14879	1217	.	12.8408	125.103	121.708	481
chr13	4771012	4772163	SRR8861852-53_trimmed.fq.sort.sort.q10.rmdup.narrowPeak_peak_14880	579	.	7.67603	60.7104	57.9365	261
chr13	4942951	4943301	SRR8861852-53_trimmed.fq.sort.sort.q10.rmdup.narrowPeak_peak_14881	144	.	4.44857	16.7509	14.4522	177
chr13	4971084	4972412	SRR8861852-53_trimmed.fq.sort.sort.q10.rmdup.narrowPeak_peak_14882	105	.	3.85543	12.7254	10.5076	1220
chr13	5202434	5202939	SRR8861852-53_trimmed.fq.sort.sort.q10.rmdup.narrowPeak_peak_14883	69	.	3.26228	9.09065	6.97096	343
chr13	5234358	5234639	SRR8861852-53_trimmed.fq.sort.sort.q10.rmdup.narrowPeak_peak_14884	39	.	2.66914	5.9138	3.92346	168
chr13	5346947	5347431	SRR8861852-53_trimmed.fq.sort.sort.q10.rmdup.narrowPeak_peak_14885	130	.	4.25085	15.369	13.0958	301
chr13	5347747	5348398	SRR8861852-53_trimmed.fq.sort.sort.q10.rmdup.narrowPeak_peak_14886	187	.	5.04171	21.1171	18.7487	326
chr13	5714117	5714612	SRR8861852-53_trimmed.fq.sort.sort.q10.rmdup.narrowPeak_peak_14887	158	.	4.64628	18.1706	15.8477	200
chr13	5802256	5802743	SRR8861852-53_trimmed.fq.sort.sort.q10.rmdup.narrowPeak_peak_14888	62	.	3.10408	8.31606	6.22493	165
chr13	5803850	5804112	SRR8861852-53_trimmed.fq.sort.sort.q10.rmdup.narrowPeak_peak_14889	29	.	2.43011	4.83919	2.9181	135
chr13	5860473	5861288	SRR8861852-53_trimmed.fq.sort.sort.q10.rmdup.narrowPeak_peak_14890	1805	.	6.67142	184.761	180.553	474
chr13	5861532	5863346	SRR8861852-53_trimmed.fq.sort.sort.q10.rmdup.narrowPeak_peak_14891	797	.	4.36715	82.6719	79.7017	225
chr13	5869673	5870178	SRR8861852-53_trimmed.fq.sort.sort.q10.rmdup.narrowPeak_peak_14892	144	.	4.44857	16.7509	14.4522	207
chr13	6029720	6030261	SRR8861852-53_trimmed.fq.sort.sort.q10.rmdup.narrowPeak_peak_14893	165	.	4.74514	18.8941	16.5594	336
chr13	6059752	6060461	SRR8861852-53_trimmed.fq.sort.sort.q10.rmdup.narrowPeak_peak_14894	117	.	4.05314	14.0266	11.7803	519
chr13	6193036	6193250	SRR8861852-53_trimmed.fq.sort.sort.q10.rmdup.narrowPeak_peak_14895	43	.	2.60666	6.31708	4.31124	72
chr13	6193482	6193785	SRR8861852-53_trimmed.fq.sort.sort.q10.rmdup.narrowPeak_peak_14896	31	.	2.3801	5.06661	3.12629	126
chr13	6193886	6194546	SRR8861852-53_trimmed.fq.sort.sort.q10.rmdup.narrowPeak_peak_14897	154	.	4.25014	17.7549	15.4391	331
chr13	6251381	6251597	SRR8861852-53_trimmed.fq.sort.sort.q10.rmdup.narrowPeak_peak_14898	48	.	2.86685	6.91681	4.87875	123
chr13	6432024	6432675	SRR8861852-53_trimmed.fq.sort.sort.q10.rmdup.narrowPeak_peak_14899	124	.	4.152	14.6927	12.4328	440
chr13	6547494	6548907	SRR8861852-53_trimmed.fq.sort.sort.q10.rmdup.narrowPeak_peak_14900	1377	.	9.93357	141.372	137.782	876
chr13	6634024	6634238	SRR8861852-53_trimmed.fq.sort.sort.q10.rmdup.narrowPeak_peak_14901	27	.	2.36134	4.61719	2.70667	175
chr13	8487632	8487926	SRR8861852-53_trimmed.fq.sort.sort.q10.rmdup.narrowPeak_peak_14902	98	.	3.75657	12.0909	9.88785	183
chr13	8488193	8488756	SRR8861852-53_trimmed.fq.sort.sort.q10.rmdup.narrowPeak_peak_14903	144	.	4.44857	16.7509	14.4522	189
chr13	8800272	8800577	SRR8861852-53_trimmed.fq.sort.sort.q10.rmdup.narrowPeak_peak_14904	34	.	2.57028	5.43486	3.47073	115
chr13	8839398	8839888	SRR8861852-53_trimmed.fq.sort.sort.q10.rmdup.narrowPeak_peak_14905	69	.	3.26228	9.09065	6.97096	236
chr13	8870188	8872135	SRR8861852-53_trimmed.fq.sort.sort.q10.rmdup.narrowPeak_peak_14906	1328	.	6.74675	136.333	132.806	1238
chr13	8885111	8886449	SRR8861852-53_trimmed.fq.sort.sort.q10.rmdup.narrowPeak_peak_14907	2261	.	12.7002	231.295	226.183	610
chr13	8995229	8996722	SRR8861852-53_trimmed.fq.sort.sort.q10.rmdup.narrowPeak_peak_14908	1440	.	9.15582	147.725	144.051	1105
chr13	9093179	9093551	SRR8861852-53_trimmed.fq.sort.sort.q10.rmdup.narrowPeak_peak_14909	459	.	5.38803	48.6437	45.978	189
chr13	9093817	9094931	SRR8861852-53_trimmed.fq.sort.sort.q10.rmdup.narrowPeak_peak_14910	1066	.	8.45453	109.834	106.602	624
chr13	9127908	9128798	SRR8861852-53_trimmed.fq.sort.sort.q10.rmdup.narrowPeak_peak_14911	123	.	3.93247	14.6547	12.3965	459
chr13	9170689	9170950	SRR8861852-53_trimmed.fq.sort.sort.q10.rmdup.narrowPeak_peak_14912	36	.	2.54194	5.63494	3.66261	190
chr13	9276536	9277777	SRR8861852-53_trimmed.fq.sort.sort.q10.rmdup.narrowPeak_peak_14913	1124	.	10.6971	115.794	112.5	466
chr13	9329341	9329829	SRR8861852-53_trimmed.fq.sort.sort.q10.rmdup.narrowPeak_peak_14914	92	.	3.65771	11.4675	9.27989	379
chr13	9350250	9350817	SRR8861852-53_trimmed.fq.sort.sort.q10.rmdup.narrowPeak_peak_14915	59	.	3.01642	8.00059	5.91888	448
chr13	9350995	9351412	SRR8861852-53_trimmed.fq.sort.sort.q10.rmdup.narrowPeak_peak_14916	122	.	4.03703	14.5285	12.2727	131
chr13	9368899	9369552	SRR8861852-53_trimmed.fq.sort.sort.q10.rmdup.narrowPeak_peak_14917	86	.	3.55885	10.8554	8.6839	458
chr13	9708451	9709336	SRR8861852-53_trimmed.fq.sort.sort.q10.rmdup.narrowPeak_peak_14918	215	.	5.27874	23.916	21.5094	323
chr13	9757898	9758196	SRR8861852-53_trimmed.fq.sort.sort.q10.rmdup.narrowPeak_peak_14919	76	.	3.28096	9.8098	7.66845	150
chr13	9763441	9764239	SRR8861852-53_trimmed.fq.sort.sort.q10.rmdup.narrowPeak_peak_14920	1376	.	6.52755	141.229	137.641	405
chr13	9764436	9765655	SRR8861852-53_trimmed.fq.sort.sort.q10.rmdup.narrowPeak_peak_14921	971	.	5.44275	100.326	97.1886	717
chr13	9800313	9801653	SRR8861852-53_trimmed.fq.sort.sort.q10.rmdup.narrowPeak_peak_14922	205	.	5.21648	22.9158	20.5224	1145
chr13	10240249	10240541	SRR8861852-53_trimmed.fq.sort.sort.q10.rmdup.narrowPeak_peak_14923	34	.	2.57028	5.43486	3.47073	108
chr13	10360067	10360319	SRR8861852-53_trimmed.fq.sort.sort.q10.rmdup.narrowPeak_peak_14924	48	.	2.86685	6.91681	4.87875	123
chr13	12257018	12258265	SRR8861852-53_trimmed.fq.sort.sort.q10.rmdup.narrowPeak_peak_14925	1413	.	10.2603	144.978	141.341	944
chr13	12311746	12312223	SRR8861852-53_trimmed.fq.sort.sort.q10.rmdup.narrowPeak_peak_14926	115	.	3.60795	13.7445	11.5049	131
chr13	12339509	12339726	SRR8861852-53_trimmed.fq.sort.sort.q10.rmdup.narrowPeak_peak_14927	57	.	2.98035	7.86956	5.79579	139
chr13	12340275	12340743	SRR8861852-53_trimmed.fq.sort.sort.q10.rmdup.narrowPeak_peak_14928	144	.	4.3625	16.7192	14.4218	258
chr13	12394653	12396142	SRR8861852-53_trimmed.fq.sort.sort.q10.rmdup.narrowPeak_peak_14929	393	.	6.83356	41.9996	39.3953	210
chr13	12438350	12438564	SRR8861852-53_trimmed.fq.sort.sort.q10.rmdup.narrowPeak_peak_14930	43	.	2.768	6.40795	4.39301	118
chr13	12441637	12441851	SRR8861852-53_trimmed.fq.sort.sort.q10.rmdup.narrowPeak_peak_14931	34	.	2.57028	5.43486	3.47073	154
chr13	12460758	12462117	SRR8861852-53_trimmed.fq.sort.sort.q10.rmdup.narrowPeak_peak_14932	556	.	7.14792	58.4508	55.6971	557
chr13	12484926	12485515	SRR8861852-53_trimmed.fq.sort.sort.q10.rmdup.narrowPeak_peak_14933	63	.	3.13007	8.40879	6.3149	360
chr13	12485751	12486160	SRR8861852-53_trimmed.fq.sort.sort.q10.rmdup.narrowPeak_peak_14934	43	.	2.768	6.40795	4.39301	236
chr13	12503162	12503630	SRR8861852-53_trimmed.fq.sort.sort.q10.rmdup.narrowPeak_peak_14935	92	.	3.65771	11.4675	9.27989	213
chr13	12519856	12520516	SRR8861852-53_trimmed.fq.sort.sort.q10.rmdup.narrowPeak_peak_14936	257	.	5.93142	28.2218	25.7617	373
chr13	12565233	12566313	SRR8861852-53_trimmed.fq.sort.sort.q10.rmdup.narrowPeak_peak_14937	785	.	10.3329	81.536	78.5763	277
chr13	12650035	12650389	SRR8861852-53_trimmed.fq.sort.sort.q10.rmdup.narrowPeak_peak_14938	333	.	6.82114	35.9065	33.3626	148
chr13	12650665	12650986	SRR8861852-53_trimmed.fq.sort.sort.q10.rmdup.narrowPeak_peak_14939	92	.	3.65771	11.4675	9.27989	137
chr13	13347439	13348243	SRR8861852-53_trimmed.fq.sort.sort.q10.rmdup.narrowPeak_peak_14941	98	.	3.75657	12.0909	9.88785	175
chr13	13455907	13456287	SRR8861852-53_trimmed.fq.sort.sort.q10.rmdup.narrowPeak_peak_14942	225	.	5.536	24.9873	22.5667	158
chr13	13491718	13492428	SRR8861852-53_trimmed.fq.sort.sort.q10.rmdup.narrowPeak_peak_14943	76	.	3.06556	9.75783	7.61781	187
chr13	13516715	13516946	SRR8861852-53_trimmed.fq.sort.sort.q10.rmdup.narrowPeak_peak_14944	34	.	2.57028	5.43486	3.47073	130
chr13	13538666	13539125	SRR8861852-53_trimmed.fq.sort.sort.q10.rmdup.narrowPeak_peak_14945	81	.	3.46	10.2551	8.10017	310
chr13	13589749	13590983	SRR8861852-53_trimmed.fq.sort.sort.q10.rmdup.narrowPeak_peak_14946	707	.	9.2871	73.6382	70.7494	293
chr13	13783752	13784528	SRR8861852-53_trimmed.fq.sort.sort.q10.rmdup.narrowPeak_peak_14947	48	.	2.86685	6.91681	4.87875	572
chr13	13785135	13785468	SRR8861852-53_trimmed.fq.sort.sort.q10.rmdup.narrowPeak_peak_14948	53	.	2.96571	7.43993	5.37986	193
chr13	13953576	13955387	SRR8861852-53_trimmed.fq.sort.sort.q10.rmdup.narrowPeak_peak_14950	1012	.	7.08153	104.395	101.218	567
chr13	14038764	14040291	SRR8861852-53_trimmed.fq.sort.sort.q10.rmdup.narrowPeak_peak_14951	2317	.	9.91291	236.957	231.724	758
chr13	14062546	14063549	SRR8861852-53_trimmed.fq.sort.sort.q10.rmdup.narrowPeak_peak_14952	1007	.	5.58645	103.919	100.747	756
chr13	14063744	14064653	SRR8861852-53_trimmed.fq.sort.sort.q10.rmdup.narrowPeak_peak_14953	1409	.	6.66716	144.597	140.965	264
chr13	14064762	14065076	SRR8861852-53_trimmed.fq.sort.sort.q10.rmdup.narrowPeak_peak_14954	135	.	2.39168	15.7992	13.5183	102
chr13	14612719	14613986	SRR8861852-53_trimmed.fq.sort.sort.q10.rmdup.narrowPeak_peak_14955	1489	.	10.1554	152.644	148.904	679
chr13	14629826	14631035	SRR8861852-53_trimmed.fq.sort.sort.q10.rmdup.narrowPeak_peak_14956	1865	.	11.8369	190.85	186.537	537
chr13	15001980	15002529	SRR8861852-53_trimmed.fq.sort.sort.q10.rmdup.narrowPeak_peak_14958	144	.	4.0343	16.7705	14.4713	354
chr13	15003032	15003645	SRR8861852-53_trimmed.fq.sort.sort.q10.rmdup.narrowPeak_peak_14959	219	.	4.89615	24.3323	21.9201	229
chr13	15003843	15004062	SRR8861852-53_trimmed.fq.sort.sort.q10.rmdup.narrowPeak_peak_14960	31	.	2.3497	5.08477	3.14362	58
chr13	15019002	15020318	SRR8861852-53_trimmed.fq.sort.sort.q10.rmdup.narrowPeak_peak_14961	58	.	3.06457	7.97688	5.89593	343
chr13	15051444	15051824	SRR8861852-53_trimmed.fq.sort.sort.q10.rmdup.narrowPeak_peak_14962	91	.	2.72505	11.3478	9.16482	204
chr13	15052067	15054093	SRR8861852-53_trimmed.fq.sort.sort.q10.rmdup.narrowPeak_peak_14963	511	.	5.72899	53.8317	51.1193	1021
chr13	15078593	15078922	SRR8861852-53_trimmed.fq.sort.sort.q10.rmdup.narrowPeak_peak_14964	75	.	3.36114	9.6667	7.52898	159
chr13	15083988	15084250	SRR8861852-53_trimmed.fq.sort.sort.q10.rmdup.narrowPeak_peak_14965	43	.	2.768	6.40795	4.39301	132
chr13	15145704	15146049	SRR8861852-53_trimmed.fq.sort.sort.q10.rmdup.narrowPeak_peak_14966	58	.	3.06457	7.97688	5.89593	171
chr13	15211968	15213258	SRR8861852-53_trimmed.fq.sort.sort.q10.rmdup.narrowPeak_peak_14967	274	.	5.01802	29.8841	27.4048	796
chr13	15213411	15213637	SRR8861852-53_trimmed.fq.sort.sort.q10.rmdup.narrowPeak_peak_14968	30	.	2.20694	5.00051	3.06311	74
chr13	15298386	15298799	SRR8861852-53_trimmed.fq.sort.sort.q10.rmdup.narrowPeak_peak_14969	53	.	2.96571	7.43993	5.37986	137
chr13	15326359	15327290	SRR8861852-53_trimmed.fq.sort.sort.q10.rmdup.narrowPeak_peak_14970	75	.	3.36114	9.6667	7.52898	666
chr13	15341322	15341605	SRR8861852-53_trimmed.fq.sort.sort.q10.rmdup.narrowPeak_peak_14971	51	.	2.42461	7.22885	5.18023	172
chr13	15342621	15343127	SRR8861852-53_trimmed.fq.sort.sort.q10.rmdup.narrowPeak_peak_14972	56	.	2.41951	7.73303	5.66362	327
chr13	15343240	15343745	SRR8861852-53_trimmed.fq.sort.sort.q10.rmdup.narrowPeak_peak_14973	142	.	3.34982	16.5488	14.2542	231
chr13	15343967	15344225	SRR8861852-53_trimmed.fq.sort.sort.q10.rmdup.narrowPeak_peak_14974	43	.	2.22825	6.32809	4.3219	182
chr13	15346813	15347110	SRR8861852-53_trimmed.fq.sort.sort.q10.rmdup.narrowPeak_peak_14975	20	.	1.95793	3.87089	2.02158	285
chr13	15394959	15395640	SRR8861852-53_trimmed.fq.sort.sort.q10.rmdup.narrowPeak_peak_14976	144	.	4.44857	16.7509	14.4522	193
chr13	15421383	15421637	SRR8861852-53_trimmed.fq.sort.sort.q10.rmdup.narrowPeak_peak_14977	53	.	2.96571	7.43993	5.37986	137
chr13	15426738	15427447	SRR8861852-53_trimmed.fq.sort.sort.q10.rmdup.narrowPeak_peak_14978	53	.	2.96571	7.43993	5.37986	456
chr13	15462476	15463085	SRR8861852-53_trimmed.fq.sort.sort.q10.rmdup.narrowPeak_peak_14979	480	.	2.90273	50.7208	48.0363	339
chr13	15463571	15465698	SRR8861852-53_trimmed.fq.sort.sort.q10.rmdup.narrowPeak_peak_14980	954	.	3.79824	98.5791	95.4588	604
chr13	15491293	15491528	SRR8861852-53_trimmed.fq.sort.sort.q10.rmdup.narrowPeak_peak_14981	75	.	3.36114	9.6667	7.52898	129
chr13	15559835	15560494	SRR8861852-53_trimmed.fq.sort.sort.q10.rmdup.narrowPeak_peak_14982	64	.	2.92684	8.59535	6.49257	355
chr13	15576569	15578085	SRR8861852-53_trimmed.fq.sort.sort.q10.rmdup.narrowPeak_peak_14983	224	.	4.54941	24.8503	22.4317	1022
chr13	15589496	15591243	SRR8861852-53_trimmed.fq.sort.sort.q10.rmdup.narrowPeak_peak_14984	188	.	4.22535	21.2027	18.8332	490
chr13	15602107	15602412	SRR8861852-53_trimmed.fq.sort.sort.q10.rmdup.narrowPeak_peak_14985	47	.	2.63721	6.74282	4.71588	152
chr13	15602843	15603201	SRR8861852-53_trimmed.fq.sort.sort.q10.rmdup.narrowPeak_peak_14986	58	.	2.89012	7.90025	5.82554	196
chr13	15624205	15624910	SRR8861852-53_trimmed.fq.sort.sort.q10.rmdup.narrowPeak_peak_14987	232	.	4.57793	25.6569	23.2281	454
chr13	15653773	15654388	SRR8861852-53_trimmed.fq.sort.sort.q10.rmdup.narrowPeak_peak_14988	75	.	3.36114	9.6667	7.52898	431
chr13	15654731	15655052	SRR8861852-53_trimmed.fq.sort.sort.q10.rmdup.narrowPeak_peak_14989	53	.	2.96571	7.43993	5.37986	147
chr13	15664687	15665219	SRR8861852-53_trimmed.fq.sort.sort.q10.rmdup.narrowPeak_peak_14990	100	.	3.53797	12.2198	10.0141	166
chr13	15699362	15699580	SRR8861852-53_trimmed.fq.sort.sort.q10.rmdup.narrowPeak_peak_14991	43	.	2.768	6.40795	4.39301	86
chr13	15707695	15708057	SRR8861852-53_trimmed.fq.sort.sort.q10.rmdup.narrowPeak_peak_14992	47	.	2.60572	6.77113	4.74329	170
chr13	15714768	15715206	SRR8861852-53_trimmed.fq.sort.sort.q10.rmdup.narrowPeak_peak_14993	87	.	3.29344	10.9503	8.7766	199
chr13	15740903	15741242	SRR8861852-53_trimmed.fq.sort.sort.q10.rmdup.narrowPeak_peak_14994	59	.	3.02252	8.02267	5.94028	153
chr13	15741437	15742009	SRR8861852-53_trimmed.fq.sort.sort.q10.rmdup.narrowPeak_peak_14995	200	.	5.1005	22.4328	20.0462	209
chr13	15758894	15759889	SRR8861852-53_trimmed.fq.sort.sort.q10.rmdup.narrowPeak_peak_14996	697	.	8.52456	72.6658	69.7856	625
chr13	15849343	15849699	SRR8861852-53_trimmed.fq.sort.sort.q10.rmdup.narrowPeak_peak_14997	64	.	3.16343	8.52725	6.42641	248
chr13	15849946	15850160	SRR8861852-53_trimmed.fq.sort.sort.q10.rmdup.narrowPeak_peak_14998	34	.	2.57028	5.43486	3.47073	14
chr13	15867587	15867947	SRR8861852-53_trimmed.fq.sort.sort.q10.rmdup.narrowPeak_peak_14999	34	.	2.57028	5.43486	3.47073	266
chr13	16011741	16012724	SRR8861852-53_trimmed.fq.sort.sort.q10.rmdup.narrowPeak_peak_15000	160	.	4.02514	18.4129	16.0862	806
chr13	16017197	16018340	SRR8861852-53_trimmed.fq.sort.sort.q10.rmdup.narrowPeak_peak_15001	220	.	4.22872	24.4851	22.071	298
chr13	16022477	16022746	SRR8861852-53_trimmed.fq.sort.sort.q10.rmdup.narrowPeak_peak_15002	44	.	2.42245	6.41899	4.40368	73
chr13	16109752	16110094	SRR8861852-53_trimmed.fq.sort.sort.q10.rmdup.narrowPeak_peak_15003	48	.	2.86685	6.91681	4.87875	189
chr13	16202935	16203301	SRR8861852-53_trimmed.fq.sort.sort.q10.rmdup.narrowPeak_peak_15004	43	.	2.768	6.40795	4.39301	170
chr13	16345107	16345329	SRR8861852-53_trimmed.fq.sort.sort.q10.rmdup.narrowPeak_peak_15005	53	.	2.96571	7.43993	5.37986	99
chr13	16753939	16754416	SRR8861852-53_trimmed.fq.sort.sort.q10.rmdup.narrowPeak_peak_15006	43	.	2.768	6.40795	4.39301	97
chr13	16769257	16770700	SRR8861852-53_trimmed.fq.sort.sort.q10.rmdup.narrowPeak_peak_15007	123	.	3.91053	14.562	12.3056	622
chr13	16906394	16906734	SRR8861852-53_trimmed.fq.sort.sort.q10.rmdup.narrowPeak_peak_15008	44	.	2.59728	6.4336	4.4178	132
chr13	16907681	16908490	SRR8861852-53_trimmed.fq.sort.sort.q10.rmdup.narrowPeak_peak_15009	105	.	3.60273	12.7374	10.5193	603
chr13	16947021	16947711	SRR8861852-53_trimmed.fq.sort.sort.q10.rmdup.narrowPeak_peak_15010	86	.	3.55885	10.8554	8.6839	161
chr13	17034664	17034933	SRR8861852-53_trimmed.fq.sort.sort.q10.rmdup.narrowPeak_peak_15011	63	.	3.13664	8.43216	6.33755	160
chr13	17085763	17086219	SRR8861852-53_trimmed.fq.sort.sort.q10.rmdup.narrowPeak_peak_15012	43	.	2.768	6.40795	4.39301	199
chr13	17185017	17186212	SRR8861852-53_trimmed.fq.sort.sort.q10.rmdup.narrowPeak_peak_15013	77	.	3.10631	9.93459	7.79015	224
chr13	17290028	17290407	SRR8861852-53_trimmed.fq.sort.sort.q10.rmdup.narrowPeak_peak_15014	42	.	2.71045	6.2135	4.21163	174
chr13	17290552	17291049	SRR8861852-53_trimmed.fq.sort.sort.q10.rmdup.narrowPeak_peak_15015	151	.	4.53747	17.417	15.1073	176
chr13	17296867	17297490	SRR8861852-53_trimmed.fq.sort.sort.q10.rmdup.narrowPeak_peak_15016	234	.	5.14017	25.864	23.4324	246
chr13	17297576	17297960	SRR8861852-53_trimmed.fq.sort.sort.q10.rmdup.narrowPeak_peak_15017	84	.	3.26931	10.6304	8.46636	193
chr13	17694344	17694769	SRR8861852-53_trimmed.fq.sort.sort.q10.rmdup.narrowPeak_peak_15018	707	.	5.21405	73.6187	70.7301	258
chr13	17694980	17696181	SRR8861852-53_trimmed.fq.sort.sort.q10.rmdup.narrowPeak_peak_15019	2118	.	9.64616	216.696	211.888	294
chr13	17803292	17803980	SRR8861852-53_trimmed.fq.sort.sort.q10.rmdup.narrowPeak_peak_15020	577	.	4.38216	60.5409	57.7685	427
chr13	17804111	17804396	SRR8861852-53_trimmed.fq.sort.sort.q10.rmdup.narrowPeak_peak_15021	270	.	3.14834	29.4881	27.0135	118
chr13	17804469	17804927	SRR8861852-53_trimmed.fq.sort.sort.q10.rmdup.narrowPeak_peak_15022	965	.	5.66135	99.6308	96.5003	241
chr13	17805162	17806017	SRR8861852-53_trimmed.fq.sort.sort.q10.rmdup.narrowPeak_peak_15023	1397	.	6.9481	143.331	139.716	521
chr13	17943395	17944982	SRR8861852-53_trimmed.fq.sort.sort.q10.rmdup.narrowPeak_peak_15024	1881	.	11.3345	192.51	188.168	1216
chr13	17992533	17993782	SRR8861852-53_trimmed.fq.sort.sort.q10.rmdup.narrowPeak_peak_15025	1388	.	10.5437	142.472	138.868	631
chr13	18281193	18281518	SRR8861852-53_trimmed.fq.sort.sort.q10.rmdup.narrowPeak_peak_15026	117	.	4.05314	14.0266	11.7803	176
chr13	18612553	18612769	SRR8861852-53_trimmed.fq.sort.sort.q10.rmdup.narrowPeak_peak_15027	48	.	2.86685	6.91681	4.87875	152
chr13	18717069	18717786	SRR8861852-53_trimmed.fq.sort.sort.q10.rmdup.narrowPeak_peak_15028	1355	.	14.8877	139.096	135.535	364
chr13	18788434	18789048	SRR8861852-53_trimmed.fq.sort.sort.q10.rmdup.narrowPeak_peak_15029	98	.	3.75657	12.0909	9.88785	205
chr13	18810339	18810613	SRR8861852-53_trimmed.fq.sort.sort.q10.rmdup.narrowPeak_peak_15030	64	.	3.16343	8.52725	6.42641	147
chr13	18867848	18869003	SRR8861852-53_trimmed.fq.sort.sort.q10.rmdup.narrowPeak_peak_15031	228	.	5.25311	25.2887	22.8643	390
chr13	19357131	19357388	SRR8861852-53_trimmed.fq.sort.sort.q10.rmdup.narrowPeak_peak_15032	58	.	3.06457	7.97688	5.89593	138
chr13	19365370	19365585	SRR8861852-53_trimmed.fq.sort.sort.q10.rmdup.narrowPeak_peak_15033	43	.	2.73881	6.30955	4.30403	126
chr13	19385900	19386158	SRR8861852-53_trimmed.fq.sort.sort.q10.rmdup.narrowPeak_peak_15034	34	.	2.57028	5.43486	3.47073	125
chr13	19395150	19396616	SRR8861852-53_trimmed.fq.sort.sort.q10.rmdup.narrowPeak_peak_15035	1626	.	9.53632	166.594	162.659	422
chr13	19619011	19619818	SRR8861852-53_trimmed.fq.sort.sort.q10.rmdup.narrowPeak_peak_15036	485	.	8.377	51.2062	48.5173	475
chr13	20041131	20041530	SRR8861852-53_trimmed.fq.sort.sort.q10.rmdup.narrowPeak_peak_15037	69	.	3.26228	9.09065	6.97096	256
chr13	20090597	20091546	SRR8861852-53_trimmed.fq.sort.sort.q10.rmdup.narrowPeak_peak_15038	144	.	4.44857	16.7509	14.4522	420
chr13	20133582	20134205	SRR8861852-53_trimmed.fq.sort.sort.q10.rmdup.narrowPeak_peak_15039	231	.	4.73749	25.5601	23.1325	183
chr13	20134462	20134960	SRR8861852-53_trimmed.fq.sort.sort.q10.rmdup.narrowPeak_peak_15040	96	.	3.21689	11.8882	9.69131	285
chr13	20174078	20174665	SRR8861852-53_trimmed.fq.sort.sort.q10.rmdup.narrowPeak_peak_15041	180	.	4.94285	20.3675	18.0101	210
chr13	20175030	20175415	SRR8861852-53_trimmed.fq.sort.sort.q10.rmdup.narrowPeak_peak_15042	103	.	3.82278	12.6019	10.3881	157
chr13	20182034	20182614	SRR8861852-53_trimmed.fq.sort.sort.q10.rmdup.narrowPeak_peak_15043	115	.	3.38084	13.811	11.5701	210
chr13	21160954	21161389	SRR8861852-53_trimmed.fq.sort.sort.q10.rmdup.narrowPeak_peak_15044	290	.	6.32685	31.5705	29.0724	227
chr13	21166926	21167442	SRR8861852-53_trimmed.fq.sort.sort.q10.rmdup.narrowPeak_peak_15045	267	.	5.44357	29.2	26.7286	273
chr13	21172554	21172810	SRR8861852-53_trimmed.fq.sort.sort.q10.rmdup.narrowPeak_peak_15046	125	.	3.39967	14.8199	12.5576	103
chr13	21172957	21173774	SRR8861852-53_trimmed.fq.sort.sort.q10.rmdup.narrowPeak_peak_15047	295	.	5.02377	32.0463	29.5432	477
chr13	21179466	21181421	SRR8861852-53_trimmed.fq.sort.sort.q10.rmdup.narrowPeak_peak_15048	1502	.	6.56403	154.015	150.257	557
chr13	21199713	21200809	SRR8861852-53_trimmed.fq.sort.sort.q10.rmdup.narrowPeak_peak_15049	1054	.	9.614	108.654	105.434	217
chr13	21221812	21223507	SRR8861852-53_trimmed.fq.sort.sort.q10.rmdup.narrowPeak_peak_15050	859	.	8.81979	89.0128	85.9836	553
chr13	21233636	21233916	SRR8861852-53_trimmed.fq.sort.sort.q10.rmdup.narrowPeak_peak_15051	30	.	2.47143	4.97164	3.03557	118
chr13	21234130	21234418	SRR8861852-53_trimmed.fq.sort.sort.q10.rmdup.narrowPeak_peak_15052	26	.	2.37257	4.5247	2.61861	126
chr13	21253562	21254176	SRR8861852-53_trimmed.fq.sort.sort.q10.rmdup.narrowPeak_peak_15053	151	.	4.54742	17.4562	15.1452	288
chr13	21259933	21260264	SRR8861852-53_trimmed.fq.sort.sort.q10.rmdup.narrowPeak_peak_15054	48	.	2.86685	6.91681	4.87875	170
chr13	21274841	21275767	SRR8861852-53_trimmed.fq.sort.sort.q10.rmdup.narrowPeak_peak_15055	92	.	3.65771	11.4675	9.27989	779
chr13	21276032	21276539	SRR8861852-53_trimmed.fq.sort.sort.q10.rmdup.narrowPeak_peak_15056	124	.	4.152	14.6927	12.4328	174
chr13	21326844	21327060	SRR8861852-53_trimmed.fq.sort.sort.q10.rmdup.narrowPeak_peak_15057	75	.	3.36114	9.6667	7.52898	120
chr13	21362377	21363657	SRR8861852-53_trimmed.fq.sort.sort.q10.rmdup.narrowPeak_peak_15058	1978	.	12.7686	202.354	197.835	621
chr13	21402002	21403166	SRR8861852-53_trimmed.fq.sort.sort.q10.rmdup.narrowPeak_peak_15059	1560	.	9.62927	159.932	156.093	570
chr13	21407906	21409038	SRR8861852-53_trimmed.fq.sort.sort.q10.rmdup.narrowPeak_peak_15060	1901	.	12.7653	194.557	190.179	536
chr13	21440428	21441498	SRR8861852-53_trimmed.fq.sort.sort.q10.rmdup.narrowPeak_peak_15061	810	.	9.18846	84.0592	81.0762	453
chr13	21452977	21453968	SRR8861852-53_trimmed.fq.sort.sort.q10.rmdup.narrowPeak_peak_15062	1641	.	12.8097	168.066	164.11	602
chr13	21468075	21468746	SRR8861852-53_trimmed.fq.sort.sort.q10.rmdup.narrowPeak_peak_15063	225	.	5.536	24.9873	22.5667	321
chr13	21478765	21479341	SRR8861852-53_trimmed.fq.sort.sort.q10.rmdup.narrowPeak_peak_15064	425	.	7.18609	45.1562	42.5222	280
chr13	21506039	21506912	SRR8861852-53_trimmed.fq.sort.sort.q10.rmdup.narrowPeak_peak_15065	1671	.	13.4236	171.18	167.178	479
chr13	21530556	21531436	SRR8861852-53_trimmed.fq.sort.sort.q10.rmdup.narrowPeak_peak_15066	2586	.	15.2569	264.6	258.619	403
chr13	21709960	21710548	SRR8861852-53_trimmed.fq.sort.sort.q10.rmdup.narrowPeak_peak_15067	1570	.	10.4335	160.938	157.085	317
chr13	21711105	21711475	SRR8861852-53_trimmed.fq.sort.sort.q10.rmdup.narrowPeak_peak_15068	136	.	2.56996	15.9154	13.6325	134
chr13	21715246	21715895	SRR8861852-53_trimmed.fq.sort.sort.q10.rmdup.narrowPeak_peak_15069	398	.	2.90866	42.4436	39.835	446
chr13	21716045	21716490	SRR8861852-53_trimmed.fq.sort.sort.q10.rmdup.narrowPeak_peak_15070	71	.	1.70985	9.22482	7.10151	394
chr13	21716725	21717560	SRR8861852-53_trimmed.fq.sort.sort.q10.rmdup.narrowPeak_peak_15071	847	.	3.74711	87.7463	84.7289	203
chr13	21717988	21718645	SRR8861852-53_trimmed.fq.sort.sort.q10.rmdup.narrowPeak_peak_15072	329	.	2.45089	35.4669	32.9277	204
chr13	21720988	21721521	SRR8861852-53_trimmed.fq.sort.sort.q10.rmdup.narrowPeak_peak_15073	431	.	2.84143	45.761	43.1215	245
chr13	21722044	21722920	SRR8861852-53_trimmed.fq.sort.sort.q10.rmdup.narrowPeak_peak_15074	248	.	2.56694	27.2557	24.8075	297
chr13	21733355	21733867	SRR8861852-53_trimmed.fq.sort.sort.q10.rmdup.narrowPeak_peak_15075	362	.	2.96363	38.8674	36.2937	380
chr13	21734006	21735906	SRR8861852-53_trimmed.fq.sort.sort.q10.rmdup.narrowPeak_peak_15076	1567	.	5.77133	160.575	156.727	505
chr13	21749499	21751170	SRR8861852-53_trimmed.fq.sort.sort.q10.rmdup.narrowPeak_peak_15077	760	.	3.65968	79.0002	76.0635	1302
chr13	21858945	21859207	SRR8861852-53_trimmed.fq.sort.sort.q10.rmdup.narrowPeak_peak_15092	34	.	2.57028	5.43486	3.47073	77
chr13	21873726	21874276	SRR8861852-53_trimmed.fq.sort.sort.q10.rmdup.narrowPeak_peak_15093	64	.	3.16343	8.52725	6.42641	360
chr13	21897125	21897828	SRR8861852-53_trimmed.fq.sort.sort.q10.rmdup.narrowPeak_peak_15094	282	.	6.22799	30.723	28.2343	255
chr13	21902523	21902737	SRR8861852-53_trimmed.fq.sort.sort.q10.rmdup.narrowPeak_peak_15095	30	.	2.47143	4.97164	3.03557	155
chr13	21903011	21903229	SRR8861852-53_trimmed.fq.sort.sort.q10.rmdup.narrowPeak_peak_15096	26	.	2.37257	4.5247	2.61861	122
chr13	21911010	21911271	SRR8861852-53_trimmed.fq.sort.sort.q10.rmdup.narrowPeak_peak_15097	75	.	3.36114	9.6667	7.52898	103
chr13	21918610	21919224	SRR8861852-53_trimmed.fq.sort.sort.q10.rmdup.narrowPeak_peak_15098	316	.	6.62342	34.1528	31.6271	311
chr13	21940502	21940897	SRR8861852-53_trimmed.fq.sort.sort.q10.rmdup.narrowPeak_peak_15099	160	.	2.9191	18.4172	16.0905	209
chr13	21944657	21945973	SRR8861852-53_trimmed.fq.sort.sort.q10.rmdup.narrowPeak_peak_15100	1544	.	7.91414	158.247	154.431	829
chr13	21974101	21975146	SRR8861852-53_trimmed.fq.sort.sort.q10.rmdup.narrowPeak_peak_15101	2481	.	13.0779	253.822	248.12	525
chr13	21981245	21981941	SRR8861852-53_trimmed.fq.sort.sort.q10.rmdup.narrowPeak_peak_15102	172	.	4.844	19.6264	17.2803	342
chr13	22026108	22026476	SRR8861852-53_trimmed.fq.sort.sort.q10.rmdup.narrowPeak_peak_15103	150	.	3.7321	17.3904	15.0811	179
chr13	22028802	22029274	SRR8861852-53_trimmed.fq.sort.sort.q10.rmdup.narrowPeak_peak_15104	898	.	8.59651	92.9419	89.8755	205
chr13	22034638	22035276	SRR8861852-53_trimmed.fq.sort.sort.q10.rmdup.narrowPeak_peak_15105	902	.	4.8716	93.2974	90.2276	411
chr13	22036172	22036957	SRR8861852-53_trimmed.fq.sort.sort.q10.rmdup.narrowPeak_peak_15106	347	.	2.83606	37.3458	34.7874	130
chr13	22040437	22042621	SRR8861852-53_trimmed.fq.sort.sort.q10.rmdup.narrowPeak_peak_15107	681	.	3.38702	71.0041	68.1387	474
chr13	22043559	22043776	SRR8861852-53_trimmed.fq.sort.sort.q10.rmdup.narrowPeak_peak_15108	74	.	1.79011	9.54618	7.4143	142
chr13	22049929	22051586	SRR8861852-53_trimmed.fq.sort.sort.q10.rmdup.narrowPeak_peak_15109	769	.	6.19006	79.859	76.9145	1376
chr13	23299333	23299686	SRR8861852-53_trimmed.fq.sort.sort.q10.rmdup.narrowPeak_peak_15110	111	.	3.95428	13.3707	11.1384	171
chr13	23368226	23369765	SRR8861852-53_trimmed.fq.sort.sort.q10.rmdup.narrowPeak_peak_15111	1857	.	8.78459	190.025	185.726	831
chr13	23401870	23402535	SRR8861852-53_trimmed.fq.sort.sort.q10.rmdup.narrowPeak_peak_15112	307	.	6.52457	33.2855	30.7689	168
chr13	23423303	23423936	SRR8861852-53_trimmed.fq.sort.sort.q10.rmdup.narrowPeak_peak_15113	1159	.	9.53623	119.3	115.969	399
chr13	23424021	23424529	SRR8861852-53_trimmed.fq.sort.sort.q10.rmdup.narrowPeak_peak_15114	513	.	6.01685	54.1007	51.3859	192
chr13	23430188	23431238	SRR8861852-53_trimmed.fq.sort.sort.q10.rmdup.narrowPeak_peak_15115	1292	.	5.61554	132.711	129.228	657
chr13	23431432	23432635	SRR8861852-53_trimmed.fq.sort.sort.q10.rmdup.narrowPeak_peak_15116	669	.	4.02242	69.8335	66.9784	302
chr13	23437251	23438010	SRR8861852-53_trimmed.fq.sort.sort.q10.rmdup.narrowPeak_peak_15117	342	.	4.37445	36.7756	34.2231	386
chr13	23445127	23446797	SRR8861852-53_trimmed.fq.sort.sort.q10.rmdup.narrowPeak_peak_15118	1602	.	6.92889	164.151	160.252	599
chr13	23453512	23454413	SRR8861852-53_trimmed.fq.sort.sort.q10.rmdup.narrowPeak_peak_15119	1469	.	9.1595	150.643	146.931	266
chr13	23475652	23476081	SRR8861852-53_trimmed.fq.sort.sort.q10.rmdup.narrowPeak_peak_15120	144	.	4.44857	16.7509	14.4522	204
chr13	23488122	23489216	SRR8861852-53_trimmed.fq.sort.sort.q10.rmdup.narrowPeak_peak_15121	295	.	6.23394	32.041	29.538	592
chr13	23498276	23499556	SRR8861852-53_trimmed.fq.sort.sort.q10.rmdup.narrowPeak_peak_15122	195	.	4.9699	21.8801	19.5008	180
chr13	23505489	23506419	SRR8861852-53_trimmed.fq.sort.sort.q10.rmdup.narrowPeak_peak_15123	241	.	5.73371	26.5898	24.1493	527
chr13	23516261	23517713	SRR8861852-53_trimmed.fq.sort.sort.q10.rmdup.narrowPeak_peak_15124	794	.	6.77966	82.3843	79.4168	1213
chr13	23526626	23526897	SRR8861852-53_trimmed.fq.sort.sort.q10.rmdup.narrowPeak_peak_15125	114	.	2.06016	13.6769	11.4386	102
chr13	23529904	23531199	SRR8861852-53_trimmed.fq.sort.sort.q10.rmdup.narrowPeak_peak_15126	693	.	2.94666	72.2308	69.3544	815
chr13	23531380	23532521	SRR8861852-53_trimmed.fq.sort.sort.q10.rmdup.narrowPeak_peak_15127	337	.	2.23647	36.3045	33.7567	163
chr13	23533215	23533608	SRR8861852-53_trimmed.fq.sort.sort.q10.rmdup.narrowPeak_peak_15128	62	.	1.50722	8.34891	6.25689	275
chr13	23534413	23535165	SRR8861852-53_trimmed.fq.sort.sort.q10.rmdup.narrowPeak_peak_15129	246	.	2.03547	27.061	24.615	551
chr13	23535819	23536118	SRR8861852-53_trimmed.fq.sort.sort.q10.rmdup.narrowPeak_peak_15130	147	.	1.87683	17.0063	14.7033	140
chr13	23536278	23536625	SRR8861852-53_trimmed.fq.sort.sort.q10.rmdup.narrowPeak_peak_15131	61	.	1.59248	8.2888	6.19856	194
chr13	23542211	23543497	SRR8861852-53_trimmed.fq.sort.sort.q10.rmdup.narrowPeak_peak_15132	513	.	3.47152	54.1008	51.3861	590
chr13	23543592	23544660	SRR8861852-53_trimmed.fq.sort.sort.q10.rmdup.narrowPeak_peak_15133	1317	.	5.55492	135.302	131.787	481
chr13	23550707	23551670	SRR8861852-53_trimmed.fq.sort.sort.q10.rmdup.narrowPeak_peak_15134	308	.	2.35721	33.4062	30.8884	782
chr13	23551803	23552170	SRR8861852-53_trimmed.fq.sort.sort.q10.rmdup.narrowPeak_peak_15135	215	.	2.09073	23.9071	21.5007	165
chr13	23554219	23556143	SRR8861852-53_trimmed.fq.sort.sort.q10.rmdup.narrowPeak_peak_15136	694	.	3.11957	72.2881	69.4112	1423
chr13	23556358	23556670	SRR8861852-53_trimmed.fq.sort.sort.q10.rmdup.narrowPeak_peak_15137	157	.	1.99526	18.1133	15.7919	109
chr13	23562479	23564347	SRR8861852-53_trimmed.fq.sort.sort.q10.rmdup.narrowPeak_peak_15138	1399	.	5.54409	143.607	139.988	428
chr13	23570197	23570765	SRR8861852-53_trimmed.fq.sort.sort.q10.rmdup.narrowPeak_peak_15139	155	.	1.96458	17.8422	15.5251	398
chr13	23570976	23571206	SRR8861852-53_trimmed.fq.sort.sort.q10.rmdup.narrowPeak_peak_15140	153	.	1.95437	17.6917	15.3769	114
chr13	23571743	23572219	SRR8861852-53_trimmed.fq.sort.sort.q10.rmdup.narrowPeak_peak_15141	265	.	2.19079	29.0498	26.5801	187
chr13	23572376	23573860	SRR8861852-53_trimmed.fq.sort.sort.q10.rmdup.narrowPeak_peak_15142	386	.	2.44528	41.2728	38.6756	1143
chr13	23576111	23576888	SRR8861852-53_trimmed.fq.sort.sort.q10.rmdup.narrowPeak_peak_15143	218	.	2.13266	24.2112	21.8005	180
chr13	23581648	23582503	SRR8861852-53_trimmed.fq.sort.sort.q10.rmdup.narrowPeak_peak_15144	289	.	2.33801	31.4176	28.9214	346
chr13	23584422	23585645	SRR8861852-53_trimmed.fq.sort.sort.q10.rmdup.narrowPeak_peak_15145	626	.	3.11348	65.5137	62.6974	844
chr13	23586204	23587072	SRR8861852-53_trimmed.fq.sort.sort.q10.rmdup.narrowPeak_peak_15146	472	.	2.86198	49.9588	47.2812	198
chr13	23593008	23593586	SRR8861852-53_trimmed.fq.sort.sort.q10.rmdup.narrowPeak_peak_15147	149	.	3.70701	17.2514	14.9444	315
chr13	23682866	23683640	SRR8861852-53_trimmed.fq.sort.sort.q10.rmdup.narrowPeak_peak_15149	386	.	3.00987	41.2974	38.6999	537
chr13	23683783	23684011	SRR8861852-53_trimmed.fq.sort.sort.q10.rmdup.narrowPeak_peak_15150	138	.	2.1328	16.1644	13.8764	135
chr13	23684523	23686271	SRR8861852-53_trimmed.fq.sort.sort.q10.rmdup.narrowPeak_peak_15151	832	.	4.13818	86.2529	83.2494	1055
chr13	23695968	23696302	SRR8861852-53_trimmed.fq.sort.sort.q10.rmdup.narrowPeak_peak_15152	60	.	1.99512	8.18057	6.09357	166
chr13	23697458	23698527	SRR8861852-53_trimmed.fq.sort.sort.q10.rmdup.narrowPeak_peak_15153	879	.	5.55789	90.9718	87.9241	590
chr13	23698665	23699427	SRR8861852-53_trimmed.fq.sort.sort.q10.rmdup.narrowPeak_peak_15154	390	.	3.76861	41.6678	39.0667	241
chr13	23710275	23710885	SRR8861852-53_trimmed.fq.sort.sort.q10.rmdup.narrowPeak_peak_15155	252	.	4.44652	27.7135	25.2595	188
chr13	23717266	23718151	SRR8861852-53_trimmed.fq.sort.sort.q10.rmdup.narrowPeak_peak_15156	104	.	3.70772	12.6717	10.4564	424
chr13	23737911	23740628	SRR8861852-53_trimmed.fq.sort.sort.q10.rmdup.narrowPeak_peak_15157	902	.	3.97362	93.3184	90.2484	1463
chr13	23744524	23745171	SRR8861852-53_trimmed.fq.sort.sort.q10.rmdup.narrowPeak_peak_15158	156	.	1.93834	17.9534	15.6345	540
chr13	23745676	23746649	SRR8861852-53_trimmed.fq.sort.sort.q10.rmdup.narrowPeak_peak_15159	889	.	3.51364	91.9696	88.9125	342
chr13	23747086	23747785	SRR8861852-53_trimmed.fq.sort.sort.q10.rmdup.narrowPeak_peak_15160	264	.	2.15436	28.9184	26.4504	172
chr13	23750356	23750894	SRR8861852-53_trimmed.fq.sort.sort.q10.rmdup.narrowPeak_peak_15161	168	.	1.91899	19.1702	16.8314	366
chr13	23751460	23752056	SRR8861852-53_trimmed.fq.sort.sort.q10.rmdup.narrowPeak_peak_15162	295	.	2.38104	32.0574	29.5542	176
chr13	23752715	23753268	SRR8861852-53_trimmed.fq.sort.sort.q10.rmdup.narrowPeak_peak_15163	251	.	2.31843	27.5606	25.1085	217
chr13	23756950	23757788	SRR8861852-53_trimmed.fq.sort.sort.q10.rmdup.narrowPeak_peak_15164	338	.	2.65781	36.3604	33.812	507
chr13	23760421	23760921	SRR8861852-53_trimmed.fq.sort.sort.q10.rmdup.narrowPeak_peak_15165	244	.	2.22303	26.9232	24.4788	313
chr13	23761549	23762077	SRR8861852-53_trimmed.fq.sort.sort.q10.rmdup.narrowPeak_peak_15166	385	.	2.62198	41.105	38.5094	334
chr13	23762440	23763589	SRR8861852-53_trimmed.fq.sort.sort.q10.rmdup.narrowPeak_peak_15167	556	.	3.23335	58.4171	55.6636	832
chr13	23763665	23764457	SRR8861852-53_trimmed.fq.sort.sort.q10.rmdup.narrowPeak_peak_15168	615	.	3.40074	64.3934	61.5871	230
chr13	23770954	23771472	SRR8861852-53_trimmed.fq.sort.sort.q10.rmdup.narrowPeak_peak_15169	51	.	2.64616	7.24756	5.19829	132
chr13	23771718	23772235	SRR8861852-53_trimmed.fq.sort.sort.q10.rmdup.narrowPeak_peak_15170	87	.	3.14997	10.9436	8.76997	157
chr13	23798651	23798910	SRR8861852-53_trimmed.fq.sort.sort.q10.rmdup.narrowPeak_peak_15171	48	.	2.86685	6.91681	4.87875	128
chr13	23846066	23846406	SRR8861852-53_trimmed.fq.sort.sort.q10.rmdup.narrowPeak_peak_15172	48	.	2.86685	6.91681	4.87875	192
chr13	23866203	23866544	SRR8861852-53_trimmed.fq.sort.sort.q10.rmdup.narrowPeak_peak_15173	58	.	3.06457	7.97688	5.89593	152
chr13	23889044	23889368	SRR8861852-53_trimmed.fq.sort.sort.q10.rmdup.narrowPeak_peak_15174	43	.	2.768	6.40795	4.39301	246
chr13	23889552	23890068	SRR8861852-53_trimmed.fq.sort.sort.q10.rmdup.narrowPeak_peak_15175	92	.	3.65771	11.4675	9.27989	133
chr13	23930420	23931516	SRR8861852-53_trimmed.fq.sort.sort.q10.rmdup.narrowPeak_peak_15176	176	.	4.84008	19.9529	17.6019	457
chr13	23946750	23947392	SRR8861852-53_trimmed.fq.sort.sort.q10.rmdup.narrowPeak_peak_15177	68	.	3.17294	8.97611	6.86253	234
chr13	24028078	24028326	SRR8861852-53_trimmed.fq.sort.sort.q10.rmdup.narrowPeak_peak_15178	48	.	2.86685	6.91681	4.87875	140
chr13	24067501	24067930	SRR8861852-53_trimmed.fq.sort.sort.q10.rmdup.narrowPeak_peak_15179	63	.	3.02782	8.42986	6.33534	217
chr13	24105140	24105818	SRR8861852-53_trimmed.fq.sort.sort.q10.rmdup.narrowPeak_peak_15180	140	.	3.73707	16.3899	14.098	482
chr13	24106244	24106651	SRR8861852-53_trimmed.fq.sort.sort.q10.rmdup.narrowPeak_peak_15181	82	.	3.04275	10.4389	8.27955	272
chr13	24135368	24135764	SRR8861852-53_trimmed.fq.sort.sort.q10.rmdup.narrowPeak_peak_15182	81	.	3.46	10.2551	8.10017	204
chr13	24182966	24183439	SRR8861852-53_trimmed.fq.sort.sort.q10.rmdup.narrowPeak_peak_15183	41	.	2.68817	6.13781	4.1389	303
chr13	24194882	24195207	SRR8861852-53_trimmed.fq.sort.sort.q10.rmdup.narrowPeak_peak_15184	54	.	2.78867	7.50291	5.44075	148
chr13	24199608	24200061	SRR8861852-53_trimmed.fq.sort.sort.q10.rmdup.narrowPeak_peak_15185	38	.	2.32441	5.85499	3.87365	164
chr13	24202215	24202683	SRR8861852-53_trimmed.fq.sort.sort.q10.rmdup.narrowPeak_peak_15186	27	.	2.18581	4.69547	2.78128	166
chr13	24231999	24232611	SRR8861852-53_trimmed.fq.sort.sort.q10.rmdup.narrowPeak_peak_15187	117	.	4.05314	14.0266	11.7803	173
chr13	24232838	24233066	SRR8861852-53_trimmed.fq.sort.sort.q10.rmdup.narrowPeak_peak_15188	34	.	2.57028	5.43486	3.47073	24
chr13	24240130	24240850	SRR8861852-53_trimmed.fq.sort.sort.q10.rmdup.narrowPeak_peak_15189	88	.	3.25082	10.9815	8.807	278
chr13	24241175	24241714	SRR8861852-53_trimmed.fq.sort.sort.q10.rmdup.narrowPeak_peak_15190	65	.	2.88859	8.6164	6.51301	381
chr13	24248114	24248474	SRR8861852-53_trimmed.fq.sort.sort.q10.rmdup.narrowPeak_peak_15191	92	.	3.51326	11.4012	9.21695	204
chr13	24267942	24269187	SRR8861852-53_trimmed.fq.sort.sort.q10.rmdup.narrowPeak_peak_15192	150	.	4.44831	17.3771	15.0682	728
chr13	24280512	24281801	SRR8861852-53_trimmed.fq.sort.sort.q10.rmdup.narrowPeak_peak_15193	921	.	8.02211	95.2715	92.1827	468
chr13	24521223	24521442	SRR8861852-53_trimmed.fq.sort.sort.q10.rmdup.narrowPeak_peak_15194	30	.	2.47143	4.97164	3.03557	139
chr13	24564753	24566513	SRR8861852-53_trimmed.fq.sort.sort.q10.rmdup.narrowPeak_peak_15195	305	.	5.45043	33.067	30.5529	1059
chr13	24576482	24576877	SRR8861852-53_trimmed.fq.sort.sort.q10.rmdup.narrowPeak_peak_15196	151	.	4.54742	17.4562	15.1452	183
chr13	24604638	24605012	SRR8861852-53_trimmed.fq.sort.sort.q10.rmdup.narrowPeak_peak_15197	43	.	2.768	6.40795	4.39301	183
chr13	24605276	24605578	SRR8861852-53_trimmed.fq.sort.sort.q10.rmdup.narrowPeak_peak_15198	117	.	4.05314	14.0266	11.7803	163
chr13	24650706	24650929	SRR8861852-53_trimmed.fq.sort.sort.q10.rmdup.narrowPeak_peak_15199	30	.	2.47143	4.97164	3.03557	107
chr13	24654842	24655064	SRR8861852-53_trimmed.fq.sort.sort.q10.rmdup.narrowPeak_peak_15200	34	.	2.57028	5.43486	3.47073	156
chr13	24655148	24655572	SRR8861852-53_trimmed.fq.sort.sort.q10.rmdup.narrowPeak_peak_15201	64	.	3.16343	8.52725	6.42641	326
chr13	24679184	24679641	SRR8861852-53_trimmed.fq.sort.sort.q10.rmdup.narrowPeak_peak_15202	117	.	4.05314	14.0266	11.7803	132
chr13	24713791	24714190	SRR8861852-53_trimmed.fq.sort.sort.q10.rmdup.narrowPeak_peak_15203	178	.	4.82689	20.2404	17.8853	149
chr13	24714307	24714607	SRR8861852-53_trimmed.fq.sort.sort.q10.rmdup.narrowPeak_peak_15204	81	.	3.40033	10.2644	8.10924	193
chr13	24724009	24724276	SRR8861852-53_trimmed.fq.sort.sort.q10.rmdup.narrowPeak_peak_15205	34	.	2.57028	5.43486	3.47073	173
chr13	24724769	24725532	SRR8861852-53_trimmed.fq.sort.sort.q10.rmdup.narrowPeak_peak_15206	58	.	3.06457	7.97688	5.89593	621
chr13	24760963	24762335	SRR8861852-53_trimmed.fq.sort.sort.q10.rmdup.narrowPeak_peak_15207	2230	.	12.7993	228.09	223.05	792
chr13	24799995	24800559	SRR8861852-53_trimmed.fq.sort.sort.q10.rmdup.narrowPeak_peak_15208	171	.	2.56023	19.4472	17.1043	360
chr13	24800793	24801967	SRR8861852-53_trimmed.fq.sort.sort.q10.rmdup.narrowPeak_peak_15209	1722	.	7.40943	176.375	172.296	579
chr13	24802047	24802386	SRR8861852-53_trimmed.fq.sort.sort.q10.rmdup.narrowPeak_peak_15210	226	.	2.85125	25.1154	22.6932	139
chr13	24830962	24831506	SRR8861852-53_trimmed.fq.sort.sort.q10.rmdup.narrowPeak_peak_15211	695	.	5.23315	72.4005	69.5227	348
chr13	24831629	24832819	SRR8861852-53_trimmed.fq.sort.sort.q10.rmdup.narrowPeak_peak_15212	1496	.	7.94215	153.448	149.697	336
chr13	24937043	24938086	SRR8861852-53_trimmed.fq.sort.sort.q10.rmdup.narrowPeak_peak_15213	303	.	6.03813	32.8576	30.3457	329
chr13	24993286	24993804	SRR8861852-53_trimmed.fq.sort.sort.q10.rmdup.narrowPeak_peak_15214	49	.	2.70665	7.01459	4.97322	59
chr13	25072782	25073155	SRR8861852-53_trimmed.fq.sort.sort.q10.rmdup.narrowPeak_peak_15217	39	.	2.66914	5.9138	3.92346	187
chr13	25115695	25116005	SRR8861852-53_trimmed.fq.sort.sort.q10.rmdup.narrowPeak_peak_15218	165	.	4.74514	18.8941	16.5594	160
chr13	25169445	25169685	SRR8861852-53_trimmed.fq.sort.sort.q10.rmdup.narrowPeak_peak_15219	48	.	2.86685	6.91681	4.87875	85
chr13	25186823	25187633	SRR8861852-53_trimmed.fq.sort.sort.q10.rmdup.narrowPeak_peak_15220	257	.	5.91844	28.1679	25.7088	572
chr13	25254962	25255232	SRR8861852-53_trimmed.fq.sort.sort.q10.rmdup.narrowPeak_peak_15221	64	.	3.16343	8.52725	6.42641	173
chr13	25562917	25563403	SRR8861852-53_trimmed.fq.sort.sort.q10.rmdup.narrowPeak_peak_15222	108	.	3.8801	13.0874	10.8622	278
chr13	25596671	25596885	SRR8861852-53_trimmed.fq.sort.sort.q10.rmdup.narrowPeak_peak_15223	30	.	2.47143	4.97164	3.03557	137
chr13	25597245	25597910	SRR8861852-53_trimmed.fq.sort.sort.q10.rmdup.narrowPeak_peak_15224	64	.	3.16343	8.52725	6.42641	521
chr13	25609321	25609772	SRR8861852-53_trimmed.fq.sort.sort.q10.rmdup.narrowPeak_peak_15225	36	.	2.48317	5.57013	3.60034	309
chr13	25610034	25610313	SRR8861852-53_trimmed.fq.sort.sort.q10.rmdup.narrowPeak_peak_15226	48	.	2.72507	6.92169	4.88346	110
chr13	25639828	25640231	SRR8861852-53_trimmed.fq.sort.sort.q10.rmdup.narrowPeak_peak_15227	180	.	4.94285	20.3675	18.0101	128
chr13	25648698	25649805	SRR8861852-53_trimmed.fq.sort.sort.q10.rmdup.narrowPeak_peak_15228	328	.	5.20704	35.365	32.8267	669
chr13	25722724	25723105	SRR8861852-53_trimmed.fq.sort.sort.q10.rmdup.narrowPeak_peak_15229	66	.	3.12305	8.78966	6.68144	150
chr13	25724458	25724742	SRR8861852-53_trimmed.fq.sort.sort.q10.rmdup.narrowPeak_peak_15230	40	.	2.50587	6.07904	4.08236	143
chr13	25729757	25730212	SRR8861852-53_trimmed.fq.sort.sort.q10.rmdup.narrowPeak_peak_15231	39	.	2.5974	5.97875	3.98585	367
chr13	25737641	25738325	SRR8861852-53_trimmed.fq.sort.sort.q10.rmdup.narrowPeak_peak_15232	59	.	2.74992	8.01701	5.93482	153
chr13	25739230	25739852	SRR8861852-53_trimmed.fq.sort.sort.q10.rmdup.narrowPeak_peak_15233	60	.	2.74574	8.16511	6.07857	359
chr13	25755018	25755430	SRR8861852-53_trimmed.fq.sort.sort.q10.rmdup.narrowPeak_peak_15234	43	.	2.768	6.40795	4.39301	292
chr13	25774759	25775859	SRR8861852-53_trimmed.fq.sort.sort.q10.rmdup.narrowPeak_peak_15235	363	.	6.57052	38.8815	36.3077	597
chr13	25790483	25790727	SRR8861852-53_trimmed.fq.sort.sort.q10.rmdup.narrowPeak_peak_15236	39	.	2.66914	5.9138	3.92346	145
chr13	25828093	25828534	SRR8861852-53_trimmed.fq.sort.sort.q10.rmdup.narrowPeak_peak_15237	41	.	2.63273	6.1038	4.10615	115
chr13	25829182	25830359	SRR8861852-53_trimmed.fq.sort.sort.q10.rmdup.narrowPeak_peak_15238	148	.	4.17425	17.1196	14.8148	716
chr13	25857212	25857462	SRR8861852-53_trimmed.fq.sort.sort.q10.rmdup.narrowPeak_peak_15239	53	.	2.96571	7.43993	5.37986	160
chr13	25932625	25932871	SRR8861852-53_trimmed.fq.sort.sort.q10.rmdup.narrowPeak_peak_15240	49	.	2.62637	7.00919	4.96797	139
chr13	25933196	25934029	SRR8861852-53_trimmed.fq.sort.sort.q10.rmdup.narrowPeak_peak_15241	168	.	4.2362	19.1796	16.8407	558
chr13	26005974	26006293	SRR8861852-53_trimmed.fq.sort.sort.q10.rmdup.narrowPeak_peak_15242	43	.	2.768	6.40795	4.39301	205
chr13	26079457	26079686	SRR8861852-53_trimmed.fq.sort.sort.q10.rmdup.narrowPeak_peak_15243	24	.	2.11211	4.30266	2.41836	129
chr13	26080671	26082083	SRR8861852-53_trimmed.fq.sort.sort.q10.rmdup.narrowPeak_peak_15244	182	.	4.16426	20.5772	18.2169	423
chr13	26154816	26155115	SRR8861852-53_trimmed.fq.sort.sort.q10.rmdup.narrowPeak_peak_15245	53	.	2.96571	7.43993	5.37986	124
chr13	26155201	26155574	SRR8861852-53_trimmed.fq.sort.sort.q10.rmdup.narrowPeak_peak_15246	26	.	2.37257	4.5247	2.61861	94
chr13	26205256	26205510	SRR8861852-53_trimmed.fq.sort.sort.q10.rmdup.narrowPeak_peak_15247	46	.	2.78418	6.63288	4.6099	89
chr13	26206076	26206844	SRR8861852-53_trimmed.fq.sort.sort.q10.rmdup.narrowPeak_peak_15248	109	.	3.89628	13.1494	10.9229	259
chr13	26283247	26283751	SRR8861852-53_trimmed.fq.sort.sort.q10.rmdup.narrowPeak_peak_15249	231	.	4.93299	25.5571	23.1295	284
chr13	26283850	26284347	SRR8861852-53_trimmed.fq.sort.sort.q10.rmdup.narrowPeak_peak_15250	190	.	4.49956	21.3943	19.0221	193
chr13	26323688	26324113	SRR8861852-53_trimmed.fq.sort.sort.q10.rmdup.narrowPeak_peak_15251	53	.	2.96571	7.43993	5.37986	297
chr13	26356966	26357215	SRR8861852-53_trimmed.fq.sort.sort.q10.rmdup.narrowPeak_peak_15252	75	.	3.36114	9.6667	7.52898	123
chr13	26386601	26386819	SRR8861852-53_trimmed.fq.sort.sort.q10.rmdup.narrowPeak_peak_15253	31	.	2.41827	5.06824	3.12782	119
chr13	26458230	26458606	SRR8861852-53_trimmed.fq.sort.sort.q10.rmdup.narrowPeak_peak_15254	48	.	2.86685	6.91681	4.87875	167
chr13	26538693	26538907	SRR8861852-53_trimmed.fq.sort.sort.q10.rmdup.narrowPeak_peak_15255	25	.	2.30998	4.45016	2.55811	62
chr13	26539414	26540103	SRR8861852-53_trimmed.fq.sort.sort.q10.rmdup.narrowPeak_peak_15256	135	.	4.29486	15.8408	13.5592	381
chr13	26554147	26554423	SRR8861852-53_trimmed.fq.sort.sort.q10.rmdup.narrowPeak_peak_15257	59	.	2.79439	8.03941	5.95653	84
chr13	26557293	26557721	SRR8861852-53_trimmed.fq.sort.sort.q10.rmdup.narrowPeak_peak_15258	84	.	3.1669	10.6089	8.44539	145
chr13	26558564	26558966	SRR8861852-53_trimmed.fq.sort.sort.q10.rmdup.narrowPeak_peak_15259	40	.	2.50587	6.07904	4.08236	171
chr13	26564950	26565889	SRR8861852-53_trimmed.fq.sort.sort.q10.rmdup.narrowPeak_peak_15260	115	.	3.60795	13.7445	11.5049	252
chr13	26932694	26933286	SRR8861852-53_trimmed.fq.sort.sort.q10.rmdup.narrowPeak_peak_15261	75	.	3.36114	9.6667	7.52898	388
chr13	27031235	27031857	SRR8861852-53_trimmed.fq.sort.sort.q10.rmdup.narrowPeak_peak_15262	112	.	3.7718	13.4486	11.2148	323
chr13	27031983	27032310	SRR8861852-53_trimmed.fq.sort.sort.q10.rmdup.narrowPeak_peak_15263	80	.	3.33309	10.2315	8.07944	167
chr13	28294539	28294981	SRR8861852-53_trimmed.fq.sort.sort.q10.rmdup.narrowPeak_peak_15264	94	.	3.29115	11.5952	9.40472	260
chr13	28295640	28296226	SRR8861852-53_trimmed.fq.sort.sort.q10.rmdup.narrowPeak_peak_15265	166	.	4.24999	18.9484	16.6129	173
chr13	28400471	28401192	SRR8861852-53_trimmed.fq.sort.sort.q10.rmdup.narrowPeak_peak_15266	81	.	3.46	10.2551	8.10017	388
chr13	28408668	28409914	SRR8861852-53_trimmed.fq.sort.sort.q10.rmdup.narrowPeak_peak_15267	203	.	4.33327	22.6995	20.309	1081
chr13	28410131	28410475	SRR8861852-53_trimmed.fq.sort.sort.q10.rmdup.narrowPeak_peak_15268	42	.	2.3956	6.29875	4.29364	278
chr13	28417357	28419580	SRR8861852-53_trimmed.fq.sort.sort.q10.rmdup.narrowPeak_peak_15269	754	.	4.58525	78.3543	75.4235	931
chr13	28465696	28465961	SRR8861852-53_trimmed.fq.sort.sort.q10.rmdup.narrowPeak_peak_15270	26	.	2.37257	4.5247	2.61861	85
chr13	28502206	28502500	SRR8861852-53_trimmed.fq.sort.sort.q10.rmdup.narrowPeak_peak_15271	92	.	3.65771	11.4675	9.27989	103
chr13	28512605	28513087	SRR8861852-53_trimmed.fq.sort.sort.q10.rmdup.narrowPeak_peak_15272	127	.	3.88905	15.0107	12.745	303
chr13	28520000	28520549	SRR8861852-53_trimmed.fq.sort.sort.q10.rmdup.narrowPeak_peak_15273	69	.	3.04006	9.0617	6.94578	78
chr13	28522526	28522913	SRR8861852-53_trimmed.fq.sort.sort.q10.rmdup.narrowPeak_peak_15274	49	.	2.7552	7.03544	4.99335	68
chr13	28531741	28532412	SRR8861852-53_trimmed.fq.sort.sort.q10.rmdup.narrowPeak_peak_15275	146	.	4.34276	16.9451	14.6431	469
chr13	28534575	28534944	SRR8861852-53_trimmed.fq.sort.sort.q10.rmdup.narrowPeak_peak_15276	39	.	2.66914	5.9138	3.92346	255
chr13	28543813	28544322	SRR8861852-53_trimmed.fq.sort.sort.q10.rmdup.narrowPeak_peak_15277	206	.	3.88681	23.083	20.6874	349
chr13	28544454	28545806	SRR8861852-53_trimmed.fq.sort.sort.q10.rmdup.narrowPeak_peak_15278	329	.	4.80952	35.4632	32.924	433
chr13	28552831	28553779	SRR8861852-53_trimmed.fq.sort.sort.q10.rmdup.narrowPeak_peak_15279	775	.	6.33258	80.53	77.5795	497
chr13	28554211	28554688	SRR8861852-53_trimmed.fq.sort.sort.q10.rmdup.narrowPeak_peak_15280	55	.	2.1605	7.63964	5.57317	90
chr13	28574717	28575862	SRR8861852-53_trimmed.fq.sort.sort.q10.rmdup.narrowPeak_peak_15281	284	.	5.14218	30.9552	28.4639	944
chr13	28600786	28601000	SRR8861852-53_trimmed.fq.sort.sort.q10.rmdup.narrowPeak_peak_15282	38	.	2.56301	5.85641	3.87495	47
chr13	28607289	28608136	SRR8861852-53_trimmed.fq.sort.sort.q10.rmdup.narrowPeak_peak_15283	146	.	3.84901	16.9655	14.6632	479
chr13	28629531	28630740	SRR8861852-53_trimmed.fq.sort.sort.q10.rmdup.narrowPeak_peak_15284	231	.	3.89888	25.5965	23.1684	724
chr13	28635554	28636028	SRR8861852-53_trimmed.fq.sort.sort.q10.rmdup.narrowPeak_peak_15285	77	.	2.79073	9.90063	7.75703	130
chr13	28651610	28652207	SRR8861852-53_trimmed.fq.sort.sort.q10.rmdup.narrowPeak_peak_15286	78	.	3.31981	9.95865	7.8136	433
chr13	28664116	28664554	SRR8861852-53_trimmed.fq.sort.sort.q10.rmdup.narrowPeak_peak_15287	92	.	3.35073	11.4186	9.23401	317
chr13	28671381	28671703	SRR8861852-53_trimmed.fq.sort.sort.q10.rmdup.narrowPeak_peak_15288	80	.	3.25979	10.1593	8.0091	127
chr13	28689877	28690634	SRR8861852-53_trimmed.fq.sort.sort.q10.rmdup.narrowPeak_peak_15289	99	.	2.77316	12.1634	9.95891	492
chr13	28690792	28691714	SRR8861852-53_trimmed.fq.sort.sort.q10.rmdup.narrowPeak_peak_15290	212	.	3.65426	23.6968	21.293	226
chr13	28696431	28696777	SRR8861852-53_trimmed.fq.sort.sort.q10.rmdup.narrowPeak_peak_15291	177	.	3.67933	20.1203	17.767	162
chr13	28696876	28697490	SRR8861852-53_trimmed.fq.sort.sort.q10.rmdup.narrowPeak_peak_15292	89	.	2.87996	11.0896	8.91267	182
chr13	28697589	28698017	SRR8861852-53_trimmed.fq.sort.sort.q10.rmdup.narrowPeak_peak_15293	84	.	2.85027	10.5692	8.40666	215
chr13	28717954	28718670	SRR8861852-53_trimmed.fq.sort.sort.q10.rmdup.narrowPeak_peak_15294	82	.	2.99234	10.3889	8.23072	262
chr13	28720894	28721422	SRR8861852-53_trimmed.fq.sort.sort.q10.rmdup.narrowPeak_peak_15295	79	.	2.9421	10.1427	7.99296	160
chr13	28731928	28732322	SRR8861852-53_trimmed.fq.sort.sort.q10.rmdup.narrowPeak_peak_15296	78	.	3.13234	10.0469	7.89956	202
chr13	28737893	28738322	SRR8861852-53_trimmed.fq.sort.sort.q10.rmdup.narrowPeak_peak_15297	199	.	4.49367	22.3163	19.9313	207
chr13	28738604	28739341	SRR8861852-53_trimmed.fq.sort.sort.q10.rmdup.narrowPeak_peak_15298	123	.	3.6352	14.6152	12.3578	175
chr13	28756858	28758882	SRR8861852-53_trimmed.fq.sort.sort.q10.rmdup.narrowPeak_peak_15299	792	.	5.63431	82.2412	79.275	1353
chr13	28768637	28769305	SRR8861852-53_trimmed.fq.sort.sort.q10.rmdup.narrowPeak_peak_15300	104	.	3.6363	12.6314	10.417	499
chr13	28770521	28770902	SRR8861852-53_trimmed.fq.sort.sort.q10.rmdup.narrowPeak_peak_15301	52	.	2.78486	7.31741	5.26583	179
chr13	28781728	28782397	SRR8861852-53_trimmed.fq.sort.sort.q10.rmdup.narrowPeak_peak_15302	58	.	3.06457	7.97688	5.89593	139
chr13	28786890	28787745	SRR8861852-53_trimmed.fq.sort.sort.q10.rmdup.narrowPeak_peak_15303	111	.	3.88044	13.3578	11.1272	637
chr13	28793351	28794248	SRR8861852-53_trimmed.fq.sort.sort.q10.rmdup.narrowPeak_peak_15304	238	.	5.38099	26.2395	23.8035	223
chr13	28811620	28811980	SRR8861852-53_trimmed.fq.sort.sort.q10.rmdup.narrowPeak_peak_15305	50	.	2.86254	7.08028	5.03666	157
chr13	28838354	28839497	SRR8861852-53_trimmed.fq.sort.sort.q10.rmdup.narrowPeak_peak_15306	154	.	4.11587	17.7223	15.4071	356
chr13	28844569	28845373	SRR8861852-53_trimmed.fq.sort.sort.q10.rmdup.narrowPeak_peak_15307	181	.	4.32996	20.5486	18.1887	361
chr13	28867633	28868147	SRR8861852-53_trimmed.fq.sort.sort.q10.rmdup.narrowPeak_peak_15308	52	.	2.88721	7.34737	5.2948	379
chr13	28868372	28868618	SRR8861852-53_trimmed.fq.sort.sort.q10.rmdup.narrowPeak_peak_15309	30	.	2.42637	4.96159	3.03468	149
chr13	28884080	28885372	SRR8861852-53_trimmed.fq.sort.sort.q10.rmdup.narrowPeak_peak_15310	1296	.	8.16062	133.124	129.636	1081
chr13	28885466	28885721	SRR8861852-53_trimmed.fq.sort.sort.q10.rmdup.narrowPeak_peak_15311	191	.	3.18823	21.521	19.147	124
chr13	28950498	28951238	SRR8861852-53_trimmed.fq.sort.sort.q10.rmdup.narrowPeak_peak_15312	562	.	2.75496	58.9648	56.2064	437
chr13	28951328	28953635	SRR8861852-53_trimmed.fq.sort.sort.q10.rmdup.narrowPeak_peak_15313	719	.	3.02747	74.884	71.9842	440
chr13	28958214	28959610	SRR8861852-53_trimmed.fq.sort.sort.q10.rmdup.narrowPeak_peak_15314	1439	.	9.04388	147.636	143.963	755
chr13	29044390	29045230	SRR8861852-53_trimmed.fq.sort.sort.q10.rmdup.narrowPeak_peak_15315	77	.	3.31327	9.93366	7.78926	547
chr13	29165487	29165815	SRR8861852-53_trimmed.fq.sort.sort.q10.rmdup.narrowPeak_peak_15316	58	.	3.06457	7.97688	5.89593	185
chr13	29178296	29178872	SRR8861852-53_trimmed.fq.sort.sort.q10.rmdup.narrowPeak_peak_15317	221	.	5.43215	24.559	22.144	171
chr13	29194547	29194805	SRR8861852-53_trimmed.fq.sort.sort.q10.rmdup.narrowPeak_peak_15318	43	.	2.70633	6.36239	4.35491	78
chr13	29202205	29202499	SRR8861852-53_trimmed.fq.sort.sort.q10.rmdup.narrowPeak_peak_15319	38	.	2.6521	5.85729	3.87575	116
chr13	29209971	29211066	SRR8861852-53_trimmed.fq.sort.sort.q10.rmdup.narrowPeak_peak_15320	494	.	8.01226	52.1889	49.4912	659
chr13	29222460	29222674	SRR8861852-53_trimmed.fq.sort.sort.q10.rmdup.narrowPeak_peak_15321	39	.	2.66914	5.9138	3.92346	141
chr13	29313534	29314153	SRR8861852-53_trimmed.fq.sort.sort.q10.rmdup.narrowPeak_peak_15322	92	.	3.65771	11.4675	9.27989	98
chr13	29355353	29355698	SRR8861852-53_trimmed.fq.sort.sort.q10.rmdup.narrowPeak_peak_15323	27	.	2.25305	4.61229	2.70205	163
chr13	29355797	29356118	SRR8861852-53_trimmed.fq.sort.sort.q10.rmdup.narrowPeak_peak_15324	35	.	2.42232	5.48368	3.51744	124
chr13	29356197	29356562	SRR8861852-53_trimmed.fq.sort.sort.q10.rmdup.narrowPeak_peak_15325	54	.	2.79849	7.54165	5.47824	207
chr13	29365162	29365428	SRR8861852-53_trimmed.fq.sort.sort.q10.rmdup.narrowPeak_peak_15326	26	.	2.37257	4.5247	2.61861	197
chr13	29372083	29372637	SRR8861852-53_trimmed.fq.sort.sort.q10.rmdup.narrowPeak_peak_15327	69	.	3.26228	9.09065	6.97096	348
chr13	29406702	29407155	SRR8861852-53_trimmed.fq.sort.sort.q10.rmdup.narrowPeak_peak_15328	38	.	2.09766	5.82478	3.84464	97
chr13	29407306	29407785	SRR8861852-53_trimmed.fq.sort.sort.q10.rmdup.narrowPeak_peak_15329	67	.	2.4529	8.8673	6.75688	345
chr13	29407972	29408673	SRR8861852-53_trimmed.fq.sort.sort.q10.rmdup.narrowPeak_peak_15330	453	.	5.40204	48.0007	45.3407	397
chr13	29414394	29414794	SRR8861852-53_trimmed.fq.sort.sort.q10.rmdup.narrowPeak_peak_15331	90	.	2.73288	11.2345	9.05419	149
chr13	29415967	29416319	SRR8861852-53_trimmed.fq.sort.sort.q10.rmdup.narrowPeak_peak_15332	53	.	2.31817	7.41328	5.35843	136
chr13	29416396	29417161	SRR8861852-53_trimmed.fq.sort.sort.q10.rmdup.narrowPeak_peak_15333	249	.	4.17342	27.3501	24.9007	553
chr13	29417298	29417562	SRR8861852-53_trimmed.fq.sort.sort.q10.rmdup.narrowPeak_peak_15334	47	.	2.2657	6.75955	4.73207	111
chr13	29429643	29430189	SRR8861852-53_trimmed.fq.sort.sort.q10.rmdup.narrowPeak_peak_15335	304	.	5.81395	33.0105	30.4971	292
chr13	29436690	29437683	SRR8861852-53_trimmed.fq.sort.sort.q10.rmdup.narrowPeak_peak_15336	111	.	3.95428	13.3707	11.1384	471
chr13	29466802	29467016	SRR8861852-53_trimmed.fq.sort.sort.q10.rmdup.narrowPeak_peak_15337	22	.	2.27371	4.09461	2.22077	39
chr13	29603164	29603954	SRR8861852-53_trimmed.fq.sort.sort.q10.rmdup.narrowPeak_peak_15338	116	.	3.74345	13.8462	11.6046	209
chr13	29619281	29619501	SRR8861852-53_trimmed.fq.sort.sort.q10.rmdup.narrowPeak_peak_15339	48	.	2.86685	6.91681	4.87875	112
chr13	29619660	29620024	SRR8861852-53_trimmed.fq.sort.sort.q10.rmdup.narrowPeak_peak_15340	64	.	3.16343	8.52725	6.42641	127
chr13	29628512	29628824	SRR8861852-53_trimmed.fq.sort.sort.q10.rmdup.narrowPeak_peak_15341	34	.	2.57028	5.43486	3.47073	120
chr13	29631413	29631753	SRR8861852-53_trimmed.fq.sort.sort.q10.rmdup.narrowPeak_peak_15342	86	.	3.55885	10.8554	8.6839	211
chr13	29639876	29640306	SRR8861852-53_trimmed.fq.sort.sort.q10.rmdup.narrowPeak_peak_15343	39	.	2.45647	5.88557	3.90291	231
chr13	29641495	29641850	SRR8861852-53_trimmed.fq.sort.sort.q10.rmdup.narrowPeak_peak_15344	45	.	2.58418	6.53341	4.51392	200
chr13	29642565	29642809	SRR8861852-53_trimmed.fq.sort.sort.q10.rmdup.narrowPeak_peak_15345	75	.	3.10608	9.7324	7.59307	114
chr13	29679435	29679960	SRR8861852-53_trimmed.fq.sort.sort.q10.rmdup.narrowPeak_peak_15346	144	.	4.44857	16.7509	14.4522	250
chr13	29715228	29715900	SRR8861852-53_trimmed.fq.sort.sort.q10.rmdup.narrowPeak_peak_15347	57	.	2.85892	7.77869	5.70781	357
chr13	29745253	29746144	SRR8861852-53_trimmed.fq.sort.sort.q10.rmdup.narrowPeak_peak_15348	114	.	3.39132	13.6387	11.4012	359
chr13	29746400	29746686	SRR8861852-53_trimmed.fq.sort.sort.q10.rmdup.narrowPeak_peak_15349	42	.	2.41449	6.25086	4.24762	148
chr13	29746780	29747370	SRR8861852-53_trimmed.fq.sort.sort.q10.rmdup.narrowPeak_peak_15350	79	.	2.97237	10.103	7.95427	288
chr13	29756977	29757303	SRR8861852-53_trimmed.fq.sort.sort.q10.rmdup.narrowPeak_peak_15351	47	.	2.50674	6.79369	4.76492	202
chr13	29759698	29760972	SRR8861852-53_trimmed.fq.sort.sort.q10.rmdup.narrowPeak_peak_15352	139	.	3.69942	16.194	13.9054	665
chr13	29769459	29769849	SRR8861852-53_trimmed.fq.sort.sort.q10.rmdup.narrowPeak_peak_15353	80	.	3.13192	10.2487	8.09622	124
chr13	29770360	29770580	SRR8861852-53_trimmed.fq.sort.sort.q10.rmdup.narrowPeak_peak_15354	37	.	2.45638	5.74798	3.77093	94
chr13	29775637	29775878	SRR8861852-53_trimmed.fq.sort.sort.q10.rmdup.narrowPeak_peak_15355	48	.	2.86685	6.91681	4.87875	132
chr13	29855027	29855952	SRR8861852-53_trimmed.fq.sort.sort.q10.rmdup.narrowPeak_peak_15356	1754	.	12.0917	179.592	175.464	482
chr13	29864283	29864670	SRR8861852-53_trimmed.fq.sort.sort.q10.rmdup.narrowPeak_peak_15357	43	.	2.768	6.40795	4.39301	201
chr13	29864780	29865020	SRR8861852-53_trimmed.fq.sort.sort.q10.rmdup.narrowPeak_peak_15358	48	.	2.86685	6.91681	4.87875	95
chr13	29939593	29940043	SRR8861852-53_trimmed.fq.sort.sort.q10.rmdup.narrowPeak_peak_15359	72	.	2.9397	9.39016	7.26244	162
chr13	29943799	29944105	SRR8861852-53_trimmed.fq.sort.sort.q10.rmdup.narrowPeak_peak_15360	43	.	2.41906	6.40383	4.39301	108
chr13	29983772	29984186	SRR8861852-53_trimmed.fq.sort.sort.q10.rmdup.narrowPeak_peak_15361	396	.	3.23829	42.2925	39.6853	266
chr13	29984589	29986047	SRR8861852-53_trimmed.fq.sort.sort.q10.rmdup.narrowPeak_peak_15362	1472	.	6.04849	150.934	147.217	777
chr13	30000713	30001232	SRR8861852-53_trimmed.fq.sort.sort.q10.rmdup.narrowPeak_peak_15363	48	.	2.86685	6.91681	4.87875	169
chr13	30085139	30085409	SRR8861852-53_trimmed.fq.sort.sort.q10.rmdup.narrowPeak_peak_15364	34	.	2.57028	5.43486	3.47073	178
chr13	30136101	30136968	SRR8861852-53_trimmed.fq.sort.sort.q10.rmdup.narrowPeak_peak_15365	217	.	5.43714	24.1974	21.7869	619
chr13	30157806	30158054	SRR8861852-53_trimmed.fq.sort.sort.q10.rmdup.narrowPeak_peak_15366	53	.	2.96571	7.43993	5.37986	133
chr13	30158163	30158533	SRR8861852-53_trimmed.fq.sort.sort.q10.rmdup.narrowPeak_peak_15367	124	.	4.152	14.6927	12.4328	194
chr13	30185443	30186859	SRR8861852-53_trimmed.fq.sort.sort.q10.rmdup.narrowPeak_peak_15368	432	.	7.34557	45.9322	43.2911	816
chr13	30194935	30195385	SRR8861852-53_trimmed.fq.sort.sort.q10.rmdup.narrowPeak_peak_15369	108	.	3.74025	13.0598	10.8351	325
chr13	30221336	30221762	SRR8861852-53_trimmed.fq.sort.sort.q10.rmdup.narrowPeak_peak_15370	48	.	2.86685	6.91681	4.87875	326
chr13	30234946	30236017	SRR8861852-53_trimmed.fq.sort.sort.q10.rmdup.narrowPeak_peak_15371	69	.	3.26228	9.09065	6.97096	112
chr13	30254030	30254427	SRR8861852-53_trimmed.fq.sort.sort.q10.rmdup.narrowPeak_peak_15372	78	.	3.33958	10.0341	7.88706	195
chr13	30336411	30336887	SRR8861852-53_trimmed.fq.sort.sort.q10.rmdup.narrowPeak_peak_15373	342	.	6.91999	36.7927	34.2398	262
chr13	30396752	30397156	SRR8861852-53_trimmed.fq.sort.sort.q10.rmdup.narrowPeak_peak_15374	58	.	3.06457	7.97688	5.89593	299
chr13	30483967	30485711	SRR8861852-53_trimmed.fq.sort.sort.q10.rmdup.narrowPeak_peak_15375	763	.	7.8538	79.3292	76.3895	945
chr13	30495155	30495631	SRR8861852-53_trimmed.fq.sort.sort.q10.rmdup.narrowPeak_peak_15376	34	.	2.57028	5.43486	3.47073	314
chr13	30512433	30512807	SRR8861852-53_trimmed.fq.sort.sort.q10.rmdup.narrowPeak_peak_15377	75	.	3.25556	9.712	7.57312	177
chr13	30544591	30545905	SRR8861852-53_trimmed.fq.sort.sort.q10.rmdup.narrowPeak_peak_15378	1372	.	9.81033	140.826	137.243	471
chr13	30653356	30653668	SRR8861852-53_trimmed.fq.sort.sort.q10.rmdup.narrowPeak_peak_15379	75	.	3.36114	9.6667	7.52898	158
chr13	30659390	30659974	SRR8861852-53_trimmed.fq.sort.sort.q10.rmdup.narrowPeak_peak_15380	679	.	8.57768	70.7852	67.9218	298
chr13	30660105	30660596	SRR8861852-53_trimmed.fq.sort.sort.q10.rmdup.narrowPeak_peak_15381	436	.	6.67835	46.2477	43.6037	163
chr13	30712448	30712766	SRR8861852-53_trimmed.fq.sort.sort.q10.rmdup.narrowPeak_peak_15382	30	.	2.47143	4.97164	3.03557	279
chr13	30817893	30818338	SRR8861852-53_trimmed.fq.sort.sort.q10.rmdup.narrowPeak_peak_15383	43	.	2.71719	6.40028	4.39128	143
chr13	30966499	30966829	SRR8861852-53_trimmed.fq.sort.sort.q10.rmdup.narrowPeak_peak_15384	48	.	2.86685	6.91681	4.87875	144
chr13	30973401	30974601	SRR8861852-53_trimmed.fq.sort.sort.q10.rmdup.narrowPeak_peak_15385	958	.	8.65607	98.9323	95.8085	542
chr13	30985309	30986503	SRR8861852-53_trimmed.fq.sort.sort.q10.rmdup.narrowPeak_peak_15386	144	.	4.44857	16.7509	14.4522	358
chr13	31021928	31022224	SRR8861852-53_trimmed.fq.sort.sort.q10.rmdup.narrowPeak_peak_15387	39	.	2.66914	5.9138	3.92346	200
chr13	31330835	31331352	SRR8861852-53_trimmed.fq.sort.sort.q10.rmdup.narrowPeak_peak_15388	164	.	4.62823	18.7529	16.421	178
chr13	31370020	31370236	SRR8861852-53_trimmed.fq.sort.sort.q10.rmdup.narrowPeak_peak_15389	39	.	2.66914	5.9138	3.92346	120
chr13	31710605	31710896	SRR8861852-53_trimmed.fq.sort.sort.q10.rmdup.narrowPeak_peak_15390	52	.	2.49228	7.29164	5.24093	149
chr13	31711019	31711697	SRR8861852-53_trimmed.fq.sort.sort.q10.rmdup.narrowPeak_peak_15391	231	.	4.40655	25.5894	23.1614	167
chr13	31720190	31720471	SRR8861852-53_trimmed.fq.sort.sort.q10.rmdup.narrowPeak_peak_15392	76	.	3.33963	9.81152	7.67012	167
chr13	31730380	31730676	SRR8861852-53_trimmed.fq.sort.sort.q10.rmdup.narrowPeak_peak_15393	39	.	2.66914	5.9138	3.92346	97
chr13	31760233	31760690	SRR8861852-53_trimmed.fq.sort.sort.q10.rmdup.narrowPeak_peak_15394	90	.	3.30002	11.1976	9.01812	259
chr13	31760769	31761409	SRR8861852-53_trimmed.fq.sort.sort.q10.rmdup.narrowPeak_peak_15395	202	.	4.50328	22.6836	20.2933	209
chr13	31765071	31765592	SRR8861852-53_trimmed.fq.sort.sort.q10.rmdup.narrowPeak_peak_15396	63	.	2.73414	8.44335	6.34838	147
chr13	31765675	31766317	SRR8861852-53_trimmed.fq.sort.sort.q10.rmdup.narrowPeak_peak_15397	93	.	3.28589	11.5711	9.38126	202
chr13	31775044	31776258	SRR8861852-53_trimmed.fq.sort.sort.q10.rmdup.narrowPeak_peak_15398	228	.	4.74565	25.2688	22.8447	516
chr13	31776372	31776605	SRR8861852-53_trimmed.fq.sort.sort.q10.rmdup.narrowPeak_peak_15399	28	.	2.21252	4.8008	2.88158	94
chr13	31784487	31784794	SRR8861852-53_trimmed.fq.sort.sort.q10.rmdup.narrowPeak_peak_15400	79	.	3.36631	10.1357	7.98609	148
chr13	31784945	31785649	SRR8861852-53_trimmed.fq.sort.sort.q10.rmdup.narrowPeak_peak_15401	257	.	5.93142	28.2218	25.7617	332
chr13	31801432	31801850	SRR8861852-53_trimmed.fq.sort.sort.q10.rmdup.narrowPeak_peak_15402	47	.	2.10883	6.77904	4.75084	333
chr13	31805968	31806314	SRR8861852-53_trimmed.fq.sort.sort.q10.rmdup.narrowPeak_peak_15403	188	.	2.09246	21.202	18.8325	209
chr13	31807276	31807738	SRR8861852-53_trimmed.fq.sort.sort.q10.rmdup.narrowPeak_peak_15404	387	.	2.50347	41.3186	38.7208	284
chr13	31807921	31808214	SRR8861852-53_trimmed.fq.sort.sort.q10.rmdup.narrowPeak_peak_15405	113	.	1.76008	13.5395	11.3039	91
chr13	31808417	31809351	SRR8861852-53_trimmed.fq.sort.sort.q10.rmdup.narrowPeak_peak_15406	296	.	2.24441	32.1359	29.6318	189
chr13	31809797	31810016	SRR8861852-53_trimmed.fq.sort.sort.q10.rmdup.narrowPeak_peak_15407	48	.	1.48128	6.83156	4.8015	119
chr13	31810414	31811167	SRR8861852-53_trimmed.fq.sort.sort.q10.rmdup.narrowPeak_peak_15408	181	.	1.93045	20.4709	18.1122	289
chr13	31811717	31812183	SRR8861852-53_trimmed.fq.sort.sort.q10.rmdup.narrowPeak_peak_15409	119	.	1.78137	14.2095	11.9597	200
chr13	31820652	31821282	SRR8861852-53_trimmed.fq.sort.sort.q10.rmdup.narrowPeak_peak_15410	199	.	4.12457	22.3819	19.996	177
chr13	31876970	31877184	SRR8861852-53_trimmed.fq.sort.sort.q10.rmdup.narrowPeak_peak_15411	34	.	2.57028	5.43486	3.47073	34
chr13	31970181	31970796	SRR8861852-53_trimmed.fq.sort.sort.q10.rmdup.narrowPeak_peak_15412	190	.	4.00839	21.3996	19.0273	411
chr13	31971238	31972421	SRR8861852-53_trimmed.fq.sort.sort.q10.rmdup.narrowPeak_peak_15413	267	.	4.6862	29.2544	26.7824	627
chr13	31992331	31993405	SRR8861852-53_trimmed.fq.sort.sort.q10.rmdup.narrowPeak_peak_15414	311	.	4.84668	33.6812	31.1605	430
chr13	31993622	31994383	SRR8861852-53_trimmed.fq.sort.sort.q10.rmdup.narrowPeak_peak_15415	182	.	3.71057	20.5806	18.2202	507
chr13	31999759	32000109	SRR8861852-53_trimmed.fq.sort.sort.q10.rmdup.narrowPeak_peak_15416	30	.	2.47143	4.97164	3.03557	126
chr13	32008109	32009472	SRR8861852-53_trimmed.fq.sort.sort.q10.rmdup.narrowPeak_peak_15417	287	.	5.19414	31.2515	28.7571	372
chr13	32018369	32019544	SRR8861852-53_trimmed.fq.sort.sort.q10.rmdup.narrowPeak_peak_15418	124	.	4.08629	14.7245	12.4639	436
chr13	32024579	32025090	SRR8861852-53_trimmed.fq.sort.sort.q10.rmdup.narrowPeak_peak_15419	193	.	4.64305	21.7658	19.3886	328
chr13	32036285	32036644	SRR8861852-53_trimmed.fq.sort.sort.q10.rmdup.narrowPeak_peak_15420	65	.	2.89802	8.6567	6.55218	205
chr13	32037458	32037782	SRR8861852-53_trimmed.fq.sort.sort.q10.rmdup.narrowPeak_peak_15421	56	.	2.76353	7.74007	5.67044	170
chr13	32047560	32048586	SRR8861852-53_trimmed.fq.sort.sort.q10.rmdup.narrowPeak_peak_15422	304	.	5.80406	32.961	30.4481	244
chr13	32048713	32049202	SRR8861852-53_trimmed.fq.sort.sort.q10.rmdup.narrowPeak_peak_15423	83	.	3.30313	10.5531	8.391	192
chr13	32073736	32074391	SRR8861852-53_trimmed.fq.sort.sort.q10.rmdup.narrowPeak_peak_15424	117	.	4.05314	14.0266	11.7803	317
chr13	32080947	32081422	SRR8861852-53_trimmed.fq.sort.sort.q10.rmdup.narrowPeak_peak_15425	105	.	3.80894	12.8127	10.593	160
chr13	32179633	32179910	SRR8861852-53_trimmed.fq.sort.sort.q10.rmdup.narrowPeak_peak_15426	39	.	2.66914	5.9138	3.92346	99
chr13	32180001	32180293	SRR8861852-53_trimmed.fq.sort.sort.q10.rmdup.narrowPeak_peak_15427	111	.	3.95428	13.3707	11.1384	185
chr13	32213695	32214202	SRR8861852-53_trimmed.fq.sort.sort.q10.rmdup.narrowPeak_peak_15428	241	.	5.73371	26.5898	24.1493	245
chr13	32236187	32236644	SRR8861852-53_trimmed.fq.sort.sort.q10.rmdup.narrowPeak_peak_15429	58	.	3.06457	7.97688	5.89593	278
chr13	32338067	32338640	SRR8861852-53_trimmed.fq.sort.sort.q10.rmdup.narrowPeak_peak_15430	581	.	6.12628	60.8923	58.1167	373
chr13	32338735	32339533	SRR8861852-53_trimmed.fq.sort.sort.q10.rmdup.narrowPeak_peak_15431	1692	.	11.3926	173.285	169.251	237
chr13	32427232	32427513	SRR8861852-53_trimmed.fq.sort.sort.q10.rmdup.narrowPeak_peak_15432	50	.	2.64762	7.09713	5.05298	121
chr13	32428136	32428692	SRR8861852-53_trimmed.fq.sort.sort.q10.rmdup.narrowPeak_peak_15433	266	.	5.26966	29.0781	26.608	280
chr13	32428952	32429347	SRR8861852-53_trimmed.fq.sort.sort.q10.rmdup.narrowPeak_peak_15434	41	.	2.48827	6.15073	4.1513	233
chr13	32441294	32442190	SRR8861852-53_trimmed.fq.sort.sort.q10.rmdup.narrowPeak_peak_15435	133	.	4.17447	15.6571	13.3788	547
chr13	32442702	32443150	SRR8861852-53_trimmed.fq.sort.sort.q10.rmdup.narrowPeak_peak_15436	64	.	3.12328	8.58758	6.48503	166
chr13	32449791	32450214	SRR8861852-53_trimmed.fq.sort.sort.q10.rmdup.narrowPeak_peak_15437	145	.	4.24223	16.8254	14.5254	236
chr13	32450301	32450768	SRR8861852-53_trimmed.fq.sort.sort.q10.rmdup.narrowPeak_peak_15438	63	.	2.99145	8.48156	6.3854	317
chr13	32454306	32454638	SRR8861852-53_trimmed.fq.sort.sort.q10.rmdup.narrowPeak_peak_15439	65	.	2.93181	8.61596	6.5126	203
chr13	32465266	32465510	SRR8861852-53_trimmed.fq.sort.sort.q10.rmdup.narrowPeak_peak_15440	34	.	2.57028	5.43486	3.47073	139
chr13	32480676	32481808	SRR8861852-53_trimmed.fq.sort.sort.q10.rmdup.narrowPeak_peak_15441	148	.	3.74488	17.2034	14.8972	712
chr13	32492194	32492504	SRR8861852-53_trimmed.fq.sort.sort.q10.rmdup.narrowPeak_peak_15442	43	.	2.15936	6.37912	4.37101	138
chr13	32492752	32493298	SRR8861852-53_trimmed.fq.sort.sort.q10.rmdup.narrowPeak_peak_15443	159	.	3.31624	18.3101	15.985	301
chr13	32494313	32494885	SRR8861852-53_trimmed.fq.sort.sort.q10.rmdup.narrowPeak_peak_15444	131	.	3.06571	15.4674	13.1924	432
chr13	32517596	32518031	SRR8861852-53_trimmed.fq.sort.sort.q10.rmdup.narrowPeak_peak_15445	42	.	2.33427	6.27053	4.26652	146
chr13	32518484	32519660	SRR8861852-53_trimmed.fq.sort.sort.q10.rmdup.narrowPeak_peak_15446	285	.	4.86433	31.053	28.5607	753
chr13	32610587	32610893	SRR8861852-53_trimmed.fq.sort.sort.q10.rmdup.narrowPeak_peak_15447	35	.	2.30349	5.52062	3.5529	183
chr13	32611646	32611990	SRR8861852-53_trimmed.fq.sort.sort.q10.rmdup.narrowPeak_peak_15448	71	.	2.79461	9.23797	7.11435	178
chr13	32614809	32615323	SRR8861852-53_trimmed.fq.sort.sort.q10.rmdup.narrowPeak_peak_15449	43	.	2.41906	6.40383	4.39301	171
chr13	32629746	32629967	SRR8861852-53_trimmed.fq.sort.sort.q10.rmdup.narrowPeak_peak_15450	34	.	2.57028	5.43486	3.47073	176
chr13	32630105	32630645	SRR8861852-53_trimmed.fq.sort.sort.q10.rmdup.narrowPeak_peak_15451	137	.	4.34971	16.0552	13.769	320
chr13	32643712	32643935	SRR8861852-53_trimmed.fq.sort.sort.q10.rmdup.narrowPeak_peak_15452	48	.	2.86685	6.91681	4.87875	58
chr13	32650054	32650319	SRR8861852-53_trimmed.fq.sort.sort.q10.rmdup.narrowPeak_peak_15453	34	.	2.57028	5.43486	3.47073	112
chr13	32650412	32650766	SRR8861852-53_trimmed.fq.sort.sort.q10.rmdup.narrowPeak_peak_15454	69	.	3.26228	9.09065	6.97096	154
chr13	32659712	32660797	SRR8861852-53_trimmed.fq.sort.sort.q10.rmdup.narrowPeak_peak_15455	100	.	3.59636	12.2197	10.014	708
chr13	32680929	32681284	SRR8861852-53_trimmed.fq.sort.sort.q10.rmdup.narrowPeak_peak_15456	92	.	3.65771	11.4675	9.27989	174
chr13	32704275	32705236	SRR8861852-53_trimmed.fq.sort.sort.q10.rmdup.narrowPeak_peak_15457	224	.	3.9854	24.8652	22.4464	757
chr13	32705587	32706062	SRR8861852-53_trimmed.fq.sort.sort.q10.rmdup.narrowPeak_peak_15458	41	.	2.19261	6.13797	4.13905	366
chr13	32706657	32707175	SRR8861852-53_trimmed.fq.sort.sort.q10.rmdup.narrowPeak_peak_15459	147	.	3.38642	17.0093	14.7062	306
chr13	32758997	32759211	SRR8861852-53_trimmed.fq.sort.sort.q10.rmdup.narrowPeak_peak_15460	52	.	2.76985	7.25958	5.20994	166
chr13	32761262	32761632	SRR8861852-53_trimmed.fq.sort.sort.q10.rmdup.narrowPeak_peak_15461	75	.	3.13325	9.64326	7.50873	138
chr13	32775910	32776783	SRR8861852-53_trimmed.fq.sort.sort.q10.rmdup.narrowPeak_peak_15462	180	.	4.30965	20.446	18.0875	343
chr13	32778867	32779145	SRR8861852-53_trimmed.fq.sort.sort.q10.rmdup.narrowPeak_peak_15463	88	.	3.21121	11.0171	8.84187	165
chr13	32796499	32797348	SRR8861852-53_trimmed.fq.sort.sort.q10.rmdup.narrowPeak_peak_15464	262	.	4.12957	28.7645	26.2983	473
chr13	32797541	32798069	SRR8861852-53_trimmed.fq.sort.sort.q10.rmdup.narrowPeak_peak_15465	144	.	2.85808	16.7845	14.4851	286
chr13	32801387	32801871	SRR8861852-53_trimmed.fq.sort.sort.q10.rmdup.narrowPeak_peak_15466	431	.	4.4683	45.7883	43.1486	279
chr13	32802019	32803018	SRR8861852-53_trimmed.fq.sort.sort.q10.rmdup.narrowPeak_peak_15467	554	.	5.32605	58.2457	55.4938	238
chr13	32819519	32820049	SRR8861852-53_trimmed.fq.sort.sort.q10.rmdup.narrowPeak_peak_15468	131	.	3.99517	15.4748	13.1997	286
chr13	32820180	32820460	SRR8861852-53_trimmed.fq.sort.sort.q10.rmdup.narrowPeak_peak_15469	90	.	3.40634	11.2018	9.02219	170
chr13	32850753	32851051	SRR8861852-53_trimmed.fq.sort.sort.q10.rmdup.narrowPeak_peak_15470	75	.	3.36114	9.6667	7.52898	167
chr13	32913016	32913268	SRR8861852-53_trimmed.fq.sort.sort.q10.rmdup.narrowPeak_peak_15471	39	.	2.66914	5.9138	3.92346	186
chr13	32965279	32965681	SRR8861852-53_trimmed.fq.sort.sort.q10.rmdup.narrowPeak_peak_15472	130	.	4.25085	15.369	13.0958	167
chr13	33004158	33005041	SRR8861852-53_trimmed.fq.sort.sort.q10.rmdup.narrowPeak_peak_15473	613	.	7.74701	64.2002	61.3956	306
chr13	33067415	33067914	SRR8861852-53_trimmed.fq.sort.sort.q10.rmdup.narrowPeak_peak_15474	69	.	3.26228	9.09065	6.97096	308
chr13	33762517	33762836	SRR8861852-53_trimmed.fq.sort.sort.q10.rmdup.narrowPeak_peak_15475	81	.	3.46	10.2551	8.10017	166
chr13	33935401	33935849	SRR8861852-53_trimmed.fq.sort.sort.q10.rmdup.narrowPeak_peak_15476	342	.	6.91999	36.7927	34.2398	303
chr13	33935961	33936264	SRR8861852-53_trimmed.fq.sort.sort.q10.rmdup.narrowPeak_peak_15477	98	.	3.75657	12.0909	9.88785	149
chr13	33964398	33965519	SRR8861852-53_trimmed.fq.sort.sort.q10.rmdup.narrowPeak_peak_15478	1000	.	9.2079	103.24	100.075	488
chr13	34002006	34003119	SRR8861852-53_trimmed.fq.sort.sort.q10.rmdup.narrowPeak_peak_15479	1583	.	11.5621	162.177	158.306	587
chr13	34037183	34038388	SRR8861852-53_trimmed.fq.sort.sort.q10.rmdup.narrowPeak_peak_15480	2010	.	10.5036	205.642	201.06	619
chr13	34066481	34066705	SRR8861852-53_trimmed.fq.sort.sort.q10.rmdup.narrowPeak_peak_15481	48	.	2.79408	6.83856	4.80816	174
chr13	34069948	34070197	SRR8861852-53_trimmed.fq.sort.sort.q10.rmdup.narrowPeak_peak_15482	22	.	2.20532	4.10674	2.23228	65
chr13	34072570	34072860	SRR8861852-53_trimmed.fq.sort.sort.q10.rmdup.narrowPeak_peak_15483	34	.	2.45173	5.45653	3.49145	103
chr13	34077509	34078587	SRR8861852-53_trimmed.fq.sort.sort.q10.rmdup.narrowPeak_peak_15484	430	.	7.20546	45.7355	43.0962	399
chr13	34088155	34089635	SRR8861852-53_trimmed.fq.sort.sort.q10.rmdup.narrowPeak_peak_15485	100	.	3.38219	12.2341	10.0281	920
chr13	34096301	34096767	SRR8861852-53_trimmed.fq.sort.sort.q10.rmdup.narrowPeak_peak_15486	105	.	3.85543	12.7254	10.5076	207
chr13	34129690	34131860	SRR8861852-53_trimmed.fq.sort.sort.q10.rmdup.narrowPeak_peak_15487	557	.	5.01559	58.5452	55.7906	1019
chr13	34136456	34137214	SRR8861852-53_trimmed.fq.sort.sort.q10.rmdup.narrowPeak_peak_15488	75	.	3.14434	9.68891	7.55059	396
chr13	34148388	34149871	SRR8861852-53_trimmed.fq.sort.sort.q10.rmdup.narrowPeak_peak_15489	801	.	7.05356	83.1062	80.132	805
chr13	34150475	34150720	SRR8861852-53_trimmed.fq.sort.sort.q10.rmdup.narrowPeak_peak_15490	61	.	2.25665	8.20331	6.11558	146
chr13	34154630	34155057	SRR8861852-53_trimmed.fq.sort.sort.q10.rmdup.narrowPeak_peak_15491	214	.	4.04613	23.884	21.4778	239
chr13	34156049	34157170	SRR8861852-53_trimmed.fq.sort.sort.q10.rmdup.narrowPeak_peak_15492	216	.	4.51958	24.0442	21.636	743
chr13	34162341	34163725	SRR8861852-53_trimmed.fq.sort.sort.q10.rmdup.narrowPeak_peak_15493	1917	.	10.4474	196.171	191.766	763
chr13	34193530	34193896	SRR8861852-53_trimmed.fq.sort.sort.q10.rmdup.narrowPeak_peak_15494	24	.	2.25522	4.38742	2.49868	327
chr13	34238052	34238282	SRR8861852-53_trimmed.fq.sort.sort.q10.rmdup.narrowPeak_peak_15495	75	.	2.95696	9.6552	7.52039	101
chr13	34238573	34239298	SRR8861852-53_trimmed.fq.sort.sort.q10.rmdup.narrowPeak_peak_15496	116	.	3.54595	13.9393	11.6959	141
chr13	34248220	34249806	SRR8861852-53_trimmed.fq.sort.sort.q10.rmdup.narrowPeak_peak_15497	458	.	5.27997	48.4785	45.8143	1037
chr13	34271880	34272445	SRR8861852-53_trimmed.fq.sort.sort.q10.rmdup.narrowPeak_peak_15498	50	.	2.81977	7.10357	5.0592	372
chr13	34287587	34288068	SRR8861852-53_trimmed.fq.sort.sort.q10.rmdup.narrowPeak_peak_15499	34	.	2.57028	5.43486	3.47073	404
chr13	34299739	34300079	SRR8861852-53_trimmed.fq.sort.sort.q10.rmdup.narrowPeak_peak_15500	58	.	3.06457	7.97688	5.89593	100
chr13	34343967	34344630	SRR8861852-53_trimmed.fq.sort.sort.q10.rmdup.narrowPeak_peak_15501	153	.	4.305	17.6973	15.3825	463
chr13	34344874	34345144	SRR8861852-53_trimmed.fq.sort.sort.q10.rmdup.narrowPeak_peak_15502	125	.	3.91017	14.8321	12.5696	139
chr13	34395462	34395736	SRR8861852-53_trimmed.fq.sort.sort.q10.rmdup.narrowPeak_peak_15503	81	.	3.46	10.2551	8.10017	78
chr13	34398196	34398540	SRR8861852-53_trimmed.fq.sort.sort.q10.rmdup.narrowPeak_peak_15504	81	.	3.46	10.2551	8.10017	181
chr13	34408072	34409044	SRR8861852-53_trimmed.fq.sort.sort.q10.rmdup.narrowPeak_peak_15505	144	.	4.44822	16.7496	14.4517	571
chr13	34462791	34463639	SRR8861852-53_trimmed.fq.sort.sort.q10.rmdup.narrowPeak_peak_15506	139	.	3.75094	16.2035	13.9147	648
chr13	34465629	34466019	SRR8861852-53_trimmed.fq.sort.sort.q10.rmdup.narrowPeak_peak_15507	46	.	2.36609	6.67521	4.65073	200
chr13	34468419	34468676	SRR8861852-53_trimmed.fq.sort.sort.q10.rmdup.narrowPeak_peak_15508	26	.	2.22622	4.51549	2.61861	138
chr13	34468800	34469198	SRR8861852-53_trimmed.fq.sort.sort.q10.rmdup.narrowPeak_peak_15509	48	.	2.71518	6.88422	4.85224	110
chr13	34478777	34479192	SRR8861852-53_trimmed.fq.sort.sort.q10.rmdup.narrowPeak_peak_15510	58	.	3.06457	7.97688	5.89593	79
chr13	34537875	34538197	SRR8861852-53_trimmed.fq.sort.sort.q10.rmdup.narrowPeak_peak_15511	105	.	3.85543	12.7254	10.5076	184
chr13	34538537	34538792	SRR8861852-53_trimmed.fq.sort.sort.q10.rmdup.narrowPeak_peak_15512	58	.	3.06457	7.97688	5.89593	106
chr13	34651811	34652030	SRR8861852-53_trimmed.fq.sort.sort.q10.rmdup.narrowPeak_peak_15513	32	.	2.34533	5.19444	3.24841	35
chr13	34652101	34653409	SRR8861852-53_trimmed.fq.sort.sort.q10.rmdup.narrowPeak_peak_15514	426	.	6.92597	45.2716	42.6366	814
chr13	34675997	34676289	SRR8861852-53_trimmed.fq.sort.sort.q10.rmdup.narrowPeak_peak_15515	58	.	3.06457	7.97688	5.89593	206
chr13	34682819	34683095	SRR8861852-53_trimmed.fq.sort.sort.q10.rmdup.narrowPeak_peak_15516	30	.	2.47143	4.97164	3.03557	67
chr13	34696503	34697008	SRR8861852-53_trimmed.fq.sort.sort.q10.rmdup.narrowPeak_peak_15517	120	.	4.04056	14.2605	12.0098	365
chr13	34708783	34709041	SRR8861852-53_trimmed.fq.sort.sort.q10.rmdup.narrowPeak_peak_15518	86	.	3.55885	10.8554	8.6839	155
chr13	34709300	34709676	SRR8861852-53_trimmed.fq.sort.sort.q10.rmdup.narrowPeak_peak_15519	53	.	2.96571	7.43993	5.37986	163
chr13	34724772	34725080	SRR8861852-53_trimmed.fq.sort.sort.q10.rmdup.narrowPeak_peak_15520	41	.	2.36609	6.16615	4.16612	199
chr13	34725852	34727046	SRR8861852-53_trimmed.fq.sort.sort.q10.rmdup.narrowPeak_peak_15521	426	.	6.28527	45.2906	42.6553	575
chr13	34760651	34761161	SRR8861852-53_trimmed.fq.sort.sort.q10.rmdup.narrowPeak_peak_15522	154	.	3.95452	17.7741	15.4581	210
chr13	34763366	34763681	SRR8861852-53_trimmed.fq.sort.sort.q10.rmdup.narrowPeak_peak_15523	59	.	2.68276	8.04219	5.95925	176
chr13	34781286	34781996	SRR8861852-53_trimmed.fq.sort.sort.q10.rmdup.narrowPeak_peak_15524	43	.	2.69022	6.306	4.30063	311
chr13	34806028	34806841	SRR8861852-53_trimmed.fq.sort.sort.q10.rmdup.narrowPeak_peak_15525	351	.	5.40508	37.7589	35.1963	424
chr13	34807061	34807976	SRR8861852-53_trimmed.fq.sort.sort.q10.rmdup.narrowPeak_peak_15526	114	.	3.23392	13.6732	11.4349	469
chr13	34814061	34815436	SRR8861852-53_trimmed.fq.sort.sort.q10.rmdup.narrowPeak_peak_15527	639	.	6.90579	66.7304	63.9033	829
chr13	34827542	34827796	SRR8861852-53_trimmed.fq.sort.sort.q10.rmdup.narrowPeak_peak_15528	34	.	2.57028	5.43486	3.47073	74
chr13	34873758	34874479	SRR8861852-53_trimmed.fq.sort.sort.q10.rmdup.narrowPeak_peak_15529	932	.	5.07178	96.3501	93.2511	402
chr13	34874554	34874834	SRR8861852-53_trimmed.fq.sort.sort.q10.rmdup.narrowPeak_peak_15530	133	.	2.30189	15.6344	13.3565	149
chr13	34874939	34876365	SRR8861852-53_trimmed.fq.sort.sort.q10.rmdup.narrowPeak_peak_15531	1443	.	6.36933	148.041	144.363	809
chr13	34919665	34920092	SRR8861852-53_trimmed.fq.sort.sort.q10.rmdup.narrowPeak_peak_15532	75	.	3.36114	9.6667	7.52898	108
chr13	34993437	34994844	SRR8861852-53_trimmed.fq.sort.sort.q10.rmdup.narrowPeak_peak_15533	1657	.	9.60425	169.754	165.773	512
chr13	35065966	35066586	SRR8861852-53_trimmed.fq.sort.sort.q10.rmdup.narrowPeak_peak_15534	34	.	2.57028	5.43486	3.47073	178
chr13	35188908	35189756	SRR8861852-53_trimmed.fq.sort.sort.q10.rmdup.narrowPeak_peak_15535	174	.	4.80031	19.7908	17.4423	246
chr13	35202663	35202986	SRR8861852-53_trimmed.fq.sort.sort.q10.rmdup.narrowPeak_peak_15536	39	.	2.66914	5.9138	3.92346	224
chr13	35380913	35381127	SRR8861852-53_trimmed.fq.sort.sort.q10.rmdup.narrowPeak_peak_15537	26	.	2.37257	4.5247	2.61861	116
chr13	35389797	35390091	SRR8861852-53_trimmed.fq.sort.sort.q10.rmdup.narrowPeak_peak_15538	55	.	2.81835	7.61978	5.55392	147
chr13	35390307	35391140	SRR8861852-53_trimmed.fq.sort.sort.q10.rmdup.narrowPeak_peak_15539	91	.	3.29008	11.3722	9.18868	641
chr13	35395460	35395872	SRR8861852-53_trimmed.fq.sort.sort.q10.rmdup.narrowPeak_peak_15540	86	.	3.55885	10.8554	8.6839	235
chr13	35469365	35469617	SRR8861852-53_trimmed.fq.sort.sort.q10.rmdup.narrowPeak_peak_15541	69	.	3.26228	9.09065	6.97096	126
chr13	35469758	35470085	SRR8861852-53_trimmed.fq.sort.sort.q10.rmdup.narrowPeak_peak_15542	22	.	2.27371	4.09461	2.22077	156
chr13	35500805	35501237	SRR8861852-53_trimmed.fq.sort.sort.q10.rmdup.narrowPeak_peak_15543	51	.	2.85872	7.24468	5.19552	189
chr13	35501567	35502372	SRR8861852-53_trimmed.fq.sort.sort.q10.rmdup.narrowPeak_peak_15544	108	.	3.75456	13.1182	10.8924	411
chr13	35503519	35503931	SRR8861852-53_trimmed.fq.sort.sort.q10.rmdup.narrowPeak_peak_15545	61	.	2.98235	8.2562	6.16686	259
chr13	35659827	35660041	SRR8861852-53_trimmed.fq.sort.sort.q10.rmdup.narrowPeak_peak_15546	26	.	2.37257	4.5247	2.61861	107
chr13	35702424	35703339	SRR8861852-53_trimmed.fq.sort.sort.q10.rmdup.narrowPeak_peak_15547	124	.	4.152	14.6927	12.4328	345
chr13	35741657	35742847	SRR8861852-53_trimmed.fq.sort.sort.q10.rmdup.narrowPeak_peak_15548	767	.	8.11456	79.6625	76.7198	492
chr13	35765405	35765678	SRR8861852-53_trimmed.fq.sort.sort.q10.rmdup.narrowPeak_peak_15549	58	.	3.0043	7.95664	5.88012	120
chr13	35769836	35770050	SRR8861852-53_trimmed.fq.sort.sort.q10.rmdup.narrowPeak_peak_15550	34	.	2.47932	5.41648	3.46066	155
chr13	35771032	35771301	SRR8861852-53_trimmed.fq.sort.sort.q10.rmdup.narrowPeak_peak_15551	32	.	2.49616	5.19223	3.24629	84
chr13	35805070	35806493	SRR8861852-53_trimmed.fq.sort.sort.q10.rmdup.narrowPeak_peak_15552	517	.	6.35672	54.4895	51.7713	769
chr13	35812384	35812828	SRR8861852-53_trimmed.fq.sort.sort.q10.rmdup.narrowPeak_peak_15553	57	.	2.74558	7.8317	5.75918	203
chr13	35822206	35822602	SRR8861852-53_trimmed.fq.sort.sort.q10.rmdup.narrowPeak_peak_15554	49	.	2.65804	6.98238	4.94203	192
chr13	35845707	35845976	SRR8861852-53_trimmed.fq.sort.sort.q10.rmdup.narrowPeak_peak_15555	53	.	2.86062	7.42948	5.37408	107
chr13	35852563	35852977	SRR8861852-53_trimmed.fq.sort.sort.q10.rmdup.narrowPeak_peak_15556	65	.	3.04719	8.69926	6.59358	209
chr13	35872477	35872718	SRR8861852-53_trimmed.fq.sort.sort.q10.rmdup.narrowPeak_peak_15557	75	.	3.14434	9.68891	7.55059	119
chr13	35873157	35873399	SRR8861852-53_trimmed.fq.sort.sort.q10.rmdup.narrowPeak_peak_15558	58	.	2.84571	7.90347	5.82863	118
chr13	35884480	35885466	SRR8861852-53_trimmed.fq.sort.sort.q10.rmdup.narrowPeak_peak_15559	164	.	4.70496	18.7341	16.4024	290
chr13	35905547	35906619	SRR8861852-53_trimmed.fq.sort.sort.q10.rmdup.narrowPeak_peak_15560	626	.	8.50692	65.447	62.6312	656
chr13	35950231	35950618	SRR8861852-53_trimmed.fq.sort.sort.q10.rmdup.narrowPeak_peak_15561	48	.	2.86685	6.91681	4.87875	196
chr13	35967968	35968875	SRR8861852-53_trimmed.fq.sort.sort.q10.rmdup.narrowPeak_peak_15562	124	.	4.152	14.6927	12.4328	515
chr13	35968969	35969497	SRR8861852-53_trimmed.fq.sort.sort.q10.rmdup.narrowPeak_peak_15563	64	.	3.16343	8.52725	6.42641	207
chr13	35995929	35996401	SRR8861852-53_trimmed.fq.sort.sort.q10.rmdup.narrowPeak_peak_15564	54	.	2.92216	7.47273	5.41154	210
chr13	35996547	35996799	SRR8861852-53_trimmed.fq.sort.sort.q10.rmdup.narrowPeak_peak_15565	30	.	2.40904	5.03657	3.09751	144
chr13	36019628	36019842	SRR8861852-53_trimmed.fq.sort.sort.q10.rmdup.narrowPeak_peak_15566	57	.	2.98035	7.86956	5.79579	90
chr13	36027674	36028127	SRR8861852-53_trimmed.fq.sort.sort.q10.rmdup.narrowPeak_peak_15567	39	.	2.66914	5.9138	3.92346	361
chr13	36050691	36051022	SRR8861852-53_trimmed.fq.sort.sort.q10.rmdup.narrowPeak_peak_15568	125	.	4.04955	14.8613	12.5982	149
chr13	36116882	36118442	SRR8861852-53_trimmed.fq.sort.sort.q10.rmdup.narrowPeak_peak_15569	2382	.	11.2133	243.615	238.209	859
chr13	36139390	36139620	SRR8861852-53_trimmed.fq.sort.sort.q10.rmdup.narrowPeak_peak_15570	39	.	2.66914	5.9138	3.92346	179
chr13	36282526	36283304	SRR8861852-53_trimmed.fq.sort.sort.q10.rmdup.narrowPeak_peak_15571	58	.	3.06457	7.97688	5.89593	352
chr13	36295508	36296599	SRR8861852-53_trimmed.fq.sort.sort.q10.rmdup.narrowPeak_peak_15572	240	.	5.04989	26.5	24.0608	144
chr13	36309356	36309764	SRR8861852-53_trimmed.fq.sort.sort.q10.rmdup.narrowPeak_peak_15573	64	.	3.16343	8.52725	6.42641	146
chr13	36528662	36528944	SRR8861852-53_trimmed.fq.sort.sort.q10.rmdup.narrowPeak_peak_15574	43	.	2.67161	6.40005	4.3911	126
chr13	36529092	36529508	SRR8861852-53_trimmed.fq.sort.sort.q10.rmdup.narrowPeak_peak_15575	100	.	3.59636	12.2197	10.014	179
chr13	36529602	36530007	SRR8861852-53_trimmed.fq.sort.sort.q10.rmdup.narrowPeak_peak_15576	92	.	3.46314	11.4351	9.25013	167
chr13	36578235	36578449	SRR8861852-53_trimmed.fq.sort.sort.q10.rmdup.narrowPeak_peak_15577	51	.	2.44189	7.1818	5.13487	109
chr13	36578585	36579177	SRR8861852-53_trimmed.fq.sort.sort.q10.rmdup.narrowPeak_peak_15578	634	.	7.17001	66.3151	63.4917	292
chr13	36582994	36583353	SRR8861852-53_trimmed.fq.sort.sort.q10.rmdup.narrowPeak_peak_15579	34	.	2.25984	5.45237	3.48749	178
chr13	36583761	36583982	SRR8861852-53_trimmed.fq.sort.sort.q10.rmdup.narrowPeak_peak_15580	32	.	2.35716	5.23906	3.29108	49
chr13	36647971	36648379	SRR8861852-53_trimmed.fq.sort.sort.q10.rmdup.narrowPeak_peak_15581	53	.	2.96571	7.43993	5.37986	313
chr13	36726708	36727875	SRR8861852-53_trimmed.fq.sort.sort.q10.rmdup.narrowPeak_peak_15582	606	.	7.79122	63.4455	60.6475	839
chr13	36735799	36736125	SRR8861852-53_trimmed.fq.sort.sort.q10.rmdup.narrowPeak_peak_15583	127	.	3.3856	14.968	12.703	187
chr13	36736391	36737069	SRR8861852-53_trimmed.fq.sort.sort.q10.rmdup.narrowPeak_peak_15584	906	.	9.25232	93.727	90.6531	189
chr13	36993972	36994221	SRR8861852-53_trimmed.fq.sort.sort.q10.rmdup.narrowPeak_peak_15585	39	.	2.66914	5.9138	3.92346	162
chr13	36999159	36999383	SRR8861852-53_trimmed.fq.sort.sort.q10.rmdup.narrowPeak_peak_15586	43	.	2.768	6.40795	4.39301	37
chr13	37060339	37060944	SRR8861852-53_trimmed.fq.sort.sort.q10.rmdup.narrowPeak_peak_15587	92	.	3.65771	11.4675	9.27989	393
chr13	37214549	37214825	SRR8861852-53_trimmed.fq.sort.sort.q10.rmdup.narrowPeak_peak_15588	69	.	3.26228	9.09065	6.97096	139
chr13	37214970	37215266	SRR8861852-53_trimmed.fq.sort.sort.q10.rmdup.narrowPeak_peak_15589	34	.	2.57028	5.43486	3.47073	127
chr13	37312124	37312733	SRR8861852-53_trimmed.fq.sort.sort.q10.rmdup.narrowPeak_peak_15590	307	.	6.52457	33.2855	30.7689	243
chr13	37344805	37346050	SRR8861852-53_trimmed.fq.sort.sort.q10.rmdup.narrowPeak_peak_15591	250	.	5.24751	27.4834	25.0322	639
chr13	37429665	37430820	SRR8861852-53_trimmed.fq.sort.sort.q10.rmdup.narrowPeak_peak_15592	56	.	2.62254	7.76313	5.69271	615
chr13	37434176	37434844	SRR8861852-53_trimmed.fq.sort.sort.q10.rmdup.narrowPeak_peak_15593	666	.	8.18243	69.4976	66.6456	277
chr13	37440718	37440932	SRR8861852-53_trimmed.fq.sort.sort.q10.rmdup.narrowPeak_peak_15594	43	.	2.768	6.40795	4.39301	112
chr13	37452050	37452877	SRR8861852-53_trimmed.fq.sort.sort.q10.rmdup.narrowPeak_peak_15595	85	.	3.33944	10.7017	8.53588	359
chr13	37453355	37453633	SRR8861852-53_trimmed.fq.sort.sort.q10.rmdup.narrowPeak_peak_15596	102	.	3.4924	12.4994	10.2877	162
chr13	37457366	37457677	SRR8861852-53_trimmed.fq.sort.sort.q10.rmdup.narrowPeak_peak_15597	24	.	2.20678	4.33407	2.44803	134
chr13	37467989	37468615	SRR8861852-53_trimmed.fq.sort.sort.q10.rmdup.narrowPeak_peak_15598	137	.	4.34971	16.0552	13.769	413
chr13	37482233	37483571	SRR8861852-53_trimmed.fq.sort.sort.q10.rmdup.narrowPeak_peak_15599	533	.	6.51854	56.0831	53.3506	959
chr13	37491708	37493350	SRR8861852-53_trimmed.fq.sort.sort.q10.rmdup.narrowPeak_peak_15600	312	.	5.79544	33.728	31.2068	571
chr13	37508465	37509297	SRR8861852-53_trimmed.fq.sort.sort.q10.rmdup.narrowPeak_peak_15601	161	.	3.54351	18.4935	16.1656	551
chr13	37509738	37510069	SRR8861852-53_trimmed.fq.sort.sort.q10.rmdup.narrowPeak_peak_15602	48	.	2.18895	6.87359	4.84202	138
chr13	37513898	37514972	SRR8861852-53_trimmed.fq.sort.sort.q10.rmdup.narrowPeak_peak_15603	214	.	4.17668	23.8637	21.4577	425
chr13	37546975	37547243	SRR8861852-53_trimmed.fq.sort.sort.q10.rmdup.narrowPeak_peak_15604	29	.	2.43011	4.83919	2.9181	107
chr13	37560840	37561743	SRR8861852-53_trimmed.fq.sort.sort.q10.rmdup.narrowPeak_peak_15605	111	.	3.18582	13.4018	11.1689	118
chr13	37561920	37562497	SRR8861852-53_trimmed.fq.sort.sort.q10.rmdup.narrowPeak_peak_15606	115	.	3.21189	13.7597	11.5198	428
chr13	37574036	37574272	SRR8861852-53_trimmed.fq.sort.sort.q10.rmdup.narrowPeak_peak_15607	47	.	2.6956	6.80992	4.78063	187
chr13	37579299	37580375	SRR8861852-53_trimmed.fq.sort.sort.q10.rmdup.narrowPeak_peak_15608	405	.	6.00119	43.1231	40.5082	877
chr13	37586672	37586895	SRR8861852-53_trimmed.fq.sort.sort.q10.rmdup.narrowPeak_peak_15609	48	.	2.80526	6.87821	4.84639	138
chr13	37589088	37589430	SRR8861852-53_trimmed.fq.sort.sort.q10.rmdup.narrowPeak_peak_15610	32	.	2.48594	5.15861	3.21425	200
chr13	37617586	37617805	SRR8861852-53_trimmed.fq.sort.sort.q10.rmdup.narrowPeak_peak_15611	33	.	2.41675	5.32961	3.37755	52
chr13	37619778	37620530	SRR8861852-53_trimmed.fq.sort.sort.q10.rmdup.narrowPeak_peak_15612	130	.	3.90269	15.3417	13.0699	360
chr13	37628263	37628504	SRR8861852-53_trimmed.fq.sort.sort.q10.rmdup.narrowPeak_peak_15613	31	.	2.28944	5.10255	3.1606	89
chr13	37628815	37629874	SRR8861852-53_trimmed.fq.sort.sort.q10.rmdup.narrowPeak_peak_15614	207	.	4.60183	23.1944	20.7974	654
chr13	37657231	37657622	SRR8861852-53_trimmed.fq.sort.sort.q10.rmdup.narrowPeak_peak_15615	68	.	3.16662	8.95256	6.83965	193
chr13	37658255	37658538	SRR8861852-53_trimmed.fq.sort.sort.q10.rmdup.narrowPeak_peak_15616	59	.	2.98426	8.07369	5.98975	151
chr13	37666087	37666503	SRR8861852-53_trimmed.fq.sort.sort.q10.rmdup.narrowPeak_peak_15617	102	.	3.71064	12.4284	10.2183	208
chr13	37666778	37667136	SRR8861852-53_trimmed.fq.sort.sort.q10.rmdup.narrowPeak_peak_15618	86	.	3.55885	10.8554	8.6839	213
chr13	37677938	37678269	SRR8861852-53_trimmed.fq.sort.sort.q10.rmdup.narrowPeak_peak_15619	59	.	2.9785	8.05215	5.96884	160
chr13	37691608	37692085	SRR8861852-53_trimmed.fq.sort.sort.q10.rmdup.narrowPeak_peak_15620	151	.	4.54742	17.4562	15.1452	270
chr13	37751364	37751671	SRR8861852-53_trimmed.fq.sort.sort.q10.rmdup.narrowPeak_peak_15621	58	.	3.06457	7.97688	5.89593	211
chr13	37751841	37752138	SRR8861852-53_trimmed.fq.sort.sort.q10.rmdup.narrowPeak_peak_15622	69	.	3.26228	9.09065	6.97096	125
chr13	37761335	37761626	SRR8861852-53_trimmed.fq.sort.sort.q10.rmdup.narrowPeak_peak_15623	92	.	3.65771	11.4675	9.27989	143
chr13	37778039	37779294	SRR8861852-53_trimmed.fq.sort.sort.q10.rmdup.narrowPeak_peak_15624	194	.	5.14057	21.875	19.4959	207
chr13	37825616	37827870	SRR8861852-53_trimmed.fq.sort.sort.q10.rmdup.narrowPeak_peak_15625	827	.	5.6875	85.7228	82.7244	817
chr13	37854042	37854469	SRR8861852-53_trimmed.fq.sort.sort.q10.rmdup.narrowPeak_peak_15626	160	.	3.38913	18.3849	16.0586	174
chr13	37857462	37858619	SRR8861852-53_trimmed.fq.sort.sort.q10.rmdup.narrowPeak_peak_15627	359	.	4.18094	38.5197	35.9497	814
chr13	37861895	37862599	SRR8861852-53_trimmed.fq.sort.sort.q10.rmdup.narrowPeak_peak_15628	172	.	3.09273	19.6335	17.2872	498
chr13	37863094	37863471	SRR8861852-53_trimmed.fq.sort.sort.q10.rmdup.narrowPeak_peak_15629	23	.	1.86609	4.22725	2.34667	211
chr13	37873326	37873587	SRR8861852-53_trimmed.fq.sort.sort.q10.rmdup.narrowPeak_peak_15630	69	.	3.26228	9.09065	6.97096	126
chr13	37880407	37880899	SRR8861852-53_trimmed.fq.sort.sort.q10.rmdup.narrowPeak_peak_15631	97	.	3.28309	11.9932	9.79398	367
chr13	37908111	37908437	SRR8861852-53_trimmed.fq.sort.sort.q10.rmdup.narrowPeak_peak_15632	27	.	2.22984	4.64213	2.73048	278
chr13	37912776	37913069	SRR8861852-53_trimmed.fq.sort.sort.q10.rmdup.narrowPeak_peak_15633	19	.	2.03888	3.83266	1.98549	170
chr13	37920557	37920871	SRR8861852-53_trimmed.fq.sort.sort.q10.rmdup.narrowPeak_peak_15634	53	.	2.48203	7.38125	5.32748	159
chr13	37921150	37921444	SRR8861852-53_trimmed.fq.sort.sort.q10.rmdup.narrowPeak_peak_15635	37	.	2.24565	5.73457	3.75813	127
chr13	37963543	37964125	SRR8861852-53_trimmed.fq.sort.sort.q10.rmdup.narrowPeak_peak_15636	221	.	4.54764	24.5194	22.1049	157
chr13	37966886	37967653	SRR8861852-53_trimmed.fq.sort.sort.q10.rmdup.narrowPeak_peak_15637	115	.	3.37614	13.7865	11.5461	410
chr13	37973299	37973513	SRR8861852-53_trimmed.fq.sort.sort.q10.rmdup.narrowPeak_peak_15638	36	.	2.58156	5.62189	3.65004	148
chr13	37992969	37994810	SRR8861852-53_trimmed.fq.sort.sort.q10.rmdup.narrowPeak_peak_15639	1376	.	7.96692	141.267	137.678	1060
chr13	38036606	38038014	SRR8861852-53_trimmed.fq.sort.sort.q10.rmdup.narrowPeak_peak_15640	1566	.	9.62815	160.515	156.667	837
chr13	38151352	38151629	SRR8861852-53_trimmed.fq.sort.sort.q10.rmdup.narrowPeak_peak_15641	145	.	4.18803	16.8873	14.5863	136
chr13	38151855	38152786	SRR8861852-53_trimmed.fq.sort.sort.q10.rmdup.narrowPeak_peak_15642	142	.	4.11281	16.5565	14.2618	213
chr13	38163298	38163512	SRR8861852-53_trimmed.fq.sort.sort.q10.rmdup.narrowPeak_peak_15643	48	.	2.86685	6.91681	4.87875	83
chr13	38204821	38205615	SRR8861852-53_trimmed.fq.sort.sort.q10.rmdup.narrowPeak_peak_15644	1838	.	13.9263	188.093	183.829	305
chr13	38288408	38288906	SRR8861852-53_trimmed.fq.sort.sort.q10.rmdup.narrowPeak_peak_15645	68	.	2.80082	8.92542	6.81327	344
chr13	38289203	38289421	SRR8861852-53_trimmed.fq.sort.sort.q10.rmdup.narrowPeak_peak_15646	45	.	2.44644	6.52607	4.50691	87
chr13	38289899	38290665	SRR8861852-53_trimmed.fq.sort.sort.q10.rmdup.narrowPeak_peak_15647	200	.	4.39331	22.4143	20.028	545
chr13	38320097	38320717	SRR8861852-53_trimmed.fq.sort.sort.q10.rmdup.narrowPeak_peak_15648	53	.	2.96571	7.43993	5.37986	341
chr13	38397065	38397405	SRR8861852-53_trimmed.fq.sort.sort.q10.rmdup.narrowPeak_peak_15649	34	.	2.52473	5.43059	3.47073	81
chr13	38398512	38398990	SRR8861852-53_trimmed.fq.sort.sort.q10.rmdup.narrowPeak_peak_15650	28	.	2.37886	4.8034	2.88406	447
chr13	38408486	38408758	SRR8861852-53_trimmed.fq.sort.sort.q10.rmdup.narrowPeak_peak_15651	55	.	2.90508	7.59382	5.52879	129
chr13	38409219	38409433	SRR8861852-53_trimmed.fq.sort.sort.q10.rmdup.narrowPeak_peak_15652	49	.	2.77653	6.94597	4.90686	115
chr13	38410496	38410852	SRR8861852-53_trimmed.fq.sort.sort.q10.rmdup.narrowPeak_peak_15653	55	.	2.91641	7.63553	5.56918	193
chr13	38476894	38477552	SRR8861852-53_trimmed.fq.sort.sort.q10.rmdup.narrowPeak_peak_15654	130	.	4.25085	15.369	13.0958	277
chr13	38527264	38528446	SRR8861852-53_trimmed.fq.sort.sort.q10.rmdup.narrowPeak_peak_15655	1066	.	8.34653	109.915	106.682	592
chr13	38593509	38593806	SRR8861852-53_trimmed.fq.sort.sort.q10.rmdup.narrowPeak_peak_15656	48	.	2.86685	6.91681	4.87875	105
chr13	38614068	38614282	SRR8861852-53_trimmed.fq.sort.sort.q10.rmdup.narrowPeak_peak_15657	46	.	2.62823	6.70743	4.68181	69
chr13	38617897	38618158	SRR8861852-53_trimmed.fq.sort.sort.q10.rmdup.narrowPeak_peak_15658	58	.	2.81439	7.95083	5.87449	134
chr13	38937049	38937380	SRR8861852-53_trimmed.fq.sort.sort.q10.rmdup.narrowPeak_peak_15661	43	.	2.768	6.40795	4.39301	203
chr13	38959927	38961091	SRR8861852-53_trimmed.fq.sort.sort.q10.rmdup.narrowPeak_peak_15662	1573	.	10.4007	161.241	157.384	809
chr13	39011608	39011975	SRR8861852-53_trimmed.fq.sort.sort.q10.rmdup.narrowPeak_peak_15663	111	.	3.95428	13.3707	11.1384	182
chr13	39307332	39307617	SRR8861852-53_trimmed.fq.sort.sort.q10.rmdup.narrowPeak_peak_15664	34	.	2.57028	5.43486	3.47073	178
chr13	39979390	39979877	SRR8861852-53_trimmed.fq.sort.sort.q10.rmdup.narrowPeak_peak_15665	172	.	4.844	19.6264	17.2803	301
chr13	40136132	40136352	SRR8861852-53_trimmed.fq.sort.sort.q10.rmdup.narrowPeak_peak_15666	22	.	2.27371	4.09461	2.22077	110
chr13	40461716	40462060	SRR8861852-53_trimmed.fq.sort.sort.q10.rmdup.narrowPeak_peak_15667	53	.	2.96571	7.43993	5.37986	83
chr13	40718906	40719519	SRR8861852-53_trimmed.fq.sort.sort.q10.rmdup.narrowPeak_peak_15668	76	.	3.17811	9.82736	7.68559	149
chr13	40723217	40723483	SRR8861852-53_trimmed.fq.sort.sort.q10.rmdup.narrowPeak_peak_15669	89	.	2.76992	11.1344	8.95641	162
chr13	40728214	40728737	SRR8861852-53_trimmed.fq.sort.sort.q10.rmdup.narrowPeak_peak_15670	271	.	3.02871	29.6174	27.1413	311
chr13	40729585	40729960	SRR8861852-53_trimmed.fq.sort.sort.q10.rmdup.narrowPeak_peak_15671	174	.	2.54035	19.7579	17.4098	172
chr13	40730569	40730980	SRR8861852-53_trimmed.fq.sort.sort.q10.rmdup.narrowPeak_peak_15672	121	.	2.26788	14.3803	12.1273	208
chr13	40731284	40731863	SRR8861852-53_trimmed.fq.sort.sort.q10.rmdup.narrowPeak_peak_15673	200	.	2.65514	22.3915	20.0055	159
chr13	40732038	40732334	SRR8861852-53_trimmed.fq.sort.sort.q10.rmdup.narrowPeak_peak_15674	62	.	1.88335	8.38423	6.29114	141
chr13	40736157	40736548	SRR8861852-53_trimmed.fq.sort.sort.q10.rmdup.narrowPeak_peak_15675	24	.	1.71458	4.34318	2.45674	32
chr13	40737184	40737986	SRR8861852-53_trimmed.fq.sort.sort.q10.rmdup.narrowPeak_peak_15676	110	.	2.81366	13.2958	11.0664	367
chr13	40854241	40854908	SRR8861852-53_trimmed.fq.sort.sort.q10.rmdup.narrowPeak_peak_15677	290	.	6.32685	31.5705	29.0724	306
chr13	40859884	40860147	SRR8861852-53_trimmed.fq.sort.sort.q10.rmdup.narrowPeak_peak_15678	43	.	2.768	6.40795	4.39301	152
chr13	40868607	40869022	SRR8861852-53_trimmed.fq.sort.sort.q10.rmdup.narrowPeak_peak_15679	105	.	3.85543	12.7254	10.5076	280
chr13	40869173	40869626	SRR8861852-53_trimmed.fq.sort.sort.q10.rmdup.narrowPeak_peak_15680	274	.	6.12914	29.8823	27.4031	129
chr13	40886685	40887551	SRR8861852-53_trimmed.fq.sort.sort.q10.rmdup.narrowPeak_peak_15681	411	.	7.09402	43.7451	41.1244	352
chr13	40902378	40902630	SRR8861852-53_trimmed.fq.sort.sort.q10.rmdup.narrowPeak_peak_15682	43	.	2.768	6.40795	4.39301	139
chr13	40928129	40928412	SRR8861852-53_trimmed.fq.sort.sort.q10.rmdup.narrowPeak_peak_15683	39	.	2.66914	5.9138	3.92346	218
chr13	40944377	40944818	SRR8861852-53_trimmed.fq.sort.sort.q10.rmdup.narrowPeak_peak_15684	69	.	3.26228	9.09065	6.97096	303
chr13	40979240	40979523	SRR8861852-53_trimmed.fq.sort.sort.q10.rmdup.narrowPeak_peak_15685	34	.	2.57028	5.43486	3.47073	80
chr13	40994358	40995475	SRR8861852-53_trimmed.fq.sort.sort.q10.rmdup.narrowPeak_peak_15686	111	.	3.95428	13.3707	11.1384	204
chr13	41000262	41001811	SRR8861852-53_trimmed.fq.sort.sort.q10.rmdup.narrowPeak_peak_15687	2001	.	9.23482	204.717	200.152	840
chr13	41015965	41017318	SRR8861852-53_trimmed.fq.sort.sort.q10.rmdup.narrowPeak_peak_15688	1293	.	8.09503	132.879	129.393	504
chr13	41118903	41119920	SRR8861852-53_trimmed.fq.sort.sort.q10.rmdup.narrowPeak_peak_15689	130	.	4.25085	15.369	13.0958	362
chr13	41219934	41220195	SRR8861852-53_trimmed.fq.sort.sort.q10.rmdup.narrowPeak_peak_15690	111	.	3.95428	13.3707	11.1384	182
chr13	41249126	41250598	SRR8861852-53_trimmed.fq.sort.sort.q10.rmdup.narrowPeak_peak_15691	1584	.	10.4424	162.279	158.406	837
chr13	41321565	41322029	SRR8861852-53_trimmed.fq.sort.sort.q10.rmdup.narrowPeak_peak_15692	81	.	3.46	10.2551	8.10017	326
chr13	41327498	41327797	SRR8861852-53_trimmed.fq.sort.sort.q10.rmdup.narrowPeak_peak_15693	48	.	2.79966	6.85835	4.82722	102
chr13	41339641	41340388	SRR8861852-53_trimmed.fq.sort.sort.q10.rmdup.narrowPeak_peak_15694	71	.	3.15187	9.30873	7.18321	248
chr13	41344989	41345231	SRR8861852-53_trimmed.fq.sort.sort.q10.rmdup.narrowPeak_peak_15695	44	.	2.72265	6.41932	4.40395	141
chr13	41345363	41345683	SRR8861852-53_trimmed.fq.sort.sort.q10.rmdup.narrowPeak_peak_15696	43	.	2.76778	6.40722	4.39301	153
chr13	41352746	41353178	SRR8861852-53_trimmed.fq.sort.sort.q10.rmdup.narrowPeak_peak_15697	76	.	2.91341	9.8187	7.67715	185
chr13	41358241	41359720	SRR8861852-53_trimmed.fq.sort.sort.q10.rmdup.narrowPeak_peak_15698	1295	.	7.89035	133.013	129.526	549
chr13	41371072	41371286	SRR8861852-53_trimmed.fq.sort.sort.q10.rmdup.narrowPeak_peak_15699	48	.	2.86685	6.91681	4.87875	132
chr13	41385536	41385977	SRR8861852-53_trimmed.fq.sort.sort.q10.rmdup.narrowPeak_peak_15700	43	.	2.768	6.40795	4.39301	55
chr13	41386652	41386968	SRR8861852-53_trimmed.fq.sort.sort.q10.rmdup.narrowPeak_peak_15701	34	.	2.57028	5.43486	3.47073	180
chr13	41402893	41403172	SRR8861852-53_trimmed.fq.sort.sort.q10.rmdup.narrowPeak_peak_15702	64	.	3.16343	8.52725	6.42641	154
chr13	41450807	41451472	SRR8861852-53_trimmed.fq.sort.sort.q10.rmdup.narrowPeak_peak_15703	79	.	3.41637	10.0952	7.94666	229
chr13	41456405	41456636	SRR8861852-53_trimmed.fq.sort.sort.q10.rmdup.narrowPeak_peak_15704	30	.	2.35441	4.97527	3.03899	140
chr13	41456998	41457572	SRR8861852-53_trimmed.fq.sort.sort.q10.rmdup.narrowPeak_peak_15705	71	.	3.05245	9.30845	7.18297	425
chr13	41457707	41457953	SRR8861852-53_trimmed.fq.sort.sort.q10.rmdup.narrowPeak_peak_15706	34	.	2.4057	5.42146	3.46544	165
chr13	41466544	41466758	SRR8861852-53_trimmed.fq.sort.sort.q10.rmdup.narrowPeak_peak_15707	26	.	2.37257	4.5247	2.61861	113
chr13	41466939	41467449	SRR8861852-53_trimmed.fq.sort.sort.q10.rmdup.narrowPeak_peak_15708	43	.	2.768	6.40795	4.39301	88
chr13	41487036	41487368	SRR8861852-53_trimmed.fq.sort.sort.q10.rmdup.narrowPeak_peak_15709	53	.	2.96571	7.43993	5.37986	169
chr13	41516734	41517221	SRR8861852-53_trimmed.fq.sort.sort.q10.rmdup.narrowPeak_peak_15710	79	.	3.4307	10.1479	7.99793	200
chr13	41604898	41605627	SRR8861852-53_trimmed.fq.sort.sort.q10.rmdup.narrowPeak_peak_15711	1312	.	11.2693	134.717	131.21	419
chr13	41606110	41606395	SRR8861852-53_trimmed.fq.sort.sort.q10.rmdup.narrowPeak_peak_15712	283	.	4.7722	30.8059	28.3163	137
chr13	41627460	41627693	SRR8861852-53_trimmed.fq.sort.sort.q10.rmdup.narrowPeak_peak_15713	48	.	2.86685	6.91681	4.87875	81
chr13	41644120	41644469	SRR8861852-53_trimmed.fq.sort.sort.q10.rmdup.narrowPeak_peak_15714	69	.	3.24829	9.04047	6.9251	171
chr13	41644983	41645346	SRR8861852-53_trimmed.fq.sort.sort.q10.rmdup.narrowPeak_peak_15715	38	.	2.62999	5.78375	3.8053	192
chr13	41662448	41663053	SRR8861852-53_trimmed.fq.sort.sort.q10.rmdup.narrowPeak_peak_15716	75	.	3.36114	9.6667	7.52898	443
chr13	41703277	41703518	SRR8861852-53_trimmed.fq.sort.sort.q10.rmdup.narrowPeak_peak_15717	34	.	2.57028	5.43486	3.47073	114
chr13	41737661	41738246	SRR8861852-53_trimmed.fq.sort.sort.q10.rmdup.narrowPeak_peak_15718	43	.	2.768	6.40795	4.39301	201
chr13	41997672	41998575	SRR8861852-53_trimmed.fq.sort.sort.q10.rmdup.narrowPeak_peak_15719	217	.	5.43714	24.1974	21.7869	314
chr13	42049385	42050039	SRR8861852-53_trimmed.fq.sort.sort.q10.rmdup.narrowPeak_peak_15720	408	.	3.92281	43.43	40.8121	333
chr13	42051131	42051605	SRR8861852-53_trimmed.fq.sort.sort.q10.rmdup.narrowPeak_peak_15721	304	.	3.45135	32.9307	30.418	243
chr13	42052007	42053238	SRR8861852-53_trimmed.fq.sort.sort.q10.rmdup.narrowPeak_peak_15722	746	.	5.20999	77.5994	74.6754	588
chr13	42092057	42092819	SRR8861852-53_trimmed.fq.sort.sort.q10.rmdup.narrowPeak_peak_15723	59	.	2.82859	8.00937	5.92734	551
chr13	42096108	42096470	SRR8861852-53_trimmed.fq.sort.sort.q10.rmdup.narrowPeak_peak_15724	61	.	2.93772	8.26992	6.18022	157
chr13	42101524	42102180	SRR8861852-53_trimmed.fq.sort.sort.q10.rmdup.narrowPeak_peak_15725	108	.	3.62797	13.0927	10.8673	476
chr13	42102815	42103651	SRR8861852-53_trimmed.fq.sort.sort.q10.rmdup.narrowPeak_peak_15726	86	.	3.26537	10.8297	8.66079	471
chr13	42112192	42112463	SRR8861852-53_trimmed.fq.sort.sort.q10.rmdup.narrowPeak_peak_15727	81	.	3.46	10.2551	8.10017	100
chr13	42149876	42150744	SRR8861852-53_trimmed.fq.sort.sort.q10.rmdup.narrowPeak_peak_15728	163	.	4.46515	18.7051	16.3739	173
chr13	42150877	42151172	SRR8861852-53_trimmed.fq.sort.sort.q10.rmdup.narrowPeak_peak_15729	31	.	2.38444	5.08199	3.14099	259
chr13	42254009	42254237	SRR8861852-53_trimmed.fq.sort.sort.q10.rmdup.narrowPeak_peak_15730	39	.	2.66914	5.9138	3.92346	104
chr13	42355535	42355758	SRR8861852-53_trimmed.fq.sort.sort.q10.rmdup.narrowPeak_peak_15731	58	.	3.06457	7.97688	5.89593	96
chr13	42565618	42565837	SRR8861852-53_trimmed.fq.sort.sort.q10.rmdup.narrowPeak_peak_15732	43	.	2.768	6.40795	4.39301	184
chr13	42866652	42866894	SRR8861852-53_trimmed.fq.sort.sort.q10.rmdup.narrowPeak_peak_15733	58	.	3.06457	7.97688	5.89593	133
chr13	42929830	42930481	SRR8861852-53_trimmed.fq.sort.sort.q10.rmdup.narrowPeak_peak_15734	204	.	5.03498	22.8679	20.4752	153
chr13	43005193	43005683	SRR8861852-53_trimmed.fq.sort.sort.q10.rmdup.narrowPeak_peak_15735	48	.	2.86685	6.91681	4.87875	169
chr13	43015370	43015586	SRR8861852-53_trimmed.fq.sort.sort.q10.rmdup.narrowPeak_peak_15736	42	.	2.57882	6.21253	4.21081	158
chr13	43016687	43016973	SRR8861852-53_trimmed.fq.sort.sort.q10.rmdup.narrowPeak_peak_15737	46	.	2.65256	6.64586	4.62241	192
chr13	43131324	43131604	SRR8861852-53_trimmed.fq.sort.sort.q10.rmdup.narrowPeak_peak_15738	22	.	2.23526	4.09098	2.22077	142
chr13	43131720	43131988	SRR8861852-53_trimmed.fq.sort.sort.q10.rmdup.narrowPeak_peak_15739	46	.	2.75022	6.68244	4.65769	87
chr13	43149862	43150330	SRR8861852-53_trimmed.fq.sort.sort.q10.rmdup.narrowPeak_peak_15740	33	.	2.39539	5.25183	3.30335	371
chr13	43157140	43157358	SRR8861852-53_trimmed.fq.sort.sort.q10.rmdup.narrowPeak_peak_15741	31	.	2.25292	5.07537	3.13468	146
chr13	43158794	43159679	SRR8861852-53_trimmed.fq.sort.sort.q10.rmdup.narrowPeak_peak_15742	134	.	3.71461	15.7628	13.4826	621
chr13	43170829	43172027	SRR8861852-53_trimmed.fq.sort.sort.q10.rmdup.narrowPeak_peak_15743	1205	.	8.60681	123.913	120.531	890
chr13	43182351	43184172	SRR8861852-53_trimmed.fq.sort.sort.q10.rmdup.narrowPeak_peak_15744	350	.	4.92024	37.6603	35.0988	1072
chr13	43191847	43192066	SRR8861852-53_trimmed.fq.sort.sort.q10.rmdup.narrowPeak_peak_15745	39	.	2.66914	5.9138	3.92346	123
chr13	43212484	43212801	SRR8861852-53_trimmed.fq.sort.sort.q10.rmdup.narrowPeak_peak_15746	76	.	3.11671	9.77729	7.63676	142
chr13	43215814	43216062	SRR8861852-53_trimmed.fq.sort.sort.q10.rmdup.narrowPeak_peak_15747	46	.	2.54861	6.68524	4.66038	72
chr13	43218561	43218929	SRR8861852-53_trimmed.fq.sort.sort.q10.rmdup.narrowPeak_peak_15748	34	.	2.47463	5.40005	3.44488	173
chr13	43229862	43230857	SRR8861852-53_trimmed.fq.sort.sort.q10.rmdup.narrowPeak_peak_15749	227	.	4.39177	25.1895	22.7664	872
chr13	43243558	43244684	SRR8861852-53_trimmed.fq.sort.sort.q10.rmdup.narrowPeak_peak_15750	195	.	3.96515	21.9653	19.5848	825
chr13	43250658	43250902	SRR8861852-53_trimmed.fq.sort.sort.q10.rmdup.narrowPeak_peak_15751	41	.	2.63785	6.12189	4.12356	104
chr13	43303451	43303718	SRR8861852-53_trimmed.fq.sort.sort.q10.rmdup.narrowPeak_peak_15752	53	.	2.96571	7.43993	5.37986	144
chr13	43303826	43304271	SRR8861852-53_trimmed.fq.sort.sort.q10.rmdup.narrowPeak_peak_15753	180	.	4.94285	20.3675	18.0101	148
chr13	43304423	43304747	SRR8861852-53_trimmed.fq.sort.sort.q10.rmdup.narrowPeak_peak_15754	92	.	3.65771	11.4675	9.27989	187
chr13	43331821	43332035	SRR8861852-53_trimmed.fq.sort.sort.q10.rmdup.narrowPeak_peak_15755	26	.	2.37257	4.5247	2.61861	42
chr13	43336398	43336980	SRR8861852-53_trimmed.fq.sort.sort.q10.rmdup.narrowPeak_peak_15756	196	.	4.70756	22.0711	19.6893	371
chr13	43365113	43366343	SRR8861852-53_trimmed.fq.sort.sort.q10.rmdup.narrowPeak_peak_15757	2059	.	12.0476	210.621	205.942	694
chr13	43398269	43399082	SRR8861852-53_trimmed.fq.sort.sort.q10.rmdup.narrowPeak_peak_15758	2230	.	14.0084	228.102	223.061	211
chr13	43472782	43473144	SRR8861852-53_trimmed.fq.sort.sort.q10.rmdup.narrowPeak_peak_15759	69	.	3.26228	9.09065	6.97096	173
chr13	43473923	43474201	SRR8861852-53_trimmed.fq.sort.sort.q10.rmdup.narrowPeak_peak_15760	34	.	2.46996	5.38366	3.42927	106
chr13	43479967	43480623	SRR8861852-53_trimmed.fq.sort.sort.q10.rmdup.narrowPeak_peak_15761	1032	.	6.85482	106.407	103.21	435
chr13	43481014	43481292	SRR8861852-53_trimmed.fq.sort.sort.q10.rmdup.narrowPeak_peak_15762	272	.	3.55916	29.6824	27.2056	123
chr13	43481441	43481962	SRR8861852-53_trimmed.fq.sort.sort.q10.rmdup.narrowPeak_peak_15763	1164	.	7.35161	119.756	116.42	205
chr13	43503081	43504075	SRR8861852-53_trimmed.fq.sort.sort.q10.rmdup.narrowPeak_peak_15764	340	.	6.03468	36.6172	34.0662	463
chr13	43524735	43526082	SRR8861852-53_trimmed.fq.sort.sort.q10.rmdup.narrowPeak_peak_15765	154	.	4.12959	17.7873	15.471	1089
chr13	43531018	43531592	SRR8861852-53_trimmed.fq.sort.sort.q10.rmdup.narrowPeak_peak_15766	127	.	4.08983	15.0245	12.7585	144
chr13	43559588	43560864	SRR8861852-53_trimmed.fq.sort.sort.q10.rmdup.narrowPeak_peak_15767	967	.	9.30323	99.8917	96.7588	862
chr13	43587842	43588641	SRR8861852-53_trimmed.fq.sort.sort.q10.rmdup.narrowPeak_peak_15768	191	.	4.52912	21.5396	19.1655	392
chr13	43588762	43589292	SRR8861852-53_trimmed.fq.sort.sort.q10.rmdup.narrowPeak_peak_15769	117	.	3.7703	13.9624	11.7186	301
chr13	43615354	43616436	SRR8861852-53_trimmed.fq.sort.sort.q10.rmdup.narrowPeak_peak_15770	592	.	8.08833	62.0527	59.2669	400
chr13	43675627	43676122	SRR8861852-53_trimmed.fq.sort.sort.q10.rmdup.narrowPeak_peak_15771	64	.	3.16343	8.52725	6.42641	156
chr13	43684648	43685149	SRR8861852-53_trimmed.fq.sort.sort.q10.rmdup.narrowPeak_peak_15772	53	.	2.96571	7.43993	5.37986	323
chr13	43739489	43740375	SRR8861852-53_trimmed.fq.sort.sort.q10.rmdup.narrowPeak_peak_15773	177	.	4.4953	20.1047	17.7516	609
chr13	43741917	43742133	SRR8861852-53_trimmed.fq.sort.sort.q10.rmdup.narrowPeak_peak_15774	33	.	2.42106	5.34531	3.39269	196
chr13	43742659	43742886	SRR8861852-53_trimmed.fq.sort.sort.q10.rmdup.narrowPeak_peak_15775	57	.	2.87444	7.83922	5.76649	122
chr13	43766617	43766878	SRR8861852-53_trimmed.fq.sort.sort.q10.rmdup.narrowPeak_peak_15776	51	.	2.63786	7.21242	5.1643	119
chr13	43784755	43786693	SRR8861852-53_trimmed.fq.sort.sort.q10.rmdup.narrowPeak_peak_15777	408	.	6.20182	43.4944	40.876	587
chr13	43806319	43807414	SRR8861852-53_trimmed.fq.sort.sort.q10.rmdup.narrowPeak_peak_15778	208	.	4.04093	23.286	20.8879	527
chr13	43817880	43818510	SRR8861852-53_trimmed.fq.sort.sort.q10.rmdup.narrowPeak_peak_15779	226	.	4.52594	25.0373	22.6161	261
chr13	43819413	43819822	SRR8861852-53_trimmed.fq.sort.sort.q10.rmdup.narrowPeak_peak_15780	99	.	3.21932	12.1115	9.90812	111
chr13	43845558	43846126	SRR8861852-53_trimmed.fq.sort.sort.q10.rmdup.narrowPeak_peak_15781	53	.	2.96571	7.43993	5.37986	453
chr13	43864111	43864603	SRR8861852-53_trimmed.fq.sort.sort.q10.rmdup.narrowPeak_peak_15782	881	.	7.62033	91.2134	88.1634	262
chr13	43864785	43865614	SRR8861852-53_trimmed.fq.sort.sort.q10.rmdup.narrowPeak_peak_15783	492	.	5.50921	51.9686	49.2729	248
chr13	43891976	43892525	SRR8861852-53_trimmed.fq.sort.sort.q10.rmdup.narrowPeak_peak_15784	161	.	4.48688	18.483	16.1552	381
chr13	43929830	43931476	SRR8861852-53_trimmed.fq.sort.sort.q10.rmdup.narrowPeak_peak_15785	235	.	3.985	25.9707	23.5378	759
chr13	43958192	43958661	SRR8861852-53_trimmed.fq.sort.sort.q10.rmdup.narrowPeak_peak_15786	77	.	3.0114	9.90555	7.76182	166
chr13	43958987	43959482	SRR8861852-53_trimmed.fq.sort.sort.q10.rmdup.narrowPeak_peak_15787	114	.	3.50255	13.7294	11.4901	210
chr13	43965678	43966209	SRR8861852-53_trimmed.fq.sort.sort.q10.rmdup.narrowPeak_peak_15788	120	.	3.9109	14.2919	12.0406	183
chr13	43975603	43976240	SRR8861852-53_trimmed.fq.sort.sort.q10.rmdup.narrowPeak_peak_15789	205	.	5.1327	22.9299	20.5363	472
chr13	43987379	43987918	SRR8861852-53_trimmed.fq.sort.sort.q10.rmdup.narrowPeak_peak_15790	95	.	3.02922	11.73	9.53662	270
chr13	43988107	43988371	SRR8861852-53_trimmed.fq.sort.sort.q10.rmdup.narrowPeak_peak_15791	63	.	2.64369	8.4849	6.38865	107
chr13	44018968	44019269	SRR8861852-53_trimmed.fq.sort.sort.q10.rmdup.narrowPeak_peak_15792	26	.	2.37257	4.5247	2.61861	34
chr13	44026282	44027047	SRR8861852-53_trimmed.fq.sort.sort.q10.rmdup.narrowPeak_peak_15793	86	.	3.55858	10.8544	8.6839	99
chr13	44038080	44039000	SRR8861852-53_trimmed.fq.sort.sort.q10.rmdup.narrowPeak_peak_15794	81	.	3.46	10.2551	8.10017	379
chr13	44055448	44055848	SRR8861852-53_trimmed.fq.sort.sort.q10.rmdup.narrowPeak_peak_15795	43	.	2.768	6.40795	4.39301	264
chr13	44056238	44056732	SRR8861852-53_trimmed.fq.sort.sort.q10.rmdup.narrowPeak_peak_15796	92	.	3.65771	11.4675	9.27989	291
chr13	44061888	44062166	SRR8861852-53_trimmed.fq.sort.sort.q10.rmdup.narrowPeak_peak_15797	69	.	3.26228	9.09065	6.97096	74
chr13	44062282	44062519	SRR8861852-53_trimmed.fq.sort.sort.q10.rmdup.narrowPeak_peak_15798	34	.	2.57028	5.43486	3.47073	74
chr13	44086454	44086721	SRR8861852-53_trimmed.fq.sort.sort.q10.rmdup.narrowPeak_peak_15799	53	.	2.96571	7.43993	5.37986	168
chr13	44098156	44098451	SRR8861852-53_trimmed.fq.sort.sort.q10.rmdup.narrowPeak_peak_15800	53	.	2.96571	7.43993	5.37986	145
chr13	44099052	44099739	SRR8861852-53_trimmed.fq.sort.sort.q10.rmdup.narrowPeak_peak_15801	39	.	2.66914	5.9138	3.92346	120
chr13	44120682	44121560	SRR8861852-53_trimmed.fq.sort.sort.q10.rmdup.narrowPeak_peak_15802	135	.	4.21633	15.8269	13.5456	628
chr13	44174754	44175369	SRR8861852-53_trimmed.fq.sort.sort.q10.rmdup.narrowPeak_peak_15803	63	.	2.98599	8.46013	6.36464	304
chr13	44175950	44176214	SRR8861852-53_trimmed.fq.sort.sort.q10.rmdup.narrowPeak_peak_15804	98	.	3.55631	12.0553	9.85468	139
chr13	44182508	44183337	SRR8861852-53_trimmed.fq.sort.sort.q10.rmdup.narrowPeak_peak_15805	259	.	5.36352	28.4266	25.9642	476
chr13	44199995	44200211	SRR8861852-53_trimmed.fq.sort.sort.q10.rmdup.narrowPeak_peak_15806	39	.	2.66914	5.9138	3.92346	104
chr13	44208441	44208797	SRR8861852-53_trimmed.fq.sort.sort.q10.rmdup.narrowPeak_peak_15807	143	.	3.94639	16.6349	14.3389	181
chr13	44222262	44222826	SRR8861852-53_trimmed.fq.sort.sort.q10.rmdup.narrowPeak_peak_15808	75	.	3.36114	9.6667	7.52898	119
chr13	44232338	44232981	SRR8861852-53_trimmed.fq.sort.sort.q10.rmdup.narrowPeak_peak_15809	105	.	3.23042	12.8042	10.5847	505
chr13	44238114	44238462	SRR8861852-53_trimmed.fq.sort.sort.q10.rmdup.narrowPeak_peak_15810	60	.	2.80801	8.09707	6.01246	189
chr13	44238587	44239113	SRR8861852-53_trimmed.fq.sort.sort.q10.rmdup.narrowPeak_peak_15811	127	.	3.82287	14.9818	12.7166	176
chr13	44248501	44248922	SRR8861852-53_trimmed.fq.sort.sort.q10.rmdup.narrowPeak_peak_15812	36	.	2.50614	5.65278	3.67965	233
chr13	44252411	44252635	SRR8861852-53_trimmed.fq.sort.sort.q10.rmdup.narrowPeak_peak_15813	40	.	2.61747	6.04987	4.05429	43
chr13	44260618	44261177	SRR8861852-53_trimmed.fq.sort.sort.q10.rmdup.narrowPeak_peak_15814	123	.	4.14291	14.6578	12.3995	281
chr13	44282829	44283172	SRR8861852-53_trimmed.fq.sort.sort.q10.rmdup.narrowPeak_peak_15815	103	.	3.57072	12.6006	10.3869	229
chr13	44294092	44294564	SRR8861852-53_trimmed.fq.sort.sort.q10.rmdup.narrowPeak_peak_15816	48	.	2.86685	6.91681	4.87875	156
chr13	44294652	44294943	SRR8861852-53_trimmed.fq.sort.sort.q10.rmdup.narrowPeak_peak_15817	39	.	2.66914	5.9138	3.92346	157
chr13	44329181	44329437	SRR8861852-53_trimmed.fq.sort.sort.q10.rmdup.narrowPeak_peak_15818	34	.	2.5298	5.44769	3.48303	180
chr13	44347845	44348072	SRR8861852-53_trimmed.fq.sort.sort.q10.rmdup.narrowPeak_peak_15819	34	.	2.57028	5.43486	3.47073	25
chr13	44353773	44354399	SRR8861852-53_trimmed.fq.sort.sort.q10.rmdup.narrowPeak_peak_15820	88	.	3.48362	11.0477	8.87174	154
chr13	44355090	44355535	SRR8861852-53_trimmed.fq.sort.sort.q10.rmdup.narrowPeak_peak_15821	143	.	4.27514	16.6648	14.3683	181
chr13	44355614	44355981	SRR8861852-53_trimmed.fq.sort.sort.q10.rmdup.narrowPeak_peak_15822	115	.	3.84395	13.7466	11.507	199
chr13	44361651	44362413	SRR8861852-53_trimmed.fq.sort.sort.q10.rmdup.narrowPeak_peak_15823	213	.	4.30552	23.7551	21.3506	389
chr13	44362543	44363555	SRR8861852-53_trimmed.fq.sort.sort.q10.rmdup.narrowPeak_peak_15824	134	.	3.48039	15.7356	13.4559	448
chr13	44368723	44369014	SRR8861852-53_trimmed.fq.sort.sort.q10.rmdup.narrowPeak_peak_15825	43	.	2.61136	6.33468	4.32817	170
chr13	44369643	44369874	SRR8861852-53_trimmed.fq.sort.sort.q10.rmdup.narrowPeak_peak_15826	31	.	2.39755	5.12844	3.18538	173
chr13	44383223	44383544	SRR8861852-53_trimmed.fq.sort.sort.q10.rmdup.narrowPeak_peak_15827	27	.	2.1662	4.61794	2.70739	43
chr13	44387139	44387612	SRR8861852-53_trimmed.fq.sort.sort.q10.rmdup.narrowPeak_peak_15828	69	.	2.94069	9.0238	6.9089	116
chr13	44398794	44399358	SRR8861852-53_trimmed.fq.sort.sort.q10.rmdup.narrowPeak_peak_15829	176	.	3.30403	19.9685	17.6174	425
chr13	44399497	44400788	SRR8861852-53_trimmed.fq.sort.sort.q10.rmdup.narrowPeak_peak_15830	437	.	4.9621	46.3816	43.7364	204
chr13	44417156	44417379	SRR8861852-53_trimmed.fq.sort.sort.q10.rmdup.narrowPeak_peak_15831	35	.	2.29352	5.47852	3.5126	167
chr13	44419330	44419610	SRR8861852-53_trimmed.fq.sort.sort.q10.rmdup.narrowPeak_peak_15832	151	.	3.83947	17.448	15.1379	166
chr13	44419789	44420327	SRR8861852-53_trimmed.fq.sort.sort.q10.rmdup.narrowPeak_peak_15833	229	.	4.64109	25.363	22.9378	173
chr13	44420435	44420794	SRR8861852-53_trimmed.fq.sort.sort.q10.rmdup.narrowPeak_peak_15834	69	.	2.83317	9.07805	6.96168	174
chr13	44469093	44469870	SRR8861852-53_trimmed.fq.sort.sort.q10.rmdup.narrowPeak_peak_15835	141	.	3.96714	16.4577	14.1646	354
chr13	44476777	44477484	SRR8861852-53_trimmed.fq.sort.sort.q10.rmdup.narrowPeak_peak_15836	139	.	4.16962	16.222	13.9329	138
chr13	44484360	44485475	SRR8861852-53_trimmed.fq.sort.sort.q10.rmdup.narrowPeak_peak_15837	407	.	6.26021	43.4072	40.7896	883
chr13	44494580	44495660	SRR8861852-53_trimmed.fq.sort.sort.q10.rmdup.narrowPeak_peak_15838	372	.	4.11088	39.808	37.225	318
chr13	44495767	44496887	SRR8861852-53_trimmed.fq.sort.sort.q10.rmdup.narrowPeak_peak_15839	195	.	3.17033	21.9714	19.5909	851
chr13	44516352	44517093	SRR8861852-53_trimmed.fq.sort.sort.q10.rmdup.narrowPeak_peak_15840	80	.	2.8402	10.1635	8.01316	569
chr13	44517213	44517671	SRR8861852-53_trimmed.fq.sort.sort.q10.rmdup.narrowPeak_peak_15841	143	.	3.59581	16.6285	14.3327	277
chr13	44535507	44535971	SRR8861852-53_trimmed.fq.sort.sort.q10.rmdup.narrowPeak_peak_15842	148	.	4.11085	17.1232	14.8183	166
chr13	44562731	44563225	SRR8861852-53_trimmed.fq.sort.sort.q10.rmdup.narrowPeak_peak_15843	104	.	3.20868	12.6897	10.4741	213
chr13	44563639	44563926	SRR8861852-53_trimmed.fq.sort.sort.q10.rmdup.narrowPeak_peak_15844	70	.	2.77574	9.14477	7.02365	194
chr13	44564515	44564902	SRR8861852-53_trimmed.fq.sort.sort.q10.rmdup.narrowPeak_peak_15845	204	.	4.26102	22.8927	20.4996	182
chr13	44573636	44573859	SRR8861852-53_trimmed.fq.sort.sort.q10.rmdup.narrowPeak_peak_15846	22	.	2.27371	4.09461	2.22077	66
chr13	44630068	44630309	SRR8861852-53_trimmed.fq.sort.sort.q10.rmdup.narrowPeak_peak_15847	39	.	2.66914	5.9138	3.92346	117
chr13	44635612	44635948	SRR8861852-53_trimmed.fq.sort.sort.q10.rmdup.narrowPeak_peak_15848	172	.	4.844	19.6264	17.2803	162
chr13	44663359	44663612	SRR8861852-53_trimmed.fq.sort.sort.q10.rmdup.narrowPeak_peak_15849	58	.	3.06457	7.97688	5.89593	163
chr13	44680833	44681239	SRR8861852-53_trimmed.fq.sort.sort.q10.rmdup.narrowPeak_peak_15850	117	.	4.05314	14.0266	11.7803	196
chr13	44729671	44729989	SRR8861852-53_trimmed.fq.sort.sort.q10.rmdup.narrowPeak_peak_15851	110	.	2.04901	13.2368	11.0086	156
chr13	44730113	44730401	SRR8861852-53_trimmed.fq.sort.sort.q10.rmdup.narrowPeak_peak_15852	365	.	3.03585	39.139	36.5627	149
chr13	44730684	44732627	SRR8861852-53_trimmed.fq.sort.sort.q10.rmdup.narrowPeak_peak_15853	1183	.	5.11825	121.706	118.348	443
chr13	44732908	44733507	SRR8861852-53_trimmed.fq.sort.sort.q10.rmdup.narrowPeak_peak_15854	352	.	2.97604	37.8092	35.2461	425
chr13	44733845	44734099	SRR8861852-53_trimmed.fq.sort.sort.q10.rmdup.narrowPeak_peak_15855	30	.	1.56397	5.03784	3.09877	76
chr13	44795689	44795981	SRR8861852-53_trimmed.fq.sort.sort.q10.rmdup.narrowPeak_peak_15856	33	.	2.49478	5.32915	3.37718	31
chr13	44839598	44840054	SRR8861852-53_trimmed.fq.sort.sort.q10.rmdup.narrowPeak_peak_15857	103	.	3.51028	12.5784	10.3651	254
chr13	44840154	44840556	SRR8861852-53_trimmed.fq.sort.sort.q10.rmdup.narrowPeak_peak_15858	92	.	3.35073	11.4186	9.23401	200
chr13	44843432	44843802	SRR8861852-53_trimmed.fq.sort.sort.q10.rmdup.narrowPeak_peak_15859	69	.	2.95499	9.08581	6.96919	207
chr13	44873853	44874158	SRR8861852-53_trimmed.fq.sort.sort.q10.rmdup.narrowPeak_peak_15860	27	.	2.33318	4.65041	2.7383	93
chr13	44907532	44908371	SRR8861852-53_trimmed.fq.sort.sort.q10.rmdup.narrowPeak_peak_15861	107	.	3.18855	13.0004	10.7769	172
chr13	44913499	44913835	SRR8861852-53_trimmed.fq.sort.sort.q10.rmdup.narrowPeak_peak_15862	72	.	2.90015	9.39173	7.26395	199
chr13	44946451	44947934	SRR8861852-53_trimmed.fq.sort.sort.q10.rmdup.narrowPeak_peak_15863	260	.	4.57718	28.5602	26.0963	544
chr13	44964311	44964833	SRR8861852-53_trimmed.fq.sort.sort.q10.rmdup.narrowPeak_peak_15864	42	.	2.68489	6.28732	4.28268	446
chr13	44965145	44965451	SRR8861852-53_trimmed.fq.sort.sort.q10.rmdup.narrowPeak_peak_15865	60	.	3.00755	8.16051	6.07408	169
chr13	45001248	45002050	SRR8861852-53_trimmed.fq.sort.sort.q10.rmdup.narrowPeak_peak_15866	910	.	8.26029	94.0941	91.0167	588
chr13	45002198	45002683	SRR8861852-53_trimmed.fq.sort.sort.q10.rmdup.narrowPeak_peak_15867	441	.	5.53984	46.7873	44.1384	181
chr13	45031354	45031621	SRR8861852-53_trimmed.fq.sort.sort.q10.rmdup.narrowPeak_peak_15868	50	.	2.71618	7.05169	5.00906	170
chr13	45034085	45034456	SRR8861852-53_trimmed.fq.sort.sort.q10.rmdup.narrowPeak_peak_15869	28	.	2.16799	4.73173	2.81576	238
chr13	45034934	45035282	SRR8861852-53_trimmed.fq.sort.sort.q10.rmdup.narrowPeak_peak_15870	179	.	4.11108	20.2883	17.9326	138
chr13	45179314	45179700	SRR8861852-53_trimmed.fq.sort.sort.q10.rmdup.narrowPeak_peak_15871	86	.	3.42979	10.8368	8.66776	159
chr13	45180332	45180561	SRR8861852-53_trimmed.fq.sort.sort.q10.rmdup.narrowPeak_peak_15872	48	.	2.72012	6.90293	4.87031	113
chr13	45188295	45188905	SRR8861852-53_trimmed.fq.sort.sort.q10.rmdup.narrowPeak_peak_15873	110	.	3.32044	13.2737	11.0447	518
chr13	45189238	45189676	SRR8861852-53_trimmed.fq.sort.sort.q10.rmdup.narrowPeak_peak_15874	98	.	3.15941	12.0174	9.81757	194
chr13	45189851	45190192	SRR8861852-53_trimmed.fq.sort.sort.q10.rmdup.narrowPeak_peak_15875	113	.	3.37212	13.5402	11.3046	173
chr13	45213190	45213419	SRR8861852-53_trimmed.fq.sort.sort.q10.rmdup.narrowPeak_peak_15876	53	.	2.96571	7.43993	5.37986	89
chr13	45238959	45239270	SRR8861852-53_trimmed.fq.sort.sort.q10.rmdup.narrowPeak_peak_15877	98	.	3.75657	12.0909	9.88785	167
chr13	45345553	45346027	SRR8861852-53_trimmed.fq.sort.sort.q10.rmdup.narrowPeak_peak_15878	151	.	4.54742	17.4562	15.1452	248
chr13	45389726	45390737	SRR8861852-53_trimmed.fq.sort.sort.q10.rmdup.narrowPeak_peak_15879	799	.	4.36201	82.8724	79.9004	245
chr13	45390934	45392194	SRR8861852-53_trimmed.fq.sort.sort.q10.rmdup.narrowPeak_peak_15880	814	.	4.33492	84.4391	81.4525	242
chr13	45392507	45392822	SRR8861852-53_trimmed.fq.sort.sort.q10.rmdup.narrowPeak_peak_15881	124	.	2.03423	14.7104	12.4501	184
chr13	45396785	45397849	SRR8861852-53_trimmed.fq.sort.sort.q10.rmdup.narrowPeak_peak_15882	292	.	3.1255	31.7983	29.2978	282
chr13	45398008	45398522	SRR8861852-53_trimmed.fq.sort.sort.q10.rmdup.narrowPeak_peak_15883	126	.	2.42314	14.8738	12.6105	351
chr13	45401624	45401982	SRR8861852-53_trimmed.fq.sort.sort.q10.rmdup.narrowPeak_peak_15884	84	.	2.25917	10.6259	8.46201	126
chr13	45402154	45402488	SRR8861852-53_trimmed.fq.sort.sort.q10.rmdup.narrowPeak_peak_15885	128	.	2.7513	15.1622	12.8937	198
chr13	45402852	45403188	SRR8861852-53_trimmed.fq.sort.sort.q10.rmdup.narrowPeak_peak_15886	84	.	2.52107	10.5728	8.41014	175
chr13	45413773	45414481	SRR8861852-53_trimmed.fq.sort.sort.q10.rmdup.narrowPeak_peak_15887	298	.	4.84922	32.3283	29.8221	204
chr13	45416368	45417152	SRR8861852-53_trimmed.fq.sort.sort.q10.rmdup.narrowPeak_peak_15888	100	.	3.04731	12.2183	10.0127	568
chr13	45428877	45429982	SRR8861852-53_trimmed.fq.sort.sort.q10.rmdup.narrowPeak_peak_15889	254	.	5.57848	27.9005	25.4444	503
chr13	45440711	45441062	SRR8861852-53_trimmed.fq.sort.sort.q10.rmdup.narrowPeak_peak_15890	66	.	2.61544	8.80049	6.69192	191
chr13	45442974	45443386	SRR8861852-53_trimmed.fq.sort.sort.q10.rmdup.narrowPeak_peak_15891	202	.	3.94414	22.6542	20.2643	221
chr13	45454846	45456067	SRR8861852-53_trimmed.fq.sort.sort.q10.rmdup.narrowPeak_peak_15892	169	.	4.03573	19.3119	16.9709	751
chr13	45469313	45470619	SRR8861852-53_trimmed.fq.sort.sort.q10.rmdup.narrowPeak_peak_15893	545	.	5.94557	57.2726	54.5295	382
chr13	45507401	45508087	SRR8861852-53_trimmed.fq.sort.sort.q10.rmdup.narrowPeak_peak_15894	181	.	4.88627	20.4852	18.1262	246
chr13	45516441	45517445	SRR8861852-53_trimmed.fq.sort.sort.q10.rmdup.narrowPeak_peak_15895	567	.	6.43672	59.488	56.725	285
chr13	45530602	45531327	SRR8861852-53_trimmed.fq.sort.sort.q10.rmdup.narrowPeak_peak_15896	134	.	3.87645	15.7614	13.4813	538
chr13	45539072	45539777	SRR8861852-53_trimmed.fq.sort.sort.q10.rmdup.narrowPeak_peak_15897	297	.	5.37252	32.2534	29.7481	231
chr13	45552596	45552965	SRR8861852-53_trimmed.fq.sort.sort.q10.rmdup.narrowPeak_peak_15898	32	.	2.38695	5.22105	3.27391	192
chr13	45576064	45576811	SRR8861852-53_trimmed.fq.sort.sort.q10.rmdup.narrowPeak_peak_15899	175	.	4.59718	19.9237	17.5732	481
chr13	45581841	45583085	SRR8861852-53_trimmed.fq.sort.sort.q10.rmdup.narrowPeak_peak_15900	123	.	3.93247	14.6547	12.3965	191
chr13	45644069	45644287	SRR8861852-53_trimmed.fq.sort.sort.q10.rmdup.narrowPeak_peak_15901	81	.	3.46	10.2551	8.10017	149
chr13	45644535	45644762	SRR8861852-53_trimmed.fq.sort.sort.q10.rmdup.narrowPeak_peak_15902	62	.	3.09765	8.29306	6.20259	142
chr13	45668761	45669060	SRR8861852-53_trimmed.fq.sort.sort.q10.rmdup.narrowPeak_peak_15903	99	.	3.36057	12.1347	9.93083	129
chr13	45669812	45670680	SRR8861852-53_trimmed.fq.sort.sort.q10.rmdup.narrowPeak_peak_15904	112	.	3.54391	13.4483	11.2145	536
chr13	45680067	45680740	SRR8861852-53_trimmed.fq.sort.sort.q10.rmdup.narrowPeak_peak_15905	73	.	3.31184	9.4877	7.35739	571
chr13	45698719	45698990	SRR8861852-53_trimmed.fq.sort.sort.q10.rmdup.narrowPeak_peak_15906	34	.	2.57028	5.43486	3.47073	129
chr13	45749173	45749633	SRR8861852-53_trimmed.fq.sort.sort.q10.rmdup.narrowPeak_peak_15907	69	.	3.26203	9.08974	6.97096	285
chr13	45777707	45778809	SRR8861852-53_trimmed.fq.sort.sort.q10.rmdup.narrowPeak_peak_15908	209	.	4.62351	23.3058	20.9074	467
chr13	45809854	45810612	SRR8861852-53_trimmed.fq.sort.sort.q10.rmdup.narrowPeak_peak_15909	58	.	3.06457	7.97688	5.89593	573
chr13	45820431	45821187	SRR8861852-53_trimmed.fq.sort.sort.q10.rmdup.narrowPeak_peak_15910	130	.	4.25085	15.369	13.0958	329
chr13	45831285	45831575	SRR8861852-53_trimmed.fq.sort.sort.q10.rmdup.narrowPeak_peak_15911	29	.	2.39764	4.86604	2.94367	183
chr13	45842742	45842989	SRR8861852-53_trimmed.fq.sort.sort.q10.rmdup.narrowPeak_peak_15912	39	.	2.66914	5.9138	3.92346	178
chr13	45924861	45925358	SRR8861852-53_trimmed.fq.sort.sort.q10.rmdup.narrowPeak_peak_15913	43	.	2.768	6.40795	4.39301	364
chr13	45949955	45950345	SRR8861852-53_trimmed.fq.sort.sort.q10.rmdup.narrowPeak_peak_15914	39	.	2.66914	5.9138	3.92346	119
chr13	45950635	45951147	SRR8861852-53_trimmed.fq.sort.sort.q10.rmdup.narrowPeak_peak_15915	133	.	4.2417	15.6315	13.3536	184
chr13	45955397	45955806	SRR8861852-53_trimmed.fq.sort.sort.q10.rmdup.narrowPeak_peak_15916	20	.	2.21725	3.92107	2.06902	303
chr13	45963486	45964979	SRR8861852-53_trimmed.fq.sort.sort.q10.rmdup.narrowPeak_peak_15917	960	.	6.42597	99.2	96.0737	658
chr13	45965257	45965866	SRR8861852-53_trimmed.fq.sort.sort.q10.rmdup.narrowPeak_peak_15918	318	.	3.76081	34.3443	31.8166	158
chr13	46006135	46006886	SRR8861852-53_trimmed.fq.sort.sort.q10.rmdup.narrowPeak_peak_15919	168	.	4.65679	19.199	16.8597	150
chr13	46020138	46020416	SRR8861852-53_trimmed.fq.sort.sort.q10.rmdup.narrowPeak_peak_15920	43	.	2.768	6.40795	4.39301	204
chr13	46042463	46042683	SRR8861852-53_trimmed.fq.sort.sort.q10.rmdup.narrowPeak_peak_15921	43	.	2.768	6.40795	4.39301	127
chr13	46161593	46162185	SRR8861852-53_trimmed.fq.sort.sort.q10.rmdup.narrowPeak_peak_15922	144	.	4.44857	16.7509	14.4522	411
chr13	46180924	46181138	SRR8861852-53_trimmed.fq.sort.sort.q10.rmdup.narrowPeak_peak_15923	43	.	2.768	6.40795	4.39301	104
chr13	46201240	46201625	SRR8861852-53_trimmed.fq.sort.sort.q10.rmdup.narrowPeak_peak_15924	81	.	3.46	10.2551	8.10017	176
chr13	46210289	46210634	SRR8861852-53_trimmed.fq.sort.sort.q10.rmdup.narrowPeak_peak_15925	34	.	2.57028	5.43486	3.47073	80
chr13	46218119	46218416	SRR8861852-53_trimmed.fq.sort.sort.q10.rmdup.narrowPeak_peak_15926	55	.	2.69845	7.62969	5.56354	168
chr13	46221892	46222303	SRR8861852-53_trimmed.fq.sort.sort.q10.rmdup.narrowPeak_peak_15927	75	.	3.04558	9.67076	7.53294	176
chr13	46222678	46223106	SRR8861852-53_trimmed.fq.sort.sort.q10.rmdup.narrowPeak_peak_15928	76	.	3.16677	9.78097	7.64034	325
chr13	46255641	46255931	SRR8861852-53_trimmed.fq.sort.sort.q10.rmdup.narrowPeak_peak_15929	48	.	2.86685	6.91681	4.87875	161
chr13	46268674	46269591	SRR8861852-53_trimmed.fq.sort.sort.q10.rmdup.narrowPeak_peak_15930	84	.	2.86074	10.6265	8.46261	484
chr13	46272729	46273103	SRR8861852-53_trimmed.fq.sort.sort.q10.rmdup.narrowPeak_peak_15931	116	.	3.23173	13.8732	11.631	276
chr13	46273300	46273957	SRR8861852-53_trimmed.fq.sort.sort.q10.rmdup.narrowPeak_peak_15932	251	.	4.57935	27.6046	25.1519	170
chr13	46288137	46288610	SRR8861852-53_trimmed.fq.sort.sort.q10.rmdup.narrowPeak_peak_15933	58	.	3.06457	7.97688	5.89593	153
chr13	46417977	46418291	SRR8861852-53_trimmed.fq.sort.sort.q10.rmdup.narrowPeak_peak_15934	103	.	3.1085	12.5594	10.3464	114
chr13	46418483	46418853	SRR8861852-53_trimmed.fq.sort.sort.q10.rmdup.narrowPeak_peak_15935	123	.	3.33057	14.6549	12.3967	186
chr13	46418987	46419567	SRR8861852-53_trimmed.fq.sort.sort.q10.rmdup.narrowPeak_peak_15936	344	.	5.3389	36.9549	34.4004	163
chr13	46501770	46502171	SRR8861852-53_trimmed.fq.sort.sort.q10.rmdup.narrowPeak_peak_15937	158	.	4.64628	18.1706	15.8477	257
chr13	46502292	46502705	SRR8861852-53_trimmed.fq.sort.sort.q10.rmdup.narrowPeak_peak_15938	210	.	5.33828	23.4153	21.0151	180
chr13	46533497	46533891	SRR8861852-53_trimmed.fq.sort.sort.q10.rmdup.narrowPeak_peak_15939	67	.	3.02709	8.81485	6.7059	227
chr13	46533977	46534204	SRR8861852-53_trimmed.fq.sort.sort.q10.rmdup.narrowPeak_peak_15940	65	.	2.97885	8.62134	6.51783	141
chr13	46534778	46535235	SRR8861852-53_trimmed.fq.sort.sort.q10.rmdup.narrowPeak_peak_15941	70	.	3.07248	9.19372	7.07127	194
chr13	46571055	46571269	SRR8861852-53_trimmed.fq.sort.sort.q10.rmdup.narrowPeak_peak_15942	30	.	2.47143	4.97164	3.03557	45
chr13	46619984	46621023	SRR8861852-53_trimmed.fq.sort.sort.q10.rmdup.narrowPeak_peak_15943	136	.	4.09194	15.8916	13.6092	416
chr13	46668918	46669944	SRR8861852-53_trimmed.fq.sort.sort.q10.rmdup.narrowPeak_peak_15944	848	.	9.24585	87.8911	84.8724	325
chr13	46726483	46728680	SRR8861852-53_trimmed.fq.sort.sort.q10.rmdup.narrowPeak_peak_15945	1346	.	7.617	138.168	134.618	975
chr13	46735557	46736919	SRR8861852-53_trimmed.fq.sort.sort.q10.rmdup.narrowPeak_peak_15946	247	.	5.43431	27.2432	24.7951	731
chr13	46760666	46761617	SRR8861852-53_trimmed.fq.sort.sort.q10.rmdup.narrowPeak_peak_15947	48	.	2.86685	6.91681	4.87875	536
chr13	46779805	46780067	SRR8861852-53_trimmed.fq.sort.sort.q10.rmdup.narrowPeak_peak_15948	34	.	2.57028	5.43486	3.47073	162
chr13	46780465	46780955	SRR8861852-53_trimmed.fq.sort.sort.q10.rmdup.narrowPeak_peak_15949	48	.	2.86685	6.91681	4.87875	185
chr13	46789098	46789469	SRR8861852-53_trimmed.fq.sort.sort.q10.rmdup.narrowPeak_peak_15950	75	.	3.36114	9.6667	7.52898	157
chr13	46801840	46802778	SRR8861852-53_trimmed.fq.sort.sort.q10.rmdup.narrowPeak_peak_15951	76	.	3.27457	9.78524	7.64451	204
chr13	46819061	46819639	SRR8861852-53_trimmed.fq.sort.sort.q10.rmdup.narrowPeak_peak_15952	61	.	2.9712	8.21342	6.12539	275
chr13	46840331	46840801	SRR8861852-53_trimmed.fq.sort.sort.q10.rmdup.narrowPeak_peak_15953	68	.	2.97572	8.98657	6.87274	169
chr13	46842241	46842605	SRR8861852-53_trimmed.fq.sort.sort.q10.rmdup.narrowPeak_peak_15954	37	.	2.44395	5.70038	3.7254	212
chr13	46852097	46852456	SRR8861852-53_trimmed.fq.sort.sort.q10.rmdup.narrowPeak_peak_15955	75	.	3.36114	9.6667	7.52898	156
chr13	46869809	46870194	SRR8861852-53_trimmed.fq.sort.sort.q10.rmdup.narrowPeak_peak_15956	75	.	3.29921	9.66074	7.52577	194
chr13	46883550	46883880	SRR8861852-53_trimmed.fq.sort.sort.q10.rmdup.narrowPeak_peak_15957	117	.	3.60767	13.9893	11.745	183
chr13	46885441	46885750	SRR8861852-53_trimmed.fq.sort.sort.q10.rmdup.narrowPeak_peak_15958	41	.	2.4923	6.16687	4.16678	261
chr13	46892704	46892993	SRR8861852-53_trimmed.fq.sort.sort.q10.rmdup.narrowPeak_peak_15959	25	.	2.34756	4.44621	2.55436	113
chr13	46918714	46919558	SRR8861852-53_trimmed.fq.sort.sort.q10.rmdup.narrowPeak_peak_15960	97	.	3.41883	11.9425	9.74436	126
chr13	46928961	46929658	SRR8861852-53_trimmed.fq.sort.sort.q10.rmdup.narrowPeak_peak_15961	545	.	5.3814	57.2946	54.5513	521
chr13	46929895	46930674	SRR8861852-53_trimmed.fq.sort.sort.q10.rmdup.narrowPeak_peak_15962	1539	.	9.64938	157.77	153.96	231
chr13	46944364	46944619	SRR8861852-53_trimmed.fq.sort.sort.q10.rmdup.narrowPeak_peak_15963	47	.	2.77198	6.76001	4.73248	160
chr13	46945895	46946148	SRR8861852-53_trimmed.fq.sort.sort.q10.rmdup.narrowPeak_peak_15964	66	.	3.00546	8.72825	6.62174	59
chr13	46950789	46951977	SRR8861852-53_trimmed.fq.sort.sort.q10.rmdup.narrowPeak_peak_15965	112	.	3.55538	13.5015	11.2667	462
chr13	46975479	46975799	SRR8861852-53_trimmed.fq.sort.sort.q10.rmdup.narrowPeak_peak_15966	64	.	3.16343	8.52725	6.42641	152
chr13	47033397	47033694	SRR8861852-53_trimmed.fq.sort.sort.q10.rmdup.narrowPeak_peak_15967	41	.	2.61188	6.18336	4.18266	168
chr13	47042746	47043259	SRR8861852-53_trimmed.fq.sort.sort.q10.rmdup.narrowPeak_peak_15968	578	.	6.97683	60.6574	57.8839	248
chr13	47043452	47044337	SRR8861852-53_trimmed.fq.sort.sort.q10.rmdup.narrowPeak_peak_15969	500	.	6.42956	52.7953	50.0922	234
chr13	47064169	47064463	SRR8861852-53_trimmed.fq.sort.sort.q10.rmdup.narrowPeak_peak_15970	33	.	2.43775	5.27043	3.32109	189
chr13	47104814	47106232	SRR8861852-53_trimmed.fq.sort.sort.q10.rmdup.narrowPeak_peak_15971	1529	.	6.93552	156.756	152.961	849
chr13	47106346	47106966	SRR8861852-53_trimmed.fq.sort.sort.q10.rmdup.narrowPeak_peak_15972	782	.	4.84923	81.2509	78.2937	253
chr13	47122581	47123346	SRR8861852-53_trimmed.fq.sort.sort.q10.rmdup.narrowPeak_peak_15973	130	.	4.25085	15.369	13.0958	387
chr13	47135599	47136529	SRR8861852-53_trimmed.fq.sort.sort.q10.rmdup.narrowPeak_peak_15974	338	.	5.49205	36.3857	33.8371	641
chr13	47136747	47137295	SRR8861852-53_trimmed.fq.sort.sort.q10.rmdup.narrowPeak_peak_15975	98	.	3.16378	12.0397	9.83946	233
chr13	47145529	47146546	SRR8861852-53_trimmed.fq.sort.sort.q10.rmdup.narrowPeak_peak_15976	75	.	3.35378	9.64008	7.50565	397
chr13	47154080	47154440	SRR8861852-53_trimmed.fq.sort.sort.q10.rmdup.narrowPeak_peak_15977	36	.	2.34809	5.58247	3.61228	335
chr13	47154531	47154992	SRR8861852-53_trimmed.fq.sort.sort.q10.rmdup.narrowPeak_peak_15978	46	.	2.54069	6.65205	4.6284	350
chr13	47155170	47155513	SRR8861852-53_trimmed.fq.sort.sort.q10.rmdup.narrowPeak_peak_15979	91	.	3.2342	11.3341	9.15144	137
chr13	47193405	47194221	SRR8861852-53_trimmed.fq.sort.sort.q10.rmdup.narrowPeak_peak_15980	130	.	4.25085	15.369	13.0958	210
chr13	47201473	47202755	SRR8861852-53_trimmed.fq.sort.sort.q10.rmdup.narrowPeak_peak_15981	187	.	5.04171	21.1171	18.7487	722
chr13	47210416	47210665	SRR8861852-53_trimmed.fq.sort.sort.q10.rmdup.narrowPeak_peak_15982	50	.	2.80884	7.0638	5.02069	169
chr13	47211661	47212009	SRR8861852-53_trimmed.fq.sort.sort.q10.rmdup.narrowPeak_peak_15983	117	.	3.83075	13.9574	11.7137	183
chr13	47218207	47218549	SRR8861852-53_trimmed.fq.sort.sort.q10.rmdup.narrowPeak_peak_15984	105	.	3.85543	12.7254	10.5076	137
chr13	47268239	47268548	SRR8861852-53_trimmed.fq.sort.sort.q10.rmdup.narrowPeak_peak_15985	43	.	2.768	6.40795	4.39301	161
chr13	47277284	47277785	SRR8861852-53_trimmed.fq.sort.sort.q10.rmdup.narrowPeak_peak_15986	81	.	3.46	10.2551	8.10017	319
chr13	47311077	47311324	SRR8861852-53_trimmed.fq.sort.sort.q10.rmdup.narrowPeak_peak_15987	39	.	2.66914	5.9138	3.92346	135
chr13	47649841	47650148	SRR8861852-53_trimmed.fq.sort.sort.q10.rmdup.narrowPeak_peak_15988	64	.	3.16343	8.52725	6.42641	107
chr13	47667032	47667465	SRR8861852-53_trimmed.fq.sort.sort.q10.rmdup.narrowPeak_peak_15989	158	.	4.64628	18.1706	15.8477	181
chr13	47764514	47765017	SRR8861852-53_trimmed.fq.sort.sort.q10.rmdup.narrowPeak_peak_15990	71	.	3.26421	9.31348	7.18779	331
chr13	47765174	47765632	SRR8861852-53_trimmed.fq.sort.sort.q10.rmdup.narrowPeak_peak_15991	24	.	2.30889	4.32442	2.4389	125
chr13	47777367	47778207	SRR8861852-53_trimmed.fq.sort.sort.q10.rmdup.narrowPeak_peak_15992	204	.	4.35776	22.836	20.4436	547
chr13	47778462	47779049	SRR8861852-53_trimmed.fq.sort.sort.q10.rmdup.narrowPeak_peak_15993	251	.	4.7996	27.5907	25.1382	377
chr13	47842400	47843738	SRR8861852-53_trimmed.fq.sort.sort.q10.rmdup.narrowPeak_peak_15994	238	.	5.14983	26.2736	23.8371	566
chr13	47843912	47844230	SRR8861852-53_trimmed.fq.sort.sort.q10.rmdup.narrowPeak_peak_15995	70	.	2.93096	9.16606	7.0444	136
chr13	47848428	47849049	SRR8861852-53_trimmed.fq.sort.sort.q10.rmdup.narrowPeak_peak_15996	42	.	2.68489	6.28732	4.28268	468
chr13	47855559	47856486	SRR8861852-53_trimmed.fq.sort.sort.q10.rmdup.narrowPeak_peak_15997	177	.	4.30388	20.1141	17.7608	260
chr13	47863010	47863664	SRR8861852-53_trimmed.fq.sort.sort.q10.rmdup.narrowPeak_peak_15998	58	.	3.06457	7.97688	5.89593	127
chr13	47869625	47870963	SRR8861852-53_trimmed.fq.sort.sort.q10.rmdup.narrowPeak_peak_15999	147	.	4.45288	17.0817	14.7776	794
chr13	47902039	47902253	SRR8861852-53_trimmed.fq.sort.sort.q10.rmdup.narrowPeak_peak_16000	53	.	2.96571	7.43993	5.37986	76
chr13	48018626	48018840	SRR8861852-53_trimmed.fq.sort.sort.q10.rmdup.narrowPeak_peak_16001	39	.	2.66914	5.9138	3.92346	127
chr13	48130456	48131164	SRR8861852-53_trimmed.fq.sort.sort.q10.rmdup.narrowPeak_peak_16002	151	.	4.17567	17.4188	15.1091	386
chr13	48131690	48132418	SRR8861852-53_trimmed.fq.sort.sort.q10.rmdup.narrowPeak_peak_16003	73	.	3.13373	9.44142	7.3123	143
chr13	48226973	48228640	SRR8861852-53_trimmed.fq.sort.sort.q10.rmdup.narrowPeak_peak_16004	1500	.	9.03608	153.822	150.067	1224
chr13	48260455	48260784	SRR8861852-53_trimmed.fq.sort.sort.q10.rmdup.narrowPeak_peak_16005	313	.	3.58451	33.833	31.3108	163
chr13	48261148	48261559	SRR8861852-53_trimmed.fq.sort.sort.q10.rmdup.narrowPeak_peak_16006	715	.	5.30402	74.4428	71.5468	256
chr13	48261687	48263311	SRR8861852-53_trimmed.fq.sort.sort.q10.rmdup.narrowPeak_peak_16007	607	.	4.87878	63.5147	60.7161	247
chr13	48273516	48273971	SRR8861852-53_trimmed.fq.sort.sort.q10.rmdup.narrowPeak_peak_16008	75	.	3.36114	9.6667	7.52898	186
chr13	48319352	48319675	SRR8861852-53_trimmed.fq.sort.sort.q10.rmdup.narrowPeak_peak_16009	32	.	2.44641	5.16449	3.21977	144
chr13	48320709	48320977	SRR8861852-53_trimmed.fq.sort.sort.q10.rmdup.narrowPeak_peak_16010	39	.	2.58255	5.92599	3.93518	181
chr13	48321094	48321308	SRR8861852-53_trimmed.fq.sort.sort.q10.rmdup.narrowPeak_peak_16011	27	.	2.32871	4.63539	2.72397	80
chr13	48331130	48331361	SRR8861852-53_trimmed.fq.sort.sort.q10.rmdup.narrowPeak_peak_16012	48	.	2.86685	6.91681	4.87875	137
chr13	48498149	48499549	SRR8861852-53_trimmed.fq.sort.sort.q10.rmdup.narrowPeak_peak_16013	347	.	5.79175	37.3527	34.7942	967
chr13	48512809	48513948	SRR8861852-53_trimmed.fq.sort.sort.q10.rmdup.narrowPeak_peak_16014	818	.	9.21585	84.8078	81.8179	439
chr13	48545229	48545786	SRR8861852-53_trimmed.fq.sort.sort.q10.rmdup.narrowPeak_peak_16015	1217	.	6.89725	125.185	121.789	351
chr13	48546003	48546623	SRR8861852-53_trimmed.fq.sort.sort.q10.rmdup.narrowPeak_peak_16016	2370	.	10.1912	242.453	237.079	326
chr13	48546848	48547116	SRR8861852-53_trimmed.fq.sort.sort.q10.rmdup.narrowPeak_peak_16017	103	.	2.34603	12.5283	10.316	134
chr13	48552198	48553000	SRR8861852-53_trimmed.fq.sort.sort.q10.rmdup.narrowPeak_peak_16018	396	.	6.52672	42.2519	39.6452	582
chr13	48560597	48561110	SRR8861852-53_trimmed.fq.sort.sort.q10.rmdup.narrowPeak_peak_16019	24	.	2.02721	4.3389	2.4527	492
chr13	48565669	48566938	SRR8861852-53_trimmed.fq.sort.sort.q10.rmdup.narrowPeak_peak_16020	1628	.	8.80512	166.8	162.863	437
chr13	48573999	48574282	SRR8861852-53_trimmed.fq.sort.sort.q10.rmdup.narrowPeak_peak_16021	25	.	2.30088	4.42046	2.52992	211
chr13	48593150	48593374	SRR8861852-53_trimmed.fq.sort.sort.q10.rmdup.narrowPeak_peak_16022	66	.	2.66607	8.75564	6.64841	124
chr13	48594055	48594324	SRR8861852-53_trimmed.fq.sort.sort.q10.rmdup.narrowPeak_peak_16023	51	.	2.44189	7.1818	5.13487	158
chr13	48594491	48595136	SRR8861852-53_trimmed.fq.sort.sort.q10.rmdup.narrowPeak_peak_16024	222	.	4.26523	24.7142	22.2973	314
chr13	48595374	48596077	SRR8861852-53_trimmed.fq.sort.sort.q10.rmdup.narrowPeak_peak_16025	57	.	2.51437	7.82621	5.75386	95
chr13	48605014	48605530	SRR8861852-53_trimmed.fq.sort.sort.q10.rmdup.narrowPeak_peak_16026	46	.	2.35735	6.63218	4.60928	362
chr13	48605662	48606805	SRR8861852-53_trimmed.fq.sort.sort.q10.rmdup.narrowPeak_peak_16027	235	.	4.36972	25.9782	23.5452	222
chr13	48617642	48617900	SRR8861852-53_trimmed.fq.sort.sort.q10.rmdup.narrowPeak_peak_16028	58	.	2.84571	7.90347	5.82863	114
chr13	48618909	48619677	SRR8861852-53_trimmed.fq.sort.sort.q10.rmdup.narrowPeak_peak_16029	157	.	4.46575	18.0778	15.757	309
chr13	48625019	48625564	SRR8861852-53_trimmed.fq.sort.sort.q10.rmdup.narrowPeak_peak_16030	1329	.	12.6252	136.493	132.964	306
chr13	48625694	48626126	SRR8861852-53_trimmed.fq.sort.sort.q10.rmdup.narrowPeak_peak_16031	472	.	6.76517	49.9617	47.2841	179
chr13	48686658	48687064	SRR8861852-53_trimmed.fq.sort.sort.q10.rmdup.narrowPeak_peak_16032	182	.	4.5295	20.5824	18.222	147
chr13	48687334	48687875	SRR8861852-53_trimmed.fq.sort.sort.q10.rmdup.narrowPeak_peak_16033	103	.	3.55178	12.5194	10.3073	206
chr13	48693566	48694845	SRR8861852-53_trimmed.fq.sort.sort.q10.rmdup.narrowPeak_peak_16034	372	.	5.37223	39.8159	37.2329	899
chr13	48695154	48695427	SRR8861852-53_trimmed.fq.sort.sort.q10.rmdup.narrowPeak_peak_16035	51	.	2.42461	7.22885	5.18023	168
chr13	48706188	48706662	SRR8861852-53_trimmed.fq.sort.sort.q10.rmdup.narrowPeak_peak_16036	158	.	4.64628	18.1706	15.8477	294
chr13	48706881	48707101	SRR8861852-53_trimmed.fq.sort.sort.q10.rmdup.narrowPeak_peak_16037	75	.	3.36114	9.6667	7.52898	112
chr13	48716527	48717618	SRR8861852-53_trimmed.fq.sort.sort.q10.rmdup.narrowPeak_peak_16038	493	.	7.04707	52.0886	49.3918	314
chr13	48760438	48761601	SRR8861852-53_trimmed.fq.sort.sort.q10.rmdup.narrowPeak_peak_16039	133	.	4.17447	15.6571	13.3788	831
chr13	48779824	48780615	SRR8861852-53_trimmed.fq.sort.sort.q10.rmdup.narrowPeak_peak_16040	55	.	2.60064	7.66107	5.59394	418
chr13	48782446	48783016	SRR8861852-53_trimmed.fq.sort.sort.q10.rmdup.narrowPeak_peak_16041	213	.	4.46798	23.7591	21.3545	264
chr13	48783206	48783637	SRR8861852-53_trimmed.fq.sort.sort.q10.rmdup.narrowPeak_peak_16042	129	.	3.60118	15.1865	12.9176	150
chr13	48803449	48803671	SRR8861852-53_trimmed.fq.sort.sort.q10.rmdup.narrowPeak_peak_16043	57	.	2.86407	7.79881	5.72724	152
chr13	48849221	48849713	SRR8861852-53_trimmed.fq.sort.sort.q10.rmdup.narrowPeak_peak_16044	72	.	2.85935	9.37842	7.25103	323
chr13	48850498	48851108	SRR8861852-53_trimmed.fq.sort.sort.q10.rmdup.narrowPeak_peak_16045	56	.	2.61155	7.71193	5.64319	442
chr13	48857504	48857793	SRR8861852-53_trimmed.fq.sort.sort.q10.rmdup.narrowPeak_peak_16046	51	.	2.56334	7.1908	5.14344	114
chr13	48858109	48858483	SRR8861852-53_trimmed.fq.sort.sort.q10.rmdup.narrowPeak_peak_16047	54	.	2.56496	7.49403	5.43213	192
chr13	48863139	48863698	SRR8861852-53_trimmed.fq.sort.sort.q10.rmdup.narrowPeak_peak_16048	189	.	4.04643	21.3458	18.9742	292
chr13	48863917	48864274	SRR8861852-53_trimmed.fq.sort.sort.q10.rmdup.narrowPeak_peak_16049	24	.	2.0298	4.35011	2.46328	184
chr13	48869517	48870500	SRR8861852-53_trimmed.fq.sort.sort.q10.rmdup.narrowPeak_peak_16050	738	.	5.12862	76.8035	73.8865	568
chr13	48871151	48871917	SRR8861852-53_trimmed.fq.sort.sort.q10.rmdup.narrowPeak_peak_16051	1582	.	7.69414	162.112	158.242	223
chr13	48878021	48879136	SRR8861852-53_trimmed.fq.sort.sort.q10.rmdup.narrowPeak_peak_16052	1984	.	11.3887	202.98	198.449	489
chr13	48922369	48922853	SRR8861852-53_trimmed.fq.sort.sort.q10.rmdup.narrowPeak_peak_16053	80	.	3.32668	10.2065	8.05508	298
chr13	48934696	48934929	SRR8861852-53_trimmed.fq.sort.sort.q10.rmdup.narrowPeak_peak_16054	44	.	2.7447	6.4961	4.47796	128
chr13	48966733	48967814	SRR8861852-53_trimmed.fq.sort.sort.q10.rmdup.narrowPeak_peak_16055	799	.	4.65814	82.9241	79.9516	565
chr13	48968308	48969051	SRR8861852-53_trimmed.fq.sort.sort.q10.rmdup.narrowPeak_peak_16056	1372	.	6.15476	140.847	137.264	273
chr13	49014956	49016844	SRR8861852-53_trimmed.fq.sort.sort.q10.rmdup.narrowPeak_peak_16057	895	.	6.9175	92.6337	89.5703	1296
chr13	49028602	49028882	SRR8861852-53_trimmed.fq.sort.sort.q10.rmdup.narrowPeak_peak_16058	48	.	2.86685	6.91681	4.87875	153
chr13	49029007	49029277	SRR8861852-53_trimmed.fq.sort.sort.q10.rmdup.narrowPeak_peak_16059	53	.	2.96571	7.43993	5.37986	111
chr13	49036489	49037513	SRR8861852-53_trimmed.fq.sort.sort.q10.rmdup.narrowPeak_peak_16060	96	.	3.49788	11.8135	9.61831	348
chr13	49050826	49051735	SRR8861852-53_trimmed.fq.sort.sort.q10.rmdup.narrowPeak_peak_16061	98	.	3.75657	12.0909	9.88785	605
chr13	49120127	49120481	SRR8861852-53_trimmed.fq.sort.sort.q10.rmdup.narrowPeak_peak_16062	34	.	2.57028	5.43486	3.47073	200
chr13	49127524	49127916	SRR8861852-53_trimmed.fq.sort.sort.q10.rmdup.narrowPeak_peak_16063	74	.	3.27936	9.58637	7.45343	226
chr13	49178510	49178829	SRR8861852-53_trimmed.fq.sort.sort.q10.rmdup.narrowPeak_peak_16064	85	.	3.1823	10.6777	8.51243	206
chr13	49178916	49179492	SRR8861852-53_trimmed.fq.sort.sort.q10.rmdup.narrowPeak_peak_16065	141	.	3.84136	16.3949	14.1028	274
chr13	49186709	49187402	SRR8861852-53_trimmed.fq.sort.sort.q10.rmdup.narrowPeak_peak_16066	566	.	6.42267	59.3805	56.6185	502
chr13	49187599	49188012	SRR8861852-53_trimmed.fq.sort.sort.q10.rmdup.narrowPeak_peak_16067	113	.	3.04183	13.5491	11.3133	169
chr13	49215404	49216636	SRR8861852-53_trimmed.fq.sort.sort.q10.rmdup.narrowPeak_peak_16068	417	.	5.63961	44.3852	41.7584	856
chr13	49216710	49216970	SRR8861852-53_trimmed.fq.sort.sort.q10.rmdup.narrowPeak_peak_16069	45	.	2.32612	6.60082	4.57902	140
chr13	49230251	49230465	SRR8861852-53_trimmed.fq.sort.sort.q10.rmdup.narrowPeak_peak_16070	48	.	2.86685	6.91681	4.87875	108
chr13	49257391	49257682	SRR8861852-53_trimmed.fq.sort.sort.q10.rmdup.narrowPeak_peak_16071	58	.	3.06457	7.97688	5.89593	114
chr13	49298434	49298758	SRR8861852-53_trimmed.fq.sort.sort.q10.rmdup.narrowPeak_peak_16072	60	.	2.94914	8.12858	6.04308	185
chr13	49306830	49307628	SRR8861852-53_trimmed.fq.sort.sort.q10.rmdup.narrowPeak_peak_16073	104	.	3.6363	12.6314	10.417	600
chr13	49319854	49320431	SRR8861852-53_trimmed.fq.sort.sort.q10.rmdup.narrowPeak_peak_16074	98	.	3.48768	12.0069	9.80737	153
chr13	49340639	49341454	SRR8861852-53_trimmed.fq.sort.sort.q10.rmdup.narrowPeak_peak_16075	958	.	6.51081	98.9387	95.8149	543
chr13	49341555	49342285	SRR8861852-53_trimmed.fq.sort.sort.q10.rmdup.narrowPeak_peak_16076	856	.	6.14156	88.6901	85.6639	270
chr13	49352964	49353254	SRR8861852-53_trimmed.fq.sort.sort.q10.rmdup.narrowPeak_peak_16077	34	.	2.48876	5.4495	3.48476	193
chr13	49362339	49362565	SRR8861852-53_trimmed.fq.sort.sort.q10.rmdup.narrowPeak_peak_16078	47	.	2.60572	6.77113	4.74329	144
chr13	49371030	49371760	SRR8861852-53_trimmed.fq.sort.sort.q10.rmdup.narrowPeak_peak_16079	151	.	3.29558	17.5062	15.1944	470
chr13	49380784	49381289	SRR8861852-53_trimmed.fq.sort.sort.q10.rmdup.narrowPeak_peak_16080	78	.	3.02067	9.94797	7.80315	92
chr13	49400556	49400937	SRR8861852-53_trimmed.fq.sort.sort.q10.rmdup.narrowPeak_peak_16081	57	.	2.98035	7.86956	5.79579	167
chr13	49420499	49421958	SRR8861852-53_trimmed.fq.sort.sort.q10.rmdup.narrowPeak_peak_16082	1498	.	9.88031	153.581	149.829	380
chr13	49449688	49450075	SRR8861852-53_trimmed.fq.sort.sort.q10.rmdup.narrowPeak_peak_16083	141	.	3.89577	16.3921	14.1001	157
chr13	49459832	49460106	SRR8861852-53_trimmed.fq.sort.sort.q10.rmdup.narrowPeak_peak_16084	27	.	1.95753	4.62097	2.71028	227
chr13	49460356	49460992	SRR8861852-53_trimmed.fq.sort.sort.q10.rmdup.narrowPeak_peak_16085	117	.	2.96988	14.0322	11.7858	199
chr13	49465874	49468094	SRR8861852-53_trimmed.fq.sort.sort.q10.rmdup.narrowPeak_peak_16086	872	.	5.22461	90.3089	87.2674	529
chr13	49477556	49478026	SRR8861852-53_trimmed.fq.sort.sort.q10.rmdup.narrowPeak_peak_16087	109	.	2.61569	13.2155	10.9877	200
chr13	49479158	49479982	SRR8861852-53_trimmed.fq.sort.sort.q10.rmdup.narrowPeak_peak_16088	55	.	2.14526	7.63418	5.56794	412
chr13	49480374	49481277	SRR8861852-53_trimmed.fq.sort.sort.q10.rmdup.narrowPeak_peak_16089	370	.	4.17126	39.587	37.0062	336
chr13	49485871	49486633	SRR8861852-53_trimmed.fq.sort.sort.q10.rmdup.narrowPeak_peak_16090	79	.	2.92573	10.0621	7.91441	427
chr13	49492274	49492488	SRR8861852-53_trimmed.fq.sort.sort.q10.rmdup.narrowPeak_peak_16091	34	.	2.5298	5.44769	3.48303	39
chr13	49492609	49493278	SRR8861852-53_trimmed.fq.sort.sort.q10.rmdup.narrowPeak_peak_16092	80	.	3.37984	10.1869	8.03598	195
chr13	49504803	49505391	SRR8861852-53_trimmed.fq.sort.sort.q10.rmdup.narrowPeak_peak_16093	379	.	5.16576	40.566	37.9755	149
chr13	49517574	49517830	SRR8861852-53_trimmed.fq.sort.sort.q10.rmdup.narrowPeak_peak_16094	43	.	2.67161	6.40005	4.3911	74
chr13	49533009	49533278	SRR8861852-53_trimmed.fq.sort.sort.q10.rmdup.narrowPeak_peak_16095	39	.	2.66914	5.9138	3.92346	155
chr13	49533868	49534126	SRR8861852-53_trimmed.fq.sort.sort.q10.rmdup.narrowPeak_peak_16096	48	.	2.86685	6.91681	4.87875	84
chr13	49539031	49539280	SRR8861852-53_trimmed.fq.sort.sort.q10.rmdup.narrowPeak_peak_16097	34	.	2.3893	5.35995	3.40673	143
chr13	49543766	49544103	SRR8861852-53_trimmed.fq.sort.sort.q10.rmdup.narrowPeak_peak_16098	74	.	2.57295	9.60901	7.47545	179
chr13	49544522	49544803	SRR8861852-53_trimmed.fq.sort.sort.q10.rmdup.narrowPeak_peak_16099	98	.	2.85976	12.0367	9.83653	131
chr13	49545753	49546098	SRR8861852-53_trimmed.fq.sort.sort.q10.rmdup.narrowPeak_peak_16100	74	.	2.59136	9.57167	7.43913	170
chr13	49546212	49546693	SRR8861852-53_trimmed.fq.sort.sort.q10.rmdup.narrowPeak_peak_16101	51	.	2.33216	7.24809	5.19879	169
chr13	49581011	49582915	SRR8861852-53_trimmed.fq.sort.sort.q10.rmdup.narrowPeak_peak_16102	870	.	5.80474	90.1282	87.0885	943
chr13	49602932	49603626	SRR8861852-53_trimmed.fq.sort.sort.q10.rmdup.narrowPeak_peak_16103	101	.	2.90575	12.3236	10.1157	450
chr13	49603932	49604400	SRR8861852-53_trimmed.fq.sort.sort.q10.rmdup.narrowPeak_peak_16104	56	.	2.22949	7.68004	5.6123	263
chr13	49607843	49609986	SRR8861852-53_trimmed.fq.sort.sort.q10.rmdup.narrowPeak_peak_16105	298	.	4.01694	32.3563	29.8499	1336
chr13	49628794	49629333	SRR8861852-53_trimmed.fq.sort.sort.q10.rmdup.narrowPeak_peak_16106	86	.	3.55885	10.8554	8.6839	191
chr13	49644849	49645200	SRR8861852-53_trimmed.fq.sort.sort.q10.rmdup.narrowPeak_peak_16107	71	.	3.1401	9.26256	7.13826	199
chr13	49652234	49653740	SRR8861852-53_trimmed.fq.sort.sort.q10.rmdup.narrowPeak_peak_16108	967	.	8.24578	99.8637	96.7311	991
chr13	49681425	49682885	SRR8861852-53_trimmed.fq.sort.sort.q10.rmdup.narrowPeak_peak_16109	1107	.	8.44098	114.063	110.787	951
chr13	49789217	49789550	SRR8861852-53_trimmed.fq.sort.sort.q10.rmdup.narrowPeak_peak_16110	58	.	3.06457	7.97688	5.89593	211
chr13	50417497	50418596	SRR8861852-53_trimmed.fq.sort.sort.q10.rmdup.narrowPeak_peak_16111	1184	.	10.6529	121.834	118.475	525
chr13	50958168	50958719	SRR8861852-53_trimmed.fq.sort.sort.q10.rmdup.narrowPeak_peak_16112	58	.	3.06457	7.97688	5.89593	149
chr13	50964704	50964959	SRR8861852-53_trimmed.fq.sort.sort.q10.rmdup.narrowPeak_peak_16113	26	.	2.37257	4.5247	2.61861	43
chr13	50965722	50965975	SRR8861852-53_trimmed.fq.sort.sort.q10.rmdup.narrowPeak_peak_16114	22	.	2.27371	4.09461	2.22077	157
chr13	50975608	50975908	SRR8861852-53_trimmed.fq.sort.sort.q10.rmdup.narrowPeak_peak_16115	36	.	2.58685	5.63963	3.66701	100
chr13	50981536	50981968	SRR8861852-53_trimmed.fq.sort.sort.q10.rmdup.narrowPeak_peak_16116	89	.	3.33355	11.1219	8.9442	293
chr13	50982153	50982799	SRR8861852-53_trimmed.fq.sort.sort.q10.rmdup.narrowPeak_peak_16117	39	.	2.51611	5.97558	3.98286	198
chr13	50983213	50983495	SRR8861852-53_trimmed.fq.sort.sort.q10.rmdup.narrowPeak_peak_16118	103	.	3.57072	12.6006	10.3869	112
chr13	50991027	50991618	SRR8861852-53_trimmed.fq.sort.sort.q10.rmdup.narrowPeak_peak_16119	197	.	3.37646	22.1202	19.7377	267
chr13	50992388	50993150	SRR8861852-53_trimmed.fq.sort.sort.q10.rmdup.narrowPeak_peak_16120	697	.	6.06904	72.6268	69.747	297
chr13	50994020	50994380	SRR8861852-53_trimmed.fq.sort.sort.q10.rmdup.narrowPeak_peak_16121	82	.	2.44823	10.4568	8.29701	212
chr13	51017026	51017829	SRR8861852-53_trimmed.fq.sort.sort.q10.rmdup.narrowPeak_peak_16122	250	.	3.39686	27.5031	25.0516	663
chr13	51018190	51018831	SRR8861852-53_trimmed.fq.sort.sort.q10.rmdup.narrowPeak_peak_16123	252	.	3.20252	27.7014	25.2476	215
chr13	51022135	51023951	SRR8861852-53_trimmed.fq.sort.sort.q10.rmdup.narrowPeak_peak_16124	379	.	3.79925	40.5101	37.9202	671
chr13	51038009	51038258	SRR8861852-53_trimmed.fq.sort.sort.q10.rmdup.narrowPeak_peak_16125	44	.	2.63992	6.4414	4.4252	108
chr13	51038709	51038941	SRR8861852-53_trimmed.fq.sort.sort.q10.rmdup.narrowPeak_peak_16126	41	.	2.56059	6.14385	4.14472	99
chr13	51041499	51042023	SRR8861852-53_trimmed.fq.sort.sort.q10.rmdup.narrowPeak_peak_16127	47	.	2.60146	6.75383	4.72659	330
chr13	51062863	51063077	SRR8861852-53_trimmed.fq.sort.sort.q10.rmdup.narrowPeak_peak_16128	26	.	2.37257	4.5247	2.61861	74
chr13	51071385	51072127	SRR8861852-53_trimmed.fq.sort.sort.q10.rmdup.narrowPeak_peak_16129	58	.	3.06457	7.97688	5.89593	270
chr13	51099887	51100723	SRR8861852-53_trimmed.fq.sort.sort.q10.rmdup.narrowPeak_peak_16130	779	.	5.1139	80.915	77.9609	645
chr13	51100882	51102085	SRR8861852-53_trimmed.fq.sort.sort.q10.rmdup.narrowPeak_peak_16131	1138	.	6.24881	117.202	113.893	643
chr13	51137195	51137642	SRR8861852-53_trimmed.fq.sort.sort.q10.rmdup.narrowPeak_peak_16132	57	.	2.90554	7.77784	5.70705	250
chr13	51161771	51162226	SRR8861852-53_trimmed.fq.sort.sort.q10.rmdup.narrowPeak_peak_16133	102	.	3.42627	12.4358	10.2255	102
chr13	51162473	51162840	SRR8861852-53_trimmed.fq.sort.sort.q10.rmdup.narrowPeak_peak_16134	22	.	2.11126	4.09783	2.22382	87
chr13	51171049	51171994	SRR8861852-53_trimmed.fq.sort.sort.q10.rmdup.narrowPeak_peak_16135	116	.	3.88859	13.9294	11.6862	310
chr13	51202752	51203136	SRR8861852-53_trimmed.fq.sort.sort.q10.rmdup.narrowPeak_peak_16136	241	.	5.2879	26.5632	24.1234	198
chr13	51208378	51209202	SRR8861852-53_trimmed.fq.sort.sort.q10.rmdup.narrowPeak_peak_16137	287	.	4.95601	31.2767	28.782	593
chr13	51214350	51214687	SRR8861852-53_trimmed.fq.sort.sort.q10.rmdup.narrowPeak_peak_16138	40	.	2.26639	6.06475	4.06861	161
chr13	51215221	51215547	SRR8861852-53_trimmed.fq.sort.sort.q10.rmdup.narrowPeak_peak_16139	39	.	2.15132	5.9169	3.92641	149
chr13	51220839	51221355	SRR8861852-53_trimmed.fq.sort.sort.q10.rmdup.narrowPeak_peak_16140	380	.	3.47196	40.6307	38.0397	275
chr13	51221622	51222919	SRR8861852-53_trimmed.fq.sort.sort.q10.rmdup.narrowPeak_peak_16141	485	.	3.8358	51.2699	48.5804	741
chr13	51223349	51223563	SRR8861852-53_trimmed.fq.sort.sort.q10.rmdup.narrowPeak_peak_16142	24	.	1.59561	4.31532	2.43029	51
chr13	51228827	51229792	SRR8861852-53_trimmed.fq.sort.sort.q10.rmdup.narrowPeak_peak_16143	318	.	4.62649	34.427	31.8985	611
chr13	51250893	51251112	SRR8861852-53_trimmed.fq.sort.sort.q10.rmdup.narrowPeak_peak_16144	56	.	2.58649	7.74503	5.67524	152
chr13	51253007	51253244	SRR8861852-53_trimmed.fq.sort.sort.q10.rmdup.narrowPeak_peak_16145	62	.	2.42506	8.29533	6.20481	125
chr13	51258339	51259136	SRR8861852-53_trimmed.fq.sort.sort.q10.rmdup.narrowPeak_peak_16146	346	.	2.91707	37.2182	34.6611	356
chr13	51259371	51260460	SRR8861852-53_trimmed.fq.sort.sort.q10.rmdup.narrowPeak_peak_16147	486	.	3.34561	51.2899	48.6003	356
chr13	51261101	51262200	SRR8861852-53_trimmed.fq.sort.sort.q10.rmdup.narrowPeak_peak_16148	213	.	2.49851	23.761	21.3564	861
chr13	51274873	51275201	SRR8861852-53_trimmed.fq.sort.sort.q10.rmdup.narrowPeak_peak_16149	35	.	1.73686	5.54388	3.57529	169
chr13	51278051	51278292	SRR8861852-53_trimmed.fq.sort.sort.q10.rmdup.narrowPeak_peak_16150	47	.	1.7153	6.79313	4.7644	53
chr13	51278829	51279510	SRR8861852-53_trimmed.fq.sort.sort.q10.rmdup.narrowPeak_peak_16151	118	.	2.15452	14.0722	11.8251	556
chr13	51279693	51280130	SRR8861852-53_trimmed.fq.sort.sort.q10.rmdup.narrowPeak_peak_16152	720	.	4.31417	74.9369	72.0366	223
chr13	51280256	51281015	SRR8861852-53_trimmed.fq.sort.sort.q10.rmdup.narrowPeak_peak_16153	421	.	3.48305	44.7683	42.138	245
chr13	51292989	51293989	SRR8861852-53_trimmed.fq.sort.sort.q10.rmdup.narrowPeak_peak_16154	158	.	3.49672	18.1889	15.8657	529
chr13	51296722	51297278	SRR8861852-53_trimmed.fq.sort.sort.q10.rmdup.narrowPeak_peak_16155	56	.	2.4602	7.68356	5.61573	242
chr13	51313436	51314010	SRR8861852-53_trimmed.fq.sort.sort.q10.rmdup.narrowPeak_peak_16156	129	.	2.39551	15.2053	12.936	211
chr13	51314166	51316029	SRR8861852-53_trimmed.fq.sort.sort.q10.rmdup.narrowPeak_peak_16157	532	.	4.1408	56.0205	53.2886	776
chr13	51324832	51325227	SRR8861852-53_trimmed.fq.sort.sort.q10.rmdup.narrowPeak_peak_16158	46	.	2.19169	6.67418	4.64973	236
chr13	51329112	51329399	SRR8861852-53_trimmed.fq.sort.sort.q10.rmdup.narrowPeak_peak_16159	48	.	2.01814	6.89205	4.85981	73
chr13	51331675	51332265	SRR8861852-53_trimmed.fq.sort.sort.q10.rmdup.narrowPeak_peak_16160	176	.	3.16142	20.0413	17.6891	318
chr13	51332477	51333208	SRR8861852-53_trimmed.fq.sort.sort.q10.rmdup.narrowPeak_peak_16161	122	.	2.76647	14.459	12.2045	565
chr13	51345457	51346239	SRR8861852-53_trimmed.fq.sort.sort.q10.rmdup.narrowPeak_peak_16162	220	.	4.37278	24.4586	22.0449	487
chr13	51346367	51346647	SRR8861852-53_trimmed.fq.sort.sort.q10.rmdup.narrowPeak_peak_16163	67	.	2.6865	8.86034	6.75007	141
chr13	51355056	51356126	SRR8861852-53_trimmed.fq.sort.sort.q10.rmdup.narrowPeak_peak_16164	295	.	5.08928	32.0887	29.5852	245
chr13	51364356	51364625	SRR8861852-53_trimmed.fq.sort.sort.q10.rmdup.narrowPeak_peak_16165	35	.	2.49826	5.48274	3.51659	182
chr13	51378647	51378863	SRR8861852-53_trimmed.fq.sort.sort.q10.rmdup.narrowPeak_peak_16166	39	.	2.28319	5.9096	3.92346	62
chr13	51379246	51380026	SRR8861852-53_trimmed.fq.sort.sort.q10.rmdup.narrowPeak_peak_16167	239	.	4.53365	26.3609	23.9234	304
chr13	51382850	51383136	SRR8861852-53_trimmed.fq.sort.sort.q10.rmdup.narrowPeak_peak_16168	52	.	2.46025	7.27317	5.22311	201
chr13	51389911	51390545	SRR8861852-53_trimmed.fq.sort.sort.q10.rmdup.narrowPeak_peak_16169	148	.	3.60031	17.1444	14.8392	482
chr13	51391036	51391345	SRR8861852-53_trimmed.fq.sort.sort.q10.rmdup.narrowPeak_peak_16170	39	.	2.32473	5.97948	3.98655	198
chr13	51400341	51400989	SRR8861852-53_trimmed.fq.sort.sort.q10.rmdup.narrowPeak_peak_16171	329	.	5.96973	35.445	32.906	204
chr13	51401150	51401442	SRR8861852-53_trimmed.fq.sort.sort.q10.rmdup.narrowPeak_peak_16172	108	.	3.52539	13.123	10.8971	132
chr13	51408328	51409835	SRR8861852-53_trimmed.fq.sort.sort.q10.rmdup.narrowPeak_peak_16173	629	.	3.36585	65.7343	62.9161	695
chr13	51410091	51411733	SRR8861852-53_trimmed.fq.sort.sort.q10.rmdup.narrowPeak_peak_16174	347	.	2.65946	37.3269	34.7687	1497
chr13	51411905	51412236	SRR8861852-53_trimmed.fq.sort.sort.q10.rmdup.narrowPeak_peak_16175	71	.	1.71324	9.28034	7.1556	66
chr13	51417691	51418763	SRR8861852-53_trimmed.fq.sort.sort.q10.rmdup.narrowPeak_peak_16176	693	.	6.11612	72.2603	69.3837	636
chr13	51424468	51424722	SRR8861852-53_trimmed.fq.sort.sort.q10.rmdup.narrowPeak_peak_16177	22	.	2.15904	4.05982	2.2001	162
chr13	51580079	51581557	SRR8861852-53_trimmed.fq.sort.sort.q10.rmdup.narrowPeak_peak_16178	536	.	6.76261	56.4014	53.6661	924
chr13	51602986	51604232	SRR8861852-53_trimmed.fq.sort.sort.q10.rmdup.narrowPeak_peak_16179	672	.	8.46119	70.1011	67.2437	657
chr13	51610616	51610830	SRR8861852-53_trimmed.fq.sort.sort.q10.rmdup.narrowPeak_peak_16180	44	.	2.67671	6.41847	4.40319	138
chr13	51611053	51612386	SRR8861852-53_trimmed.fq.sort.sort.q10.rmdup.narrowPeak_peak_16181	123	.	3.84718	14.5591	12.3028	173
chr13	51615741	51615993	SRR8861852-53_trimmed.fq.sort.sort.q10.rmdup.narrowPeak_peak_16182	57	.	2.83094	7.84414	5.7712	75
chr13	51644591	51646273	SRR8861852-53_trimmed.fq.sort.sort.q10.rmdup.narrowPeak_peak_16183	1758	.	8.5958	180.013	175.879	976
chr13	51651123	51652254	SRR8861852-53_trimmed.fq.sort.sort.q10.rmdup.narrowPeak_peak_16184	1415	.	9.88743	145.18	141.54	722
chr13	51711154	51711487	SRR8861852-53_trimmed.fq.sort.sort.q10.rmdup.narrowPeak_peak_16185	41	.	2.61188	6.18336	4.18266	59
chr13	51730339	51730689	SRR8861852-53_trimmed.fq.sort.sort.q10.rmdup.narrowPeak_peak_16186	146	.	3.96434	16.9964	14.6936	147
chr13	51749037	51749251	SRR8861852-53_trimmed.fq.sort.sort.q10.rmdup.narrowPeak_peak_16187	26	.	2.13396	4.59321	2.6838	153
chr13	51749777	51750432	SRR8861852-53_trimmed.fq.sort.sort.q10.rmdup.narrowPeak_peak_16188	62	.	2.67121	8.30628	6.21549	360
chr13	51760945	51762163	SRR8861852-53_trimmed.fq.sort.sort.q10.rmdup.narrowPeak_peak_16189	183	.	4.04053	20.7472	18.3844	691
chr13	51783986	51784275	SRR8861852-53_trimmed.fq.sort.sort.q10.rmdup.narrowPeak_peak_16190	53	.	2.96571	7.43993	5.37986	97
chr13	51793275	51793660	SRR8861852-53_trimmed.fq.sort.sort.q10.rmdup.narrowPeak_peak_16191	58	.	3.06457	7.97688	5.89593	262
chr13	51816701	51816918	SRR8861852-53_trimmed.fq.sort.sort.q10.rmdup.narrowPeak_peak_16192	53	.	2.96571	7.43993	5.37986	75
chr13	51823618	51823850	SRR8861852-53_trimmed.fq.sort.sort.q10.rmdup.narrowPeak_peak_16193	39	.	2.66914	5.9138	3.92346	187
chr13	51842063	51842397	SRR8861852-53_trimmed.fq.sort.sort.q10.rmdup.narrowPeak_peak_16194	71	.	2.66791	9.23941	7.11575	175
chr13	51845782	51846091	SRR8861852-53_trimmed.fq.sort.sort.q10.rmdup.narrowPeak_peak_16195	75	.	2.34403	9.67116	7.53333	150
chr13	51846701	51848592	SRR8861852-53_trimmed.fq.sort.sort.q10.rmdup.narrowPeak_peak_16196	370	.	4.357	39.6793	37.0976	202
chr13	51868276	51868681	SRR8861852-53_trimmed.fq.sort.sort.q10.rmdup.narrowPeak_peak_16197	58	.	3.06457	7.97688	5.89593	267
chr13	51881743	51882065	SRR8861852-53_trimmed.fq.sort.sort.q10.rmdup.narrowPeak_peak_16198	26	.	2.23764	4.55673	2.64897	303
chr13	51887022	51887301	SRR8861852-53_trimmed.fq.sort.sort.q10.rmdup.narrowPeak_peak_16199	32	.	2.4287	5.23853	3.29062	176
chr13	51902431	51903179	SRR8861852-53_trimmed.fq.sort.sort.q10.rmdup.narrowPeak_peak_16200	196	.	4.6202	21.9834	19.6028	577
chr13	51903470	51903697	SRR8861852-53_trimmed.fq.sort.sort.q10.rmdup.narrowPeak_peak_16201	30	.	2.32152	4.98126	3.04463	173
chr13	51920150	51921476	SRR8861852-53_trimmed.fq.sort.sort.q10.rmdup.narrowPeak_peak_16202	314	.	5.16692	34.0134	31.4893	656
chr13	51953019	51953298	SRR8861852-53_trimmed.fq.sort.sort.q10.rmdup.narrowPeak_peak_16203	53	.	2.90458	7.40976	5.35502	117
chr13	51963983	51964373	SRR8861852-53_trimmed.fq.sort.sort.q10.rmdup.narrowPeak_peak_16204	60	.	2.78879	8.18629	6.09906	224
chr13	51964588	51965079	SRR8861852-53_trimmed.fq.sort.sort.q10.rmdup.narrowPeak_peak_16205	54	.	2.66517	7.48623	5.42461	189
chr13	51972222	51972779	SRR8861852-53_trimmed.fq.sort.sort.q10.rmdup.narrowPeak_peak_16206	185	.	2.96834	20.9305	18.5653	285
chr13	51972977	51973610	SRR8861852-53_trimmed.fq.sort.sort.q10.rmdup.narrowPeak_peak_16207	325	.	3.73662	35.1011	32.5656	193
chr13	51975478	51976578	SRR8861852-53_trimmed.fq.sort.sort.q10.rmdup.narrowPeak_peak_16208	84	.	2.28557	10.6332	8.46909	940
chr13	51976721	51976997	SRR8861852-53_trimmed.fq.sort.sort.q10.rmdup.narrowPeak_peak_16209	37	.	1.85886	5.69893	3.724	155
chr13	52015128	52015470	SRR8861852-53_trimmed.fq.sort.sort.q10.rmdup.narrowPeak_peak_16210	48	.	2.59717	6.88798	4.85583	203
chr13	52015549	52016037	SRR8861852-53_trimmed.fq.sort.sort.q10.rmdup.narrowPeak_peak_16211	244	.	4.99046	26.9043	24.4601	276
chr13	52021121	52021387	SRR8861852-53_trimmed.fq.sort.sort.q10.rmdup.narrowPeak_peak_16212	60	.	2.81716	8.13576	6.05004	157
chr13	52025066	52025297	SRR8861852-53_trimmed.fq.sort.sort.q10.rmdup.narrowPeak_peak_16213	48	.	2.55765	6.87056	4.83907	119
chr13	52027614	52027899	SRR8861852-53_trimmed.fq.sort.sort.q10.rmdup.narrowPeak_peak_16214	33	.	2.34125	5.30426	3.35344	178
chr13	52031692	52031927	SRR8861852-53_trimmed.fq.sort.sort.q10.rmdup.narrowPeak_peak_16215	29	.	2.39292	4.85031	2.92881	151
chr13	52041185	52042352	SRR8861852-53_trimmed.fq.sort.sort.q10.rmdup.narrowPeak_peak_16216	143	.	4.0795	16.694	14.397	441
chr13	52047820	52048084	SRR8861852-53_trimmed.fq.sort.sort.q10.rmdup.narrowPeak_peak_16217	27	.	2.32425	4.62042	2.70974	74
chr13	52048542	52049225	SRR8861852-53_trimmed.fq.sort.sort.q10.rmdup.narrowPeak_peak_16218	72	.	3.2149	9.34323	7.21678	259
chr13	52079169	52080064	SRR8861852-53_trimmed.fq.sort.sort.q10.rmdup.narrowPeak_peak_16219	110	.	3.50992	13.2899	11.0606	430
chr13	52100436	52101010	SRR8861852-53_trimmed.fq.sort.sort.q10.rmdup.narrowPeak_peak_16220	130	.	4.25085	15.369	13.0958	260
chr13	52151958	52152588	SRR8861852-53_trimmed.fq.sort.sort.q10.rmdup.narrowPeak_peak_16221	63	.	2.92702	8.41184	6.31785	176
chr13	52155684	52155953	SRR8861852-53_trimmed.fq.sort.sort.q10.rmdup.narrowPeak_peak_16222	33	.	2.39963	5.2673	3.31815	123
chr13	52223110	52223392	SRR8861852-53_trimmed.fq.sort.sort.q10.rmdup.narrowPeak_peak_16223	34	.	2.57028	5.43486	3.47073	124
chr13	52259211	52259704	SRR8861852-53_trimmed.fq.sort.sort.q10.rmdup.narrowPeak_peak_16224	210	.	5.33828	23.4153	21.0151	225
chr13	52457640	52458234	SRR8861852-53_trimmed.fq.sort.sort.q10.rmdup.narrowPeak_peak_16225	130	.	4.25085	15.369	13.0958	334
chr13	52583052	52583304	SRR8861852-53_trimmed.fq.sort.sort.q10.rmdup.narrowPeak_peak_16226	48	.	2.86685	6.91681	4.87875	85
chr13	52583400	52583726	SRR8861852-53_trimmed.fq.sort.sort.q10.rmdup.narrowPeak_peak_16227	64	.	3.16343	8.52725	6.42641	167
chr13	52652051	52652339	SRR8861852-53_trimmed.fq.sort.sort.q10.rmdup.narrowPeak_peak_16228	53	.	2.96571	7.43993	5.37986	160
chr13	52706449	52706822	SRR8861852-53_trimmed.fq.sort.sort.q10.rmdup.narrowPeak_peak_16229	81	.	3.45973	10.2541	8.10017	255
chr13	52726202	52726771	SRR8861852-53_trimmed.fq.sort.sort.q10.rmdup.narrowPeak_peak_16230	39	.	2.66914	5.9138	3.92346	435
chr13	52735978	52736513	SRR8861852-53_trimmed.fq.sort.sort.q10.rmdup.narrowPeak_peak_16231	69	.	3.26228	9.09065	6.97096	345
chr13	52764983	52765870	SRR8861852-53_trimmed.fq.sort.sort.q10.rmdup.narrowPeak_peak_16232	116	.	3.81653	13.8976	11.655	246
chr13	52766130	52766387	SRR8861852-53_trimmed.fq.sort.sort.q10.rmdup.narrowPeak_peak_16233	55	.	2.80839	7.58061	5.51595	168
chr13	52777862	52779039	SRR8861852-53_trimmed.fq.sort.sort.q10.rmdup.narrowPeak_peak_16234	147	.	4.36001	17.0161	14.713	875
chr13	52821377	52822282	SRR8861852-53_trimmed.fq.sort.sort.q10.rmdup.narrowPeak_peak_16235	227	.	4.24947	25.2119	22.7886	506
chr13	52866345	52866696	SRR8861852-53_trimmed.fq.sort.sort.q10.rmdup.narrowPeak_peak_16236	88	.	3.31051	11.0235	8.84801	142
chr13	52879106	52880112	SRR8861852-53_trimmed.fq.sort.sort.q10.rmdup.narrowPeak_peak_16237	90	.	3.21901	11.264	9.08301	403
chr13	52880504	52880748	SRR8861852-53_trimmed.fq.sort.sort.q10.rmdup.narrowPeak_peak_16238	28	.	2.2159	4.81413	2.89425	116
chr13	52903492	52904389	SRR8861852-53_trimmed.fq.sort.sort.q10.rmdup.narrowPeak_peak_16239	118	.	3.49066	14.1434	11.8948	478
chr13	52904601	52904816	SRR8861852-53_trimmed.fq.sort.sort.q10.rmdup.narrowPeak_peak_16240	39	.	2.39373	5.89913	3.91587	171
chr13	52928934	52930111	SRR8861852-53_trimmed.fq.sort.sort.q10.rmdup.narrowPeak_peak_16241	778	.	8.2018	80.8153	77.8621	455
chr13	52978223	52978502	SRR8861852-53_trimmed.fq.sort.sort.q10.rmdup.narrowPeak_peak_16242	168	.	3.1282	19.1432	16.8047	149
chr13	52978636	52979040	SRR8861852-53_trimmed.fq.sort.sort.q10.rmdup.narrowPeak_peak_16243	549	.	5.34476	57.6843	54.9374	148
chr13	52980026	52980983	SRR8861852-53_trimmed.fq.sort.sort.q10.rmdup.narrowPeak_peak_16244	621	.	5.75772	64.9393	62.1281	493
chr13	52989648	52990823	SRR8861852-53_trimmed.fq.sort.sort.q10.rmdup.narrowPeak_peak_16245	72	.	3.05771	9.33036	7.20429	130
chr13	53112740	53113231	SRR8861852-53_trimmed.fq.sort.sort.q10.rmdup.narrowPeak_peak_16246	42	.	2.66378	6.21321	4.21141	167
chr13	53120160	53120551	SRR8861852-53_trimmed.fq.sort.sort.q10.rmdup.narrowPeak_peak_16247	37	.	2.58207	5.77397	3.79588	194
chr13	53130289	53130614	SRR8861852-53_trimmed.fq.sort.sort.q10.rmdup.narrowPeak_peak_16248	64	.	2.87456	8.55634	6.45467	176
chr13	53130773	53131903	SRR8861852-53_trimmed.fq.sort.sort.q10.rmdup.narrowPeak_peak_16249	140	.	4.00263	16.3443	14.0531	576
chr13	53143386	53143638	SRR8861852-53_trimmed.fq.sort.sort.q10.rmdup.narrowPeak_peak_16250	43	.	2.768	6.40795	4.39301	145
chr13	53154680	53155467	SRR8861852-53_trimmed.fq.sort.sort.q10.rmdup.narrowPeak_peak_16251	108	.	3.37852	13.1213	10.8953	281
chr13	53164017	53164235	SRR8861852-53_trimmed.fq.sort.sort.q10.rmdup.narrowPeak_peak_16252	50	.	2.60923	7.0908	5.04684	140
chr13	53167521	53168216	SRR8861852-53_trimmed.fq.sort.sort.q10.rmdup.narrowPeak_peak_16253	77	.	2.978	9.94116	7.79648	223
chr13	53178087	53178449	SRR8861852-53_trimmed.fq.sort.sort.q10.rmdup.narrowPeak_peak_16254	72	.	2.65712	9.33766	7.21138	186
chr13	53182756	53184376	SRR8861852-53_trimmed.fq.sort.sort.q10.rmdup.narrowPeak_peak_16255	533	.	5.18524	56.0638	53.3315	717
chr13	53193123	53194746	SRR8861852-53_trimmed.fq.sort.sort.q10.rmdup.narrowPeak_peak_16256	366	.	3.7772	39.191	36.6141	1203
chr13	53195400	53195745	SRR8861852-53_trimmed.fq.sort.sort.q10.rmdup.narrowPeak_peak_16257	74	.	2.13636	9.5953	7.46208	150
chr13	53201037	53202593	SRR8861852-53_trimmed.fq.sort.sort.q10.rmdup.narrowPeak_peak_16258	420	.	3.89257	44.6502	42.021	1096
chr13	53205052	53205370	SRR8861852-53_trimmed.fq.sort.sort.q10.rmdup.narrowPeak_peak_16259	139	.	2.56087	16.2562	13.9665	156
chr13	53205661	53205877	SRR8861852-53_trimmed.fq.sort.sort.q10.rmdup.narrowPeak_peak_16260	58	.	1.98768	7.94128	5.86529	109
chr13	53212171	53213077	SRR8861852-53_trimmed.fq.sort.sort.q10.rmdup.narrowPeak_peak_16261	425	.	5.29239	45.2307	42.5959	277
chr13	53220852	53221084	SRR8861852-53_trimmed.fq.sort.sort.q10.rmdup.narrowPeak_peak_16262	52	.	2.78486	7.31741	5.26583	132
chr13	53226742	53227058	SRR8861852-53_trimmed.fq.sort.sort.q10.rmdup.narrowPeak_peak_16263	71	.	2.94481	9.22754	7.10418	171
chr13	53230415	53230663	SRR8861852-53_trimmed.fq.sort.sort.q10.rmdup.narrowPeak_peak_16264	39	.	2.36781	5.91859	3.92802	105
chr13	53236047	53237242	SRR8861852-53_trimmed.fq.sort.sort.q10.rmdup.narrowPeak_peak_16265	132	.	3.58087	15.5696	13.2928	157
chr13	53248773	53249445	SRR8861852-53_trimmed.fq.sort.sort.q10.rmdup.narrowPeak_peak_16266	57	.	2.56978	7.8134	5.74148	169
chr13	53253536	53254031	SRR8861852-53_trimmed.fq.sort.sort.q10.rmdup.narrowPeak_peak_16267	89	.	2.95854	11.1577	8.97912	175
chr13	53254249	53254469	SRR8861852-53_trimmed.fq.sort.sort.q10.rmdup.narrowPeak_peak_16268	46	.	2.43078	6.7245	4.69829	21
chr13	53266103	53267490	SRR8861852-53_trimmed.fq.sort.sort.q10.rmdup.narrowPeak_peak_16269	174	.	3.92614	19.8105	17.4617	306
chr13	53284412	53286338	SRR8861852-53_trimmed.fq.sort.sort.q10.rmdup.narrowPeak_peak_16270	999	.	5.70776	103.155	99.9905	1339
chr13	53297438	53297847	SRR8861852-53_trimmed.fq.sort.sort.q10.rmdup.narrowPeak_peak_16271	66	.	3.11692	8.76667	6.65909	208
chr13	53308735	53310628	SRR8861852-53_trimmed.fq.sort.sort.q10.rmdup.narrowPeak_peak_16272	1195	.	6.35918	122.878	119.507	658
chr13	53320885	53321147	SRR8861852-53_trimmed.fq.sort.sort.q10.rmdup.narrowPeak_peak_16273	48	.	2.86685	6.91681	4.87875	116
chr13	53376882	53377855	SRR8861852-53_trimmed.fq.sort.sort.q10.rmdup.narrowPeak_peak_16274	931	.	9.72016	96.2797	93.1813	758
chr13	53424968	53425188	SRR8861852-53_trimmed.fq.sort.sort.q10.rmdup.narrowPeak_peak_16275	34	.	2.57028	5.43486	3.47073	175
chr13	53425447	53425778	SRR8861852-53_trimmed.fq.sort.sort.q10.rmdup.narrowPeak_peak_16276	86	.	3.55885	10.8554	8.6839	155
chr13	53455062	53455276	SRR8861852-53_trimmed.fq.sort.sort.q10.rmdup.narrowPeak_peak_16277	43	.	2.768	6.40795	4.39301	47
chr13	53462582	53462820	SRR8861852-53_trimmed.fq.sort.sort.q10.rmdup.narrowPeak_peak_16278	83	.	2.88113	10.5587	8.39642	118
chr13	53465188	53465892	SRR8861852-53_trimmed.fq.sort.sort.q10.rmdup.narrowPeak_peak_16279	82	.	2.58455	10.4258	8.26679	561
chr13	53466078	53466454	SRR8861852-53_trimmed.fq.sort.sort.q10.rmdup.narrowPeak_peak_16280	93	.	2.61905	11.5689	9.37908	168
chr13	53471008	53472734	SRR8861852-53_trimmed.fq.sort.sort.q10.rmdup.narrowPeak_peak_16281	347	.	4.03867	37.3327	34.7745	1498
chr13	53475541	53475985	SRR8861852-53_trimmed.fq.sort.sort.q10.rmdup.narrowPeak_peak_16282	77	.	2.45999	9.86494	7.72222	203
chr13	53487780	53488513	SRR8861852-53_trimmed.fq.sort.sort.q10.rmdup.narrowPeak_peak_16283	94	.	3.50865	11.6206	9.42956	173
chr13	53543129	53543692	SRR8861852-53_trimmed.fq.sort.sort.q10.rmdup.narrowPeak_peak_16284	64	.	3.16343	8.52725	6.42641	370
chr13	53576613	53576984	SRR8861852-53_trimmed.fq.sort.sort.q10.rmdup.narrowPeak_peak_16285	48	.	2.86685	6.91681	4.87875	224
chr13	53670369	53670852	SRR8861852-53_trimmed.fq.sort.sort.q10.rmdup.narrowPeak_peak_16286	75	.	3.36114	9.6667	7.52898	196
chr13	53688723	53689165	SRR8861852-53_trimmed.fq.sort.sort.q10.rmdup.narrowPeak_peak_16287	202	.	5.23942	22.6411	20.2514	166
chr13	53708347	53708926	SRR8861852-53_trimmed.fq.sort.sort.q10.rmdup.narrowPeak_peak_16288	111	.	3.74369	13.3316	11.1015	372
chr13	53709307	53709979	SRR8861852-53_trimmed.fq.sort.sort.q10.rmdup.narrowPeak_peak_16289	67	.	3.09329	8.87795	6.76721	393
chr13	53720997	53721236	SRR8861852-53_trimmed.fq.sort.sort.q10.rmdup.narrowPeak_peak_16290	48	.	2.86685	6.91681	4.87875	100
chr13	54071907	54072440	SRR8861852-53_trimmed.fq.sort.sort.q10.rmdup.narrowPeak_peak_16291	568	.	8.65143	59.5931	56.8291	221
chr13	54302394	54304085	SRR8861852-53_trimmed.fq.sort.sort.q10.rmdup.narrowPeak_peak_16292	1592	.	7.30235	163.175	159.29	862
chr13	54309677	54309996	SRR8861852-53_trimmed.fq.sort.sort.q10.rmdup.narrowPeak_peak_16293	33	.	2.39539	5.25183	3.30335	105
chr13	54331612	54333941	SRR8861852-53_trimmed.fq.sort.sort.q10.rmdup.narrowPeak_peak_16294	453	.	4.61077	47.962	45.3023	1240
chr13	54346271	54346556	SRR8861852-53_trimmed.fq.sort.sort.q10.rmdup.narrowPeak_peak_16295	45	.	2.67403	6.56833	4.5476	200
chr13	54371048	54371412	SRR8861852-53_trimmed.fq.sort.sort.q10.rmdup.narrowPeak_peak_16296	48	.	2.86685	6.91681	4.87875	159
chr13	54376229	54376621	SRR8861852-53_trimmed.fq.sort.sort.q10.rmdup.narrowPeak_peak_16297	81	.	3.46	10.2551	8.10017	222
chr13	54402798	54403044	SRR8861852-53_trimmed.fq.sort.sort.q10.rmdup.narrowPeak_peak_16298	48	.	2.71518	6.88422	4.85224	67
chr13	54403306	54404292	SRR8861852-53_trimmed.fq.sort.sort.q10.rmdup.narrowPeak_peak_16299	139	.	4.11008	16.2568	13.9671	324
chr13	54404837	54405051	SRR8861852-53_trimmed.fq.sort.sort.q10.rmdup.narrowPeak_peak_16300	32	.	2.4242	5.22266	3.27544	101
chr13	54411930	54412267	SRR8861852-53_trimmed.fq.sort.sort.q10.rmdup.narrowPeak_peak_16301	53	.	2.96571	7.43993	5.37986	190
chr13	54424985	54425773	SRR8861852-53_trimmed.fq.sort.sort.q10.rmdup.narrowPeak_peak_16302	124	.	4.152	14.6927	12.4328	521
chr13	54447889	54448300	SRR8861852-53_trimmed.fq.sort.sort.q10.rmdup.narrowPeak_peak_16303	58	.	3.06457	7.97688	5.89593	302
chr13	54459135	54459403	SRR8861852-53_trimmed.fq.sort.sort.q10.rmdup.narrowPeak_peak_16304	39	.	2.66914	5.9138	3.92346	127
chr13	54468178	54469292	SRR8861852-53_trimmed.fq.sort.sort.q10.rmdup.narrowPeak_peak_16305	1815	.	12.5694	185.822	181.597	419
chr13	54503800	54505008	SRR8861852-53_trimmed.fq.sort.sort.q10.rmdup.narrowPeak_peak_16306	1029	.	10.4755	106.106	102.912	410
chr13	54564450	54565775	SRR8861852-53_trimmed.fq.sort.sort.q10.rmdup.narrowPeak_peak_16307	1574	.	10.2244	161.346	157.487	711
chr13	54574686	54576027	SRR8861852-53_trimmed.fq.sort.sort.q10.rmdup.narrowPeak_peak_16308	1155	.	8.22552	118.924	115.597	568
chr13	54589572	54591226	SRR8861852-53_trimmed.fq.sort.sort.q10.rmdup.narrowPeak_peak_16309	1305	.	7.35306	134.04	130.54	1192
chr13	54596688	54597091	SRR8861852-53_trimmed.fq.sort.sort.q10.rmdup.narrowPeak_peak_16310	49	.	2.84511	7.01898	4.97738	108
chr13	54603494	54603710	SRR8861852-53_trimmed.fq.sort.sort.q10.rmdup.narrowPeak_peak_16311	29	.	2.40238	4.88184	2.95872	200
chr13	54603998	54604337	SRR8861852-53_trimmed.fq.sort.sort.q10.rmdup.narrowPeak_peak_16312	114	.	3.89618	13.6899	11.4514	164
chr13	54610853	54611319	SRR8861852-53_trimmed.fq.sort.sort.q10.rmdup.narrowPeak_peak_16313	81	.	3.46	10.2551	8.10017	321
chr13	54611434	54611809	SRR8861852-53_trimmed.fq.sort.sort.q10.rmdup.narrowPeak_peak_16314	64	.	3.16343	8.52725	6.42641	173
chr13	54621679	54622643	SRR8861852-53_trimmed.fq.sort.sort.q10.rmdup.narrowPeak_peak_16315	2438	.	12.8702	249.386	243.809	370
chr13	54663491	54663761	SRR8861852-53_trimmed.fq.sort.sort.q10.rmdup.narrowPeak_peak_16316	44	.	2.68183	6.43695	4.42096	94
chr13	54686436	54687748	SRR8861852-53_trimmed.fq.sort.sort.q10.rmdup.narrowPeak_peak_16317	1498	.	5.9064	153.607	149.854	1015
chr13	54687874	54688542	SRR8861852-53_trimmed.fq.sort.sort.q10.rmdup.narrowPeak_peak_16318	1067	.	4.88047	109.971	106.738	156
chr13	54692973	54693939	SRR8861852-53_trimmed.fq.sort.sort.q10.rmdup.narrowPeak_peak_16319	1224	.	6.78674	125.893	122.489	632
chr13	54694309	54694984	SRR8861852-53_trimmed.fq.sort.sort.q10.rmdup.narrowPeak_peak_16320	1455	.	7.64677	149.21	145.517	212
chr13	54811713	54812021	SRR8861852-53_trimmed.fq.sort.sort.q10.rmdup.narrowPeak_peak_16321	58	.	3.06457	7.97688	5.89593	121
chr13	55099497	55100265	SRR8861852-53_trimmed.fq.sort.sort.q10.rmdup.narrowPeak_peak_16322	1019	.	10.2396	105.185	102	444
chr13	55100364	55100681	SRR8861852-53_trimmed.fq.sort.sort.q10.rmdup.narrowPeak_peak_16323	233	.	3.99829	25.7911	23.3605	167
chr13	55105229	55106372	SRR8861852-53_trimmed.fq.sort.sort.q10.rmdup.narrowPeak_peak_16324	1413	.	9.99406	144.978	141.341	262
chr13	55148911	55149255	SRR8861852-53_trimmed.fq.sort.sort.q10.rmdup.narrowPeak_peak_16325	48	.	2.86685	6.91681	4.87875	248
chr13	55152749	55153695	SRR8861852-53_trimmed.fq.sort.sort.q10.rmdup.narrowPeak_peak_16326	243	.	5.41806	26.7872	24.3444	276
chr13	55168467	55169120	SRR8861852-53_trimmed.fq.sort.sort.q10.rmdup.narrowPeak_peak_16327	63	.	2.29229	8.4493	6.35421	448
chr13	55171062	55171479	SRR8861852-53_trimmed.fq.sort.sort.q10.rmdup.narrowPeak_peak_16328	71	.	2.31379	9.32079	7.1949	230
chr13	55171721	55172765	SRR8861852-53_trimmed.fq.sort.sort.q10.rmdup.narrowPeak_peak_16329	353	.	4.23925	37.9243	35.3601	195
chr13	55174011	55174260	SRR8861852-53_trimmed.fq.sort.sort.q10.rmdup.narrowPeak_peak_16330	53	.	2.20093	7.38218	5.32839	124
chr13	55182159	55182895	SRR8861852-53_trimmed.fq.sort.sort.q10.rmdup.narrowPeak_peak_16331	916	.	10.7944	94.7184	91.6349	472
chr13	55189395	55190891	SRR8861852-53_trimmed.fq.sort.sort.q10.rmdup.narrowPeak_peak_16332	2013	.	9.95049	205.942	201.354	622
chr13	55209906	55210215	SRR8861852-53_trimmed.fq.sort.sort.q10.rmdup.narrowPeak_peak_16333	245	.	2.42913	27.0242	24.5786	161
chr13	55210365	55211549	SRR8861852-53_trimmed.fq.sort.sort.q10.rmdup.narrowPeak_peak_16334	1103	.	4.44772	113.653	110.382	718
chr13	55212071	55213330	SRR8861852-53_trimmed.fq.sort.sort.q10.rmdup.narrowPeak_peak_16335	854	.	3.93483	88.4465	85.4226	603
chr13	55321241	55322690	SRR8861852-53_trimmed.fq.sort.sort.q10.rmdup.narrowPeak_peak_16336	1300	.	7.81031	133.562	130.069	972
chr13	55329157	55329706	SRR8861852-53_trimmed.fq.sort.sort.q10.rmdup.narrowPeak_peak_16337	286	.	3.75245	31.1645	28.671	235
chr13	55329823	55331116	SRR8861852-53_trimmed.fq.sort.sort.q10.rmdup.narrowPeak_peak_16338	1167	.	7.67191	120.121	116.78	188
chr13	55361883	55363269	SRR8861852-53_trimmed.fq.sort.sort.q10.rmdup.narrowPeak_peak_16339	1505	.	9.28274	154.331	150.569	541
chr13	55405295	55406245	SRR8861852-53_trimmed.fq.sort.sort.q10.rmdup.narrowPeak_peak_16340	672	.	8.94552	70.067	67.2099	546
chr13	55415021	55415326	SRR8861852-53_trimmed.fq.sort.sort.q10.rmdup.narrowPeak_peak_16341	43	.	2.768	6.40795	4.39301	236
chr13	55444282	55445166	SRR8861852-53_trimmed.fq.sort.sort.q10.rmdup.narrowPeak_peak_16342	637	.	5.20974	66.5905	63.7646	571
chr13	55445448	55446263	SRR8861852-53_trimmed.fq.sort.sort.q10.rmdup.narrowPeak_peak_16343	1340	.	7.80459	137.605	134.062	213
chr13	55464216	55465146	SRR8861852-53_trimmed.fq.sort.sort.q10.rmdup.narrowPeak_peak_16344	1218	.	10.5229	125.297	121.899	244
chr13	55471079	55472240	SRR8861852-53_trimmed.fq.sort.sort.q10.rmdup.narrowPeak_peak_16345	167	.	3.59162	19.0486	16.7116	270
chr13	55472369	55472990	SRR8861852-53_trimmed.fq.sort.sort.q10.rmdup.narrowPeak_peak_16346	261	.	4.39689	28.6255	26.1609	223
chr13	55486570	55488086	SRR8861852-53_trimmed.fq.sort.sort.q10.rmdup.narrowPeak_peak_16347	1458	.	6.51922	149.576	145.878	957
chr13	55510390	55510725	SRR8861852-53_trimmed.fq.sort.sort.q10.rmdup.narrowPeak_peak_16348	96	.	2.16265	11.8101	9.615	109
chr13	55510869	55511643	SRR8861852-53_trimmed.fq.sort.sort.q10.rmdup.narrowPeak_peak_16349	173	.	2.6012	19.6859	17.3389	377
chr13	55512317	55513606	SRR8861852-53_trimmed.fq.sort.sort.q10.rmdup.narrowPeak_peak_16350	1300	.	6.4978	133.565	130.072	907
chr13	55522751	55523050	SRR8861852-53_trimmed.fq.sort.sort.q10.rmdup.narrowPeak_peak_16351	58	.	2.99228	7.91297	5.83779	180
chr13	55528328	55528604	SRR8861852-53_trimmed.fq.sort.sort.q10.rmdup.narrowPeak_peak_16352	54	.	2.82568	7.47409	5.41283	86
chr13	55535762	55536596	SRR8861852-53_trimmed.fq.sort.sort.q10.rmdup.narrowPeak_peak_16353	902	.	8.10388	93.3332	90.2631	552
chr13	55536757	55537212	SRR8861852-53_trimmed.fq.sort.sort.q10.rmdup.narrowPeak_peak_16354	133	.	3.17384	15.6091	13.3316	210
chr13	55564050	55564391	SRR8861852-53_trimmed.fq.sort.sort.q10.rmdup.narrowPeak_peak_16355	64	.	3.0135	8.5679	6.4659	169
chr13	55569726	55570918	SRR8861852-53_trimmed.fq.sort.sort.q10.rmdup.narrowPeak_peak_16356	1241	.	7.57819	127.576	124.152	994
chr13	55571126	55571719	SRR8861852-53_trimmed.fq.sort.sort.q10.rmdup.narrowPeak_peak_16357	593	.	5.10996	62.1309	59.3444	265
chr13	55592575	55594137	SRR8861852-53_trimmed.fq.sort.sort.q10.rmdup.narrowPeak_peak_16358	1450	.	9.64409	148.78	145.092	797
chr13	55599582	55600713	SRR8861852-53_trimmed.fq.sort.sort.q10.rmdup.narrowPeak_peak_16359	544	.	7.18175	57.2163	54.4736	677
chr13	55611627	55612061	SRR8861852-53_trimmed.fq.sort.sort.q10.rmdup.narrowPeak_peak_16360	118	.	3.99126	14.067	11.82	141
chr13	55622365	55623807	SRR8861852-53_trimmed.fq.sort.sort.q10.rmdup.narrowPeak_peak_16361	1922	.	9.66041	196.638	192.224	477
chr13	55634585	55635656	SRR8861852-53_trimmed.fq.sort.sort.q10.rmdup.narrowPeak_peak_16362	1330	.	12.1005	136.536	133.006	548
chr13	55686004	55686699	SRR8861852-53_trimmed.fq.sort.sort.q10.rmdup.narrowPeak_peak_16363	113	.	3.51715	13.5619	11.3259	185
chr13	55692531	55694423	SRR8861852-53_trimmed.fq.sort.sort.q10.rmdup.narrowPeak_peak_16364	1365	.	6.72496	140.106	136.532	320
chr13	55714294	55715663	SRR8861852-53_trimmed.fq.sort.sort.q10.rmdup.narrowPeak_peak_16365	1450	.	8.93944	148.732	145.045	458
chr13	55727013	55728061	SRR8861852-53_trimmed.fq.sort.sort.q10.rmdup.narrowPeak_peak_16366	1312	.	10.2187	134.712	131.205	202
chr13	55755105	55755455	SRR8861852-53_trimmed.fq.sort.sort.q10.rmdup.narrowPeak_peak_16367	64	.	2.91697	8.55428	6.45269	162
chr13	55756455	55757385	SRR8861852-53_trimmed.fq.sort.sort.q10.rmdup.narrowPeak_peak_16368	243	.	4.7825	26.8168	24.3737	321
chr13	55761031	55761628	SRR8861852-53_trimmed.fq.sort.sort.q10.rmdup.narrowPeak_peak_16369	41	.	2.42755	6.17396	4.17376	199
chr13	55774960	55775307	SRR8861852-53_trimmed.fq.sort.sort.q10.rmdup.narrowPeak_peak_16370	69	.	3.26228	9.09065	6.97096	119
chr13	55856292	55856586	SRR8861852-53_trimmed.fq.sort.sort.q10.rmdup.narrowPeak_peak_16371	48	.	2.86685	6.91681	4.87875	120
chr13	55898405	55898674	SRR8861852-53_trimmed.fq.sort.sort.q10.rmdup.narrowPeak_peak_16372	34	.	2.4057	5.42146	3.46544	130
chr13	55898789	55899701	SRR8861852-53_trimmed.fq.sort.sort.q10.rmdup.narrowPeak_peak_16373	147	.	4.08968	17.0261	14.7228	388
chr13	55909602	55910181	SRR8861852-53_trimmed.fq.sort.sort.q10.rmdup.narrowPeak_peak_16374	48	.	2.86685	6.91681	4.87875	441
chr13	55962290	55962615	SRR8861852-53_trimmed.fq.sort.sort.q10.rmdup.narrowPeak_peak_16375	58	.	3.06457	7.97688	5.89593	179
chr13	55962913	55963433	SRR8861852-53_trimmed.fq.sort.sort.q10.rmdup.narrowPeak_peak_16376	217	.	5.43714	24.1974	21.7869	313
chr13	55976942	55977250	SRR8861852-53_trimmed.fq.sort.sort.q10.rmdup.narrowPeak_peak_16377	48	.	2.86685	6.91681	4.87875	194
chr13	56003780	56004126	SRR8861852-53_trimmed.fq.sort.sort.q10.rmdup.narrowPeak_peak_16378	55	.	2.97619	7.66529	5.598	147
chr13	56004312	56004894	SRR8861852-53_trimmed.fq.sort.sort.q10.rmdup.narrowPeak_peak_16379	64	.	3.11068	8.54145	6.44019	152
chr13	56050800	56051017	SRR8861852-53_trimmed.fq.sort.sort.q10.rmdup.narrowPeak_peak_16380	62	.	2.81532	8.30125	6.21054	88
chr13	56052161	56053034	SRR8861852-53_trimmed.fq.sort.sort.q10.rmdup.narrowPeak_peak_16381	135	.	3.67983	15.8394	13.5579	558
chr13	56065410	56066296	SRR8861852-53_trimmed.fq.sort.sort.q10.rmdup.narrowPeak_peak_16382	338	.	4.37191	36.4456	33.8963	633
chr13	56066527	56066742	SRR8861852-53_trimmed.fq.sort.sort.q10.rmdup.narrowPeak_peak_16383	50	.	2.153	7.06885	5.02568	94
chr13	56071853	56072182	SRR8861852-53_trimmed.fq.sort.sort.q10.rmdup.narrowPeak_peak_16384	97	.	2.79054	11.9408	9.74278	198
chr13	56094118	56095056	SRR8861852-53_trimmed.fq.sort.sort.q10.rmdup.narrowPeak_peak_16385	59	.	2.63632	7.98239	5.9012	580
chr13	56101681	56102036	SRR8861852-53_trimmed.fq.sort.sort.q10.rmdup.narrowPeak_peak_16386	50	.	2.27216	7.14558	5.09975	240
chr13	56102296	56103894	SRR8861852-53_trimmed.fq.sort.sort.q10.rmdup.narrowPeak_peak_16387	167	.	3.42124	19.0677	16.7303	757
chr13	56109530	56109802	SRR8861852-53_trimmed.fq.sort.sort.q10.rmdup.narrowPeak_peak_16388	28	.	1.71824	4.76309	2.84562	80
chr13	56111643	56111989	SRR8861852-53_trimmed.fq.sort.sort.q10.rmdup.narrowPeak_peak_16389	94	.	2.19035	11.5933	9.40299	169
chr13	56112633	56113895	SRR8861852-53_trimmed.fq.sort.sort.q10.rmdup.narrowPeak_peak_16390	171	.	2.63552	19.5148	17.1708	184
chr13	56115333	56115872	SRR8861852-53_trimmed.fq.sort.sort.q10.rmdup.narrowPeak_peak_16391	92	.	2.25891	11.4223	9.23757	360
chr13	56134339	56135301	SRR8861852-53_trimmed.fq.sort.sort.q10.rmdup.narrowPeak_peak_16392	1110	.	5.09401	114.335	111.056	711
chr13	56135394	56136111	SRR8861852-53_trimmed.fq.sort.sort.q10.rmdup.narrowPeak_peak_16393	666	.	3.95225	69.5131	66.661	410
chr13	56138830	56139048	SRR8861852-53_trimmed.fq.sort.sort.q10.rmdup.narrowPeak_peak_16394	27	.	1.56231	4.66543	2.75268	65
chr13	56139766	56140198	SRR8861852-53_trimmed.fq.sort.sort.q10.rmdup.narrowPeak_peak_16395	245	.	3.02187	27.0347	24.589	248
chr13	56151084	56151668	SRR8861852-53_trimmed.fq.sort.sort.q10.rmdup.narrowPeak_peak_16396	129	.	2.78205	15.2598	12.9895	191
chr13	56155215	56156007	SRR8861852-53_trimmed.fq.sort.sort.q10.rmdup.narrowPeak_peak_16397	172	.	2.52028	19.6253	17.2798	188
chr13	56159018	56160115	SRR8861852-53_trimmed.fq.sort.sort.q10.rmdup.narrowPeak_peak_16398	222	.	2.40308	24.6839	22.2674	940
chr13	56160322	56160654	SRR8861852-53_trimmed.fq.sort.sort.q10.rmdup.narrowPeak_peak_16399	95	.	1.86981	11.7316	9.53815	207
chr13	56164153	56164539	SRR8861852-53_trimmed.fq.sort.sort.q10.rmdup.narrowPeak_peak_16400	167	.	2.04133	19.0385	16.7017	151
chr13	56164999	56165384	SRR8861852-53_trimmed.fq.sort.sort.q10.rmdup.narrowPeak_peak_16401	184	.	2.14193	20.8363	18.4724	188
chr13	56167769	56168170	SRR8861852-53_trimmed.fq.sort.sort.q10.rmdup.narrowPeak_peak_16402	385	.	2.71054	41.0993	38.5038	212
chr13	56168476	56169193	SRR8861852-53_trimmed.fq.sort.sort.q10.rmdup.narrowPeak_peak_16403	246	.	2.35605	27.0949	24.6485	131
chr13	56175208	56175515	SRR8861852-53_trimmed.fq.sort.sort.q10.rmdup.narrowPeak_peak_16404	26	.	1.63905	4.5939	2.68448	193
chr13	56175667	56176640	SRR8861852-53_trimmed.fq.sort.sort.q10.rmdup.narrowPeak_peak_16405	250	.	3.18302	27.4674	25.0163	713
chr13	56190418	56190771	SRR8861852-53_trimmed.fq.sort.sort.q10.rmdup.narrowPeak_peak_16406	39	.	2.66914	5.9138	3.92346	276
chr13	56196546	56197679	SRR8861852-53_trimmed.fq.sort.sort.q10.rmdup.narrowPeak_peak_16407	651	.	8.10646	67.9706	65.1323	854
chr13	56208153	56208546	SRR8861852-53_trimmed.fq.sort.sort.q10.rmdup.narrowPeak_peak_16408	58	.	3.06457	7.97688	5.89593	194
chr13	56208953	56209203	SRR8861852-53_trimmed.fq.sort.sort.q10.rmdup.narrowPeak_peak_16409	48	.	2.86685	6.91681	4.87875	198
chr13	56221464	56221839	SRR8861852-53_trimmed.fq.sort.sort.q10.rmdup.narrowPeak_peak_16410	187	.	5.04171	21.1171	18.7487	175
chr13	56279682	56280138	SRR8861852-53_trimmed.fq.sort.sort.q10.rmdup.narrowPeak_peak_16411	134	.	4.25927	15.7008	13.4218	287
chr13	56288216	56288439	SRR8861852-53_trimmed.fq.sort.sort.q10.rmdup.narrowPeak_peak_16412	45	.	1.9788	6.59765	4.57595	167
chr13	56288788	56289496	SRR8861852-53_trimmed.fq.sort.sort.q10.rmdup.narrowPeak_peak_16413	279	.	3.50089	30.4809	27.9951	204
chr13	56289704	56290114	SRR8861852-53_trimmed.fq.sort.sort.q10.rmdup.narrowPeak_peak_16414	324	.	3.38292	35.0002	32.4659	197
chr13	56294347	56296890	SRR8861852-53_trimmed.fq.sort.sort.q10.rmdup.narrowPeak_peak_16415	741	.	4.03342	77.0497	74.1305	1459
chr13	56304724	56305652	SRR8861852-53_trimmed.fq.sort.sort.q10.rmdup.narrowPeak_peak_16416	207	.	3.01612	23.1445	20.7482	511
chr13	56306000	56306628	SRR8861852-53_trimmed.fq.sort.sort.q10.rmdup.narrowPeak_peak_16417	114	.	2.45264	13.7249	11.4857	383
chr13	56306850	56307091	SRR8861852-53_trimmed.fq.sort.sort.q10.rmdup.narrowPeak_peak_16418	46	.	1.91255	6.718	4.69207	89
chr13	56307180	56307721	SRR8861852-53_trimmed.fq.sort.sort.q10.rmdup.narrowPeak_peak_16419	575	.	4.6844	60.3054	57.5351	244
chr13	56315084	56315687	SRR8861852-53_trimmed.fq.sort.sort.q10.rmdup.narrowPeak_peak_16420	250	.	4.36201	27.4639	25.0129	323
chr13	56320989	56322420	SRR8861852-53_trimmed.fq.sort.sort.q10.rmdup.narrowPeak_peak_16421	264	.	3.87539	28.9005	26.4327	1084
chr13	56334996	56335303	SRR8861852-53_trimmed.fq.sort.sort.q10.rmdup.narrowPeak_peak_16422	67	.	2.89859	8.84055	6.73085	131
chr13	56340614	56340832	SRR8861852-53_trimmed.fq.sort.sort.q10.rmdup.narrowPeak_peak_16423	39	.	2.33409	5.89772	3.91459	146
chr13	56350470	56352583	SRR8861852-53_trimmed.fq.sort.sort.q10.rmdup.narrowPeak_peak_16424	509	.	4.05904	53.6414	50.9307	1592
chr13	56359297	56360404	SRR8861852-53_trimmed.fq.sort.sort.q10.rmdup.narrowPeak_peak_16425	452	.	5.34827	47.9344	45.275	267
chr13	56371431	56371681	SRR8861852-53_trimmed.fq.sort.sort.q10.rmdup.narrowPeak_peak_16426	34	.	2.29907	5.38144	3.42714	114
chr13	56380371	56382106	SRR8861852-53_trimmed.fq.sort.sort.q10.rmdup.narrowPeak_peak_16427	378	.	5.05449	40.4431	37.8538	1276
chr13	56403615	56404011	SRR8861852-53_trimmed.fq.sort.sort.q10.rmdup.narrowPeak_peak_16428	93	.	3.1078	11.5506	9.36118	182
chr13	56421715	56422401	SRR8861852-53_trimmed.fq.sort.sort.q10.rmdup.narrowPeak_peak_16429	206	.	3.92538	23.0753	20.6799	264
chr13	56422570	56423089	SRR8861852-53_trimmed.fq.sort.sort.q10.rmdup.narrowPeak_peak_16430	155	.	3.47976	17.8434	15.5263	191
chr13	56428736	56429247	SRR8861852-53_trimmed.fq.sort.sort.q10.rmdup.narrowPeak_peak_16431	108	.	3.57177	13.0913	10.866	372
chr13	56433283	56433583	SRR8861852-53_trimmed.fq.sort.sort.q10.rmdup.narrowPeak_peak_16432	77	.	3.23942	9.86329	7.72064	141
chr13	56522449	56523085	SRR8861852-53_trimmed.fq.sort.sort.q10.rmdup.narrowPeak_peak_16433	360	.	7.11771	38.5835	36.0126	320
chr13	56566446	56566920	SRR8861852-53_trimmed.fq.sort.sort.q10.rmdup.narrowPeak_peak_16434	102	.	3.42627	12.4358	10.2255	188
chr13	56575777	56576508	SRR8861852-53_trimmed.fq.sort.sort.q10.rmdup.narrowPeak_peak_16435	147	.	2.92998	17.0565	14.7527	263
chr13	56580946	56581886	SRR8861852-53_trimmed.fq.sort.sort.q10.rmdup.narrowPeak_peak_16436	343	.	3.27465	36.9396	34.3853	774
chr13	56582000	56582519	SRR8861852-53_trimmed.fq.sort.sort.q10.rmdup.narrowPeak_peak_16437	803	.	4.83108	83.3298	80.3535	192
chr13	56582808	56583540	SRR8861852-53_trimmed.fq.sort.sort.q10.rmdup.narrowPeak_peak_16438	458	.	3.74209	48.4822	45.8179	245
chr13	56594234	56594460	SRR8861852-53_trimmed.fq.sort.sort.q10.rmdup.narrowPeak_peak_16439	32	.	2.07633	5.22545	3.27812	128
chr13	56599793	56600346	SRR8861852-53_trimmed.fq.sort.sort.q10.rmdup.narrowPeak_peak_16440	187	.	2.65418	21.1397	18.771	350
chr13	56600521	56602208	SRR8861852-53_trimmed.fq.sort.sort.q10.rmdup.narrowPeak_peak_16441	576	.	4.19824	60.4081	57.6369	420
chr13	56606434	56607090	SRR8861852-53_trimmed.fq.sort.sort.q10.rmdup.narrowPeak_peak_16442	254	.	2.78391	27.8798	25.424	336
chr13	56607508	56607981	SRR8861852-53_trimmed.fq.sort.sort.q10.rmdup.narrowPeak_peak_16443	183	.	2.53389	20.6668	18.3052	190
chr13	56609196	56610136	SRR8861852-53_trimmed.fq.sort.sort.q10.rmdup.narrowPeak_peak_16444	519	.	3.78925	54.6819	51.962	526
chr13	56621555	56622502	SRR8861852-53_trimmed.fq.sort.sort.q10.rmdup.narrowPeak_peak_16445	490	.	5.61993	51.7321	49.0386	428
chr13	56622676	56622949	SRR8861852-53_trimmed.fq.sort.sort.q10.rmdup.narrowPeak_peak_16446	42	.	2.15588	6.25467	4.25127	123
chr13	56633515	56633812	SRR8861852-53_trimmed.fq.sort.sort.q10.rmdup.narrowPeak_peak_16447	138	.	3.0986	16.0994	13.8125	205
chr13	56633990	56635570	SRR8861852-53_trimmed.fq.sort.sort.q10.rmdup.narrowPeak_peak_16448	199	.	3.56897	22.2906	19.9059	587
chr13	56647302	56648797	SRR8861852-53_trimmed.fq.sort.sort.q10.rmdup.narrowPeak_peak_16449	202	.	3.90393	22.6595	20.2695	519
chr13	56671056	56671293	SRR8861852-53_trimmed.fq.sort.sort.q10.rmdup.narrowPeak_peak_16450	71	.	3.19606	9.27168	7.14714	154
chr13	56673408	56673737	SRR8861852-53_trimmed.fq.sort.sort.q10.rmdup.narrowPeak_peak_16451	145	.	4.05489	16.8658	14.5651	138
```
