## Supplemental Data File 1 for "A gene desert required for regulatory control of pleiotropic *Shox2* expression and embryonic survival": NP_Rodriguez-Carballo_H3K27ac_pFL.narrowPeak (part 3 of 8)

```
chr13	56682415	56682768	SRR8861852-53_trimmed.fq.sort.sort.q10.rmdup.narrowPeak_peak_16452	65	.	2.99476	8.68531	6.57995	186
chr13	56691962	56692314	SRR8861852-53_trimmed.fq.sort.sort.q10.rmdup.narrowPeak_peak_16453	46	.	2.54464	6.66863	4.64437	161
chr13	56697428	56697975	SRR8861852-53_trimmed.fq.sort.sort.q10.rmdup.narrowPeak_peak_16454	111	.	2.65359	13.375	11.1427	212
chr13	56698055	56698567	SRR8861852-53_trimmed.fq.sort.sort.q10.rmdup.narrowPeak_peak_16455	141	.	2.63304	16.4255	14.133	292
chr13	56702538	56703313	SRR8861852-53_trimmed.fq.sort.sort.q10.rmdup.narrowPeak_peak_16456	394	.	3.37471	42.0508	39.4461	610
chr13	56703515	56704488	SRR8861852-53_trimmed.fq.sort.sort.q10.rmdup.narrowPeak_peak_16457	1686	.	7.10606	172.706	168.681	209
chr13	56765148	56765623	SRR8861852-53_trimmed.fq.sort.sort.q10.rmdup.narrowPeak_peak_16458	58	.	3.05142	7.93079	5.85508	371
chr13	56765782	56766275	SRR8861852-53_trimmed.fq.sort.sort.q10.rmdup.narrowPeak_peak_16459	78	.	3.38105	9.96509	7.81981	166
chr13	56806716	56806964	SRR8861852-53_trimmed.fq.sort.sort.q10.rmdup.narrowPeak_peak_16460	48	.	2.86685	6.91681	4.87875	134
chr13	56827222	56827458	SRR8861852-53_trimmed.fq.sort.sort.q10.rmdup.narrowPeak_peak_16461	53	.	2.96571	7.43993	5.37986	63
chr13	56834847	56835571	SRR8861852-53_trimmed.fq.sort.sort.q10.rmdup.narrowPeak_peak_16462	92	.	3.65771	11.4675	9.27989	377
chr13	56853474	56854589	SRR8861852-53_trimmed.fq.sort.sort.q10.rmdup.narrowPeak_peak_16463	73	.	3.24038	9.43961	7.3106	294
chr13	56860402	56860723	SRR8861852-53_trimmed.fq.sort.sort.q10.rmdup.narrowPeak_peak_16464	34	.	2.57028	5.43486	3.47073	137
chr13	57015514	57015804	SRR8861852-53_trimmed.fq.sort.sort.q10.rmdup.narrowPeak_peak_16465	22	.	2.27371	4.09461	2.22077	113
chr13	57046388	57046695	SRR8861852-53_trimmed.fq.sort.sort.q10.rmdup.narrowPeak_peak_16466	75	.	3.29257	9.63587	7.50159	112
chr13	57055546	57055932	SRR8861852-53_trimmed.fq.sort.sort.q10.rmdup.narrowPeak_peak_16467	53	.	2.96571	7.43993	5.37986	114
chr13	57061275	57061763	SRR8861852-53_trimmed.fq.sort.sort.q10.rmdup.narrowPeak_peak_16468	81	.	3.46	10.2551	8.10017	264
chr13	57138816	57139252	SRR8861852-53_trimmed.fq.sort.sort.q10.rmdup.narrowPeak_peak_16469	42	.	2.7274	6.27094	4.26688	303
chr13	57145458	57146065	SRR8861852-53_trimmed.fq.sort.sort.q10.rmdup.narrowPeak_peak_16470	161	.	4.03123	18.4441	16.1169	412
chr13	57231781	57232218	SRR8861852-53_trimmed.fq.sort.sort.q10.rmdup.narrowPeak_peak_16471	43	.	2.768	6.40795	4.39301	139
chr13	57316070	57316915	SRR8861852-53_trimmed.fq.sort.sort.q10.rmdup.narrowPeak_peak_16472	86	.	3.55107	10.8267	8.65796	511
chr13	57449589	57449980	SRR8861852-53_trimmed.fq.sort.sort.q10.rmdup.narrowPeak_peak_16473	67	.	2.81447	8.81688	6.7079	75
chr13	57450052	57451334	SRR8861852-53_trimmed.fq.sort.sort.q10.rmdup.narrowPeak_peak_16474	253	.	4.89217	27.7707	25.3162	464
chr13	57540330	57540783	SRR8861852-53_trimmed.fq.sort.sort.q10.rmdup.narrowPeak_peak_16475	26	.	2.37257	4.5247	2.61861	87
chr13	57589155	57589402	SRR8861852-53_trimmed.fq.sort.sort.q10.rmdup.narrowPeak_peak_16476	48	.	2.86685	6.91681	4.87875	54
chr13	57595580	57595812	SRR8861852-53_trimmed.fq.sort.sort.q10.rmdup.narrowPeak_peak_16477	48	.	2.86685	6.91681	4.87875	138
chr13	57737349	57737803	SRR8861852-53_trimmed.fq.sort.sort.q10.rmdup.narrowPeak_peak_16478	23	.	2.1565	4.26274	2.38036	176
chr13	57785468	57785713	SRR8861852-53_trimmed.fq.sort.sort.q10.rmdup.narrowPeak_peak_16479	58	.	3.06457	7.97688	5.89593	183
chr13	57815954	57817144	SRR8861852-53_trimmed.fq.sort.sort.q10.rmdup.narrowPeak_peak_16480	319	.	5.778	34.4463	31.9176	628
chr13	57830768	57831194	SRR8861852-53_trimmed.fq.sort.sort.q10.rmdup.narrowPeak_peak_16481	60	.	3.01342	8.18238	6.0953	147
chr13	57831383	57832000	SRR8861852-53_trimmed.fq.sort.sort.q10.rmdup.narrowPeak_peak_16482	285	.	6.01509	31.0763	28.5837	278
chr13	57832239	57832506	SRR8861852-53_trimmed.fq.sort.sort.q10.rmdup.narrowPeak_peak_16483	33	.	2.48495	5.29579	3.34538	193
chr13	57858505	57858871	SRR8861852-53_trimmed.fq.sort.sort.q10.rmdup.narrowPeak_peak_16484	39	.	2.66914	5.9138	3.92346	160
chr13	57894362	57894724	SRR8861852-53_trimmed.fq.sort.sort.q10.rmdup.narrowPeak_peak_16485	81	.	3.46	10.2551	8.10017	182
chr13	57930051	57931211	SRR8861852-53_trimmed.fq.sort.sort.q10.rmdup.narrowPeak_peak_16486	136	.	4.10724	15.957	13.6734	698
chr13	57999727	58000205	SRR8861852-53_trimmed.fq.sort.sort.q10.rmdup.narrowPeak_peak_16487	98	.	3.75657	12.0909	9.88785	282
chr13	58000507	58000988	SRR8861852-53_trimmed.fq.sort.sort.q10.rmdup.narrowPeak_peak_16488	48	.	2.86685	6.91681	4.87875	193
chr13	58030134	58030432	SRR8861852-53_trimmed.fq.sort.sort.q10.rmdup.narrowPeak_peak_16489	48	.	2.86685	6.91681	4.87875	168
chr13	58036586	58036879	SRR8861852-53_trimmed.fq.sort.sort.q10.rmdup.narrowPeak_peak_16490	38	.	2.62999	5.78375	3.8053	130
chr13	58044361	58044605	SRR8861852-53_trimmed.fq.sort.sort.q10.rmdup.narrowPeak_peak_16491	31	.	2.4558	5.0591	3.11913	128
chr13	58057768	58058145	SRR8861852-53_trimmed.fq.sort.sort.q10.rmdup.narrowPeak_peak_16492	76	.	2.58371	9.82406	7.68238	202
chr13	58058391	58059275	SRR8861852-53_trimmed.fq.sort.sort.q10.rmdup.narrowPeak_peak_16493	639	.	6.62296	66.7909	63.9632	332
chr13	58065989	58066651	SRR8861852-53_trimmed.fq.sort.sort.q10.rmdup.narrowPeak_peak_16494	70	.	2.42481	9.22234	7.0991	510
chr13	58066839	58067985	SRR8861852-53_trimmed.fq.sort.sort.q10.rmdup.narrowPeak_peak_16495	171	.	3.32357	19.4646	17.1214	464
chr13	58104011	58104225	SRR8861852-53_trimmed.fq.sort.sort.q10.rmdup.narrowPeak_peak_16496	34	.	2.57028	5.43486	3.47073	123
chr13	58112609	58113934	SRR8861852-53_trimmed.fq.sort.sort.q10.rmdup.narrowPeak_peak_16497	926	.	7.66936	95.7155	92.6226	945
chr13	58127239	58127613	SRR8861852-53_trimmed.fq.sort.sort.q10.rmdup.narrowPeak_peak_16498	179	.	2.40296	20.3148	17.9586	249
chr13	58127786	58128378	SRR8861852-53_trimmed.fq.sort.sort.q10.rmdup.narrowPeak_peak_16499	1433	.	5.84999	147.019	143.355	347
chr13	58128679	58129825	SRR8861852-53_trimmed.fq.sort.sort.q10.rmdup.narrowPeak_peak_16500	1662	.	6.34097	170.209	166.221	562
chr13	58148362	58148998	SRR8861852-53_trimmed.fq.sort.sort.q10.rmdup.narrowPeak_peak_16501	282	.	6.22799	30.723	28.2343	330
chr13	58157217	58158707	SRR8861852-53_trimmed.fq.sort.sort.q10.rmdup.narrowPeak_peak_16502	592	.	7.25256	62.0364	59.2508	636
chr13	58168196	58168630	SRR8861852-53_trimmed.fq.sort.sort.q10.rmdup.narrowPeak_peak_16503	58	.	3.06457	7.97688	5.89593	287
chr13	58214668	58215036	SRR8861852-53_trimmed.fq.sort.sort.q10.rmdup.narrowPeak_peak_16504	70	.	2.28161	9.1957	7.07316	167
chr13	58215236	58216413	SRR8861852-53_trimmed.fq.sort.sort.q10.rmdup.narrowPeak_peak_16505	1788	.	10.0699	183.043	178.863	575
chr13	58263998	58264214	SRR8861852-53_trimmed.fq.sort.sort.q10.rmdup.narrowPeak_peak_16506	30	.	2.47143	4.97164	3.03557	83
chr13	58274240	58275075	SRR8861852-53_trimmed.fq.sort.sort.q10.rmdup.narrowPeak_peak_16507	891	.	10.2423	92.2073	89.1478	461
chr13	58359252	58359615	SRR8861852-53_trimmed.fq.sort.sort.q10.rmdup.narrowPeak_peak_16508	151	.	4.54742	17.4562	15.1452	155
chr13	58384770	58385629	SRR8861852-53_trimmed.fq.sort.sort.q10.rmdup.narrowPeak_peak_16509	460	.	8.04798	48.6804	46.0143	548
chr13	58400989	58403237	SRR8861852-53_trimmed.fq.sort.sort.q10.rmdup.narrowPeak_peak_16510	1530	.	5.59026	156.826	153.03	864
chr13	58495133	58496258	SRR8861852-53_trimmed.fq.sort.sort.q10.rmdup.narrowPeak_peak_16511	75	.	3.36114	9.6667	7.52898	263
chr13	58547781	58549086	SRR8861852-53_trimmed.fq.sort.sort.q10.rmdup.narrowPeak_peak_16512	288	.	5.21673	31.3797	28.884	198
chr13	58589144	58589695	SRR8861852-53_trimmed.fq.sort.sort.q10.rmdup.narrowPeak_peak_16513	151	.	4.54742	17.4562	15.1452	389
chr13	58602999	58603367	SRR8861852-53_trimmed.fq.sort.sort.q10.rmdup.narrowPeak_peak_16514	69	.	3.26228	9.09065	6.97096	188
chr13	58628029	58628255	SRR8861852-53_trimmed.fq.sort.sort.q10.rmdup.narrowPeak_peak_16515	53	.	2.96571	7.43993	5.37986	83
chr13	58674000	58674571	SRR8861852-53_trimmed.fq.sort.sort.q10.rmdup.narrowPeak_peak_16516	99	.	3.51265	12.1128	9.90936	371
chr13	58691426	58691836	SRR8861852-53_trimmed.fq.sort.sort.q10.rmdup.narrowPeak_peak_16517	80	.	3.22709	10.2394	8.08711	199
chr13	58691913	58692408	SRR8861852-53_trimmed.fq.sort.sort.q10.rmdup.narrowPeak_peak_16518	44	.	2.6018	6.45101	4.4345	418
chr13	58692903	58693338	SRR8861852-53_trimmed.fq.sort.sort.q10.rmdup.narrowPeak_peak_16519	44	.	2.61545	6.50354	4.48514	300
chr13	58730218	58730592	SRR8861852-53_trimmed.fq.sort.sort.q10.rmdup.narrowPeak_peak_16520	105	.	3.85543	12.7254	10.5076	217
chr13	58730694	58730952	SRR8861852-53_trimmed.fq.sort.sort.q10.rmdup.narrowPeak_peak_16521	86	.	3.55885	10.8554	8.6839	137
chr13	58767379	58767680	SRR8861852-53_trimmed.fq.sort.sort.q10.rmdup.narrowPeak_peak_16522	48	.	2.86685	6.91681	4.87875	111
chr13	58806567	58807412	SRR8861852-53_trimmed.fq.sort.sort.q10.rmdup.narrowPeak_peak_16523	136	.	4.0434	15.9656	13.6819	583
chr13	58807515	58808118	SRR8861852-53_trimmed.fq.sort.sort.q10.rmdup.narrowPeak_peak_16524	198	.	4.81021	22.2111	19.8275	410
chr13	58862251	58862474	SRR8861852-53_trimmed.fq.sort.sort.q10.rmdup.narrowPeak_peak_16525	26	.	2.37257	4.5247	2.61861	187
chr13	58958514	58958776	SRR8861852-53_trimmed.fq.sort.sort.q10.rmdup.narrowPeak_peak_16526	92	.	3.65771	11.4675	9.27989	188
chr13	58970967	58972452	SRR8861852-53_trimmed.fq.sort.sort.q10.rmdup.narrowPeak_peak_16527	365	.	5.01865	39.1029	36.527	854
chr13	58975652	58976304	SRR8861852-53_trimmed.fq.sort.sort.q10.rmdup.narrowPeak_peak_16528	106	.	2.88643	12.9207	10.6989	362
chr13	58976716	58977275	SRR8861852-53_trimmed.fq.sort.sort.q10.rmdup.narrowPeak_peak_16529	67	.	2.64809	8.81943	6.71038	148
chr13	58999259	59000000	SRR8861852-53_trimmed.fq.sort.sort.q10.rmdup.narrowPeak_peak_16530	54	.	2.87713	7.49065	5.42893	596
chr13	59011180	59011675	SRR8861852-53_trimmed.fq.sort.sort.q10.rmdup.narrowPeak_peak_16531	124	.	4.152	14.6927	12.4328	265
chr13	59041295	59041521	SRR8861852-53_trimmed.fq.sort.sort.q10.rmdup.narrowPeak_peak_16532	48	.	2.86685	6.91681	4.87875	94
chr13	59095222	59096090	SRR8861852-53_trimmed.fq.sort.sort.q10.rmdup.narrowPeak_peak_16533	107	.	3.6685	13.0163	10.7925	425
chr13	59096181	59096494	SRR8861852-53_trimmed.fq.sort.sort.q10.rmdup.narrowPeak_peak_16534	50	.	2.78082	7.13177	5.08643	135
chr13	59119270	59119985	SRR8861852-53_trimmed.fq.sort.sort.q10.rmdup.narrowPeak_peak_16535	64	.	3.16343	8.52725	6.42641	172
chr13	59120081	59120298	SRR8861852-53_trimmed.fq.sort.sort.q10.rmdup.narrowPeak_peak_16536	39	.	2.66914	5.9138	3.92346	92
chr13	59176298	59176622	SRR8861852-53_trimmed.fq.sort.sort.q10.rmdup.narrowPeak_peak_16537	29	.	2.31279	4.82675	2.90625	164
chr13	59176819	59177707	SRR8861852-53_trimmed.fq.sort.sort.q10.rmdup.narrowPeak_peak_16538	241	.	5.21266	26.5765	24.1364	634
chr13	59238899	59239401	SRR8861852-53_trimmed.fq.sort.sort.q10.rmdup.narrowPeak_peak_16539	189	.	5.0026	21.3126	18.9415	219
chr13	59247475	59247848	SRR8861852-53_trimmed.fq.sort.sort.q10.rmdup.narrowPeak_peak_16540	51	.	2.84748	7.20405	5.1563	170
chr13	59253398	59254602	SRR8861852-53_trimmed.fq.sort.sort.q10.rmdup.narrowPeak_peak_16541	314	.	5.40158	33.9351	31.4118	977
chr13	59262196	59262608	SRR8861852-53_trimmed.fq.sort.sort.q10.rmdup.narrowPeak_peak_16542	110	.	3.54867	13.2293	11.0013	209
chr13	59263671	59264554	SRR8861852-53_trimmed.fq.sort.sort.q10.rmdup.narrowPeak_peak_16543	77	.	3.14359	9.89056	7.74716	378
chr13	59264754	59264992	SRR8861852-53_trimmed.fq.sort.sort.q10.rmdup.narrowPeak_peak_16544	49	.	2.69247	6.95932	4.91976	120
chr13	59311430	59311682	SRR8861852-53_trimmed.fq.sort.sort.q10.rmdup.narrowPeak_peak_16545	43	.	2.768	6.40795	4.39301	139
chr13	59329831	59330122	SRR8861852-53_trimmed.fq.sort.sort.q10.rmdup.narrowPeak_peak_16546	30	.	2.47143	4.97164	3.03557	87
chr13	59350438	59350743	SRR8861852-53_trimmed.fq.sort.sort.q10.rmdup.narrowPeak_peak_16547	69	.	3.26228	9.09065	6.97096	131
chr13	59351251	59351570	SRR8861852-53_trimmed.fq.sort.sort.q10.rmdup.narrowPeak_peak_16548	53	.	2.96571	7.43993	5.37986	132
chr13	59431059	59431689	SRR8861852-53_trimmed.fq.sort.sort.q10.rmdup.narrowPeak_peak_16549	81	.	3.46	10.2551	8.10017	498
chr13	59438058	59438451	SRR8861852-53_trimmed.fq.sort.sort.q10.rmdup.narrowPeak_peak_16550	30	.	2.47143	4.97164	3.03557	306
chr13	59452165	59452518	SRR8861852-53_trimmed.fq.sort.sort.q10.rmdup.narrowPeak_peak_16551	147	.	3.07341	17.0983	14.7939	211
chr13	59452700	59453998	SRR8861852-53_trimmed.fq.sort.sort.q10.rmdup.narrowPeak_peak_16552	274	.	3.89494	29.8791	27.4001	933
chr13	59461759	59462193	SRR8861852-53_trimmed.fq.sort.sort.q10.rmdup.narrowPeak_peak_16553	46	.	2.46034	6.72521	4.69892	201
chr13	59464757	59465006	SRR8861852-53_trimmed.fq.sort.sort.q10.rmdup.narrowPeak_peak_16554	27	.	2.18911	4.70851	2.79377	53
chr13	59477423	59477830	SRR8861852-53_trimmed.fq.sort.sort.q10.rmdup.narrowPeak_peak_16555	43	.	2.50704	6.36835	4.36052	202
chr13	59477959	59478185	SRR8861852-53_trimmed.fq.sort.sort.q10.rmdup.narrowPeak_peak_16556	28	.	2.22615	4.74146	2.8251	32
chr13	59495880	59496213	SRR8861852-53_trimmed.fq.sort.sort.q10.rmdup.narrowPeak_peak_16557	75	.	3.36114	9.6667	7.52898	175
chr13	59510131	59510345	SRR8861852-53_trimmed.fq.sort.sort.q10.rmdup.narrowPeak_peak_16558	34	.	2.57028	5.43486	3.47073	70
chr13	59556649	59557303	SRR8861852-53_trimmed.fq.sort.sort.q10.rmdup.narrowPeak_peak_16559	172	.	4.844	19.6264	17.2803	247
chr13	59557566	59557874	SRR8861852-53_trimmed.fq.sort.sort.q10.rmdup.narrowPeak_peak_16560	217	.	5.43714	24.1974	21.7869	185
chr13	59584330	59585065	SRR8861852-53_trimmed.fq.sort.sort.q10.rmdup.narrowPeak_peak_16561	578	.	5.90093	60.6002	57.8273	366
chr13	59585402	59586194	SRR8861852-53_trimmed.fq.sort.sort.q10.rmdup.narrowPeak_peak_16562	611	.	5.99233	63.916	61.1138	387
chr13	59646659	59647230	SRR8861852-53_trimmed.fq.sort.sort.q10.rmdup.narrowPeak_peak_16563	172	.	4.08274	19.5628	17.2181	283
chr13	59652188	59652829	SRR8861852-53_trimmed.fq.sort.sort.q10.rmdup.narrowPeak_peak_16564	134	.	3.25167	15.6995	13.4204	458
chr13	59656680	59657093	SRR8861852-53_trimmed.fq.sort.sort.q10.rmdup.narrowPeak_peak_16565	75	.	2.66357	9.68841	7.55012	248
chr13	59658987	59659248	SRR8861852-53_trimmed.fq.sort.sort.q10.rmdup.narrowPeak_peak_16566	19	.	2.01439	3.83296	1.98575	98
chr13	59674859	59675977	SRR8861852-53_trimmed.fq.sort.sort.q10.rmdup.narrowPeak_peak_16567	935	.	9.59848	96.6644	93.5624	714
chr13	59754032	59754813	SRR8861852-53_trimmed.fq.sort.sort.q10.rmdup.narrowPeak_peak_16568	48	.	2.76593	6.90717	4.87434	656
chr13	59769163	59770877	SRR8861852-53_trimmed.fq.sort.sort.q10.rmdup.narrowPeak_peak_16569	1508	.	7.10989	154.569	150.804	999
chr13	59822404	59823757	SRR8861852-53_trimmed.fq.sort.sort.q10.rmdup.narrowPeak_peak_16570	1609	.	8.53482	164.86	160.951	400
chr13	59835116	59835382	SRR8861852-53_trimmed.fq.sort.sort.q10.rmdup.narrowPeak_peak_16571	39	.	2.66914	5.9138	3.92346	165
chr13	59850425	59850738	SRR8861852-53_trimmed.fq.sort.sort.q10.rmdup.narrowPeak_peak_16572	79	.	3.29498	10.0823	7.93415	149
chr13	59859680	59859981	SRR8861852-53_trimmed.fq.sort.sort.q10.rmdup.narrowPeak_peak_16573	75	.	3.15552	9.73482	7.59544	197
chr13	59873739	59874126	SRR8861852-53_trimmed.fq.sort.sort.q10.rmdup.narrowPeak_peak_16574	72	.	2.56187	9.39415	7.26633	146
chr13	59874298	59874939	SRR8861852-53_trimmed.fq.sort.sort.q10.rmdup.narrowPeak_peak_16575	212	.	3.82047	23.6781	21.2746	255
chr13	59879548	59880149	SRR8861852-53_trimmed.fq.sort.sort.q10.rmdup.narrowPeak_peak_16576	445	.	4.53987	47.1973	44.5446	264
chr13	59880386	59881003	SRR8861852-53_trimmed.fq.sort.sort.q10.rmdup.narrowPeak_peak_16577	135	.	2.81184	15.8562	13.5744	313
chr13	59881814	59882099	SRR8861852-53_trimmed.fq.sort.sort.q10.rmdup.narrowPeak_peak_16578	96	.	2.50322	11.8493	9.65328	151
chr13	59892933	59893254	SRR8861852-53_trimmed.fq.sort.sort.q10.rmdup.narrowPeak_peak_16579	45	.	2.37586	6.59511	4.57344	167
chr13	59904442	59904780	SRR8861852-53_trimmed.fq.sort.sort.q10.rmdup.narrowPeak_peak_16580	23	.	2.28537	4.25005	2.36826	254
chr13	59910268	59910936	SRR8861852-53_trimmed.fq.sort.sort.q10.rmdup.narrowPeak_peak_16581	60	.	2.84774	8.08816	6.00382	167
chr13	59916058	59917303	SRR8861852-53_trimmed.fq.sort.sort.q10.rmdup.narrowPeak_peak_16582	238	.	4.14367	26.2656	23.8292	334
chr13	59917492	59917973	SRR8861852-53_trimmed.fq.sort.sort.q10.rmdup.narrowPeak_peak_16583	47	.	2.29131	6.78172	4.7534	102
chr13	59922740	59923157	SRR8861852-53_trimmed.fq.sort.sort.q10.rmdup.narrowPeak_peak_16584	65	.	2.65596	8.70377	6.59794	138
chr13	59927208	59928585	SRR8861852-53_trimmed.fq.sort.sort.q10.rmdup.narrowPeak_peak_16585	94	.	3.09535	11.6872	9.49479	561
chr13	59934544	59934758	SRR8861852-53_trimmed.fq.sort.sort.q10.rmdup.narrowPeak_peak_16586	30	.	2.47143	4.97164	3.03557	46
chr13	59962777	59963841	SRR8861852-53_trimmed.fq.sort.sort.q10.rmdup.narrowPeak_peak_16587	211	.	4.17053	23.533	21.1313	695
chr13	59970479	59970969	SRR8861852-53_trimmed.fq.sort.sort.q10.rmdup.narrowPeak_peak_16588	132	.	2.90211	15.5531	13.2766	315
chr13	59971141	59972214	SRR8861852-53_trimmed.fq.sort.sort.q10.rmdup.narrowPeak_peak_16589	591	.	5.42815	61.9508	59.1659	200
chr13	59976010	59976461	SRR8861852-53_trimmed.fq.sort.sort.q10.rmdup.narrowPeak_peak_16590	316	.	4.43687	34.2111	31.6848	247
chr13	59988762	59989424	SRR8861852-53_trimmed.fq.sort.sort.q10.rmdup.narrowPeak_peak_16591	60	.	2.29399	8.10499	6.02019	410
chr13	59990767	59991062	SRR8861852-53_trimmed.fq.sort.sort.q10.rmdup.narrowPeak_peak_16592	47	.	2.09391	6.77815	4.75001	210
chr13	59991582	59991808	SRR8861852-53_trimmed.fq.sort.sort.q10.rmdup.narrowPeak_peak_16593	68	.	2.24507	8.91589	6.8041	144
chr13	59995695	59996089	SRR8861852-53_trimmed.fq.sort.sort.q10.rmdup.narrowPeak_peak_16594	66	.	2.23875	8.755	6.64779	185
chr13	59996525	59997224	SRR8861852-53_trimmed.fq.sort.sort.q10.rmdup.narrowPeak_peak_16595	211	.	3.38686	23.5632	21.1611	179
chr13	60007099	60007468	SRR8861852-53_trimmed.fq.sort.sort.q10.rmdup.narrowPeak_peak_16596	147	.	2.82675	17.0224	14.7192	144
chr13	60007819	60008395	SRR8861852-53_trimmed.fq.sort.sort.q10.rmdup.narrowPeak_peak_16597	142	.	2.69135	16.55	14.2554	238
chr13	60009344	60009982	SRR8861852-53_trimmed.fq.sort.sort.q10.rmdup.narrowPeak_peak_16598	64	.	2.05029	8.51146	6.41449	246
chr13	60012241	60012480	SRR8861852-53_trimmed.fq.sort.sort.q10.rmdup.narrowPeak_peak_16599	67	.	1.92986	8.9042	6.79273	84
chr13	60016137	60016490	SRR8861852-53_trimmed.fq.sort.sort.q10.rmdup.narrowPeak_peak_16600	148	.	2.25917	17.1077	14.8031	184
chr13	60018882	60020362	SRR8861852-53_trimmed.fq.sort.sort.q10.rmdup.narrowPeak_peak_16601	268	.	2.96887	29.3126	26.84	350
chr13	60020579	60021220	SRR8861852-53_trimmed.fq.sort.sort.q10.rmdup.narrowPeak_peak_16602	441	.	3.91251	46.8114	44.1623	161
chr13	60035252	60036185	SRR8861852-53_trimmed.fq.sort.sort.q10.rmdup.narrowPeak_peak_16603	144	.	3.75049	16.7175	14.4201	782
chr13	60047822	60048193	SRR8861852-53_trimmed.fq.sort.sort.q10.rmdup.narrowPeak_peak_16604	179	.	3.70811	20.3099	17.9539	178
chr13	60053737	60054115	SRR8861852-53_trimmed.fq.sort.sort.q10.rmdup.narrowPeak_peak_16605	38	.	2.11607	5.82777	3.84748	191
chr13	60057633	60057850	SRR8861852-53_trimmed.fq.sort.sort.q10.rmdup.narrowPeak_peak_16606	40	.	2.24677	6.08348	4.08662	64
chr13	60057945	60058647	SRR8861852-53_trimmed.fq.sort.sort.q10.rmdup.narrowPeak_peak_16607	78	.	2.73997	9.95932	7.81423	188
chr13	60069331	60069763	SRR8861852-53_trimmed.fq.sort.sort.q10.rmdup.narrowPeak_peak_16608	127	.	2.83267	14.9959	12.7304	206
chr13	60071305	60072072	SRR8861852-53_trimmed.fq.sort.sort.q10.rmdup.narrowPeak_peak_16609	216	.	3.43667	24.0141	21.6063	481
chr13	60073525	60073790	SRR8861852-53_trimmed.fq.sort.sort.q10.rmdup.narrowPeak_peak_16610	80	.	2.38605	10.2454	8.09299	113
chr13	60078528	60079220	SRR8861852-53_trimmed.fq.sort.sort.q10.rmdup.narrowPeak_peak_16611	328	.	4.71267	35.4122	32.8734	237
chr13	60079829	60080110	SRR8861852-53_trimmed.fq.sort.sort.q10.rmdup.narrowPeak_peak_16612	64	.	2.51416	8.53684	6.43576	127
chr13	60084957	60085285	SRR8861852-53_trimmed.fq.sort.sort.q10.rmdup.narrowPeak_peak_16613	144	.	4.0343	16.7705	14.4713	185
chr13	60097113	60098782	SRR8861852-53_trimmed.fq.sort.sort.q10.rmdup.narrowPeak_peak_16614	269	.	3.63334	29.4675	26.9931	955
chr13	60099643	60099874	SRR8861852-53_trimmed.fq.sort.sort.q10.rmdup.narrowPeak_peak_16615	68	.	2.24316	9.01415	6.8996	82
chr13	60109901	60111476	SRR8861852-53_trimmed.fq.sort.sort.q10.rmdup.narrowPeak_peak_16616	938	.	7.05969	96.9912	93.8861	493
chr13	60125618	60126143	SRR8861852-53_trimmed.fq.sort.sort.q10.rmdup.narrowPeak_peak_16617	128	.	3.96791	15.08	12.813	191
chr13	60132811	60133025	SRR8861852-53_trimmed.fq.sort.sort.q10.rmdup.narrowPeak_peak_16618	64	.	3.16343	8.52725	6.42641	139
chr13	60146879	60148171	SRR8861852-53_trimmed.fq.sort.sort.q10.rmdup.narrowPeak_peak_16619	1196	.	8.79768	123.021	119.649	722
chr13	60156183	60157073	SRR8861852-53_trimmed.fq.sort.sort.q10.rmdup.narrowPeak_peak_16620	64	.	3.16343	8.52725	6.42641	221
chr13	60174209	60177361	SRR8861852-53_trimmed.fq.sort.sort.q10.rmdup.narrowPeak_peak_16621	656	.	2.79677	68.5131	65.6699	1454
chr13	60177862	60178549	SRR8861852-53_trimmed.fq.sort.sort.q10.rmdup.narrowPeak_peak_16622	183	.	1.91551	20.7423	18.3796	404
chr13	60189742	60190087	SRR8861852-53_trimmed.fq.sort.sort.q10.rmdup.narrowPeak_peak_16623	75	.	3.14434	9.68891	7.55059	170
chr13	60193202	60193577	SRR8861852-53_trimmed.fq.sort.sort.q10.rmdup.narrowPeak_peak_16624	45	.	2.67897	6.58667	4.56538	180
chr13	60207807	60208048	SRR8861852-53_trimmed.fq.sort.sort.q10.rmdup.narrowPeak_peak_16625	55	.	2.97009	7.64362	5.57703	123
chr13	60213623	60213872	SRR8861852-53_trimmed.fq.sort.sort.q10.rmdup.narrowPeak_peak_16626	50	.	2.69867	7.14536	5.09956	52
chr13	60214127	60214372	SRR8861852-53_trimmed.fq.sort.sort.q10.rmdup.narrowPeak_peak_16627	31	.	2.35378	5.09973	3.15797	130
chr13	60225748	60226823	SRR8861852-53_trimmed.fq.sort.sort.q10.rmdup.narrowPeak_peak_16628	585	.	4.84068	61.314	58.5347	527
chr13	60226910	60227505	SRR8861852-53_trimmed.fq.sort.sort.q10.rmdup.narrowPeak_peak_16629	493	.	4.41277	52.0068	49.3108	207
chr13	60242023	60243994	SRR8861852-53_trimmed.fq.sort.sort.q10.rmdup.narrowPeak_peak_16630	596	.	4.98646	62.434	59.6448	1503
chr13	60255411	60256195	SRR8861852-53_trimmed.fq.sort.sort.q10.rmdup.narrowPeak_peak_16631	501	.	5.23203	52.8571	50.1534	200
chr13	60256486	60257596	SRR8861852-53_trimmed.fq.sort.sort.q10.rmdup.narrowPeak_peak_16632	199	.	3.40131	22.3325	19.9472	776
chr13	60266952	60269016	SRR8861852-53_trimmed.fq.sort.sort.q10.rmdup.narrowPeak_peak_16633	443	.	4.35252	46.9694	44.3188	1038
chr13	60282114	60283386	SRR8861852-53_trimmed.fq.sort.sort.q10.rmdup.narrowPeak_peak_16634	264	.	4.74141	28.9318	26.4637	328
chr13	60287997	60288314	SRR8861852-53_trimmed.fq.sort.sort.q10.rmdup.narrowPeak_peak_16635	28	.	2.26336	4.76653	2.84894	124
chr13	60296065	60296425	SRR8861852-53_trimmed.fq.sort.sort.q10.rmdup.narrowPeak_peak_16636	72	.	3.17567	9.40186	7.27385	195
chr13	60298610	60299008	SRR8861852-53_trimmed.fq.sort.sort.q10.rmdup.narrowPeak_peak_16637	78	.	3.11148	9.95693	7.81194	162
chr13	60307283	60309255	SRR8861852-53_trimmed.fq.sort.sort.q10.rmdup.narrowPeak_peak_16638	200	.	3.52209	22.4007	20.0145	1259
chr13	60317426	60317645	SRR8861852-53_trimmed.fq.sort.sort.q10.rmdup.narrowPeak_peak_16639	42	.	2.54858	6.24527	4.24226	142
chr13	60322182	60322655	SRR8861852-53_trimmed.fq.sort.sort.q10.rmdup.narrowPeak_peak_16640	47	.	2.64627	6.7784	4.75021	180
chr13	60322978	60323287	SRR8861852-53_trimmed.fq.sort.sort.q10.rmdup.narrowPeak_peak_16641	45	.	2.63852	6.59211	4.57055	46
chr13	60330028	60331689	SRR8861852-53_trimmed.fq.sort.sort.q10.rmdup.narrowPeak_peak_16642	167	.	3.3936	19.0962	16.7584	547
chr13	60336798	60337120	SRR8861852-53_trimmed.fq.sort.sort.q10.rmdup.narrowPeak_peak_16643	38	.	1.97798	5.83084	3.85046	137
chr13	60337368	60339069	SRR8861852-53_trimmed.fq.sort.sort.q10.rmdup.narrowPeak_peak_16644	273	.	3.88542	29.7938	27.3158	581
chr13	60347497	60348446	SRR8861852-53_trimmed.fq.sort.sort.q10.rmdup.narrowPeak_peak_16645	342	.	4.59531	36.7819	34.2293	367
chr13	60348779	60349127	SRR8861852-53_trimmed.fq.sort.sort.q10.rmdup.narrowPeak_peak_16646	85	.	2.6239	10.686	8.5206	192
chr13	60358391	60358605	SRR8861852-53_trimmed.fq.sort.sort.q10.rmdup.narrowPeak_peak_16647	40	.	2.36693	6.04239	4.04712	68
chr13	60364338	60364600	SRR8861852-53_trimmed.fq.sort.sort.q10.rmdup.narrowPeak_peak_16648	54	.	2.109	7.47128	5.41017	156
chr13	60364762	60365864	SRR8861852-53_trimmed.fq.sort.sort.q10.rmdup.narrowPeak_peak_16649	186	.	3.13588	21.0321	18.6654	681
chr13	60366672	60367101	SRR8861852-53_trimmed.fq.sort.sort.q10.rmdup.narrowPeak_peak_16650	30	.	1.82344	5.02767	3.08903	358
chr13	60376622	60377180	SRR8861852-53_trimmed.fq.sort.sort.q10.rmdup.narrowPeak_peak_16651	211	.	4.54202	23.5264	21.1248	408
chr13	60387672	60388008	SRR8861852-53_trimmed.fq.sort.sort.q10.rmdup.narrowPeak_peak_16652	34	.	2.57028	5.43486	3.47073	243
chr13	60399047	60399333	SRR8861852-53_trimmed.fq.sort.sort.q10.rmdup.narrowPeak_peak_16653	34	.	2.25051	5.41181	3.45625	198
chr13	60400464	60401693	SRR8861852-53_trimmed.fq.sort.sort.q10.rmdup.narrowPeak_peak_16654	109	.	3.13913	13.1363	10.9101	144
chr13	60408711	60411016	SRR8861852-53_trimmed.fq.sort.sort.q10.rmdup.narrowPeak_peak_16655	583	.	4.30104	61.1357	58.358	1747
chr13	60416837	60417972	SRR8861852-53_trimmed.fq.sort.sort.q10.rmdup.narrowPeak_peak_16656	110	.	2.8581	13.2619	11.0332	202
chr13	60426468	60426713	SRR8861852-53_trimmed.fq.sort.sort.q10.rmdup.narrowPeak_peak_16657	61	.	2.2622	8.2417	6.15284	94
chr13	60427456	60428356	SRR8861852-53_trimmed.fq.sort.sort.q10.rmdup.narrowPeak_peak_16658	403	.	4.63249	42.9689	40.3555	296
chr13	60434059	60436191	SRR8861852-53_trimmed.fq.sort.sort.q10.rmdup.narrowPeak_peak_16659	819	.	4.80855	84.9727	81.9813	552
chr13	60440957	60441278	SRR8861852-53_trimmed.fq.sort.sort.q10.rmdup.narrowPeak_peak_16660	92	.	2.61941	11.4191	9.23447	134
chr13	60441349	60441656	SRR8861852-53_trimmed.fq.sort.sort.q10.rmdup.narrowPeak_peak_16661	82	.	2.60672	10.4212	8.26229	163
chr13	60446614	60447863	SRR8861852-53_trimmed.fq.sort.sort.q10.rmdup.narrowPeak_peak_16662	135	.	3.38242	15.854	13.5722	256
chr13	60454633	60455876	SRR8861852-53_trimmed.fq.sort.sort.q10.rmdup.narrowPeak_peak_16663	359	.	4.68709	38.5258	35.9557	509
chr13	60460618	60461072	SRR8861852-53_trimmed.fq.sort.sort.q10.rmdup.narrowPeak_peak_16664	50	.	2.63483	7.04423	5.00179	303
chr13	60466688	60467077	SRR8861852-53_trimmed.fq.sort.sort.q10.rmdup.narrowPeak_peak_16665	60	.	2.66566	8.12137	6.03608	213
chr13	60467716	60468284	SRR8861852-53_trimmed.fq.sort.sort.q10.rmdup.narrowPeak_peak_16666	472	.	6.46485	49.923	47.2458	304
chr13	60480811	60481347	SRR8861852-53_trimmed.fq.sort.sort.q10.rmdup.narrowPeak_peak_16667	92	.	3.65771	11.4675	9.27989	310
chr13	60486232	60486453	SRR8861852-53_trimmed.fq.sort.sort.q10.rmdup.narrowPeak_peak_16668	42	.	2.55293	6.26215	4.25851	40
chr13	60488221	60488985	SRR8861852-53_trimmed.fq.sort.sort.q10.rmdup.narrowPeak_peak_16669	123	.	3.80813	14.6518	12.3936	263
chr13	60497654	60498147	SRR8861852-53_trimmed.fq.sort.sort.q10.rmdup.narrowPeak_peak_16670	69	.	3.26228	9.09065	6.97096	387
chr13	60522837	60523274	SRR8861852-53_trimmed.fq.sort.sort.q10.rmdup.narrowPeak_peak_16671	69	.	3.26228	9.09065	6.97096	122
chr13	60601475	60601735	SRR8861852-53_trimmed.fq.sort.sort.q10.rmdup.narrowPeak_peak_16672	121	.	3.585	14.3712	12.1184	128
chr13	60601927	60602917	SRR8861852-53_trimmed.fq.sort.sort.q10.rmdup.narrowPeak_peak_16673	578	.	7.66469	60.643	57.8697	471
chr13	60621448	60621666	SRR8861852-53_trimmed.fq.sort.sort.q10.rmdup.narrowPeak_peak_16674	34	.	2.57028	5.43486	3.47073	169
chr13	60634005	60634247	SRR8861852-53_trimmed.fq.sort.sort.q10.rmdup.narrowPeak_peak_16675	26	.	2.37257	4.5247	2.61861	54
chr13	60654224	60654438	SRR8861852-53_trimmed.fq.sort.sort.q10.rmdup.narrowPeak_peak_16676	22	.	2.27371	4.09461	2.22077	108
chr13	60663223	60663496	SRR8861852-53_trimmed.fq.sort.sort.q10.rmdup.narrowPeak_peak_16677	57	.	3.02593	7.84115	5.76828	190
chr13	60674422	60674704	SRR8861852-53_trimmed.fq.sort.sort.q10.rmdup.narrowPeak_peak_16678	44	.	2.42245	6.41899	4.40368	178
chr13	60674836	60675364	SRR8861852-53_trimmed.fq.sort.sort.q10.rmdup.narrowPeak_peak_16679	94	.	3.12077	11.6164	9.42555	189
chr13	60686103	60686480	SRR8861852-53_trimmed.fq.sort.sort.q10.rmdup.narrowPeak_peak_16680	67	.	2.71347	8.83521	6.72571	213
chr13	60687197	60687579	SRR8861852-53_trimmed.fq.sort.sort.q10.rmdup.narrowPeak_peak_16681	106	.	3.15604	12.822	10.6021	177
chr13	60695127	60695614	SRR8861852-53_trimmed.fq.sort.sort.q10.rmdup.narrowPeak_peak_16682	131	.	3.79461	15.3773	13.104	237
chr13	60710630	60710995	SRR8861852-53_trimmed.fq.sort.sort.q10.rmdup.narrowPeak_peak_16683	72	.	2.72243	9.37087	7.24369	186
chr13	60711201	60712402	SRR8861852-53_trimmed.fq.sort.sort.q10.rmdup.narrowPeak_peak_16684	100	.	3.06238	12.3026	10.0952	544
chr13	60737849	60738602	SRR8861852-53_trimmed.fq.sort.sort.q10.rmdup.narrowPeak_peak_16685	298	.	5.01923	32.3728	29.8663	433
chr13	60743925	60744139	SRR8861852-53_trimmed.fq.sort.sort.q10.rmdup.narrowPeak_peak_16686	41	.	2.68266	6.11904	4.12079	33
chr13	61803953	61804983	SRR8861852-53_trimmed.fq.sort.sort.q10.rmdup.narrowPeak_peak_16687	1864	.	18.1248	190.792	186.48	478
chr13	62015581	62016483	SRR8861852-53_trimmed.fq.sort.sort.q10.rmdup.narrowPeak_peak_16688	2013	.	16.3615	205.976	201.387	463
chr13	62129568	62130459	SRR8861852-53_trimmed.fq.sort.sort.q10.rmdup.narrowPeak_peak_16689	1884	.	19.8999	192.785	188.438	471
chr13	62382775	62383492	SRR8861852-53_trimmed.fq.sort.sort.q10.rmdup.narrowPeak_peak_16690	424	.	7.80971	45.035	42.4021	272
chr13	62466442	62467348	SRR8861852-53_trimmed.fq.sort.sort.q10.rmdup.narrowPeak_peak_16691	1723	.	14.0547	176.399	172.319	282
chr13	62558171	62558914	SRR8861852-53_trimmed.fq.sort.sort.q10.rmdup.narrowPeak_peak_16692	1816	.	19.563	185.904	181.677	277
chr13	62623607	62624541	SRR8861852-53_trimmed.fq.sort.sort.q10.rmdup.narrowPeak_peak_16693	1263	.	12.7898	129.758	126.309	390
chr13	62652850	62653568	SRR8861852-53_trimmed.fq.sort.sort.q10.rmdup.narrowPeak_peak_16694	672	.	10.2811	70.1145	67.257	280
chr13	62684156	62685398	SRR8861852-53_trimmed.fq.sort.sort.q10.rmdup.narrowPeak_peak_16695	1249	.	11.499	128.418	124.985	580
chr13	62759940	62760895	SRR8861852-53_trimmed.fq.sort.sort.q10.rmdup.narrowPeak_peak_16696	1393	.	14.5995	142.921	139.31	583
chr13	62785156	62786230	SRR8861852-53_trimmed.fq.sort.sort.q10.rmdup.narrowPeak_peak_16697	963	.	11.4244	99.4567	96.328	445
chr13	62856200	62856678	SRR8861852-53_trimmed.fq.sort.sort.q10.rmdup.narrowPeak_peak_16698	239	.	5.3382	26.4223	23.9841	303
chr13	62858255	62858536	SRR8861852-53_trimmed.fq.sort.sort.q10.rmdup.narrowPeak_peak_16699	28	.	2.22262	4.72795	2.81212	196
chr13	62864921	62866953	SRR8861852-53_trimmed.fq.sort.sort.q10.rmdup.narrowPeak_peak_16700	808	.	5.21125	83.8538	80.8726	1328
chr13	62908305	62908579	SRR8861852-53_trimmed.fq.sort.sort.q10.rmdup.narrowPeak_peak_16701	75	.	3.36114	9.6667	7.52898	134
chr13	62917492	62918554	SRR8861852-53_trimmed.fq.sort.sort.q10.rmdup.narrowPeak_peak_16702	288	.	5.14281	31.3218	28.8266	252
chr13	62923131	62923345	SRR8861852-53_trimmed.fq.sort.sort.q10.rmdup.narrowPeak_peak_16703	25	.	2.13428	4.49147	2.59732	50
chr13	62940970	62941313	SRR8861852-53_trimmed.fq.sort.sort.q10.rmdup.narrowPeak_peak_16704	123	.	3.11286	14.5955	12.3384	195
chr13	62941620	62941840	SRR8861852-53_trimmed.fq.sort.sort.q10.rmdup.narrowPeak_peak_16705	79	.	2.65693	10.1204	7.97124	103
chr13	62943417	62944379	SRR8861852-53_trimmed.fq.sort.sort.q10.rmdup.narrowPeak_peak_16706	146	.	3.34588	16.9685	14.6662	173
chr13	62944559	62944793	SRR8861852-53_trimmed.fq.sort.sort.q10.rmdup.narrowPeak_peak_16707	37	.	2.11155	5.70323	3.72804	155
chr13	62956833	62957288	SRR8861852-53_trimmed.fq.sort.sort.q10.rmdup.narrowPeak_peak_16708	49	.	2.69247	6.95932	4.91976	243
chr13	62964371	62965376	SRR8861852-53_trimmed.fq.sort.sort.q10.rmdup.narrowPeak_peak_16709	594	.	7.06673	62.2267	59.4393	293
chr13	62979924	62980164	SRR8861852-53_trimmed.fq.sort.sort.q10.rmdup.narrowPeak_peak_16710	52	.	2.82282	7.28889	5.2383	103
chr13	62980500	62980723	SRR8861852-53_trimmed.fq.sort.sort.q10.rmdup.narrowPeak_peak_16711	51	.	2.7912	7.1707	5.12403	104
chr13	62993034	62993661	SRR8861852-53_trimmed.fq.sort.sort.q10.rmdup.narrowPeak_peak_16712	300	.	4.24149	32.5968	30.0876	273
chr13	62994059	62994701	SRR8861852-53_trimmed.fq.sort.sort.q10.rmdup.narrowPeak_peak_16713	251	.	3.88125	27.6097	25.157	221
chr13	63010222	63010510	SRR8861852-53_trimmed.fq.sort.sort.q10.rmdup.narrowPeak_peak_16714	18	.	2.17486	3.682	1.84318	205
chr13	63022641	63024666	SRR8861852-53_trimmed.fq.sort.sort.q10.rmdup.narrowPeak_peak_16715	388	.	5.2384	41.4744	38.8752	1444
chr13	63032170	63032545	SRR8861852-53_trimmed.fq.sort.sort.q10.rmdup.narrowPeak_peak_16716	70	.	2.79082	9.21925	7.09611	174
chr13	63032794	63033471	SRR8861852-53_trimmed.fq.sort.sort.q10.rmdup.narrowPeak_peak_16717	123	.	3.40081	14.5985	12.3414	256
chr13	63037906	63038145	SRR8861852-53_trimmed.fq.sort.sort.q10.rmdup.narrowPeak_peak_16718	24	.	2.18531	4.36742	2.47972	158
chr13	63044537	63044757	SRR8861852-53_trimmed.fq.sort.sort.q10.rmdup.narrowPeak_peak_16719	45	.	2.55543	6.56655	4.54597	135
chr13	63073034	63073343	SRR8861852-53_trimmed.fq.sort.sort.q10.rmdup.narrowPeak_peak_16720	54	.	2.33471	7.5092	5.44691	179
chr13	63074044	63074788	SRR8861852-53_trimmed.fq.sort.sort.q10.rmdup.narrowPeak_peak_16721	206	.	3.92538	23.0753	20.6799	304
chr13	63091576	63092411	SRR8861852-53_trimmed.fq.sort.sort.q10.rmdup.narrowPeak_peak_16722	249	.	3.45617	27.4339	24.9833	438
chr13	63094899	63095229	SRR8861852-53_trimmed.fq.sort.sort.q10.rmdup.narrowPeak_peak_16723	81	.	2.30725	10.3485	8.19132	209
chr13	63102986	63103458	SRR8861852-53_trimmed.fq.sort.sort.q10.rmdup.narrowPeak_peak_16724	40	.	2.57352	6.04323	4.04791	366
chr13	63111837	63113555	SRR8861852-53_trimmed.fq.sort.sort.q10.rmdup.narrowPeak_peak_16725	392	.	4.58302	41.8503	39.2475	1100
chr13	63120159	63120495	SRR8861852-53_trimmed.fq.sort.sort.q10.rmdup.narrowPeak_peak_16726	36	.	2.46926	5.65859	3.68521	60
chr13	63126282	63126521	SRR8861852-53_trimmed.fq.sort.sort.q10.rmdup.narrowPeak_peak_16727	58	.	3.06457	7.97688	5.89593	135
chr13	63139283	63140006	SRR8861852-53_trimmed.fq.sort.sort.q10.rmdup.narrowPeak_peak_16728	379	.	4.17875	40.5421	37.9518	334
chr13	63140116	63140937	SRR8861852-53_trimmed.fq.sort.sort.q10.rmdup.narrowPeak_peak_16729	562	.	5.15222	58.9921	56.2335	362
chr13	63141184	63141653	SRR8861852-53_trimmed.fq.sort.sort.q10.rmdup.narrowPeak_peak_16730	119	.	2.67947	14.2195	11.9695	325
chr13	63186565	63188071	SRR8861852-53_trimmed.fq.sort.sort.q10.rmdup.narrowPeak_peak_16739	550	.	5.14018	57.7734	55.0257	1025
chr13	63188385	63188697	SRR8861852-53_trimmed.fq.sort.sort.q10.rmdup.narrowPeak_peak_16740	52	.	2.08172	7.27113	5.22111	259
chr13	63203177	63203770	SRR8861852-53_trimmed.fq.sort.sort.q10.rmdup.narrowPeak_peak_16741	40	.	2.26914	6.07816	4.08153	411
chr13	63205531	63205787	SRR8861852-53_trimmed.fq.sort.sort.q10.rmdup.narrowPeak_peak_16742	50	.	2.37771	7.11727	5.07245	108
chr13	63211002	63211864	SRR8861852-53_trimmed.fq.sort.sort.q10.rmdup.narrowPeak_peak_16743	125	.	3.13942	14.7673	12.506	654
chr13	63211964	63212519	SRR8861852-53_trimmed.fq.sort.sort.q10.rmdup.narrowPeak_peak_16744	76	.	2.62709	9.78579	7.64505	210
chr13	63216771	63217022	SRR8861852-53_trimmed.fq.sort.sort.q10.rmdup.narrowPeak_peak_16745	46	.	2.68892	6.62354	4.6009	143
chr13	63229372	63229641	SRR8861852-53_trimmed.fq.sort.sort.q10.rmdup.narrowPeak_peak_16746	33	.	2.28884	5.3393	3.38693	64
chr13	63231557	63231927	SRR8861852-53_trimmed.fq.sort.sort.q10.rmdup.narrowPeak_peak_16747	58	.	2.72879	7.92457	5.84907	255
chr13	63239438	63239794	SRR8861852-53_trimmed.fq.sort.sort.q10.rmdup.narrowPeak_peak_16748	344	.	2.53266	36.9629	34.4084	233
chr13	63240053	63241348	SRR8861852-53_trimmed.fq.sort.sort.q10.rmdup.narrowPeak_peak_16749	843	.	3.50173	87.3406	84.327	253
chr13	63241543	63242672	SRR8861852-53_trimmed.fq.sort.sort.q10.rmdup.narrowPeak_peak_16750	198	.	2.05941	22.2651	19.8807	277
chr13	63251113	63251713	SRR8861852-53_trimmed.fq.sort.sort.q10.rmdup.narrowPeak_peak_16751	72	.	2.37723	9.41352	7.28519	167
chr13	63260823	63261494	SRR8861852-53_trimmed.fq.sort.sort.q10.rmdup.narrowPeak_peak_16752	78	.	2.73997	9.95932	7.81423	349
chr13	63272200	63273411	SRR8861852-53_trimmed.fq.sort.sort.q10.rmdup.narrowPeak_peak_16753	299	.	3.96462	32.4244	29.9173	815
chr13	63273939	63274316	SRR8861852-53_trimmed.fq.sort.sort.q10.rmdup.narrowPeak_peak_16754	163	.	2.90547	18.6495	16.3192	203
chr13	63278015	63278814	SRR8861852-53_trimmed.fq.sort.sort.q10.rmdup.narrowPeak_peak_16755	50	.	1.98632	7.07968	5.03612	358
chr13	63279697	63279988	SRR8861852-53_trimmed.fq.sort.sort.q10.rmdup.narrowPeak_peak_16756	29	.	1.82492	4.83361	2.91294	133
chr13	63280580	63281080	SRR8861852-53_trimmed.fq.sort.sort.q10.rmdup.narrowPeak_peak_16757	61	.	2.19904	8.23732	6.14855	295
chr13	63288580	63289486	SRR8861852-53_trimmed.fq.sort.sort.q10.rmdup.narrowPeak_peak_16758	68	.	2.54415	8.99672	6.8826	748
chr13	63293721	63294406	SRR8861852-53_trimmed.fq.sort.sort.q10.rmdup.narrowPeak_peak_16759	50	.	2.27777	7.06099	5.01801	120
chr13	63294676	63295055	SRR8861852-53_trimmed.fq.sort.sort.q10.rmdup.narrowPeak_peak_16760	59	.	2.46846	8.0024	5.92062	181
chr13	63301418	63301767	SRR8861852-53_trimmed.fq.sort.sort.q10.rmdup.narrowPeak_peak_16761	66	.	2.37028	8.73047	6.62388	178
chr13	63302413	63302671	SRR8861852-53_trimmed.fq.sort.sort.q10.rmdup.narrowPeak_peak_16762	58	.	2.28102	7.90241	5.82765	172
chr13	63318182	63318396	SRR8861852-53_trimmed.fq.sort.sort.q10.rmdup.narrowPeak_peak_16763	46	.	2.23259	6.68919	4.66426	159
chr13	63323224	63323555	SRR8861852-53_trimmed.fq.sort.sort.q10.rmdup.narrowPeak_peak_16764	105	.	2.55915	12.7419	10.5237	156
chr13	63323655	63324491	SRR8861852-53_trimmed.fq.sort.sort.q10.rmdup.narrowPeak_peak_16765	80	.	2.34528	10.1756	8.02499	240
chr13	63324650	63325635	SRR8861852-53_trimmed.fq.sort.sort.q10.rmdup.narrowPeak_peak_16766	173	.	2.9907	19.6541	17.3076	354
chr13	63329868	63331436	SRR8861852-53_trimmed.fq.sort.sort.q10.rmdup.narrowPeak_peak_16767	239	.	3.53867	26.3602	23.9228	863
chr13	63363533	63363888	SRR8861852-53_trimmed.fq.sort.sort.q10.rmdup.narrowPeak_peak_16768	75	.	3.36114	9.6667	7.52898	186
chr13	63373834	63374062	SRR8861852-53_trimmed.fq.sort.sort.q10.rmdup.narrowPeak_peak_16769	39	.	2.66914	5.9138	3.92346	61
chr13	63374818	63375147	SRR8861852-53_trimmed.fq.sort.sort.q10.rmdup.narrowPeak_peak_16770	43	.	2.76778	6.40722	4.39301	177
chr13	63397638	63397931	SRR8861852-53_trimmed.fq.sort.sort.q10.rmdup.narrowPeak_peak_16771	35	.	2.51749	5.54984	3.58097	170
chr13	63398507	63398753	SRR8861852-53_trimmed.fq.sort.sort.q10.rmdup.narrowPeak_peak_16772	31	.	2.39316	5.11291	3.17057	168
chr13	63430576	63431303	SRR8861852-53_trimmed.fq.sort.sort.q10.rmdup.narrowPeak_peak_16773	630	.	5.06195	65.8508	63.0315	366
chr13	63431414	63432287	SRR8861852-53_trimmed.fq.sort.sort.q10.rmdup.narrowPeak_peak_16774	1957	.	9.53223	200.23	195.751	194
chr13	63496337	63497448	SRR8861852-53_trimmed.fq.sort.sort.q10.rmdup.narrowPeak_peak_16775	602	.	8.35926	63.0115	60.2173	796
chr13	63523043	63523401	SRR8861852-53_trimmed.fq.sort.sort.q10.rmdup.narrowPeak_peak_16776	76	.	2.90107	9.75891	7.61881	143
chr13	63524932	63525247	SRR8861852-53_trimmed.fq.sort.sort.q10.rmdup.narrowPeak_peak_16777	54	.	2.39708	7.4789	5.41753	74
chr13	63528093	63528493	SRR8861852-53_trimmed.fq.sort.sort.q10.rmdup.narrowPeak_peak_16778	117	.	3.14824	14.0065	11.7618	243
chr13	63528682	63529184	SRR8861852-53_trimmed.fq.sort.sort.q10.rmdup.narrowPeak_peak_16779	98	.	2.95166	12.0504	9.84993	196
chr13	63535658	63536071	SRR8861852-53_trimmed.fq.sort.sort.q10.rmdup.narrowPeak_peak_16780	112	.	3.71314	13.4592	11.2251	209
chr13	63563253	63565419	SRR8861852-53_trimmed.fq.sort.sort.q10.rmdup.narrowPeak_peak_16781	567	.	2.70698	59.4902	56.7272	703
chr13	63565898	63566204	SRR8861852-53_trimmed.fq.sort.sort.q10.rmdup.narrowPeak_peak_16782	360	.	2.28269	38.5768	36.0061	147
chr13	63572186	63573461	SRR8861852-53_trimmed.fq.sort.sort.q10.rmdup.narrowPeak_peak_16783	652	.	4.00622	68.1202	65.2805	713
chr13	63595168	63595861	SRR8861852-53_trimmed.fq.sort.sort.q10.rmdup.narrowPeak_peak_16784	114	.	3.64495	13.6649	11.4269	529
chr13	63596028	63596651	SRR8861852-53_trimmed.fq.sort.sort.q10.rmdup.narrowPeak_peak_16785	215	.	4.89999	24.0046	21.5969	178
chr13	63627159	63627960	SRR8861852-53_trimmed.fq.sort.sort.q10.rmdup.narrowPeak_peak_16786	105	.	3.85543	12.7254	10.5076	165
chr13	63641501	63642355	SRR8861852-53_trimmed.fq.sort.sort.q10.rmdup.narrowPeak_peak_16787	121	.	3.0261	14.4143	12.1607	619
chr13	63642435	63642767	SRR8861852-53_trimmed.fq.sort.sort.q10.rmdup.narrowPeak_peak_16788	55	.	2.32777	7.59159	5.52674	173
chr13	63642952	63644071	SRR8861852-53_trimmed.fq.sort.sort.q10.rmdup.narrowPeak_peak_16789	450	.	5.40925	47.6794	45.0224	197
chr13	63691616	63692001	SRR8861852-53_trimmed.fq.sort.sort.q10.rmdup.narrowPeak_peak_16790	33	.	2.43775	5.27043	3.32109	198
chr13	63692247	63692775	SRR8861852-53_trimmed.fq.sort.sort.q10.rmdup.narrowPeak_peak_16791	110	.	3.78351	13.2361	11.0079	213
chr13	63700790	63701423	SRR8861852-53_trimmed.fq.sort.sort.q10.rmdup.narrowPeak_peak_16792	105	.	3.50626	12.798	10.5787	263
chr13	63701499	63702230	SRR8861852-53_trimmed.fq.sort.sort.q10.rmdup.narrowPeak_peak_16793	288	.	5.48666	31.3396	28.8443	298
chr13	63714918	63715165	SRR8861852-53_trimmed.fq.sort.sort.q10.rmdup.narrowPeak_peak_16794	34	.	2.57028	5.43486	3.47073	187
chr13	63719191	63719665	SRR8861852-53_trimmed.fq.sort.sort.q10.rmdup.narrowPeak_peak_16795	45	.	2.77847	6.61314	4.59085	117
chr13	63725186	63726332	SRR8861852-53_trimmed.fq.sort.sort.q10.rmdup.narrowPeak_peak_16796	60	.	2.99005	8.0953	6.01076	647
chr13	63770750	63771118	SRR8861852-53_trimmed.fq.sort.sort.q10.rmdup.narrowPeak_peak_16797	30	.	2.47143	4.97164	3.03557	96
chr13	63814485	63815896	SRR8861852-53_trimmed.fq.sort.sort.q10.rmdup.narrowPeak_peak_16798	2117	.	9.59522	216.535	211.731	459
chr13	63883818	63884154	SRR8861852-53_trimmed.fq.sort.sort.q10.rmdup.narrowPeak_peak_16799	34	.	2.57028	5.43486	3.47073	239
chr13	63901158	63902458	SRR8861852-53_trimmed.fq.sort.sort.q10.rmdup.narrowPeak_peak_16800	243	.	4.7825	26.8168	24.3737	1002
chr13	63917047	63917662	SRR8861852-53_trimmed.fq.sort.sort.q10.rmdup.narrowPeak_peak_16801	206	.	3.02234	23.0227	20.6279	209
chr13	63917879	63919740	SRR8861852-53_trimmed.fq.sort.sort.q10.rmdup.narrowPeak_peak_16802	430	.	4.14262	45.6458	43.0074	1300
chr13	63929140	63929407	SRR8861852-53_trimmed.fq.sort.sort.q10.rmdup.narrowPeak_peak_16803	80	.	3.44515	10.2008	8.04961	152
chr13	63944072	63945074	SRR8861852-53_trimmed.fq.sort.sort.q10.rmdup.narrowPeak_peak_16804	63	.	3.14985	8.47912	6.38307	471
chr13	63951314	63952366	SRR8861852-53_trimmed.fq.sort.sort.q10.rmdup.narrowPeak_peak_16805	81	.	3.46	10.2551	8.10017	389
chr13	63970309	63970682	SRR8861852-53_trimmed.fq.sort.sort.q10.rmdup.narrowPeak_peak_16806	151	.	4.54742	17.4562	15.1452	171
chr13	63979808	63980441	SRR8861852-53_trimmed.fq.sort.sort.q10.rmdup.narrowPeak_peak_16807	167	.	4.15706	19.082	16.7445	392
chr13	63980602	63981073	SRR8861852-53_trimmed.fq.sort.sort.q10.rmdup.narrowPeak_peak_16808	94	.	3.2	11.5957	9.40523	170
chr13	63984821	63985134	SRR8861852-53_trimmed.fq.sort.sort.q10.rmdup.narrowPeak_peak_16809	56	.	2.58649	7.74503	5.67524	114
chr13	63987953	63988199	SRR8861852-53_trimmed.fq.sort.sort.q10.rmdup.narrowPeak_peak_16810	60	.	2.82637	8.17465	6.08777	87
chr13	63990628	63990866	SRR8861852-53_trimmed.fq.sort.sort.q10.rmdup.narrowPeak_peak_16811	65	.	2.81615	8.65144	6.54709	140
chr13	63993618	63994494	SRR8861852-53_trimmed.fq.sort.sort.q10.rmdup.narrowPeak_peak_16812	80	.	3.25979	10.1593	8.0091	752
chr13	64002577	64004066	SRR8861852-53_trimmed.fq.sort.sort.q10.rmdup.narrowPeak_peak_16813	174	.	4.35608	19.7602	17.4121	587
chr13	64020690	64021353	SRR8861852-53_trimmed.fq.sort.sort.q10.rmdup.narrowPeak_peak_16814	55	.	2.85709	7.594	5.52893	521
chr13	64129039	64129783	SRR8861852-53_trimmed.fq.sort.sort.q10.rmdup.narrowPeak_peak_16815	210	.	5.33828	23.4153	21.0151	203
chr13	64152004	64153287	SRR8861852-53_trimmed.fq.sort.sort.q10.rmdup.narrowPeak_peak_16816	1278	.	8.95446	131.332	127.865	1020
chr13	64153769	64154054	SRR8861852-53_trimmed.fq.sort.sort.q10.rmdup.narrowPeak_peak_16817	196	.	3.44441	22.0059	19.6249	145
chr13	64161348	64161676	SRR8861852-53_trimmed.fq.sort.sort.q10.rmdup.narrowPeak_peak_16818	191	.	4.96589	21.5121	19.1384	164
chr13	64161903	64162714	SRR8861852-53_trimmed.fq.sort.sort.q10.rmdup.narrowPeak_peak_16819	512	.	8.51805	54.0132	51.2992	177
chr13	64178390	64179373	SRR8861852-53_trimmed.fq.sort.sort.q10.rmdup.narrowPeak_peak_16820	62	.	2.94301	8.29082	6.20051	599
chr13	64234794	64236189	SRR8861852-53_trimmed.fq.sort.sort.q10.rmdup.narrowPeak_peak_16821	230	.	4.10927	25.4495	23.0232	881
chr13	64248282	64249019	SRR8861852-53_trimmed.fq.sort.sort.q10.rmdup.narrowPeak_peak_16822	250	.	5.74856	27.4549	25.004	477
chr13	64258011	64258775	SRR8861852-53_trimmed.fq.sort.sort.q10.rmdup.narrowPeak_peak_16823	47	.	2.8248	6.77283	4.74486	562
chr13	64274438	64275673	SRR8861852-53_trimmed.fq.sort.sort.q10.rmdup.narrowPeak_peak_16824	445	.	7.19867	47.154	44.5017	877
chr13	64288864	64289150	SRR8861852-53_trimmed.fq.sort.sort.q10.rmdup.narrowPeak_peak_16825	58	.	3.06457	7.97688	5.89593	96
chr13	64311856	64312724	SRR8861852-53_trimmed.fq.sort.sort.q10.rmdup.narrowPeak_peak_16826	728	.	8.32724	75.7731	72.8652	399
chr13	64312938	64313207	SRR8861852-53_trimmed.fq.sort.sort.q10.rmdup.narrowPeak_peak_16827	82	.	2.96189	10.4272	8.26817	119
chr13	64343907	64344502	SRR8861852-53_trimmed.fq.sort.sort.q10.rmdup.narrowPeak_peak_16828	307	.	6.52457	33.2855	30.7689	330
chr13	64369699	64370807	SRR8861852-53_trimmed.fq.sort.sort.q10.rmdup.narrowPeak_peak_16829	1436	.	11.4573	147.36	143.691	431
chr13	64400196	64400981	SRR8861852-53_trimmed.fq.sort.sort.q10.rmdup.narrowPeak_peak_16830	116	.	3.44525	13.9136	11.6707	485
chr13	64401281	64401832	SRR8861852-53_trimmed.fq.sort.sort.q10.rmdup.narrowPeak_peak_16831	45	.	2.46387	6.60366	4.58171	126
chr13	64401952	64402281	SRR8861852-53_trimmed.fq.sort.sort.q10.rmdup.narrowPeak_peak_16832	68	.	2.80482	8.94435	6.83173	131
chr13	64402373	64402633	SRR8861852-53_trimmed.fq.sort.sort.q10.rmdup.narrowPeak_peak_16833	28	.	2.16799	4.73173	2.81576	20
chr13	64431745	64433211	SRR8861852-53_trimmed.fq.sort.sort.q10.rmdup.narrowPeak_peak_16834	1403	.	9.24008	144.012	140.387	913
chr13	64489762	64490010	SRR8861852-53_trimmed.fq.sort.sort.q10.rmdup.narrowPeak_peak_16835	64	.	3.16343	8.52725	6.42641	82
chr13	65112112	65113610	SRR8861852-53_trimmed.fq.sort.sort.q10.rmdup.narrowPeak_peak_16836	1242	.	9.10972	127.722	124.297	662
chr13	65240464	65242033	SRR8861852-53_trimmed.fq.sort.sort.q10.rmdup.narrowPeak_peak_16837	2036	.	10.7235	208.332	203.699	611
chr13	65278053	65279489	SRR8861852-53_trimmed.fq.sort.sort.q10.rmdup.narrowPeak_peak_16838	1673	.	10.0606	171.306	167.302	537
chr13	66904593	66905800	SRR8861852-53_trimmed.fq.sort.sort.q10.rmdup.narrowPeak_peak_16839	2265	.	13.6014	231.703	226.582	521
chr13	66932278	66933870	SRR8861852-53_trimmed.fq.sort.sort.q10.rmdup.narrowPeak_peak_16840	2125	.	9.30131	217.334	212.513	947
chr13	67060103	67061669	SRR8861852-53_trimmed.fq.sort.sort.q10.rmdup.narrowPeak_peak_16841	1231	.	10.5215	126.545	123.133	986
chr13	67080625	67082241	SRR8861852-53_trimmed.fq.sort.sort.q10.rmdup.narrowPeak_peak_16842	913	.	8.37031	94.4483	91.3675	480
chr13	67107747	67109312	SRR8861852-53_trimmed.fq.sort.sort.q10.rmdup.narrowPeak_peak_16843	1634	.	10.0372	167.382	163.436	681
chr13	67128125	67128827	SRR8861852-53_trimmed.fq.sort.sort.q10.rmdup.narrowPeak_peak_16844	1308	.	14.5666	134.4	130.897	244
chr13	67172682	67173953	SRR8861852-53_trimmed.fq.sort.sort.q10.rmdup.narrowPeak_peak_16845	1057	.	11.2397	108.941	105.718	594
chr13	67194294	67195167	SRR8861852-53_trimmed.fq.sort.sort.q10.rmdup.narrowPeak_peak_16846	1959	.	16.6403	200.481	195.997	309
chr13	67268600	67269502	SRR8861852-53_trimmed.fq.sort.sort.q10.rmdup.narrowPeak_peak_16847	912	.	12.456	94.3686	91.2886	408
chr13	67305861	67307079	SRR8861852-53_trimmed.fq.sort.sort.q10.rmdup.narrowPeak_peak_16848	1355	.	11.2429	139.112	135.551	463
chr13	67332095	67333364	SRR8861852-53_trimmed.fq.sort.sort.q10.rmdup.narrowPeak_peak_16849	1389	.	10.5547	142.566	138.961	647
chr13	67360030	67360904	SRR8861852-53_trimmed.fq.sort.sort.q10.rmdup.narrowPeak_peak_16850	1648	.	14.8519	168.801	164.833	439
chr13	67375456	67376017	SRR8861852-53_trimmed.fq.sort.sort.q10.rmdup.narrowPeak_peak_16851	369	.	7.21657	39.4878	36.9079	193
chr13	67399096	67400204	SRR8861852-53_trimmed.fq.sort.sort.q10.rmdup.narrowPeak_peak_16852	651	.	10.0834	68.0034	65.1648	599
chr13	67421143	67421875	SRR8861852-53_trimmed.fq.sort.sort.q10.rmdup.narrowPeak_peak_16853	299	.	6.42571	32.4247	29.9174	414
chr13	67451130	67452331	SRR8861852-53_trimmed.fq.sort.sort.q10.rmdup.narrowPeak_peak_16854	695	.	7.60298	72.3862	69.5085	738
chr13	67483519	67484778	SRR8861852-53_trimmed.fq.sort.sort.q10.rmdup.narrowPeak_peak_16855	1125	.	9.77361	115.851	112.556	571
chr13	67499735	67500799	SRR8861852-53_trimmed.fq.sort.sort.q10.rmdup.narrowPeak_peak_16856	1287	.	12.5031	132.23	128.752	561
chr13	67525507	67526662	SRR8861852-53_trimmed.fq.sort.sort.q10.rmdup.narrowPeak_peak_16857	1718	.	11.6054	175.907	171.835	501
chr13	67552175	67553541	SRR8861852-53_trimmed.fq.sort.sort.q10.rmdup.narrowPeak_peak_16858	2086	.	12.7396	213.372	208.635	810
chr13	67608842	67609976	SRR8861852-53_trimmed.fq.sort.sort.q10.rmdup.narrowPeak_peak_16859	1167	.	12.5806	120.113	116.773	611
chr13	67637105	67638302	SRR8861852-53_trimmed.fq.sort.sort.q10.rmdup.narrowPeak_peak_16860	1307	.	11.2004	134.21	130.708	483
chr13	67682915	67684099	SRR8861852-53_trimmed.fq.sort.sort.q10.rmdup.narrowPeak_peak_16861	1037	.	10.1354	106.95	103.747	504
chr13	67723667	67724818	SRR8861852-53_trimmed.fq.sort.sort.q10.rmdup.narrowPeak_peak_16862	1386	.	9.07558	142.268	138.667	450
chr13	67728515	67729750	SRR8861852-53_trimmed.fq.sort.sort.q10.rmdup.narrowPeak_peak_16863	579	.	5.82188	60.7009	57.927	638
chr13	67754660	67755652	SRR8861852-53_trimmed.fq.sort.sort.q10.rmdup.narrowPeak_peak_16864	1395	.	13.0157	143.214	139.6	388
chr13	67779339	67780340	SRR8861852-53_trimmed.fq.sort.sort.q10.rmdup.narrowPeak_peak_16865	1272	.	11.9478	130.747	127.287	533
chr13	67813643	67814720	SRR8861852-53_trimmed.fq.sort.sort.q10.rmdup.narrowPeak_peak_16866	1498	.	12.0939	153.601	149.848	312
chr13	67830558	67831492	SRR8861852-53_trimmed.fq.sort.sort.q10.rmdup.narrowPeak_peak_16867	906	.	10.5055	93.7256	90.6517	618
chr13	67844011	67844287	SRR8861852-53_trimmed.fq.sort.sort.q10.rmdup.narrowPeak_peak_16868	105	.	3.85543	12.7254	10.5076	145
chr13	67844680	67844963	SRR8861852-53_trimmed.fq.sort.sort.q10.rmdup.narrowPeak_peak_16869	98	.	3.75657	12.0909	9.88785	131
chr13	68572298	68574061	SRR8861852-53_trimmed.fq.sort.sort.q10.rmdup.narrowPeak_peak_16870	511	.	5.58809	53.8193	51.107	1209
chr13	68581450	68582895	SRR8861852-53_trimmed.fq.sort.sort.q10.rmdup.narrowPeak_peak_16871	1153	.	7.55227	118.714	115.389	367
chr13	68601475	68602020	SRR8861852-53_trimmed.fq.sort.sort.q10.rmdup.narrowPeak_peak_16872	146	.	4.21114	16.9882	14.6855	234
chr13	68606020	68606445	SRR8861852-53_trimmed.fq.sort.sort.q10.rmdup.narrowPeak_peak_16873	59	.	2.58361	8.03072	5.94806	180
chr13	68607024	68608101	SRR8861852-53_trimmed.fq.sort.sort.q10.rmdup.narrowPeak_peak_16874	77	.	2.9736	9.92044	7.77632	253
chr13	68608219	68608500	SRR8861852-53_trimmed.fq.sort.sort.q10.rmdup.narrowPeak_peak_16875	70	.	2.85376	9.17485	7.05287	184
chr13	68749749	68750193	SRR8861852-53_trimmed.fq.sort.sort.q10.rmdup.narrowPeak_peak_16876	111	.	3.95428	13.3707	11.1384	169
chr13	68929502	68930019	SRR8861852-53_trimmed.fq.sort.sort.q10.rmdup.narrowPeak_peak_16877	72	.	3.07892	9.41858	7.29009	198
chr13	68930941	68931697	SRR8861852-53_trimmed.fq.sort.sort.q10.rmdup.narrowPeak_peak_16878	105	.	3.61569	12.7926	10.5733	210
chr13	68932071	68932292	SRR8861852-53_trimmed.fq.sort.sort.q10.rmdup.narrowPeak_peak_16879	51	.	2.755	7.20224	5.15457	100
chr13	68952543	68952843	SRR8861852-53_trimmed.fq.sort.sort.q10.rmdup.narrowPeak_peak_16880	64	.	3.16343	8.52725	6.42641	94
chr13	68998050	68999186	SRR8861852-53_trimmed.fq.sort.sort.q10.rmdup.narrowPeak_peak_16881	338	.	6.23349	36.3505	33.8022	894
chr13	69025196	69025555	SRR8861852-53_trimmed.fq.sort.sort.q10.rmdup.narrowPeak_peak_16882	58	.	3.06457	7.97688	5.89593	164
chr13	69196354	69196629	SRR8861852-53_trimmed.fq.sort.sort.q10.rmdup.narrowPeak_peak_16883	34	.	2.57028	5.43486	3.47073	90
chr13	69197123	69197391	SRR8861852-53_trimmed.fq.sort.sort.q10.rmdup.narrowPeak_peak_16884	30	.	2.47143	4.97164	3.03557	25
chr13	69252184	69252507	SRR8861852-53_trimmed.fq.sort.sort.q10.rmdup.narrowPeak_peak_16885	43	.	2.768	6.40795	4.39301	166
chr13	69252616	69252887	SRR8861852-53_trimmed.fq.sort.sort.q10.rmdup.narrowPeak_peak_16886	48	.	2.86685	6.91681	4.87875	124
chr13	69510030	69510535	SRR8861852-53_trimmed.fq.sort.sort.q10.rmdup.narrowPeak_peak_16887	43	.	2.768	6.40795	4.39301	414
chr13	69517452	69517735	SRR8861852-53_trimmed.fq.sort.sort.q10.rmdup.narrowPeak_peak_16888	50	.	2.87428	7.12148	5.07656	148
chr13	69517868	69518082	SRR8861852-53_trimmed.fq.sort.sort.q10.rmdup.narrowPeak_peak_16889	18	.	2.15934	3.74199	1.89979	8
chr13	69525464	69525762	SRR8861852-53_trimmed.fq.sort.sort.q10.rmdup.narrowPeak_peak_16890	53	.	2.68416	7.40795	5.35333	138
chr13	69526047	69526366	SRR8861852-53_trimmed.fq.sort.sort.q10.rmdup.narrowPeak_peak_16891	74	.	2.97162	9.53449	7.40294	159
chr13	69533641	69533867	SRR8861852-53_trimmed.fq.sort.sort.q10.rmdup.narrowPeak_peak_16892	149	.	2.79258	17.2129	14.9066	112
chr13	69534802	69535650	SRR8861852-53_trimmed.fq.sort.sort.q10.rmdup.narrowPeak_peak_16893	1722	.	9.01208	176.314	172.235	286
chr13	69591584	69591834	SRR8861852-53_trimmed.fq.sort.sort.q10.rmdup.narrowPeak_peak_16894	33	.	2.48986	5.31244	3.36127	116
chr13	69593308	69593522	SRR8861852-53_trimmed.fq.sort.sort.q10.rmdup.narrowPeak_peak_16895	43	.	2.768	6.40795	4.39301	134
chr13	69611103	69611482	SRR8861852-53_trimmed.fq.sort.sort.q10.rmdup.narrowPeak_peak_16896	138	.	2.91197	16.1758	13.8875	203
chr13	69611567	69612649	SRR8861852-53_trimmed.fq.sort.sort.q10.rmdup.narrowPeak_peak_16897	2456	.	12.7839	251.252	245.625	324
chr13	69738589	69738812	SRR8861852-53_trimmed.fq.sort.sort.q10.rmdup.narrowPeak_peak_16898	58	.	2.90598	7.96182	5.88518	143
chr13	69739119	69739794	SRR8861852-53_trimmed.fq.sort.sort.q10.rmdup.narrowPeak_peak_16899	181	.	4.6494	20.482	18.123	141
chr13	69740122	69740847	SRR8861852-53_trimmed.fq.sort.sort.q10.rmdup.narrowPeak_peak_16900	109	.	3.7023	13.1585	10.9318	290
chr13	69809454	69809726	SRR8861852-53_trimmed.fq.sort.sort.q10.rmdup.narrowPeak_peak_16901	100	.	3.01936	12.2539	10.0475	132
chr13	69809829	69810834	SRR8861852-53_trimmed.fq.sort.sort.q10.rmdup.narrowPeak_peak_16902	1027	.	9.41444	105.97	102.778	308
chr13	69981479	69981700	SRR8861852-53_trimmed.fq.sort.sort.q10.rmdup.narrowPeak_peak_16903	30	.	2.47143	4.97164	3.03557	93
chr13	69987371	69987743	SRR8861852-53_trimmed.fq.sort.sort.q10.rmdup.narrowPeak_peak_16904	58	.	3.06457	7.97688	5.89593	177
chr13	70092612	70092886	SRR8861852-53_trimmed.fq.sort.sort.q10.rmdup.narrowPeak_peak_16905	48	.	2.84258	6.8338	4.80362	149
chr13	70093187	70093778	SRR8861852-53_trimmed.fq.sort.sort.q10.rmdup.narrowPeak_peak_16906	69	.	3.26228	9.09065	6.97096	220
chr13	70213367	70214103	SRR8861852-53_trimmed.fq.sort.sort.q10.rmdup.narrowPeak_peak_16907	142	.	3.46667	16.5917	14.2965	550
chr13	70214212	70215176	SRR8861852-53_trimmed.fq.sort.sort.q10.rmdup.narrowPeak_peak_16908	142	.	3.45839	16.5418	14.2474	126
chr13	70221847	70222243	SRR8861852-53_trimmed.fq.sort.sort.q10.rmdup.narrowPeak_peak_16909	43	.	2.768	6.40795	4.39301	212
chr13	70278532	70278979	SRR8861852-53_trimmed.fq.sort.sort.q10.rmdup.narrowPeak_peak_16910	36	.	2.2619	5.57776	3.60772	312
chr13	70282229	70282707	SRR8861852-53_trimmed.fq.sort.sort.q10.rmdup.narrowPeak_peak_16911	30	.	2.13015	4.98736	3.05062	134
chr13	70283093	70283625	SRR8861852-53_trimmed.fq.sort.sort.q10.rmdup.narrowPeak_peak_16912	295	.	5.20141	32.0267	29.5238	297
chr13	70336570	70337085	SRR8861852-53_trimmed.fq.sort.sort.q10.rmdup.narrowPeak_peak_16913	42	.	2.67429	6.25015	4.24694	99
chr13	70343832	70344120	SRR8861852-53_trimmed.fq.sort.sort.q10.rmdup.narrowPeak_peak_16914	64	.	3.16343	8.52725	6.42641	205
chr13	70637082	70638570	SRR8861852-53_trimmed.fq.sort.sort.q10.rmdup.narrowPeak_peak_16915	1954	.	11.5363	199.908	195.434	889
chr13	70654062	70654320	SRR8861852-53_trimmed.fq.sort.sort.q10.rmdup.narrowPeak_peak_16916	46	.	2.65256	6.64586	4.62241	72
chr13	70654631	70655067	SRR8861852-53_trimmed.fq.sort.sort.q10.rmdup.narrowPeak_peak_16917	60	.	2.94367	8.10753	6.02266	255
chr13	70736491	70736711	SRR8861852-53_trimmed.fq.sort.sort.q10.rmdup.narrowPeak_peak_16918	57	.	2.67717	7.85701	5.7837	161
chr13	70736786	70737057	SRR8861852-53_trimmed.fq.sort.sort.q10.rmdup.narrowPeak_peak_16919	50	.	2.5816	7.12286	5.07788	194
chr13	70740834	70741319	SRR8861852-53_trimmed.fq.sort.sort.q10.rmdup.narrowPeak_peak_16920	56	.	2.78751	7.66902	5.60161	299
chr13	70803014	70803252	SRR8861852-53_trimmed.fq.sort.sort.q10.rmdup.narrowPeak_peak_16921	34	.	2.57028	5.43486	3.47073	139
chr13	70884952	70885325	SRR8861852-53_trimmed.fq.sort.sort.q10.rmdup.narrowPeak_peak_16922	39	.	2.66914	5.9138	3.92346	162
chr13	70934985	70935420	SRR8861852-53_trimmed.fq.sort.sort.q10.rmdup.narrowPeak_peak_16923	43	.	2.768	6.40795	4.39301	249
chr13	71332970	71333341	SRR8861852-53_trimmed.fq.sort.sort.q10.rmdup.narrowPeak_peak_16924	58	.	3.06457	7.97688	5.89593	117
chr13	71458671	71459041	SRR8861852-53_trimmed.fq.sort.sort.q10.rmdup.narrowPeak_peak_16925	111	.	3.95428	13.3707	11.1384	96
chr13	71498378	71499218	SRR8861852-53_trimmed.fq.sort.sort.q10.rmdup.narrowPeak_peak_16926	98	.	3.75657	12.0909	9.88785	567
chr13	71512326	71512545	SRR8861852-53_trimmed.fq.sort.sort.q10.rmdup.narrowPeak_peak_16927	43	.	2.61136	6.33468	4.32817	96
chr13	71512738	71513944	SRR8861852-53_trimmed.fq.sort.sort.q10.rmdup.narrowPeak_peak_16928	84	.	3.43917	10.6421	8.47775	1142
chr13	71565944	71566158	SRR8861852-53_trimmed.fq.sort.sort.q10.rmdup.narrowPeak_peak_16929	48	.	2.86685	6.91681	4.87875	58
chr13	71617149	71617383	SRR8861852-53_trimmed.fq.sort.sort.q10.rmdup.narrowPeak_peak_16930	34	.	2.57028	5.43486	3.47073	170
chr13	71617605	71617819	SRR8861852-53_trimmed.fq.sort.sort.q10.rmdup.narrowPeak_peak_16931	34	.	2.57028	5.43486	3.47073	94
chr13	71665072	71666391	SRR8861852-53_trimmed.fq.sort.sort.q10.rmdup.narrowPeak_peak_16932	323	.	6.194	34.8686	32.3355	367
chr13	71962361	71963315	SRR8861852-53_trimmed.fq.sort.sort.q10.rmdup.narrowPeak_peak_16933	142	.	4.179	16.5547	14.2601	386
chr13	72198344	72198870	SRR8861852-53_trimmed.fq.sort.sort.q10.rmdup.narrowPeak_peak_16934	98	.	3.75657	12.0909	9.88785	204
chr13	72400339	72401341	SRR8861852-53_trimmed.fq.sort.sort.q10.rmdup.narrowPeak_peak_16935	93	.	3.60381	11.5124	9.32379	623
chr13	73160000	73160275	SRR8861852-53_trimmed.fq.sort.sort.q10.rmdup.narrowPeak_peak_16936	26	.	2.37257	4.5247	2.61861	62
chr13	73260086	73260378	SRR8861852-53_trimmed.fq.sort.sort.q10.rmdup.narrowPeak_peak_16937	40	.	2.36028	6.01318	4.01901	181
chr13	73260898	73261699	SRR8861852-53_trimmed.fq.sort.sort.q10.rmdup.narrowPeak_peak_16938	55	.	2.58983	7.61056	5.54506	346
chr13	73263404	73264199	SRR8861852-53_trimmed.fq.sort.sort.q10.rmdup.narrowPeak_peak_16939	118	.	3.43339	14.0841	11.8367	266
chr13	73327914	73329086	SRR8861852-53_trimmed.fq.sort.sort.q10.rmdup.narrowPeak_peak_16940	887	.	6.2874	91.7701	88.7149	399
chr13	73330601	73331572	SRR8861852-53_trimmed.fq.sort.sort.q10.rmdup.narrowPeak_peak_16941	779	.	5.88107	80.9228	77.9687	590
chr13	73341800	73342047	SRR8861852-53_trimmed.fq.sort.sort.q10.rmdup.narrowPeak_peak_16942	39	.	2.66914	5.9138	3.92346	182
chr13	73345910	73346204	SRR8861852-53_trimmed.fq.sort.sort.q10.rmdup.narrowPeak_peak_16943	43	.	2.768	6.40795	4.39301	175
chr13	73346396	73347107	SRR8861852-53_trimmed.fq.sort.sort.q10.rmdup.narrowPeak_peak_16944	158	.	4.64628	18.1706	15.8477	540
chr13	73446615	73447985	SRR8861852-53_trimmed.fq.sort.sort.q10.rmdup.narrowPeak_peak_16945	457	.	5.69786	48.3856	45.7222	360
chr13	73466822	73468234	SRR8861852-53_trimmed.fq.sort.sort.q10.rmdup.narrowPeak_peak_16946	1172	.	8.18404	120.622	117.276	533
chr13	73500281	73500601	SRR8861852-53_trimmed.fq.sort.sort.q10.rmdup.narrowPeak_peak_16947	52	.	2.88721	7.34737	5.2948	148
chr13	73508702	73509250	SRR8861852-53_trimmed.fq.sort.sort.q10.rmdup.narrowPeak_peak_16948	76	.	3.20935	9.74398	7.60426	323
chr13	73603245	73604971	SRR8861852-53_trimmed.fq.sort.sort.q10.rmdup.narrowPeak_peak_16949	1623	.	10.8598	166.326	162.395	524
chr13	73626531	73627523	SRR8861852-53_trimmed.fq.sort.sort.q10.rmdup.narrowPeak_peak_16950	851	.	8.39969	88.1761	85.1547	579
chr13	73751825	73752244	SRR8861852-53_trimmed.fq.sort.sort.q10.rmdup.narrowPeak_peak_16951	81	.	3.46	10.2551	8.10017	229
chr13	73752469	73752685	SRR8861852-53_trimmed.fq.sort.sort.q10.rmdup.narrowPeak_peak_16952	39	.	2.66914	5.9138	3.92346	141
chr13	73763704	73765250	SRR8861852-53_trimmed.fq.sort.sort.q10.rmdup.narrowPeak_peak_16953	780	.	5.68895	80.9668	78.0123	743
chr13	73772654	73773736	SRR8861852-53_trimmed.fq.sort.sort.q10.rmdup.narrowPeak_peak_16954	55	.	2.52352	7.58624	5.52146	657
chr13	73827245	73827928	SRR8861852-53_trimmed.fq.sort.sort.q10.rmdup.narrowPeak_peak_16955	38	.	2.318	5.82667	3.84645	149
chr13	73833138	73833963	SRR8861852-53_trimmed.fq.sort.sort.q10.rmdup.narrowPeak_peak_16956	850	.	5.86688	88.1141	85.0933	519
chr13	73836241	73836751	SRR8861852-53_trimmed.fq.sort.sort.q10.rmdup.narrowPeak_peak_16957	70	.	2.15011	9.21146	7.08854	115
chr13	73846173	73847638	SRR8861852-53_trimmed.fq.sort.sort.q10.rmdup.narrowPeak_peak_16958	825	.	7.26788	85.5498	82.553	965
chr13	73880495	73881000	SRR8861852-53_trimmed.fq.sort.sort.q10.rmdup.narrowPeak_peak_16959	115	.	3.86614	13.8376	11.5962	295
chr13	73886208	73886426	SRR8861852-53_trimmed.fq.sort.sort.q10.rmdup.narrowPeak_peak_16960	39	.	2.19599	5.93823	3.94697	33
chr13	73886702	73888034	SRR8861852-53_trimmed.fq.sort.sort.q10.rmdup.narrowPeak_peak_16961	118	.	3.06995	14.1192	11.8711	1078
chr13	73892387	73894036	SRR8861852-53_trimmed.fq.sort.sort.q10.rmdup.narrowPeak_peak_16962	148	.	3.4409	17.1293	14.8243	334
chr13	73906886	73907158	SRR8861852-53_trimmed.fq.sort.sort.q10.rmdup.narrowPeak_peak_16963	27	.	2.37093	4.64825	2.73624	61
chr13	73937078	73938504	SRR8861852-53_trimmed.fq.sort.sort.q10.rmdup.narrowPeak_peak_16964	2252	.	11.7464	230.352	225.26	868
chr13	74025566	74026370	SRR8861852-53_trimmed.fq.sort.sort.q10.rmdup.narrowPeak_peak_16965	75	.	3.3193	9.73579	7.59634	208
chr13	74061400	74062470	SRR8861852-53_trimmed.fq.sort.sort.q10.rmdup.narrowPeak_peak_16966	2446	.	13.9965	250.284	244.685	765
chr13	74166706	74166923	SRR8861852-53_trimmed.fq.sort.sort.q10.rmdup.narrowPeak_peak_16967	39	.	2.66914	5.9138	3.92346	86
chr13	74167062	74167383	SRR8861852-53_trimmed.fq.sort.sort.q10.rmdup.narrowPeak_peak_16968	53	.	2.96571	7.43993	5.37986	170
chr13	74208181	74209380	SRR8861852-53_trimmed.fq.sort.sort.q10.rmdup.narrowPeak_peak_16969	1563	.	10.175	160.229	156.385	726
chr13	74245233	74246097	SRR8861852-53_trimmed.fq.sort.sort.q10.rmdup.narrowPeak_peak_16970	165	.	4.74514	18.8941	16.5594	141
chr13	74259714	74260710	SRR8861852-53_trimmed.fq.sort.sort.q10.rmdup.narrowPeak_peak_16971	377	.	6.88061	40.362	37.7737	374
chr13	74316679	74317911	SRR8861852-53_trimmed.fq.sort.sort.q10.rmdup.narrowPeak_peak_16972	940	.	8.50323	97.1524	94.0456	405
chr13	74329640	74330074	SRR8861852-53_trimmed.fq.sort.sort.q10.rmdup.narrowPeak_peak_16973	144	.	4.44857	16.7509	14.4522	156
chr13	74349560	74350870	SRR8861852-53_trimmed.fq.sort.sort.q10.rmdup.narrowPeak_peak_16974	2109	.	11.5833	215.749	210.962	520
chr13	74381788	74382181	SRR8861852-53_trimmed.fq.sort.sort.q10.rmdup.narrowPeak_peak_16975	39	.	2.66914	5.9138	3.92346	208
chr13	74382255	74382686	SRR8861852-53_trimmed.fq.sort.sort.q10.rmdup.narrowPeak_peak_16976	30	.	2.47143	4.97164	3.03557	83
chr13	74390172	74390940	SRR8861852-53_trimmed.fq.sort.sort.q10.rmdup.narrowPeak_peak_16977	912	.	12.456	94.3686	91.2886	508
chr13	74462168	74463608	SRR8861852-53_trimmed.fq.sort.sort.q10.rmdup.narrowPeak_peak_16978	1547	.	9.67147	158.604	154.783	857
chr13	74493563	74494758	SRR8861852-53_trimmed.fq.sort.sort.q10.rmdup.narrowPeak_peak_16979	1528	.	11.4585	156.653	152.859	678
chr13	74616884	74618165	SRR8861852-53_trimmed.fq.sort.sort.q10.rmdup.narrowPeak_peak_16982	1662	.	12.1166	170.217	166.229	713
chr13	74639479	74640463	SRR8861852-53_trimmed.fq.sort.sort.q10.rmdup.narrowPeak_peak_16983	1851	.	10.9793	189.432	185.144	502
chr13	74743307	74743657	SRR8861852-53_trimmed.fq.sort.sort.q10.rmdup.narrowPeak_peak_16984	48	.	2.86685	6.91681	4.87875	128
chr13	74770209	74771117	SRR8861852-53_trimmed.fq.sort.sort.q10.rmdup.narrowPeak_peak_16985	1051	.	11.8246	108.325	105.109	271
chr13	74808042	74808990	SRR8861852-53_trimmed.fq.sort.sort.q10.rmdup.narrowPeak_peak_16986	812	.	10.8645	84.1987	81.2143	398
chr13	75487904	75488820	SRR8861852-53_trimmed.fq.sort.sort.q10.rmdup.narrowPeak_peak_16987	137	.	4.34971	16.0552	13.769	306
chr13	75523237	75524098	SRR8861852-53_trimmed.fq.sort.sort.q10.rmdup.narrowPeak_peak_16988	210	.	5.33828	23.4153	21.0151	483
chr13	75647078	75647390	SRR8861852-53_trimmed.fq.sort.sort.q10.rmdup.narrowPeak_peak_16989	69	.	3.26228	9.09065	6.97096	181
chr13	75707470	75707876	SRR8861852-53_trimmed.fq.sort.sort.q10.rmdup.narrowPeak_peak_16990	369	.	5.95466	39.5152	36.935	210
chr13	75708001	75708887	SRR8861852-53_trimmed.fq.sort.sort.q10.rmdup.narrowPeak_peak_16991	284	.	5.27233	30.9503	28.4591	202
chr13	75726633	75726899	SRR8861852-53_trimmed.fq.sort.sort.q10.rmdup.narrowPeak_peak_16992	75	.	3.36114	9.6667	7.52898	134
chr13	75741360	75741633	SRR8861852-53_trimmed.fq.sort.sort.q10.rmdup.narrowPeak_peak_16993	48	.	2.76593	6.90717	4.87434	194
chr13	75797636	75798011	SRR8861852-53_trimmed.fq.sort.sort.q10.rmdup.narrowPeak_peak_16994	198	.	5.04947	22.218	19.8342	165
chr13	75839399	75840859	SRR8861852-53_trimmed.fq.sort.sort.q10.rmdup.narrowPeak_peak_16995	521	.	6.00762	54.8648	52.1432	738
chr13	75907917	75908242	SRR8861852-53_trimmed.fq.sort.sort.q10.rmdup.narrowPeak_peak_16996	83	.	3.34578	10.5042	8.34325	197
chr13	75942733	75944800	SRR8861852-53_trimmed.fq.sort.sort.q10.rmdup.narrowPeak_peak_16997	1790	.	8.26939	183.196	179.013	679
chr13	75950280	75950494	SRR8861852-53_trimmed.fq.sort.sort.q10.rmdup.narrowPeak_peak_16998	30	.	2.47143	4.97164	3.03557	53
chr13	75950750	75950989	SRR8861852-53_trimmed.fq.sort.sort.q10.rmdup.narrowPeak_peak_16999	58	.	3.06457	7.97688	5.89593	114
chr13	75992621	75993214	SRR8861852-53_trimmed.fq.sort.sort.q10.rmdup.narrowPeak_peak_17000	58	.	3.06457	7.97688	5.89593	104
chr13	76017788	76019103	SRR8861852-53_trimmed.fq.sort.sort.q10.rmdup.narrowPeak_peak_17001	2199	.	11.4589	224.958	219.984	582
chr13	76064452	76064937	SRR8861852-53_trimmed.fq.sort.sort.q10.rmdup.narrowPeak_peak_17002	75	.	3.36114	9.6667	7.52898	151
chr13	76098055	76099462	SRR8861852-53_trimmed.fq.sort.sort.q10.rmdup.narrowPeak_peak_17003	1412	.	8.94921	144.877	141.242	891
chr13	77001743	77002151	SRR8861852-53_trimmed.fq.sort.sort.q10.rmdup.narrowPeak_peak_17005	86	.	3.53614	10.7716	8.60418	249
chr13	77003214	77003773	SRR8861852-53_trimmed.fq.sort.sort.q10.rmdup.narrowPeak_peak_17006	59	.	3.03479	8.06703	5.98328	377
chr13	77134715	77136010	SRR8861852-53_trimmed.fq.sort.sort.q10.rmdup.narrowPeak_peak_17007	1509	.	10.3724	154.723	150.956	561
chr13	77708255	77709241	SRR8861852-53_trimmed.fq.sort.sort.q10.rmdup.narrowPeak_peak_17008	1191	.	11.214	122.53	119.163	566
chr13	78025731	78025995	SRR8861852-53_trimmed.fq.sort.sort.q10.rmdup.narrowPeak_peak_17009	69	.	3.26228	9.09065	6.97096	168
chr13	78198014	78198351	SRR8861852-53_trimmed.fq.sort.sort.q10.rmdup.narrowPeak_peak_17010	207	.	4.05745	23.1098	20.7139	170
chr13	78199361	78199790	SRR8861852-53_trimmed.fq.sort.sort.q10.rmdup.narrowPeak_peak_17011	269	.	4.13992	29.4234	26.9495	224
chr13	78202642	78203560	SRR8861852-53_trimmed.fq.sort.sort.q10.rmdup.narrowPeak_peak_17012	158	.	3.42613	18.1843	15.8611	185
chr13	78203697	78204073	SRR8861852-53_trimmed.fq.sort.sort.q10.rmdup.narrowPeak_peak_17013	173	.	3.77333	19.6971	17.3499	170
chr13	78426364	78427623	SRR8861852-53_trimmed.fq.sort.sort.q10.rmdup.narrowPeak_peak_17014	339	.	5.79055	36.5363	33.9861	804
chr13	78427746	78428144	SRR8861852-53_trimmed.fq.sort.sort.q10.rmdup.narrowPeak_peak_17015	106	.	3.36417	12.8255	10.6056	184
chr13	78445449	78445699	SRR8861852-53_trimmed.fq.sort.sort.q10.rmdup.narrowPeak_peak_17016	39	.	2.66914	5.9138	3.92346	56
chr13	78445773	78446439	SRR8861852-53_trimmed.fq.sort.sort.q10.rmdup.narrowPeak_peak_17017	180	.	4.94285	20.3675	18.0101	304
chr13	78483213	78483946	SRR8861852-53_trimmed.fq.sort.sort.q10.rmdup.narrowPeak_peak_17018	58	.	3.06457	7.97688	5.89593	564
chr13	78629017	78629390	SRR8861852-53_trimmed.fq.sort.sort.q10.rmdup.narrowPeak_peak_17019	111	.	3.95428	13.3707	11.1384	174
chr13	80665393	80665616	SRR8861852-53_trimmed.fq.sort.sort.q10.rmdup.narrowPeak_peak_17020	34	.	2.57028	5.43486	3.47073	88
chr13	80666632	80666885	SRR8861852-53_trimmed.fq.sort.sort.q10.rmdup.narrowPeak_peak_17021	64	.	3.16343	8.52725	6.42641	96
chr13	80667016	80667299	SRR8861852-53_trimmed.fq.sort.sort.q10.rmdup.narrowPeak_peak_17022	92	.	3.65771	11.4675	9.27989	151
chr13	80709603	80709901	SRR8861852-53_trimmed.fq.sort.sort.q10.rmdup.narrowPeak_peak_17023	69	.	3.26228	9.09065	6.97096	146
chr13	80882606	80883073	SRR8861852-53_trimmed.fq.sort.sort.q10.rmdup.narrowPeak_peak_17024	253	.	2.10079	27.8046	25.3496	330
chr13	80883471	80886719	SRR8861852-53_trimmed.fq.sort.sort.q10.rmdup.narrowPeak_peak_17025	801	.	3.11082	83.1222	80.1479	1145
chr13	80933111	80933326	SRR8861852-53_trimmed.fq.sort.sort.q10.rmdup.narrowPeak_peak_17026	34	.	2.57028	5.43486	3.47073	132
chr13	80940629	80940961	SRR8861852-53_trimmed.fq.sort.sort.q10.rmdup.narrowPeak_peak_17027	22	.	2.27371	4.09461	2.22077	209
chr13	80962897	80963709	SRR8861852-53_trimmed.fq.sort.sort.q10.rmdup.narrowPeak_peak_17028	452	.	8.10628	47.883	45.2241	256
chr13	81008971	81009694	SRR8861852-53_trimmed.fq.sort.sort.q10.rmdup.narrowPeak_peak_17029	64	.	3.16343	8.52725	6.42641	558
chr13	81104039	81104253	SRR8861852-53_trimmed.fq.sort.sort.q10.rmdup.narrowPeak_peak_17030	43	.	2.768	6.40795	4.39301	128
chr13	81108718	81109382	SRR8861852-53_trimmed.fq.sort.sort.q10.rmdup.narrowPeak_peak_17031	108	.	3.80341	13.054	10.8294	260
chr13	81109695	81110037	SRR8861852-53_trimmed.fq.sort.sort.q10.rmdup.narrowPeak_peak_17032	26	.	2.37257	4.5247	2.61861	188
chr13	81136774	81137096	SRR8861852-53_trimmed.fq.sort.sort.q10.rmdup.narrowPeak_peak_17033	81	.	3.46	10.2551	8.10017	170
chr13	81175917	81176348	SRR8861852-53_trimmed.fq.sort.sort.q10.rmdup.narrowPeak_peak_17034	48	.	2.86685	6.91681	4.87875	193
chr13	81181731	81182875	SRR8861852-53_trimmed.fq.sort.sort.q10.rmdup.narrowPeak_peak_17035	190	.	4.63445	21.3975	19.0253	956
chr13	81190457	81190671	SRR8861852-53_trimmed.fq.sort.sort.q10.rmdup.narrowPeak_peak_17036	39	.	2.66914	5.9138	3.92346	92
chr13	81220600	81220817	SRR8861852-53_trimmed.fq.sort.sort.q10.rmdup.narrowPeak_peak_17037	49	.	2.73005	6.94051	4.90155	50
chr13	81221083	81221297	SRR8861852-53_trimmed.fq.sort.sort.q10.rmdup.narrowPeak_peak_17038	54	.	2.83087	7.49393	5.43205	120
chr13	81221613	81222481	SRR8861852-53_trimmed.fq.sort.sort.q10.rmdup.narrowPeak_peak_17039	159	.	4.30278	18.2929	15.968	639
chr13	81314301	81314974	SRR8861852-53_trimmed.fq.sort.sort.q10.rmdup.narrowPeak_peak_17040	278	.	5.67698	30.3311	27.8469	460
chr13	81315164	81315523	SRR8861852-53_trimmed.fq.sort.sort.q10.rmdup.narrowPeak_peak_17041	85	.	3.29234	10.7273	8.56086	184
chr13	81351209	81351907	SRR8861852-53_trimmed.fq.sort.sort.q10.rmdup.narrowPeak_peak_17042	48	.	2.86685	6.91681	4.87875	169
chr13	81352451	81352665	SRR8861852-53_trimmed.fq.sort.sort.q10.rmdup.narrowPeak_peak_17043	34	.	2.57028	5.43486	3.47073	88
chr13	81487291	81487579	SRR8861852-53_trimmed.fq.sort.sort.q10.rmdup.narrowPeak_peak_17044	34	.	2.57028	5.43486	3.47073	148
chr13	81641470	81641915	SRR8861852-53_trimmed.fq.sort.sort.q10.rmdup.narrowPeak_peak_17045	117	.	4.05314	14.0266	11.7803	273
chr13	81657178	81658441	SRR8861852-53_trimmed.fq.sort.sort.q10.rmdup.narrowPeak_peak_17046	1361	.	9.44704	139.705	136.136	220
chr13	81666270	81666861	SRR8861852-53_trimmed.fq.sort.sort.q10.rmdup.narrowPeak_peak_17047	92	.	3.65771	11.4675	9.27989	384
chr13	81681783	81682047	SRR8861852-53_trimmed.fq.sort.sort.q10.rmdup.narrowPeak_peak_17048	52	.	2.91613	7.26779	5.21787	169
chr13	81710537	81712081	SRR8861852-53_trimmed.fq.sort.sort.q10.rmdup.narrowPeak_peak_17049	674	.	7.4544	70.3187	67.4594	651
chr13	81782626	81784315	SRR8861852-53_trimmed.fq.sort.sort.q10.rmdup.narrowPeak_peak_17050	2086	.	8.91235	213.39	208.653	870
chr13	83208057	83208397	SRR8861852-53_trimmed.fq.sort.sort.q10.rmdup.narrowPeak_peak_17051	64	.	3.16343	8.52725	6.42641	116
chr13	83213335	83213549	SRR8861852-53_trimmed.fq.sort.sort.q10.rmdup.narrowPeak_peak_17052	39	.	2.66914	5.9138	3.92346	152
chr13	83307479	83307709	SRR8861852-53_trimmed.fq.sort.sort.q10.rmdup.narrowPeak_peak_17053	43	.	2.768	6.40795	4.39301	53
chr13	83458860	83459086	SRR8861852-53_trimmed.fq.sort.sort.q10.rmdup.narrowPeak_peak_17054	60	.	2.59696	8.09727	6.01265	54
chr13	83461084	83461532	SRR8861852-53_trimmed.fq.sort.sort.q10.rmdup.narrowPeak_peak_17055	93	.	3.03542	11.5695	9.37963	240
chr13	83462041	83462506	SRR8861852-53_trimmed.fq.sort.sort.q10.rmdup.narrowPeak_peak_17056	294	.	4.95511	31.9713	29.469	240
chr13	83504661	83504875	SRR8861852-53_trimmed.fq.sort.sort.q10.rmdup.narrowPeak_peak_17057	50	.	2.82527	7.12354	5.07851	144
chr13	83505897	83506180	SRR8861852-53_trimmed.fq.sort.sort.q10.rmdup.narrowPeak_peak_17058	69	.	3.14082	9.0608	6.94492	109
chr13	83517950	83518938	SRR8861852-53_trimmed.fq.sort.sort.q10.rmdup.narrowPeak_peak_17059	1406	.	10.6078	144.284	140.656	314
chr13	83523905	83525767	SRR8861852-53_trimmed.fq.sort.sort.q10.rmdup.narrowPeak_peak_17060	484	.	5.90649	51.1802	48.4916	754
chr13	83565542	83565851	SRR8861852-53_trimmed.fq.sort.sort.q10.rmdup.narrowPeak_peak_17061	98	.	3.75657	12.0909	9.88785	177
chr13	83571769	83572594	SRR8861852-53_trimmed.fq.sort.sort.q10.rmdup.narrowPeak_peak_17062	84	.	3.32118	10.6271	8.46316	545
chr13	83584817	83585034	SRR8861852-53_trimmed.fq.sort.sort.q10.rmdup.narrowPeak_peak_17063	34	.	2.57028	5.43486	3.47073	169
chr13	83603592	83604595	SRR8861852-53_trimmed.fq.sort.sort.q10.rmdup.narrowPeak_peak_17064	105	.	3.8012	12.7826	10.5636	493
chr13	83604686	83605088	SRR8861852-53_trimmed.fq.sort.sort.q10.rmdup.narrowPeak_peak_17065	49	.	2.79259	7.00462	4.96352	191
chr13	83643936	83644329	SRR8861852-53_trimmed.fq.sort.sort.q10.rmdup.narrowPeak_peak_17066	75	.	3.36114	9.6667	7.52898	192
chr13	83730651	83731075	SRR8861852-53_trimmed.fq.sort.sort.q10.rmdup.narrowPeak_peak_17067	81	.	3.46	10.2551	8.10017	185
chr13	83744734	83745571	SRR8861852-53_trimmed.fq.sort.sort.q10.rmdup.narrowPeak_peak_17068	241	.	5.73371	26.5898	24.1493	648
chr13	83987863	83988448	SRR8861852-53_trimmed.fq.sort.sort.q10.rmdup.narrowPeak_peak_17069	75	.	3.36114	9.6667	7.52898	381
chr13	84221671	84222077	SRR8861852-53_trimmed.fq.sort.sort.q10.rmdup.narrowPeak_peak_17070	413	.	6.06436	43.935	41.3125	213
chr13	84222202	84222957	SRR8861852-53_trimmed.fq.sort.sort.q10.rmdup.narrowPeak_peak_17071	1210	.	11.3095	124.487	121.099	260
chr13	84299143	84299696	SRR8861852-53_trimmed.fq.sort.sort.q10.rmdup.narrowPeak_peak_17072	124	.	4.152	14.6927	12.4328	273
chr13	84348273	84349155	SRR8861852-53_trimmed.fq.sort.sort.q10.rmdup.narrowPeak_peak_17073	130	.	4.25085	15.369	13.0958	234
chr13	84646748	84646988	SRR8861852-53_trimmed.fq.sort.sort.q10.rmdup.narrowPeak_peak_17074	39	.	2.66914	5.9138	3.92346	101
chr13	85189047	85190189	SRR8861852-53_trimmed.fq.sort.sort.q10.rmdup.narrowPeak_peak_17075	1368	.	11.5011	140.393	136.815	626
chr13	85288100	85289386	SRR8861852-53_trimmed.fq.sort.sort.q10.rmdup.narrowPeak_peak_17076	1528	.	7.37928	156.597	152.804	981
chr13	85289531	85290081	SRR8861852-53_trimmed.fq.sort.sort.q10.rmdup.narrowPeak_peak_17077	1354	.	6.88407	139.013	135.453	216
chr13	85639829	85640224	SRR8861852-53_trimmed.fq.sort.sort.q10.rmdup.narrowPeak_peak_17078	165	.	4.74514	18.8941	16.5594	204
chr13	85640443	85640693	SRR8861852-53_trimmed.fq.sort.sort.q10.rmdup.narrowPeak_peak_17079	26	.	2.37257	4.5247	2.61861	73
chr13	85850971	85851424	SRR8861852-53_trimmed.fq.sort.sort.q10.rmdup.narrowPeak_peak_17080	81	.	3.46	10.2551	8.10017	213
chr13	85926856	85927578	SRR8861852-53_trimmed.fq.sort.sort.q10.rmdup.narrowPeak_peak_17081	81	.	3.46	10.2551	8.10017	378
chr13	86045747	86046915	SRR8861852-53_trimmed.fq.sort.sort.q10.rmdup.narrowPeak_peak_17082	2467	.	12.4029	252.449	246.784	738
chr13	86739105	86739319	SRR8861852-53_trimmed.fq.sort.sort.q10.rmdup.narrowPeak_peak_17083	69	.	3.26228	9.09065	6.97096	92
chr13	88820939	88822224	SRR8861852-53_trimmed.fq.sort.sort.q10.rmdup.narrowPeak_peak_17084	498	.	6.88623	52.5478	49.847	820
chr13	88823705	88824149	SRR8861852-53_trimmed.fq.sort.sort.q10.rmdup.narrowPeak_peak_17085	181	.	4.10745	20.5558	18.1957	252
chr13	89119579	89119852	SRR8861852-53_trimmed.fq.sort.sort.q10.rmdup.narrowPeak_peak_17086	26	.	2.37257	4.5247	2.61861	168
chr13	89146006	89146622	SRR8861852-53_trimmed.fq.sort.sort.q10.rmdup.narrowPeak_peak_17087	75	.	3.36114	9.6667	7.52898	422
chr13	89146771	89147298	SRR8861852-53_trimmed.fq.sort.sort.q10.rmdup.narrowPeak_peak_17088	81	.	3.46	10.2551	8.10017	217
chr13	89335641	89336395	SRR8861852-53_trimmed.fq.sort.sort.q10.rmdup.narrowPeak_peak_17089	193	.	5.10775	21.7422	19.3652	483
chr13	89384679	89385020	SRR8861852-53_trimmed.fq.sort.sort.q10.rmdup.narrowPeak_peak_17090	58	.	3.06457	7.97688	5.89593	183
chr13	89428294	89429067	SRR8861852-53_trimmed.fq.sort.sort.q10.rmdup.narrowPeak_peak_17091	69	.	3.26228	9.09065	6.97096	445
chr13	89520755	89522268	SRR8861852-53_trimmed.fq.sort.sort.q10.rmdup.narrowPeak_peak_17092	209	.	5.2373	23.3709	20.9717	1063
chr13	89539019	89539957	SRR8861852-53_trimmed.fq.sort.sort.q10.rmdup.narrowPeak_peak_17093	1071	.	6.91163	110.39	107.152	534
chr13	89540231	89541350	SRR8861852-53_trimmed.fq.sort.sort.q10.rmdup.narrowPeak_peak_17094	280	.	3.55347	30.5833	28.0963	640
chr13	89648835	89649062	SRR8861852-53_trimmed.fq.sort.sort.q10.rmdup.narrowPeak_peak_17095	52	.	2.75005	7.35008	5.29735	173
chr13	89668790	89670202	SRR8861852-53_trimmed.fq.sort.sort.q10.rmdup.narrowPeak_peak_17096	227	.	4.29637	25.2106	22.7872	259
chr13	89697512	89697836	SRR8861852-53_trimmed.fq.sort.sort.q10.rmdup.narrowPeak_peak_17097	53	.	2.73621	7.46067	5.39987	200
chr13	89700879	89701198	SRR8861852-53_trimmed.fq.sort.sort.q10.rmdup.narrowPeak_peak_17098	76	.	3.12741	9.82242	7.68078	189
chr13	89708222	89709118	SRR8861852-53_trimmed.fq.sort.sort.q10.rmdup.narrowPeak_peak_17099	54	.	2.92806	7.49386	5.43201	458
chr13	89726491	89727044	SRR8861852-53_trimmed.fq.sort.sort.q10.rmdup.narrowPeak_peak_17100	115	.	3.98538	13.7662	11.5262	379
chr13	89739397	89740340	SRR8861852-53_trimmed.fq.sort.sort.q10.rmdup.narrowPeak_peak_17101	376	.	2.66515	40.2572	37.6699	774
chr13	89740555	89742567	SRR8861852-53_trimmed.fq.sort.sort.q10.rmdup.narrowPeak_peak_17102	828	.	3.6489	85.8867	82.8867	1593
chr13	89778885	89779289	SRR8861852-53_trimmed.fq.sort.sort.q10.rmdup.narrowPeak_peak_17103	124	.	4.152	14.6927	12.4328	198
chr13	89832385	89834193	SRR8861852-53_trimmed.fq.sort.sort.q10.rmdup.narrowPeak_peak_17104	296	.	4.72808	32.1901	29.6854	928
chr13	89834448	89834703	SRR8861852-53_trimmed.fq.sort.sort.q10.rmdup.narrowPeak_peak_17105	53	.	2.4012	7.37069	5.31728	97
chr13	89878826	89879130	SRR8861852-53_trimmed.fq.sort.sort.q10.rmdup.narrowPeak_peak_17106	39	.	2.66914	5.9138	3.92346	77
chr13	89932403	89932927	SRR8861852-53_trimmed.fq.sort.sort.q10.rmdup.narrowPeak_peak_17107	81	.	3.46	10.2551	8.10017	426
chr13	90088903	90090702	SRR8861852-53_trimmed.fq.sort.sort.q10.rmdup.narrowPeak_peak_17108	1328	.	7.20845	136.369	132.842	1020
chr13	90131646	90131860	SRR8861852-53_trimmed.fq.sort.sort.q10.rmdup.narrowPeak_peak_17109	34	.	2.57028	5.43486	3.47073	58
chr13	90152545	90153095	SRR8861852-53_trimmed.fq.sort.sort.q10.rmdup.narrowPeak_peak_17110	282	.	6.22799	30.723	28.2343	242
chr13	90169536	90170266	SRR8861852-53_trimmed.fq.sort.sort.q10.rmdup.narrowPeak_peak_17111	58	.	3.06457	7.97688	5.89593	556
chr13	90192154	90192466	SRR8861852-53_trimmed.fq.sort.sort.q10.rmdup.narrowPeak_peak_17112	34	.	2.57028	5.43486	3.47073	172
chr13	90252159	90252748	SRR8861852-53_trimmed.fq.sort.sort.q10.rmdup.narrowPeak_peak_17113	117	.	4.03575	13.96	11.7162	414
chr13	90253094	90253432	SRR8861852-53_trimmed.fq.sort.sort.q10.rmdup.narrowPeak_peak_17114	42	.	2.7274	6.27094	4.26688	74
chr13	90294304	90294555	SRR8861852-53_trimmed.fq.sort.sort.q10.rmdup.narrowPeak_peak_17115	43	.	2.768	6.40795	4.39301	167
chr13	90359442	90360431	SRR8861852-53_trimmed.fq.sort.sort.q10.rmdup.narrowPeak_peak_17116	69	.	3.26228	9.09065	6.97096	798
chr13	90389410	90389765	SRR8861852-53_trimmed.fq.sort.sort.q10.rmdup.narrowPeak_peak_17117	30	.	2.47143	4.97164	3.03557	85
chr13	90394392	90395203	SRR8861852-53_trimmed.fq.sort.sort.q10.rmdup.narrowPeak_peak_17118	182	.	4.60814	20.6231	18.262	515
chr13	90420273	90421501	SRR8861852-53_trimmed.fq.sort.sort.q10.rmdup.narrowPeak_peak_17119	103	.	3.17872	12.5314	10.3191	688
chr13	90421769	90422282	SRR8861852-53_trimmed.fq.sort.sort.q10.rmdup.narrowPeak_peak_17120	32	.	2.1855	5.23632	3.28855	334
chr13	90501805	90503125	SRR8861852-53_trimmed.fq.sort.sort.q10.rmdup.narrowPeak_peak_17121	115	.	3.5675	13.8004	11.5597	1132
chr13	90515979	90516472	SRR8861852-53_trimmed.fq.sort.sort.q10.rmdup.narrowPeak_peak_17122	147	.	3.82169	17.0901	14.7857	310
chr13	90521088	90522245	SRR8861852-53_trimmed.fq.sort.sort.q10.rmdup.narrowPeak_peak_17123	96	.	3.24836	11.8277	9.63213	348
chr13	90545820	90546230	SRR8861852-53_trimmed.fq.sort.sort.q10.rmdup.narrowPeak_peak_17124	69	.	3.26228	9.09065	6.97096	150
chr13	90546629	90546995	SRR8861852-53_trimmed.fq.sort.sort.q10.rmdup.narrowPeak_peak_17125	43	.	2.768	6.40795	4.39301	180
chr13	90642341	90642777	SRR8861852-53_trimmed.fq.sort.sort.q10.rmdup.narrowPeak_peak_17126	172	.	4.844	19.6264	17.2803	158
chr13	90672331	90672913	SRR8861852-53_trimmed.fq.sort.sort.q10.rmdup.narrowPeak_peak_17127	76	.	3.23336	9.83929	7.69721	256
chr13	90673251	90673887	SRR8861852-53_trimmed.fq.sort.sort.q10.rmdup.narrowPeak_peak_17128	74	.	3.11675	9.57522	7.44258	467
chr13	90674221	90674435	SRR8861852-53_trimmed.fq.sort.sort.q10.rmdup.narrowPeak_peak_17129	31	.	2.27506	5.04633	3.10694	66
chr13	90678928	90679174	SRR8861852-53_trimmed.fq.sort.sort.q10.rmdup.narrowPeak_peak_17130	32	.	2.27347	5.15807	3.21378	178
chr13	90679262	90679607	SRR8861852-53_trimmed.fq.sort.sort.q10.rmdup.narrowPeak_peak_17131	66	.	2.88027	8.7604	6.65301	170
chr13	90679871	90680674	SRR8861852-53_trimmed.fq.sort.sort.q10.rmdup.narrowPeak_peak_17132	98	.	3.39438	12.0625	9.86179	315
chr13	90738362	90739183	SRR8861852-53_trimmed.fq.sort.sort.q10.rmdup.narrowPeak_peak_17133	160	.	4.62731	18.4223	16.0954	610
chr13	90745021	90745306	SRR8861852-53_trimmed.fq.sort.sort.q10.rmdup.narrowPeak_peak_17134	30	.	2.47143	4.97164	3.03557	192
chr13	90761561	90762804	SRR8861852-53_trimmed.fq.sort.sort.q10.rmdup.narrowPeak_peak_17135	100	.	3.20362	12.2432	10.037	236
chr13	90781757	90783062	SRR8861852-53_trimmed.fq.sort.sort.q10.rmdup.narrowPeak_peak_17136	105	.	3.85543	12.7254	10.5076	929
chr13	90797750	90798173	SRR8861852-53_trimmed.fq.sort.sort.q10.rmdup.narrowPeak_peak_17137	27	.	2.31192	4.70132	2.7868	296
chr13	90798890	90799920	SRR8861852-53_trimmed.fq.sort.sort.q10.rmdup.narrowPeak_peak_17138	129	.	3.93787	15.2251	12.9554	838
chr13	90813768	90815027	SRR8861852-53_trimmed.fq.sort.sort.q10.rmdup.narrowPeak_peak_17139	208	.	4.81139	23.2369	20.8394	955
chr13	90840581	90841106	SRR8861852-53_trimmed.fq.sort.sort.q10.rmdup.narrowPeak_peak_17140	233	.	5.27153	25.7432	23.3134	344
chr13	90855413	90856295	SRR8861852-53_trimmed.fq.sort.sort.q10.rmdup.narrowPeak_peak_17141	183	.	4.78365	20.737	18.3744	322
chr13	90856406	90856636	SRR8861852-53_trimmed.fq.sort.sort.q10.rmdup.narrowPeak_peak_17142	54	.	2.87713	7.49065	5.42893	170
chr13	90872157	90872442	SRR8861852-53_trimmed.fq.sort.sort.q10.rmdup.narrowPeak_peak_17143	58	.	3.06457	7.97688	5.89593	120
chr13	90872854	90873202	SRR8861852-53_trimmed.fq.sort.sort.q10.rmdup.narrowPeak_peak_17144	86	.	3.55885	10.8554	8.6839	143
chr13	90886274	90886834	SRR8861852-53_trimmed.fq.sort.sort.q10.rmdup.narrowPeak_peak_17145	217	.	5.43714	24.1974	21.7869	351
chr13	90922878	90924245	SRR8861852-53_trimmed.fq.sort.sort.q10.rmdup.narrowPeak_peak_17146	1887	.	9.07156	193.115	188.763	391
chr13	91039225	91039818	SRR8861852-53_trimmed.fq.sort.sort.q10.rmdup.narrowPeak_peak_17147	287	.	5.26345	31.2726	28.7779	338
chr13	91040117	91040501	SRR8861852-53_trimmed.fq.sort.sort.q10.rmdup.narrowPeak_peak_17148	112	.	3.45499	13.4976	11.2628	145
chr13	91041048	91041286	SRR8861852-53_trimmed.fq.sort.sort.q10.rmdup.narrowPeak_peak_17149	55	.	2.64742	7.5659	5.50175	119
chr13	91093195	91095035	SRR8861852-53_trimmed.fq.sort.sort.q10.rmdup.narrowPeak_peak_17150	400	.	4.59913	42.6506	40.0401	288
chr13	91128617	91128935	SRR8861852-53_trimmed.fq.sort.sort.q10.rmdup.narrowPeak_peak_17151	30	.	2.47143	4.97164	3.03557	134
chr13	91134417	91134742	SRR8861852-53_trimmed.fq.sort.sort.q10.rmdup.narrowPeak_peak_17152	30	.	2.46082	4.93772	3.01191	265
chr13	91136662	91136969	SRR8861852-53_trimmed.fq.sort.sort.q10.rmdup.narrowPeak_peak_17153	69	.	3.26228	9.09065	6.97096	136
chr13	91165038	91165262	SRR8861852-53_trimmed.fq.sort.sort.q10.rmdup.narrowPeak_peak_17154	45	.	2.62463	6.53882	4.51913	117
chr13	91165835	91166277	SRR8861852-53_trimmed.fq.sort.sort.q10.rmdup.narrowPeak_peak_17155	71	.	3.08344	9.23821	7.11457	237
chr13	91175277	91175574	SRR8861852-53_trimmed.fq.sort.sort.q10.rmdup.narrowPeak_peak_17156	53	.	2.61621	7.42722	5.37192	125
chr13	91178448	91179406	SRR8861852-53_trimmed.fq.sort.sort.q10.rmdup.narrowPeak_peak_17157	118	.	3.53082	14.1057	11.8579	242
chr13	91187738	91188376	SRR8861852-53_trimmed.fq.sort.sort.q10.rmdup.narrowPeak_peak_17158	500	.	6.69587	52.7499	50.0472	381
chr13	91188602	91189021	SRR8861852-53_trimmed.fq.sort.sort.q10.rmdup.narrowPeak_peak_17159	84	.	2.9254	10.6115	8.4479	227
chr13	91223079	91224637	SRR8861852-53_trimmed.fq.sort.sort.q10.rmdup.narrowPeak_peak_17160	1802	.	7.86832	184.475	180.272	746
chr13	91238078	91238340	SRR8861852-53_trimmed.fq.sort.sort.q10.rmdup.narrowPeak_peak_17161	48	.	2.86685	6.91681	4.87875	200
chr13	91365184	91365531	SRR8861852-53_trimmed.fq.sort.sort.q10.rmdup.narrowPeak_peak_17162	56	.	2.21275	7.67926	5.61153	251
chr13	91370009	91372144	SRR8861852-53_trimmed.fq.sort.sort.q10.rmdup.narrowPeak_peak_17163	1313	.	5.14075	134.883	131.374	757
chr13	91383840	91384178	SRR8861852-53_trimmed.fq.sort.sort.q10.rmdup.narrowPeak_peak_17164	48	.	2.86685	6.91681	4.87875	135
chr13	91397027	91397578	SRR8861852-53_trimmed.fq.sort.sort.q10.rmdup.narrowPeak_peak_17165	126	.	3.75531	14.9325	12.6681	244
chr13	91398033	91398640	SRR8861852-53_trimmed.fq.sort.sort.q10.rmdup.narrowPeak_peak_17166	48	.	2.67844	6.90451	4.87181	331
chr13	91421195	91422077	SRR8861852-53_trimmed.fq.sort.sort.q10.rmdup.narrowPeak_peak_17167	52	.	2.7453	7.33121	5.27917	264
chr13	91430800	91432121	SRR8861852-53_trimmed.fq.sort.sort.q10.rmdup.narrowPeak_peak_17168	191	.	4.46648	21.546	19.1718	797
chr13	91459906	91460782	SRR8861852-53_trimmed.fq.sort.sort.q10.rmdup.narrowPeak_peak_17169	1794	.	8.29584	183.614	179.425	561
chr13	91461108	91461352	SRR8861852-53_trimmed.fq.sort.sort.q10.rmdup.narrowPeak_peak_17170	137	.	2.52558	16.013	13.7284	72
chr13	91461802	91462286	SRR8861852-53_trimmed.fq.sort.sort.q10.rmdup.narrowPeak_peak_17171	623	.	4.70108	65.1631	62.3499	182
chr13	91626720	91627104	SRR8861852-53_trimmed.fq.sort.sort.q10.rmdup.narrowPeak_peak_17172	75	.	3.36114	9.6667	7.52898	251
chr13	91635734	91636083	SRR8861852-53_trimmed.fq.sort.sort.q10.rmdup.narrowPeak_peak_17173	61	.	3.07852	8.2245	6.13614	161
chr13	91689728	91690392	SRR8861852-53_trimmed.fq.sort.sort.q10.rmdup.narrowPeak_peak_17174	64	.	3.16343	8.52725	6.42641	241
chr13	91700641	91700865	SRR8861852-53_trimmed.fq.sort.sort.q10.rmdup.narrowPeak_peak_17175	48	.	2.76066	6.88786	4.85573	141
chr13	91807064	91808495	SRR8861852-53_trimmed.fq.sort.sort.q10.rmdup.narrowPeak_peak_17176	2092	.	9.91823	213.998	209.249	468
chr13	91824409	91824827	SRR8861852-53_trimmed.fq.sort.sort.q10.rmdup.narrowPeak_peak_17177	58	.	3.06457	7.97688	5.89593	218
chr13	91825001	91825619	SRR8861852-53_trimmed.fq.sort.sort.q10.rmdup.narrowPeak_peak_17178	92	.	3.65771	11.4675	9.27989	405
chr13	91825722	91825956	SRR8861852-53_trimmed.fq.sort.sort.q10.rmdup.narrowPeak_peak_17179	26	.	2.37257	4.5247	2.61861	197
chr13	91826031	91826249	SRR8861852-53_trimmed.fq.sort.sort.q10.rmdup.narrowPeak_peak_17180	26	.	2.37257	4.5247	2.61861	175
chr13	91852814	91853060	SRR8861852-53_trimmed.fq.sort.sort.q10.rmdup.narrowPeak_peak_17181	34	.	2.57028	5.43486	3.47073	116
chr13	91873876	91874397	SRR8861852-53_trimmed.fq.sort.sort.q10.rmdup.narrowPeak_peak_17182	131	.	4.05015	15.4295	13.1552	391
chr13	91874554	91875126	SRR8861852-53_trimmed.fq.sort.sort.q10.rmdup.narrowPeak_peak_17183	133	.	4.09646	15.6244	13.3467	193
chr13	91918598	91918916	SRR8861852-53_trimmed.fq.sort.sort.q10.rmdup.narrowPeak_peak_17184	64	.	3.16343	8.52725	6.42641	150
chr13	92027789	92028132	SRR8861852-53_trimmed.fq.sort.sort.q10.rmdup.narrowPeak_peak_17185	98	.	3.75657	12.0909	9.88785	189
chr13	92273653	92273989	SRR8861852-53_trimmed.fq.sort.sort.q10.rmdup.narrowPeak_peak_17186	34	.	2.57028	5.43486	3.47073	125
chr13	92274326	92274557	SRR8861852-53_trimmed.fq.sort.sort.q10.rmdup.narrowPeak_peak_17187	48	.	2.86685	6.91681	4.87875	150
chr13	92291421	92291743	SRR8861852-53_trimmed.fq.sort.sort.q10.rmdup.narrowPeak_peak_17188	69	.	3.26228	9.09065	6.97096	166
chr13	92314575	92314893	SRR8861852-53_trimmed.fq.sort.sort.q10.rmdup.narrowPeak_peak_17189	28	.	2.37886	4.8034	2.88406	134
chr13	92320495	92320868	SRR8861852-53_trimmed.fq.sort.sort.q10.rmdup.narrowPeak_peak_17190	100	.	3.49009	12.2532	10.0468	105
chr13	92354033	92354566	SRR8861852-53_trimmed.fq.sort.sort.q10.rmdup.narrowPeak_peak_17191	418	.	4.65191	44.4659	41.8383	301
chr13	92354664	92355692	SRR8861852-53_trimmed.fq.sort.sort.q10.rmdup.narrowPeak_peak_17192	1753	.	10.2446	179.504	175.378	196
chr13	92483521	92484570	SRR8861852-53_trimmed.fq.sort.sort.q10.rmdup.narrowPeak_peak_17193	868	.	10.0488	89.8477	86.8106	675
chr13	92530245	92531587	SRR8861852-53_trimmed.fq.sort.sort.q10.rmdup.narrowPeak_peak_17194	1371	.	8.58318	140.742	137.16	411
chr13	92557186	92557514	SRR8861852-53_trimmed.fq.sort.sort.q10.rmdup.narrowPeak_peak_17195	43	.	2.768	6.40795	4.39301	123
chr13	92636145	92637460	SRR8861852-53_trimmed.fq.sort.sort.q10.rmdup.narrowPeak_peak_17197	406	.	5.70054	43.2173	40.6015	1052
chr13	92653608	92653963	SRR8861852-53_trimmed.fq.sort.sort.q10.rmdup.narrowPeak_peak_17198	118	.	3.92658	14.084	11.8366	187
chr13	92676141	92676495	SRR8861852-53_trimmed.fq.sort.sort.q10.rmdup.narrowPeak_peak_17199	105	.	3.40121	12.7774	10.5585	179
chr13	92703198	92703412	SRR8861852-53_trimmed.fq.sort.sort.q10.rmdup.narrowPeak_peak_17200	26	.	2.37257	4.5247	2.61861	112
chr13	92751339	92752027	SRR8861852-53_trimmed.fq.sort.sort.q10.rmdup.narrowPeak_peak_17201	98	.	3.75657	12.0909	9.88785	454
chr13	92773890	92774412	SRR8861852-53_trimmed.fq.sort.sort.q10.rmdup.narrowPeak_peak_17202	75	.	3.36114	9.6667	7.52898	156
chr13	92779919	92780297	SRR8861852-53_trimmed.fq.sort.sort.q10.rmdup.narrowPeak_peak_17203	69	.	3.24829	9.04047	6.9251	286
chr13	92828810	92829027	SRR8861852-53_trimmed.fq.sort.sort.q10.rmdup.narrowPeak_peak_17204	72	.	3.22759	9.39128	7.26353	85
chr13	92829230	92829486	SRR8861852-53_trimmed.fq.sort.sort.q10.rmdup.narrowPeak_peak_17205	33	.	2.49478	5.32915	3.37718	67
chr13	92844496	92845458	SRR8861852-53_trimmed.fq.sort.sort.q10.rmdup.narrowPeak_peak_17206	1383	.	11.5306	141.943	138.346	458
chr13	92865844	92866114	SRR8861852-53_trimmed.fq.sort.sort.q10.rmdup.narrowPeak_peak_17207	48	.	2.86685	6.91681	4.87875	110
chr13	92879224	92879829	SRR8861852-53_trimmed.fq.sort.sort.q10.rmdup.narrowPeak_peak_17208	92	.	3.65771	11.4675	9.27989	439
chr13	92879938	92880200	SRR8861852-53_trimmed.fq.sort.sort.q10.rmdup.narrowPeak_peak_17209	58	.	3.06457	7.97688	5.89593	133
chr13	92880432	92880982	SRR8861852-53_trimmed.fq.sort.sort.q10.rmdup.narrowPeak_peak_17210	86	.	3.55885	10.8554	8.6839	259
chr13	92931735	92931971	SRR8861852-53_trimmed.fq.sort.sort.q10.rmdup.narrowPeak_peak_17211	34	.	2.57028	5.43486	3.47073	105
chr13	93074266	93074586	SRR8861852-53_trimmed.fq.sort.sort.q10.rmdup.narrowPeak_peak_17212	64	.	3.16343	8.52725	6.42641	115
chr13	93138408	93138653	SRR8861852-53_trimmed.fq.sort.sort.q10.rmdup.narrowPeak_peak_17213	26	.	2.37257	4.5247	2.61861	103
chr13	93144163	93144978	SRR8861852-53_trimmed.fq.sort.sort.q10.rmdup.narrowPeak_peak_17214	300	.	6.36255	32.5967	30.0876	402
chr13	93191204	93192946	SRR8861852-53_trimmed.fq.sort.sort.q10.rmdup.narrowPeak_peak_17215	1706	.	8.03735	174.751	170.696	906
chr13	93303253	93303991	SRR8861852-53_trimmed.fq.sort.sort.q10.rmdup.narrowPeak_peak_17216	866	.	6.12106	89.7106	86.6748	560
chr13	93304079	93304819	SRR8861852-53_trimmed.fq.sort.sort.q10.rmdup.narrowPeak_peak_17217	990	.	6.62442	102.16	99.0052	190
chr13	93338310	93338646	SRR8861852-53_trimmed.fq.sort.sort.q10.rmdup.narrowPeak_peak_17218	64	.	3.16343	8.52725	6.42641	173
chr13	93388525	93389875	SRR8861852-53_trimmed.fq.sort.sort.q10.rmdup.narrowPeak_peak_17219	165	.	4.07115	18.9322	16.5969	403
chr13	93464143	93464399	SRR8861852-53_trimmed.fq.sort.sort.q10.rmdup.narrowPeak_peak_17220	34	.	2.57028	5.43486	3.47073	134
chr13	93498270	93499776	SRR8861852-53_trimmed.fq.sort.sort.q10.rmdup.narrowPeak_peak_17221	950	.	6.24487	98.153	95.0367	925
chr13	93499907	93500365	SRR8861852-53_trimmed.fq.sort.sort.q10.rmdup.narrowPeak_peak_17222	895	.	6.05265	92.6331	89.5697	206
chr13	93510856	93511126	SRR8861852-53_trimmed.fq.sort.sort.q10.rmdup.narrowPeak_peak_17223	30	.	2.47143	4.97164	3.03557	94
chr13	93516943	93517382	SRR8861852-53_trimmed.fq.sort.sort.q10.rmdup.narrowPeak_peak_17224	103	.	3.4431	12.5124	10.3004	241
chr13	93517486	93517818	SRR8861852-53_trimmed.fq.sort.sort.q10.rmdup.narrowPeak_peak_17225	48	.	2.59305	6.87085	4.83931	148
chr13	93518631	93518885	SRR8861852-53_trimmed.fq.sort.sort.q10.rmdup.narrowPeak_peak_17226	49	.	2.5812	6.97132	4.93139	145
chr13	93522570	93522862	SRR8861852-53_trimmed.fq.sort.sort.q10.rmdup.narrowPeak_peak_17227	55	.	2.92211	7.65649	5.58948	173
chr13	93612541	93612848	SRR8861852-53_trimmed.fq.sort.sort.q10.rmdup.narrowPeak_peak_17228	75	.	3.36114	9.6667	7.52898	113
chr13	93613268	93613577	SRR8861852-53_trimmed.fq.sort.sort.q10.rmdup.narrowPeak_peak_17229	86	.	3.55885	10.8554	8.6839	163
chr13	93705565	93705945	SRR8861852-53_trimmed.fq.sort.sort.q10.rmdup.narrowPeak_peak_17230	98	.	3.75657	12.0909	9.88785	209
chr13	93717251	93717712	SRR8861852-53_trimmed.fq.sort.sort.q10.rmdup.narrowPeak_peak_17231	34	.	2.56466	5.41653	3.46066	111
chr13	93718676	93719102	SRR8861852-53_trimmed.fq.sort.sort.q10.rmdup.narrowPeak_peak_17232	115	.	3.98538	13.7662	11.5262	302
chr13	93771194	93772547	SRR8861852-53_trimmed.fq.sort.sort.q10.rmdup.narrowPeak_peak_17233	1492	.	9.70958	153.034	149.289	699
chr13	93830538	93830894	SRR8861852-53_trimmed.fq.sort.sort.q10.rmdup.narrowPeak_peak_17234	86	.	3.55885	10.8554	8.6839	163
chr13	93837763	93837988	SRR8861852-53_trimmed.fq.sort.sort.q10.rmdup.narrowPeak_peak_17235	41	.	1.69455	6.18348	4.18278	82
chr13	93838375	93840242	SRR8861852-53_trimmed.fq.sort.sort.q10.rmdup.narrowPeak_peak_17236	683	.	4.15294	71.2622	68.3945	763
chr13	93864494	93864838	SRR8861852-53_trimmed.fq.sort.sort.q10.rmdup.narrowPeak_peak_17237	75	.	3.36114	9.6667	7.52898	134
chr13	93872026	93872240	SRR8861852-53_trimmed.fq.sort.sort.q10.rmdup.narrowPeak_peak_17238	26	.	2.37257	4.5247	2.61861	107
chr13	93887797	93888102	SRR8861852-53_trimmed.fq.sort.sort.q10.rmdup.narrowPeak_peak_17239	71	.	3.08344	9.23821	7.11457	150
chr13	93888490	93888783	SRR8861852-53_trimmed.fq.sort.sort.q10.rmdup.narrowPeak_peak_17240	59	.	2.91131	7.98245	5.90123	122
chr13	93888971	93889203	SRR8861852-53_trimmed.fq.sort.sort.q10.rmdup.narrowPeak_peak_17241	48	.	2.76593	6.90717	4.87434	104
chr13	93898238	93899519	SRR8861852-53_trimmed.fq.sort.sort.q10.rmdup.narrowPeak_peak_17242	406	.	5.01266	43.3042	40.6875	388
chr13	93909227	93909481	SRR8861852-53_trimmed.fq.sort.sort.q10.rmdup.narrowPeak_peak_17243	62	.	2.27903	8.35788	6.26558	179
chr13	93910180	93911467	SRR8861852-53_trimmed.fq.sort.sort.q10.rmdup.narrowPeak_peak_17244	304	.	4.07921	32.9248	30.4122	224
chr13	93911640	93912117	SRR8861852-53_trimmed.fq.sort.sort.q10.rmdup.narrowPeak_peak_17245	182	.	3.22843	20.6262	18.2651	294
chr13	93925274	93925612	SRR8861852-53_trimmed.fq.sort.sort.q10.rmdup.narrowPeak_peak_17246	96	.	3.12492	11.84	9.64423	174
chr13	93927031	93927429	SRR8861852-53_trimmed.fq.sort.sort.q10.rmdup.narrowPeak_peak_17247	52	.	2.49228	7.29164	5.24093	187
chr13	93966901	93967612	SRR8861852-53_trimmed.fq.sort.sort.q10.rmdup.narrowPeak_peak_17250	89	.	3.44031	11.1099	8.93245	372
chr13	93989499	93990393	SRR8861852-53_trimmed.fq.sort.sort.q10.rmdup.narrowPeak_peak_17251	102	.	3.6512	12.4432	10.2327	315
chr13	94027759	94028171	SRR8861852-53_trimmed.fq.sort.sort.q10.rmdup.narrowPeak_peak_17252	43	.	2.768	6.40795	4.39301	86
chr13	94057222	94058877	SRR8861852-53_trimmed.fq.sort.sort.q10.rmdup.narrowPeak_peak_17253	1012	.	7.43407	104.408	101.231	836
chr13	94073005	94073297	SRR8861852-53_trimmed.fq.sort.sort.q10.rmdup.narrowPeak_peak_17254	22	.	2.21789	4.14816	2.27157	272
chr13	94076821	94077509	SRR8861852-53_trimmed.fq.sort.sort.q10.rmdup.narrowPeak_peak_17255	43	.	2.75033	6.34842	4.34135	174
chr13	94104759	94105045	SRR8861852-53_trimmed.fq.sort.sort.q10.rmdup.narrowPeak_peak_17256	58	.	2.65231	7.90138	5.82664	159
chr13	94106126	94106379	SRR8861852-53_trimmed.fq.sort.sort.q10.rmdup.narrowPeak_peak_17257	110	.	3.28931	13.3299	11.0997	119
chr13	94106655	94107214	SRR8861852-53_trimmed.fq.sort.sort.q10.rmdup.narrowPeak_peak_17258	92	.	3.08218	11.4203	9.23569	222
chr13	94116277	94117484	SRR8861852-53_trimmed.fq.sort.sort.q10.rmdup.narrowPeak_peak_17259	312	.	4.81726	33.8186	31.2965	801
chr13	94139594	94140357	SRR8861852-53_trimmed.fq.sort.sort.q10.rmdup.narrowPeak_peak_17260	354	.	4.47807	38.0142	35.4491	550
chr13	94140451	94140881	SRR8861852-53_trimmed.fq.sort.sort.q10.rmdup.narrowPeak_peak_17261	61	.	2.32044	8.27835	6.18833	205
chr13	94158775	94160161	SRR8861852-53_trimmed.fq.sort.sort.q10.rmdup.narrowPeak_peak_17262	248	.	4.47371	27.2603	24.812	555
chr13	94173524	94173915	SRR8861852-53_trimmed.fq.sort.sort.q10.rmdup.narrowPeak_peak_17263	327	.	4.83195	35.2864	32.749	235
chr13	94174037	94174849	SRR8861852-53_trimmed.fq.sort.sort.q10.rmdup.narrowPeak_peak_17264	312	.	4.58348	33.775	31.2533	185
chr13	94178770	94179076	SRR8861852-53_trimmed.fq.sort.sort.q10.rmdup.narrowPeak_peak_17265	66	.	2.50932	8.79279	6.6845	138
chr13	94190659	94190890	SRR8861852-53_trimmed.fq.sort.sort.q10.rmdup.narrowPeak_peak_17266	49	.	2.61796	6.97433	4.93427	113
chr13	94210733	94211146	SRR8861852-53_trimmed.fq.sort.sort.q10.rmdup.narrowPeak_peak_17267	58	.	3.06457	7.97688	5.89593	201
chr13	94261786	94262021	SRR8861852-53_trimmed.fq.sort.sort.q10.rmdup.narrowPeak_peak_17268	43	.	2.768	6.40795	4.39301	96
chr13	94284396	94285858	SRR8861852-53_trimmed.fq.sort.sort.q10.rmdup.narrowPeak_peak_17269	1095	.	9.61426	112.816	109.553	1258
chr13	94306554	94307319	SRR8861852-53_trimmed.fq.sort.sort.q10.rmdup.narrowPeak_peak_17270	265	.	6.03028	29.0486	26.5788	563
chr13	94358072	94359318	SRR8861852-53_trimmed.fq.sort.sort.q10.rmdup.narrowPeak_peak_17271	1545	.	10.1769	158.4	154.582	590
chr13	94394315	94394688	SRR8861852-53_trimmed.fq.sort.sort.q10.rmdup.narrowPeak_peak_17272	49	.	2.51969	6.9943	4.95359	220
chr13	94440198	94440581	SRR8861852-53_trimmed.fq.sort.sort.q10.rmdup.narrowPeak_peak_17273	64	.	3.16343	8.52725	6.42641	201
chr13	94574269	94574611	SRR8861852-53_trimmed.fq.sort.sort.q10.rmdup.narrowPeak_peak_17274	48	.	2.86685	6.91681	4.87875	195
chr13	94608675	94609289	SRR8861852-53_trimmed.fq.sort.sort.q10.rmdup.narrowPeak_peak_17275	130	.	4.25085	15.369	13.0958	136
chr13	94788678	94789782	SRR8861852-53_trimmed.fq.sort.sort.q10.rmdup.narrowPeak_peak_17276	1443	.	11.208	148.007	144.329	369
chr13	94838898	94839455	SRR8861852-53_trimmed.fq.sort.sort.q10.rmdup.narrowPeak_peak_17277	39	.	2.66914	5.9138	3.92346	383
chr13	94975991	94977010	SRR8861852-53_trimmed.fq.sort.sort.q10.rmdup.narrowPeak_peak_17278	1817	.	14.3506	185.975	181.747	471
chr13	95055597	95055811	SRR8861852-53_trimmed.fq.sort.sort.q10.rmdup.narrowPeak_peak_17279	39	.	2.66914	5.9138	3.92346	127
chr13	95073185	95074044	SRR8861852-53_trimmed.fq.sort.sort.q10.rmdup.narrowPeak_peak_17280	92	.	3.65771	11.4675	9.27989	509
chr13	95081350	95081587	SRR8861852-53_trimmed.fq.sort.sort.q10.rmdup.narrowPeak_peak_17281	58	.	3.06457	7.97688	5.89593	84
chr13	95281655	95283239	SRR8861852-53_trimmed.fq.sort.sort.q10.rmdup.narrowPeak_peak_17282	206	.	4.57324	23.0469	20.6519	266
chr13	95306095	95307591	SRR8861852-53_trimmed.fq.sort.sort.q10.rmdup.narrowPeak_peak_17283	309	.	5.32558	33.4928	30.9741	1052
chr13	95324529	95327055	SRR8861852-53_trimmed.fq.sort.sort.q10.rmdup.narrowPeak_peak_17284	1406	.	4.99858	144.281	140.654	920
chr13	95327129	95327470	SRR8861852-53_trimmed.fq.sort.sort.q10.rmdup.narrowPeak_peak_17285	156	.	2.09964	17.9195	15.6012	172
chr13	95332023	95332654	SRR8861852-53_trimmed.fq.sort.sort.q10.rmdup.narrowPeak_peak_17286	83	.	2.80794	10.5083	8.34726	142
chr13	95374630	95375899	SRR8861852-53_trimmed.fq.sort.sort.q10.rmdup.narrowPeak_peak_17287	1113	.	9.7673	114.601	111.319	1003
chr13	95390411	95390995	SRR8861852-53_trimmed.fq.sort.sort.q10.rmdup.narrowPeak_peak_17288	158	.	4.64628	18.1706	15.8477	167
chr13	95484754	95485296	SRR8861852-53_trimmed.fq.sort.sort.q10.rmdup.narrowPeak_peak_17289	165	.	4.65647	18.8687	16.535	372
chr13	95494430	95494825	SRR8861852-53_trimmed.fq.sort.sort.q10.rmdup.narrowPeak_peak_17290	75	.	3.19158	9.67318	7.53529	184
chr13	95512576	95512869	SRR8861852-53_trimmed.fq.sort.sort.q10.rmdup.narrowPeak_peak_17291	58	.	3.06457	7.97688	5.89593	115
chr13	95512998	95513419	SRR8861852-53_trimmed.fq.sort.sort.q10.rmdup.narrowPeak_peak_17292	81	.	3.46	10.2551	8.10017	156
chr13	95533861	95534792	SRR8861852-53_trimmed.fq.sort.sort.q10.rmdup.narrowPeak_peak_17293	217	.	5.43714	24.1974	21.7869	683
chr13	95548015	95549834	SRR8861852-53_trimmed.fq.sort.sort.q10.rmdup.narrowPeak_peak_17294	270	.	4.30201	29.4773	27.0028	739
chr13	95617168	95618838	SRR8861852-53_trimmed.fq.sort.sort.q10.rmdup.narrowPeak_peak_17295	1519	.	7.92095	155.748	151.966	1114
chr13	95639119	95639513	SRR8861852-53_trimmed.fq.sort.sort.q10.rmdup.narrowPeak_peak_17296	43	.	2.43546	6.34238	4.33568	203
chr13	95643419	95643939	SRR8861852-53_trimmed.fq.sort.sort.q10.rmdup.narrowPeak_peak_17297	88	.	2.89667	11.0033	8.82835	346
chr13	95647216	95647810	SRR8861852-53_trimmed.fq.sort.sort.q10.rmdup.narrowPeak_peak_17298	124	.	3.46269	14.7021	12.4419	273
chr13	95655481	95655759	SRR8861852-53_trimmed.fq.sort.sort.q10.rmdup.narrowPeak_peak_17299	83	.	3.39861	10.4859	8.3254	94
chr13	95697919	95698157	SRR8861852-53_trimmed.fq.sort.sort.q10.rmdup.narrowPeak_peak_17300	43	.	2.768	6.40795	4.39301	104
chr13	95714230	95714511	SRR8861852-53_trimmed.fq.sort.sort.q10.rmdup.narrowPeak_peak_17301	26	.	2.37257	4.5247	2.61861	106
chr13	95742840	95743153	SRR8861852-53_trimmed.fq.sort.sort.q10.rmdup.narrowPeak_peak_17302	74	.	2.70739	9.6153	7.48157	171
chr13	95743562	95744140	SRR8861852-53_trimmed.fq.sort.sort.q10.rmdup.narrowPeak_peak_17303	200	.	3.9494	22.4145	20.0282	356
chr13	95747510	95747859	SRR8861852-53_trimmed.fq.sort.sort.q10.rmdup.narrowPeak_peak_17304	65	.	2.67117	8.62327	6.5197	160
chr13	95763484	95764321	SRR8861852-53_trimmed.fq.sort.sort.q10.rmdup.narrowPeak_peak_17305	121	.	3.81306	14.4102	12.1566	694
chr13	95764786	95765612	SRR8861852-53_trimmed.fq.sort.sort.q10.rmdup.narrowPeak_peak_17306	162	.	4.11625	18.5884	16.259	475
chr13	95769849	95770171	SRR8861852-53_trimmed.fq.sort.sort.q10.rmdup.narrowPeak_peak_17307	99	.	3.58963	12.1921	9.987	129
chr13	95784909	95785294	SRR8861852-53_trimmed.fq.sort.sort.q10.rmdup.narrowPeak_peak_17308	44	.	2.68183	6.43695	4.42096	198
chr13	95832193	95833399	SRR8861852-53_trimmed.fq.sort.sort.q10.rmdup.narrowPeak_peak_17309	126	.	3.74303	14.8751	12.6118	194
chr13	95833574	95833868	SRR8861852-53_trimmed.fq.sort.sort.q10.rmdup.narrowPeak_peak_17310	48	.	2.64037	6.9112	4.87822	80
chr13	95890921	95891939	SRR8861852-53_trimmed.fq.sort.sort.q10.rmdup.narrowPeak_peak_17311	890	.	7.55274	92.1106	89.0521	797
chr13	95892052	95892814	SRR8861852-53_trimmed.fq.sort.sort.q10.rmdup.narrowPeak_peak_17312	414	.	5.0203	44.0768	41.453	197
chr13	95900297	95900827	SRR8861852-53_trimmed.fq.sort.sort.q10.rmdup.narrowPeak_peak_17313	37	.	2.53426	5.75365	3.77643	140
chr13	95902214	95903130	SRR8861852-53_trimmed.fq.sort.sort.q10.rmdup.narrowPeak_peak_17314	123	.	3.86795	14.6494	12.3914	677
chr13	95964584	95964834	SRR8861852-53_trimmed.fq.sort.sort.q10.rmdup.narrowPeak_peak_17315	75	.	2.96142	9.6758	7.53785	81
chr13	95998838	95999352	SRR8861852-53_trimmed.fq.sort.sort.q10.rmdup.narrowPeak_peak_17316	67	.	2.79285	8.88769	6.77665	305
chr13	95999685	95999938	SRR8861852-53_trimmed.fq.sort.sort.q10.rmdup.narrowPeak_peak_17317	67	.	2.76112	8.90471	6.79321	171
chr13	96012717	96013050	SRR8861852-53_trimmed.fq.sort.sort.q10.rmdup.narrowPeak_peak_17318	48	.	2.86685	6.91681	4.87875	185
chr13	96168928	96169699	SRR8861852-53_trimmed.fq.sort.sort.q10.rmdup.narrowPeak_peak_17319	333	.	6.82114	35.9065	33.3626	489
chr13	96387708	96389037	SRR8861852-53_trimmed.fq.sort.sort.q10.rmdup.narrowPeak_peak_17320	775	.	7.8709	80.492	77.5419	261
chr13	96412029	96412351	SRR8861852-53_trimmed.fq.sort.sort.q10.rmdup.narrowPeak_peak_17321	69	.	3.26228	9.09065	6.97096	120
chr13	96452182	96452417	SRR8861852-53_trimmed.fq.sort.sort.q10.rmdup.narrowPeak_peak_17322	22	.	2.27371	4.09461	2.22077	154
chr13	96542048	96543684	SRR8861852-53_trimmed.fq.sort.sort.q10.rmdup.narrowPeak_peak_17323	1482	.	9.07236	151.956	148.225	872
chr13	96557999	96558436	SRR8861852-53_trimmed.fq.sort.sort.q10.rmdup.narrowPeak_peak_17324	43	.	2.768	6.40795	4.39301	181
chr13	96594031	96594461	SRR8861852-53_trimmed.fq.sort.sort.q10.rmdup.narrowPeak_peak_17325	49	.	2.83935	6.99868	4.9578	239
chr13	96670075	96671703	SRR8861852-53_trimmed.fq.sort.sort.q10.rmdup.narrowPeak_peak_17326	1508	.	8.09837	154.58	150.814	628
chr13	96924682	96925286	SRR8861852-53_trimmed.fq.sort.sort.q10.rmdup.narrowPeak_peak_17327	158	.	4.64628	18.1706	15.8477	274
chr13	96943471	96943745	SRR8861852-53_trimmed.fq.sort.sort.q10.rmdup.narrowPeak_peak_17328	35	.	2.4935	5.46609	3.50061	184
chr13	96944009	96944710	SRR8861852-53_trimmed.fq.sort.sort.q10.rmdup.narrowPeak_peak_17329	44	.	2.70251	6.51143	4.49278	223
chr13	97007574	97007840	SRR8861852-53_trimmed.fq.sort.sort.q10.rmdup.narrowPeak_peak_17330	69	.	3.26228	9.09065	6.97096	111
chr13	97008503	97008846	SRR8861852-53_trimmed.fq.sort.sort.q10.rmdup.narrowPeak_peak_17331	64	.	3.16343	8.52725	6.42641	171
chr13	97071828	97072210	SRR8861852-53_trimmed.fq.sort.sort.q10.rmdup.narrowPeak_peak_17332	165	.	4.74514	18.8941	16.5594	191
chr13	97137227	97138510	SRR8861852-53_trimmed.fq.sort.sort.q10.rmdup.narrowPeak_peak_17333	1488	.	9.61143	152.606	148.867	941
chr13	97215727	97216311	SRR8861852-53_trimmed.fq.sort.sort.q10.rmdup.narrowPeak_peak_17337	74	.	3.33268	9.56353	7.43114	166
chr13	97217239	97217462	SRR8861852-53_trimmed.fq.sort.sort.q10.rmdup.narrowPeak_peak_17338	30	.	2.47143	4.97164	3.03557	94
chr13	97225057	97225459	SRR8861852-53_trimmed.fq.sort.sort.q10.rmdup.narrowPeak_peak_17339	86	.	3.55885	10.8554	8.6839	72
chr13	97234740	97235178	SRR8861852-53_trimmed.fq.sort.sort.q10.rmdup.narrowPeak_peak_17340	173	.	4.17268	19.7453	17.3974	187
chr13	97240323	97240934	SRR8861852-53_trimmed.fq.sort.sort.q10.rmdup.narrowPeak_peak_17341	1480	.	7.02834	151.757	148.029	399
chr13	97241203	97242343	SRR8861852-53_trimmed.fq.sort.sort.q10.rmdup.narrowPeak_peak_17342	884	.	5.3687	91.5151	88.4623	253
chr13	97291582	97291813	SRR8861852-53_trimmed.fq.sort.sort.q10.rmdup.narrowPeak_peak_17343	64	.	3.16343	8.52725	6.42641	133
chr13	97297292	97297579	SRR8861852-53_trimmed.fq.sort.sort.q10.rmdup.narrowPeak_peak_17344	39	.	2.6447	5.9894	3.99619	161
chr13	97338203	97338696	SRR8861852-53_trimmed.fq.sort.sort.q10.rmdup.narrowPeak_peak_17345	255	.	5.86889	27.9614	25.5047	263
chr13	97375661	97375925	SRR8861852-53_trimmed.fq.sort.sort.q10.rmdup.narrowPeak_peak_17346	30	.	2.47143	4.97164	3.03557	205
chr13	97376142	97376553	SRR8861852-53_trimmed.fq.sort.sort.q10.rmdup.narrowPeak_peak_17347	137	.	4.34971	16.0552	13.769	243
chr13	97435657	97436506	SRR8861852-53_trimmed.fq.sort.sort.q10.rmdup.narrowPeak_peak_17348	411	.	6.64612	43.793	41.1718	484
chr13	97442252	97442928	SRR8861852-53_trimmed.fq.sort.sort.q10.rmdup.narrowPeak_peak_17349	40	.	2.53371	6.0423	4.04705	313
chr13	97514697	97515249	SRR8861852-53_trimmed.fq.sort.sort.q10.rmdup.narrowPeak_peak_17350	188	.	4.90686	21.2631	18.8927	187
chr13	97523535	97524503	SRR8861852-53_trimmed.fq.sort.sort.q10.rmdup.narrowPeak_peak_17351	391	.	6.35491	41.7659	39.1638	396
chr13	97530885	97531126	SRR8861852-53_trimmed.fq.sort.sort.q10.rmdup.narrowPeak_peak_17352	32	.	2.50646	5.22609	3.27867	135
chr13	97538083	97538582	SRR8861852-53_trimmed.fq.sort.sort.q10.rmdup.narrowPeak_peak_17353	64	.	2.91697	8.55428	6.45269	295
chr13	97548089	97549439	SRR8861852-53_trimmed.fq.sort.sort.q10.rmdup.narrowPeak_peak_17354	83	.	3.47766	10.5545	8.39231	532
chr13	97577006	97577428	SRR8861852-53_trimmed.fq.sort.sort.q10.rmdup.narrowPeak_peak_17355	41	.	2.49633	6.18307	4.18243	320
chr13	97577995	97578209	SRR8861852-53_trimmed.fq.sort.sort.q10.rmdup.narrowPeak_peak_17356	59	.	2.83335	8.02899	5.94641	148
chr13	97580146	97580362	SRR8861852-53_trimmed.fq.sort.sort.q10.rmdup.narrowPeak_peak_17357	43	.	2.55422	6.4144	4.39927	137
chr13	97617352	97617778	SRR8861852-53_trimmed.fq.sort.sort.q10.rmdup.narrowPeak_peak_17358	117	.	4.05314	14.0266	11.7803	213
chr13	97623787	97624033	SRR8861852-53_trimmed.fq.sort.sort.q10.rmdup.narrowPeak_peak_17359	49	.	2.8509	7.03935	4.99708	158
chr13	97662761	97663335	SRR8861852-53_trimmed.fq.sort.sort.q10.rmdup.narrowPeak_peak_17360	86	.	3.55885	10.8554	8.6839	178
chr13	97668819	97669490	SRR8861852-53_trimmed.fq.sort.sort.q10.rmdup.narrowPeak_peak_17361	68	.	3.23466	8.99152	6.87752	194
chr13	97669732	97669975	SRR8861852-53_trimmed.fq.sort.sort.q10.rmdup.narrowPeak_peak_17362	20	.	2.20814	3.89296	2.0424	97
chr13	97693955	97694265	SRR8861852-53_trimmed.fq.sort.sort.q10.rmdup.narrowPeak_peak_17363	69	.	3.26228	9.09065	6.97096	155
chr13	97708946	97709350	SRR8861852-53_trimmed.fq.sort.sort.q10.rmdup.narrowPeak_peak_17364	68	.	3.11094	8.94602	6.8333	179
chr13	97725131	97725479	SRR8861852-53_trimmed.fq.sort.sort.q10.rmdup.narrowPeak_peak_17365	43	.	2.768	6.40795	4.39301	144
chr13	97747180	97747853	SRR8861852-53_trimmed.fq.sort.sort.q10.rmdup.narrowPeak_peak_17366	129	.	4.22372	15.2638	12.9934	467
chr13	97763357	97764543	SRR8861852-53_trimmed.fq.sort.sort.q10.rmdup.narrowPeak_peak_17367	235	.	5.02272	26.0078	23.5745	572
chr13	97774941	97775420	SRR8861852-53_trimmed.fq.sort.sort.q10.rmdup.narrowPeak_peak_17368	64	.	3.16343	8.52725	6.42641	112
chr13	97784285	97785798	SRR8861852-53_trimmed.fq.sort.sort.q10.rmdup.narrowPeak_peak_17369	130	.	3.18585	15.2739	13.0033	825
chr13	97785940	97786607	SRR8861852-53_trimmed.fq.sort.sort.q10.rmdup.narrowPeak_peak_17370	104	.	2.90323	12.67	10.4548	472
chr13	97791144	97792318	SRR8861852-53_trimmed.fq.sort.sort.q10.rmdup.narrowPeak_peak_17371	81	.	3.19117	10.299	8.14301	602
chr13	97805997	97806226	SRR8861852-53_trimmed.fq.sort.sort.q10.rmdup.narrowPeak_peak_17372	22	.	2.27371	4.09461	2.22077	17
chr13	97837705	97838015	SRR8861852-53_trimmed.fq.sort.sort.q10.rmdup.narrowPeak_peak_17373	26	.	2.37257	4.5247	2.61861	154
chr13	97867337	97868213	SRR8861852-53_trimmed.fq.sort.sort.q10.rmdup.narrowPeak_peak_17374	76	.	3.17811	9.82736	7.68559	284
chr13	97887765	97888160	SRR8861852-53_trimmed.fq.sort.sort.q10.rmdup.narrowPeak_peak_17375	42	.	2.67958	6.2687	4.26476	130
chr13	97905671	97905966	SRR8861852-53_trimmed.fq.sort.sort.q10.rmdup.narrowPeak_peak_17376	73	.	3.20593	9.51977	7.38855	149
chr13	97910922	97911474	SRR8861852-53_trimmed.fq.sort.sort.q10.rmdup.narrowPeak_peak_17377	211	.	4.72835	23.5056	21.1042	253
chr13	97924140	97924613	SRR8861852-53_trimmed.fq.sort.sort.q10.rmdup.narrowPeak_peak_17378	91	.	3.45036	11.3828	9.19897	197
chr13	97924921	97925293	SRR8861852-53_trimmed.fq.sort.sort.q10.rmdup.narrowPeak_peak_17379	42	.	2.62164	6.21892	4.21684	41
chr13	97940704	97941346	SRR8861852-53_trimmed.fq.sort.sort.q10.rmdup.narrowPeak_peak_17380	156	.	4.51552	17.9676	15.6485	455
chr13	97981781	97982134	SRR8861852-53_trimmed.fq.sort.sort.q10.rmdup.narrowPeak_peak_17381	81	.	3.46	10.2551	8.10017	205
chr13	98002075	98002378	SRR8861852-53_trimmed.fq.sort.sort.q10.rmdup.narrowPeak_peak_17382	103	.	3.74784	12.5745	10.3613	101
chr13	98015029	98017181	SRR8861852-53_trimmed.fq.sort.sort.q10.rmdup.narrowPeak_peak_17383	1081	.	7.06716	111.386	108.139	1086
chr13	98031449	98032013	SRR8861852-53_trimmed.fq.sort.sort.q10.rmdup.narrowPeak_peak_17384	327	.	5.94017	35.2925	32.755	205
chr13	98079334	98079684	SRR8861852-53_trimmed.fq.sort.sort.q10.rmdup.narrowPeak_peak_17385	30	.	2.47143	4.97164	3.03557	151
chr13	98094077	98094768	SRR8861852-53_trimmed.fq.sort.sort.q10.rmdup.narrowPeak_peak_17386	81	.	3.46	10.2551	8.10017	507
chr13	98117388	98117779	SRR8861852-53_trimmed.fq.sort.sort.q10.rmdup.narrowPeak_peak_17387	45	.	2.60162	6.60244	4.58057	281
chr13	98124619	98124885	SRR8861852-53_trimmed.fq.sort.sort.q10.rmdup.narrowPeak_peak_17388	49	.	2.79259	7.00462	4.96352	168
chr13	98135440	98135906	SRR8861852-53_trimmed.fq.sort.sort.q10.rmdup.narrowPeak_peak_17389	40	.	2.66084	6.0446	4.0492	189
chr13	98136150	98136707	SRR8861852-53_trimmed.fq.sort.sort.q10.rmdup.narrowPeak_peak_17390	30	.	2.44591	5.02637	3.08777	369
chr13	98139092	98139428	SRR8861852-53_trimmed.fq.sort.sort.q10.rmdup.narrowPeak_peak_17391	51	.	2.91008	7.24669	5.19745	115
chr13	98172136	98172679	SRR8861852-53_trimmed.fq.sort.sort.q10.rmdup.narrowPeak_peak_17392	48	.	2.86685	6.91681	4.87875	314
chr13	98173553	98173993	SRR8861852-53_trimmed.fq.sort.sort.q10.rmdup.narrowPeak_peak_17393	34	.	2.57028	5.43486	3.47073	268
chr13	98192522	98192745	SRR8861852-53_trimmed.fq.sort.sort.q10.rmdup.narrowPeak_peak_17394	58	.	3.06457	7.97688	5.89593	99
chr13	98205473	98206164	SRR8861852-53_trimmed.fq.sort.sort.q10.rmdup.narrowPeak_peak_17395	202	.	5.23942	22.6411	20.2514	537
chr13	98206323	98206706	SRR8861852-53_trimmed.fq.sort.sort.q10.rmdup.narrowPeak_peak_17396	187	.	5.04171	21.1171	18.7487	163
chr13	98262357	98263821	SRR8861852-53_trimmed.fq.sort.sort.q10.rmdup.narrowPeak_peak_17397	1079	.	8.47856	111.147	107.901	1028
chr13	98298854	98299191	SRR8861852-53_trimmed.fq.sort.sort.q10.rmdup.narrowPeak_peak_17398	86	.	3.55885	10.8554	8.6839	197
chr13	98306911	98307129	SRR8861852-53_trimmed.fq.sort.sort.q10.rmdup.narrowPeak_peak_17399	48	.	2.86685	6.91681	4.87875	151
chr13	98316007	98317673	SRR8861852-53_trimmed.fq.sort.sort.q10.rmdup.narrowPeak_peak_17400	1446	.	8.10745	148.36	144.678	721
chr13	98336449	98336870	SRR8861852-53_trimmed.fq.sort.sort.q10.rmdup.narrowPeak_peak_17401	158	.	4.64628	18.1706	15.8477	162
chr13	98391427	98391738	SRR8861852-53_trimmed.fq.sort.sort.q10.rmdup.narrowPeak_peak_17402	69	.	3.26228	9.09065	6.97096	132
chr13	98475859	98477511	SRR8861852-53_trimmed.fq.sort.sort.q10.rmdup.narrowPeak_peak_17403	118	.	3.93427	14.1152	11.8672	641
chr13	98533481	98533918	SRR8861852-53_trimmed.fq.sort.sort.q10.rmdup.narrowPeak_peak_17404	70	.	3.17127	9.17727	7.05523	324
chr13	98534357	98535175	SRR8861852-53_trimmed.fq.sort.sort.q10.rmdup.narrowPeak_peak_17405	188	.	4.80889	21.1854	18.816	371
chr13	98613294	98613657	SRR8861852-53_trimmed.fq.sort.sort.q10.rmdup.narrowPeak_peak_17406	461	.	8.20514	48.8429	46.1754	175
chr13	98653747	98654217	SRR8861852-53_trimmed.fq.sort.sort.q10.rmdup.narrowPeak_peak_17407	53	.	2.79495	7.35625	5.30329	346
chr13	98654312	98655018	SRR8861852-53_trimmed.fq.sort.sort.q10.rmdup.narrowPeak_peak_17408	112	.	3.71986	13.4879	11.2533	197
chr13	98667427	98667690	SRR8861852-53_trimmed.fq.sort.sort.q10.rmdup.narrowPeak_peak_17409	39	.	2.66914	5.9138	3.92346	134
chr13	98667960	98668319	SRR8861852-53_trimmed.fq.sort.sort.q10.rmdup.narrowPeak_peak_17410	58	.	3.06457	7.97688	5.89593	200
chr13	98679811	98680160	SRR8861852-53_trimmed.fq.sort.sort.q10.rmdup.narrowPeak_peak_17411	48	.	2.86685	6.91681	4.87875	174
chr13	98684314	98684531	SRR8861852-53_trimmed.fq.sort.sort.q10.rmdup.narrowPeak_peak_17412	49	.	2.84511	7.01898	4.97738	66
chr13	98685085	98685308	SRR8861852-53_trimmed.fq.sort.sort.q10.rmdup.narrowPeak_peak_17413	69	.	3.26228	9.09065	6.97096	60
chr13	98713051	98713579	SRR8861852-53_trimmed.fq.sort.sort.q10.rmdup.narrowPeak_peak_17414	117	.	4.05314	14.0266	11.7803	346
chr13	98721122	98721440	SRR8861852-53_trimmed.fq.sort.sort.q10.rmdup.narrowPeak_peak_17415	53	.	2.96571	7.43993	5.37986	141
chr13	98814233	98814826	SRR8861852-53_trimmed.fq.sort.sort.q10.rmdup.narrowPeak_peak_17416	945	.	6.17912	97.7058	94.5938	321
chr13	98814898	98816110	SRR8861852-53_trimmed.fq.sort.sort.q10.rmdup.narrowPeak_peak_17417	1348	.	7.56284	138.435	134.882	770
chr13	98832634	98832926	SRR8861852-53_trimmed.fq.sort.sort.q10.rmdup.narrowPeak_peak_17418	39	.	2.66914	5.9138	3.92346	176
chr13	98890014	98890396	SRR8861852-53_trimmed.fq.sort.sort.q10.rmdup.narrowPeak_peak_17419	170	.	3.52772	19.3456	17.0041	191
chr13	98890629	98891656	SRR8861852-53_trimmed.fq.sort.sort.q10.rmdup.narrowPeak_peak_17420	1189	.	9.61191	122.305	118.941	304
chr13	98897695	98897909	SRR8861852-53_trimmed.fq.sort.sort.q10.rmdup.narrowPeak_peak_17421	34	.	2.57028	5.43486	3.47073	189
chr13	98925173	98927060	SRR8861852-53_trimmed.fq.sort.sort.q10.rmdup.narrowPeak_peak_17422	1632	.	6.8907	167.174	163.231	710
chr13	98942350	98942601	SRR8861852-53_trimmed.fq.sort.sort.q10.rmdup.narrowPeak_peak_17423	75	.	3.36114	9.6667	7.52898	102
chr13	99038435	99039293	SRR8861852-53_trimmed.fq.sort.sort.q10.rmdup.narrowPeak_peak_17424	86	.	3.53614	10.7716	8.60418	333
chr13	99056058	99056356	SRR8861852-53_trimmed.fq.sort.sort.q10.rmdup.narrowPeak_peak_17425	49	.	2.68778	6.941	4.902	153
chr13	99063513	99064101	SRR8861852-53_trimmed.fq.sort.sort.q10.rmdup.narrowPeak_peak_17426	106	.	3.37429	12.8748	10.6539	303
chr13	99067409	99067668	SRR8861852-53_trimmed.fq.sort.sort.q10.rmdup.narrowPeak_peak_17427	43	.	2.40225	6.32859	4.32237	133
chr13	99071578	99071844	SRR8861852-53_trimmed.fq.sort.sort.q10.rmdup.narrowPeak_peak_17428	43	.	2.50309	6.35211	4.34497	87
chr13	99072576	99072790	SRR8861852-53_trimmed.fq.sort.sort.q10.rmdup.narrowPeak_peak_17429	30	.	2.36718	5.02073	3.0825	188
chr13	99083649	99084225	SRR8861852-53_trimmed.fq.sort.sort.q10.rmdup.narrowPeak_peak_17430	58	.	3.06457	7.97688	5.89593	86
chr13	99093215	99093936	SRR8861852-53_trimmed.fq.sort.sort.q10.rmdup.narrowPeak_peak_17431	92	.	3.65771	11.4675	9.27989	151
chr13	99101005	99101577	SRR8861852-53_trimmed.fq.sort.sort.q10.rmdup.narrowPeak_peak_17432	53	.	2.96571	7.43993	5.37986	151
chr13	99124656	99125429	SRR8861852-53_trimmed.fq.sort.sort.q10.rmdup.narrowPeak_peak_17433	78	.	3.33296	10.0089	7.86249	192
chr13	99128398	99128642	SRR8861852-53_trimmed.fq.sort.sort.q10.rmdup.narrowPeak_peak_17434	48	.	2.86685	6.91681	4.87875	89
chr13	99149376	99149645	SRR8861852-53_trimmed.fq.sort.sort.q10.rmdup.narrowPeak_peak_17435	34	.	2.55388	5.38137	3.4271	163
chr13	99150204	99150480	SRR8861852-53_trimmed.fq.sort.sort.q10.rmdup.narrowPeak_peak_17436	34	.	2.57028	5.43486	3.47073	119
chr13	99162399	99164179	SRR8861852-53_trimmed.fq.sort.sort.q10.rmdup.narrowPeak_peak_17437	151	.	3.83394	17.4189	15.1092	736
chr13	99173930	99174391	SRR8861852-53_trimmed.fq.sort.sort.q10.rmdup.narrowPeak_peak_17438	127	.	4.03045	15.0649	12.7981	258
chr13	99184575	99185035	SRR8861852-53_trimmed.fq.sort.sort.q10.rmdup.narrowPeak_peak_17439	54	.	2.93995	7.53631	5.47306	212
chr13	99190506	99190789	SRR8861852-53_trimmed.fq.sort.sort.q10.rmdup.narrowPeak_peak_17440	42	.	2.44937	6.26671	4.26285	153
chr13	99217803	99218568	SRR8861852-53_trimmed.fq.sort.sort.q10.rmdup.narrowPeak_peak_17441	52	.	2.92221	7.28897	5.23834	199
chr13	99225428	99225653	SRR8861852-53_trimmed.fq.sort.sort.q10.rmdup.narrowPeak_peak_17442	56	.	2.80665	7.74632	5.67647	94
chr13	99235825	99236136	SRR8861852-53_trimmed.fq.sort.sort.q10.rmdup.narrowPeak_peak_17443	40	.	2.26091	6.03801	4.04292	194
chr13	99238521	99238807	SRR8861852-53_trimmed.fq.sort.sort.q10.rmdup.narrowPeak_peak_17444	82	.	2.84533	10.3664	8.20874	129
chr13	99239136	99239475	SRR8861852-53_trimmed.fq.sort.sort.q10.rmdup.narrowPeak_peak_17445	200	.	4.12986	22.4136	20.0273	152
chr13	99259236	99259530	SRR8861852-53_trimmed.fq.sort.sort.q10.rmdup.narrowPeak_peak_17446	56	.	2.84357	7.71868	5.64973	188
chr13	99259785	99260662	SRR8861852-53_trimmed.fq.sort.sort.q10.rmdup.narrowPeak_peak_17447	99	.	3.51894	12.1395	9.93544	432
chr13	99304026	99304518	SRR8861852-53_trimmed.fq.sort.sort.q10.rmdup.narrowPeak_peak_17448	152	.	4.08869	17.5933	15.2802	211
chr13	99343988	99345291	SRR8861852-53_trimmed.fq.sort.sort.q10.rmdup.narrowPeak_peak_17449	1564	.	9.44794	160.278	156.434	548
chr13	99353341	99354092	SRR8861852-53_trimmed.fq.sort.sort.q10.rmdup.narrowPeak_peak_17450	827	.	7.18757	85.7853	82.7863	311
chr13	99363729	99364044	SRR8861852-53_trimmed.fq.sort.sort.q10.rmdup.narrowPeak_peak_17451	90	.	3.17295	11.2579	9.07703	115
chr13	99373338	99374976	SRR8861852-53_trimmed.fq.sort.sort.q10.rmdup.narrowPeak_peak_17452	331	.	5.38173	35.7142	33.1724	810
chr13	99391144	99391375	SRR8861852-53_trimmed.fq.sort.sort.q10.rmdup.narrowPeak_peak_17453	38	.	2.28782	5.81209	3.83247	151
chr13	99391496	99391866	SRR8861852-53_trimmed.fq.sort.sort.q10.rmdup.narrowPeak_peak_17454	61	.	2.66758	8.28876	6.19852	189
chr13	99398176	99398390	SRR8861852-53_trimmed.fq.sort.sort.q10.rmdup.narrowPeak_peak_17455	48	.	2.3884	6.91441	4.87875	42
chr13	99401148	99401424	SRR8861852-53_trimmed.fq.sort.sort.q10.rmdup.narrowPeak_peak_17456	181	.	3.90025	20.4721	18.1132	114
chr13	99402365	99402692	SRR8861852-53_trimmed.fq.sort.sort.q10.rmdup.narrowPeak_peak_17457	55	.	2.49073	7.56444	5.50032	153
chr13	99412510	99413776	SRR8861852-53_trimmed.fq.sort.sort.q10.rmdup.narrowPeak_peak_17458	260	.	3.56503	28.5377	26.0741	1088
chr13	99413901	99415114	SRR8861852-53_trimmed.fq.sort.sort.q10.rmdup.narrowPeak_peak_17459	251	.	3.58995	27.5702	25.118	613
chr13	99441575	99443071	SRR8861852-53_trimmed.fq.sort.sort.q10.rmdup.narrowPeak_peak_17460	235	.	4.42661	26.024	23.5904	846
chr13	99449122	99449534	SRR8861852-53_trimmed.fq.sort.sort.q10.rmdup.narrowPeak_peak_17461	87	.	3.19081	10.9246	8.75143	188
chr13	99458794	99459268	SRR8861852-53_trimmed.fq.sort.sort.q10.rmdup.narrowPeak_peak_17462	43	.	2.768	6.40795	4.39301	69
chr13	99474958	99475194	SRR8861852-53_trimmed.fq.sort.sort.q10.rmdup.narrowPeak_peak_17463	94	.	2.91473	11.6503	9.4587	130
chr13	99475362	99476252	SRR8861852-53_trimmed.fq.sort.sort.q10.rmdup.narrowPeak_peak_17464	333	.	5.0653	35.878	33.3346	462
chr13	99485052	99485402	SRR8861852-53_trimmed.fq.sort.sort.q10.rmdup.narrowPeak_peak_17465	47	.	2.7346	6.79217	4.76351	157
chr13	99501014	99501820	SRR8861852-53_trimmed.fq.sort.sort.q10.rmdup.narrowPeak_peak_17466	80	.	3.03193	10.1935	8.04239	149
chr13	99501905	99502416	SRR8861852-53_trimmed.fq.sort.sort.q10.rmdup.narrowPeak_peak_17467	107	.	3.35378	12.9985	10.7751	201
chr13	99514671	99515583	SRR8861852-53_trimmed.fq.sort.sort.q10.rmdup.narrowPeak_peak_17468	176	.	3.30973	20.0143	17.6625	499
chr13	99515769	99517115	SRR8861852-53_trimmed.fq.sort.sort.q10.rmdup.narrowPeak_peak_17469	709	.	6.45536	73.836	70.9455	598
chr13	99540425	99540644	SRR8861852-53_trimmed.fq.sort.sort.q10.rmdup.narrowPeak_peak_17470	47	.	2.78298	6.79916	4.77023	124
chr13	99550932	99551318	SRR8861852-53_trimmed.fq.sort.sort.q10.rmdup.narrowPeak_peak_17471	30	.	2.47143	4.97164	3.03557	128
chr13	99609531	99609763	SRR8861852-53_trimmed.fq.sort.sort.q10.rmdup.narrowPeak_peak_17472	30	.	2.47143	4.97164	3.03557	118
chr13	99617174	99617623	SRR8861852-53_trimmed.fq.sort.sort.q10.rmdup.narrowPeak_peak_17473	64	.	3.16343	8.52725	6.42641	237
chr13	99618261	99618528	SRR8861852-53_trimmed.fq.sort.sort.q10.rmdup.narrowPeak_peak_17474	18	.	2.17486	3.682	1.84318	68
chr13	99641707	99642299	SRR8861852-53_trimmed.fq.sort.sort.q10.rmdup.narrowPeak_peak_17475	196	.	4.8484	22.0427	19.6612	225
chr13	99696294	99696633	SRR8861852-53_trimmed.fq.sort.sort.q10.rmdup.narrowPeak_peak_17476	48	.	2.86685	6.91681	4.87875	225
chr13	99696856	99697070	SRR8861852-53_trimmed.fq.sort.sort.q10.rmdup.narrowPeak_peak_17477	22	.	2.27371	4.09461	2.22077	92
chr13	99728918	99729346	SRR8861852-53_trimmed.fq.sort.sort.q10.rmdup.narrowPeak_peak_17478	83	.	3.47048	10.5277	8.3662	173
chr13	99749139	99749390	SRR8861852-53_trimmed.fq.sort.sort.q10.rmdup.narrowPeak_peak_17479	34	.	2.57028	5.43486	3.47073	80
chr13	99749544	99749792	SRR8861852-53_trimmed.fq.sort.sort.q10.rmdup.narrowPeak_peak_17480	34	.	2.54852	5.36387	3.41035	137
chr13	99763420	99764578	SRR8861852-53_trimmed.fq.sort.sort.q10.rmdup.narrowPeak_peak_17481	58	.	2.41601	7.97771	5.89675	965
chr13	99765410	99766407	SRR8861852-53_trimmed.fq.sort.sort.q10.rmdup.narrowPeak_peak_17482	120	.	3.06426	14.279	12.0279	822
chr13	99793705	99794160	SRR8861852-53_trimmed.fq.sort.sort.q10.rmdup.narrowPeak_peak_17485	130	.	4.24155	15.333	13.0614	297
chr13	99804805	99805101	SRR8861852-53_trimmed.fq.sort.sort.q10.rmdup.narrowPeak_peak_17486	69	.	3.26228	9.09065	6.97096	155
chr13	99807655	99808013	SRR8861852-53_trimmed.fq.sort.sort.q10.rmdup.narrowPeak_peak_17487	34	.	2.57028	5.43486	3.47073	70
chr13	99839569	99840061	SRR8861852-53_trimmed.fq.sort.sort.q10.rmdup.narrowPeak_peak_17488	49	.	2.77653	6.94597	4.90686	354
chr13	99847547	99847912	SRR8861852-53_trimmed.fq.sort.sort.q10.rmdup.narrowPeak_peak_17489	55	.	2.91641	7.63553	5.56918	196
chr13	99940258	99940583	SRR8861852-53_trimmed.fq.sort.sort.q10.rmdup.narrowPeak_peak_17490	62	.	3.11054	8.33913	6.24732	196
chr13	99940862	99941210	SRR8861852-53_trimmed.fq.sort.sort.q10.rmdup.narrowPeak_peak_17491	60	.	3.05338	8.1341	6.04842	166
chr13	99964170	99964480	SRR8861852-53_trimmed.fq.sort.sort.q10.rmdup.narrowPeak_peak_17492	58	.	3.06457	7.97688	5.89593	212
chr13	100015001	100016295	SRR8861852-53_trimmed.fq.sort.sort.q10.rmdup.narrowPeak_peak_17493	1054	.	8.56848	108.677	105.457	447
chr13	100048793	100049280	SRR8861852-53_trimmed.fq.sort.sort.q10.rmdup.narrowPeak_peak_17494	58	.	3.06457	7.97688	5.89593	290
chr13	100103406	100104179	SRR8861852-53_trimmed.fq.sort.sort.q10.rmdup.narrowPeak_peak_17495	992	.	6.86746	102.365	99.2081	540
chr13	100107635	100108628	SRR8861852-53_trimmed.fq.sort.sort.q10.rmdup.narrowPeak_peak_17496	680	.	5.68345	70.9548	68.0898	599
chr13	100124319	100125666	SRR8861852-53_trimmed.fq.sort.sort.q10.rmdup.narrowPeak_peak_17497	1097	.	10.6614	113.011	109.746	669
chr13	100422568	100422843	SRR8861852-53_trimmed.fq.sort.sort.q10.rmdup.narrowPeak_peak_17498	43	.	2.768	6.40795	4.39301	136
chr13	100491881	100492721	SRR8861852-53_trimmed.fq.sort.sort.q10.rmdup.narrowPeak_peak_17499	1746	.	12.1578	178.798	174.683	590
chr13	100516235	100517160	SRR8861852-53_trimmed.fq.sort.sort.q10.rmdup.narrowPeak_peak_17500	588	.	7.04373	61.5915	58.8097	622
chr13	100594255	100594631	SRR8861852-53_trimmed.fq.sort.sort.q10.rmdup.narrowPeak_peak_17501	86	.	3.55885	10.8554	8.6839	110
chr13	100596550	100597012	SRR8861852-53_trimmed.fq.sort.sort.q10.rmdup.narrowPeak_peak_17502	64	.	3.16343	8.52725	6.42641	190
chr13	100650533	100652483	SRR8861852-53_trimmed.fq.sort.sort.q10.rmdup.narrowPeak_peak_17503	2406	.	10.1465	246.078	240.601	691
chr13	100669373	100670269	SRR8861852-53_trimmed.fq.sort.sort.q10.rmdup.narrowPeak_peak_17504	360	.	7.11771	38.5835	36.0126	416
chr13	100729866	100731336	SRR8861852-53_trimmed.fq.sort.sort.q10.rmdup.narrowPeak_peak_17505	2028	.	8.96543	207.453	202.836	782
chr13	100743878	100745195	SRR8861852-53_trimmed.fq.sort.sort.q10.rmdup.narrowPeak_peak_17506	1657	.	10.8748	169.681	165.701	584
chr13	100775188	100776490	SRR8861852-53_trimmed.fq.sort.sort.q10.rmdup.narrowPeak_peak_17507	722	.	7.56698	75.1449	72.2427	483
chr13	100785597	100786576	SRR8861852-53_trimmed.fq.sort.sort.q10.rmdup.narrowPeak_peak_17508	1679	.	10.0076	171.942	167.929	639
chr13	100832411	100833668	SRR8861852-53_trimmed.fq.sort.sort.q10.rmdup.narrowPeak_peak_17509	1586	.	10.6602	162.503	158.627	884
chr13	100943360	100943762	SRR8861852-53_trimmed.fq.sort.sort.q10.rmdup.narrowPeak_peak_17510	86	.	3.55885	10.8554	8.6839	235
chr13	100987864	100988506	SRR8861852-53_trimmed.fq.sort.sort.q10.rmdup.narrowPeak_peak_17511	58	.	3.06457	7.97688	5.89593	488
chr13	100988788	100989788	SRR8861852-53_trimmed.fq.sort.sort.q10.rmdup.narrowPeak_peak_17512	151	.	4.54742	17.4562	15.1452	156
chr13	100989867	100990120	SRR8861852-53_trimmed.fq.sort.sort.q10.rmdup.narrowPeak_peak_17513	43	.	2.75612	6.36796	4.36017	173
chr13	101062290	101062768	SRR8861852-53_trimmed.fq.sort.sort.q10.rmdup.narrowPeak_peak_17514	81	.	3.46	10.2551	8.10017	102
chr13	101068959	101069222	SRR8861852-53_trimmed.fq.sort.sort.q10.rmdup.narrowPeak_peak_17515	58	.	3.06457	7.97688	5.89593	93
chr13	101100571	101100817	SRR8861852-53_trimmed.fq.sort.sort.q10.rmdup.narrowPeak_peak_17516	30	.	2.47143	4.97164	3.03557	161
chr13	101215674	101216043	SRR8861852-53_trimmed.fq.sort.sort.q10.rmdup.narrowPeak_peak_17517	92	.	3.65771	11.4675	9.27989	164
chr13	101428055	101428934	SRR8861852-53_trimmed.fq.sort.sort.q10.rmdup.narrowPeak_peak_17518	64	.	3.16343	8.52725	6.42641	394
chr13	101470521	101471288	SRR8861852-53_trimmed.fq.sort.sort.q10.rmdup.narrowPeak_peak_17519	98	.	3.75657	12.0909	9.88785	179
chr13	101692357	101692608	SRR8861852-53_trimmed.fq.sort.sort.q10.rmdup.narrowPeak_peak_17520	28	.	2.16359	4.81999	2.8999	176
chr13	101693968	101695144	SRR8861852-53_trimmed.fq.sort.sort.q10.rmdup.narrowPeak_peak_17521	139	.	3.57213	16.2517	13.9621	568
chr13	101719186	101719525	SRR8861852-53_trimmed.fq.sort.sort.q10.rmdup.narrowPeak_peak_17522	34	.	2.57028	5.43486	3.47073	165
chr13	101766893	101768167	SRR8861852-53_trimmed.fq.sort.sort.q10.rmdup.narrowPeak_peak_17523	750	.	5.98434	77.9964	75.0688	810
chr13	101768339	101768919	SRR8861852-53_trimmed.fq.sort.sort.q10.rmdup.narrowPeak_peak_17524	473	.	4.74447	50.0514	47.3729	154
chr13	101801169	101801689	SRR8861852-53_trimmed.fq.sort.sort.q10.rmdup.narrowPeak_peak_17525	158	.	4.64628	18.1706	15.8477	354
chr13	101812892	101813295	SRR8861852-53_trimmed.fq.sort.sort.q10.rmdup.narrowPeak_peak_17526	30	.	2.47143	4.97164	3.03557	328
chr13	101813518	101813881	SRR8861852-53_trimmed.fq.sort.sort.q10.rmdup.narrowPeak_peak_17527	58	.	3.06457	7.97688	5.89593	177
chr13	101848436	101848969	SRR8861852-53_trimmed.fq.sort.sort.q10.rmdup.narrowPeak_peak_17528	43	.	2.768	6.40795	4.39301	363
chr13	101866716	101867073	SRR8861852-53_trimmed.fq.sort.sort.q10.rmdup.narrowPeak_peak_17529	69	.	3.26228	9.09065	6.97096	163
chr13	101896769	101897054	SRR8861852-53_trimmed.fq.sort.sort.q10.rmdup.narrowPeak_peak_17530	39	.	2.66914	5.9138	3.92346	171
chr13	101966576	101967232	SRR8861852-53_trimmed.fq.sort.sort.q10.rmdup.narrowPeak_peak_17531	202	.	5.23942	22.6411	20.2514	443
chr13	102352124	102352512	SRR8861852-53_trimmed.fq.sort.sort.q10.rmdup.narrowPeak_peak_17532	30	.	2.47143	4.97164	3.03557	291
chr13	102352607	102353185	SRR8861852-53_trimmed.fq.sort.sort.q10.rmdup.narrowPeak_peak_17533	124	.	4.152	14.6927	12.4328	171
chr13	102589512	102589726	SRR8861852-53_trimmed.fq.sort.sort.q10.rmdup.narrowPeak_peak_17534	34	.	2.57028	5.43486	3.47073	105
chr13	102590033	102590780	SRR8861852-53_trimmed.fq.sort.sort.q10.rmdup.narrowPeak_peak_17535	64	.	3.16343	8.52725	6.42641	357
chr13	102625026	102626337	SRR8861852-53_trimmed.fq.sort.sort.q10.rmdup.narrowPeak_peak_17536	527	.	6.4938	55.4617	52.7348	559
chr13	102669284	102669721	SRR8861852-53_trimmed.fq.sort.sort.q10.rmdup.narrowPeak_peak_17537	38	.	2.641	5.8204	3.84051	104
chr13	102670300	102670707	SRR8861852-53_trimmed.fq.sort.sort.q10.rmdup.narrowPeak_peak_17538	79	.	3.42352	10.1215	7.97228	200
chr13	102698644	102699570	SRR8861852-53_trimmed.fq.sort.sort.q10.rmdup.narrowPeak_peak_17539	124	.	4.152	14.6927	12.4328	260
chr13	102811222	102811614	SRR8861852-53_trimmed.fq.sort.sort.q10.rmdup.narrowPeak_peak_17540	81	.	3.46	10.2551	8.10017	196
chr13	102888900	102889227	SRR8861852-53_trimmed.fq.sort.sort.q10.rmdup.narrowPeak_peak_17541	124	.	4.152	14.6927	12.4328	150
chr13	102898899	102899684	SRR8861852-53_trimmed.fq.sort.sort.q10.rmdup.narrowPeak_peak_17542	52	.	2.87005	7.28556	5.23506	217
chr13	102905304	102906804	SRR8861852-53_trimmed.fq.sort.sort.q10.rmdup.narrowPeak_peak_17543	844	.	7.422	87.4314	84.4169	876
chr13	103094996	103095373	SRR8861852-53_trimmed.fq.sort.sort.q10.rmdup.narrowPeak_peak_17544	66	.	3.05288	8.72137	6.61501	182
chr13	103095547	103096835	SRR8861852-53_trimmed.fq.sort.sort.q10.rmdup.narrowPeak_peak_17545	115	.	3.79539	13.8085	11.5677	312
chr13	103211478	103211769	SRR8861852-53_trimmed.fq.sort.sort.q10.rmdup.narrowPeak_peak_17546	64	.	3.16343	8.52725	6.42641	211
chr13	103219327	103220011	SRR8861852-53_trimmed.fq.sort.sort.q10.rmdup.narrowPeak_peak_17547	197	.	4.45223	22.1022	19.72	480
chr13	103220434	103221133	SRR8861852-53_trimmed.fq.sort.sort.q10.rmdup.narrowPeak_peak_17548	139	.	3.76774	16.2889	13.9987	149
chr13	103225371	103225656	SRR8861852-53_trimmed.fq.sort.sort.q10.rmdup.narrowPeak_peak_17549	46	.	2.65256	6.64586	4.62241	76
chr13	103452564	103452879	SRR8861852-53_trimmed.fq.sort.sort.q10.rmdup.narrowPeak_peak_17550	48	.	2.86685	6.91681	4.87875	197
chr13	103539393	103539867	SRR8861852-53_trimmed.fq.sort.sort.q10.rmdup.narrowPeak_peak_17551	48	.	2.86685	6.91681	4.87875	193
chr13	103564292	103565791	SRR8861852-53_trimmed.fq.sort.sort.q10.rmdup.narrowPeak_peak_17552	230	.	5.37713	25.4651	23.0387	804
chr13	103612247	103613020	SRR8861852-53_trimmed.fq.sort.sort.q10.rmdup.narrowPeak_peak_17553	81	.	3.46	10.2551	8.10017	502
chr13	103644003	103644501	SRR8861852-53_trimmed.fq.sort.sort.q10.rmdup.narrowPeak_peak_17554	130	.	4.25085	15.369	13.0958	297
chr13	103703641	103704471	SRR8861852-53_trimmed.fq.sort.sort.q10.rmdup.narrowPeak_peak_17555	148	.	4.38613	17.1234	14.8185	183
chr13	103711148	103712273	SRR8861852-53_trimmed.fq.sort.sort.q10.rmdup.narrowPeak_peak_17556	488	.	7.87865	51.5433	48.8515	655
chr13	103758910	103759145	SRR8861852-53_trimmed.fq.sort.sort.q10.rmdup.narrowPeak_peak_17557	58	.	3.06457	7.97688	5.89593	68
chr13	103767941	103768196	SRR8861852-53_trimmed.fq.sort.sort.q10.rmdup.narrowPeak_peak_17558	58	.	3.06457	7.97688	5.89593	113
chr13	103773371	103775010	SRR8861852-53_trimmed.fq.sort.sort.q10.rmdup.narrowPeak_peak_17559	1962	.	8.29282	200.759	196.269	1008
chr13	103829434	103829721	SRR8861852-53_trimmed.fq.sort.sort.q10.rmdup.narrowPeak_peak_17560	144	.	4.44857	16.7509	14.4522	140
chr13	103830053	103830423	SRR8861852-53_trimmed.fq.sort.sort.q10.rmdup.narrowPeak_peak_17561	144	.	4.44857	16.7509	14.4522	165
chr13	103919230	103920637	SRR8861852-53_trimmed.fq.sort.sort.q10.rmdup.narrowPeak_peak_17562	1218	.	4.87169	125.215	121.818	1147
chr13	103920776	103921090	SRR8861852-53_trimmed.fq.sort.sort.q10.rmdup.narrowPeak_peak_17563	159	.	2.18159	18.2271	15.9032	180
chr13	103921379	103922108	SRR8861852-53_trimmed.fq.sort.sort.q10.rmdup.narrowPeak_peak_17564	1153	.	4.75015	118.72	115.395	189
chr13	103957400	103958125	SRR8861852-53_trimmed.fq.sort.sort.q10.rmdup.narrowPeak_peak_17565	131	.	4.05015	15.4295	13.1552	280
chr13	103963508	103963989	SRR8861852-53_trimmed.fq.sort.sort.q10.rmdup.narrowPeak_peak_17566	45	.	2.67403	6.56833	4.5476	319
chr13	103969866	103970311	SRR8861852-53_trimmed.fq.sort.sort.q10.rmdup.narrowPeak_peak_17567	81	.	3.46	10.2551	8.10017	241
chr13	103977730	103978777	SRR8861852-53_trimmed.fq.sort.sort.q10.rmdup.narrowPeak_peak_17568	243	.	5.33582	26.7872	24.3444	687
chr13	103985771	103986868	SRR8861852-53_trimmed.fq.sort.sort.q10.rmdup.narrowPeak_peak_17569	699	.	7.02342	72.8526	69.9708	524
chr13	103993350	103993672	SRR8861852-53_trimmed.fq.sort.sort.q10.rmdup.narrowPeak_peak_17570	30	.	2.47143	4.97164	3.03557	192
chr13	104023384	104024073	SRR8861852-53_trimmed.fq.sort.sort.q10.rmdup.narrowPeak_peak_17571	84	.	2.79066	10.5813	8.4185	510
chr13	104024836	104025793	SRR8861852-53_trimmed.fq.sort.sort.q10.rmdup.narrowPeak_peak_17572	328	.	4.89838	35.4199	32.8811	476
chr13	104031709	104032227	SRR8861852-53_trimmed.fq.sort.sort.q10.rmdup.narrowPeak_peak_17573	113	.	3.3769	13.5648	11.3287	136
chr13	104032558	104032772	SRR8861852-53_trimmed.fq.sort.sort.q10.rmdup.narrowPeak_peak_17574	35	.	2.25282	5.53729	3.56892	42
chr13	104032942	104033267	SRR8861852-53_trimmed.fq.sort.sort.q10.rmdup.narrowPeak_peak_17575	79	.	2.86446	10.114	7.96492	155
chr13	104037323	104037556	SRR8861852-53_trimmed.fq.sort.sort.q10.rmdup.narrowPeak_peak_17576	37	.	2.33069	5.75898	3.78153	48
chr13	104062427	104063941	SRR8861852-53_trimmed.fq.sort.sort.q10.rmdup.narrowPeak_peak_17577	76	.	3.32605	9.76096	7.62078	185
chr13	104071089	104071550	SRR8861852-53_trimmed.fq.sort.sort.q10.rmdup.narrowPeak_peak_17578	144	.	4.44857	16.7509	14.4522	264
chr13	104080549	104080881	SRR8861852-53_trimmed.fq.sort.sort.q10.rmdup.narrowPeak_peak_17579	39	.	2.66914	5.9138	3.92346	82
chr13	104094980	104095308	SRR8861852-53_trimmed.fq.sort.sort.q10.rmdup.narrowPeak_peak_17580	58	.	3.06457	7.97688	5.89593	150
chr13	104109124	104109558	SRR8861852-53_trimmed.fq.sort.sort.q10.rmdup.narrowPeak_peak_17581	288	.	5.63546	31.3176	28.8224	257
chr13	104109735	104110440	SRR8861852-53_trimmed.fq.sort.sort.q10.rmdup.narrowPeak_peak_17582	653	.	8.92004	68.2329	65.3922	207
chr13	104139814	104140089	SRR8861852-53_trimmed.fq.sort.sort.q10.rmdup.narrowPeak_peak_17583	86	.	3.55885	10.8554	8.6839	130
chr13	104177750	104179432	SRR8861852-53_trimmed.fq.sort.sort.q10.rmdup.narrowPeak_peak_17584	1514	.	8.42852	155.257	151.482	1231
chr13	104215826	104216149	SRR8861852-53_trimmed.fq.sort.sort.q10.rmdup.narrowPeak_peak_17585	88	.	3.54494	11.045	8.86907	178
chr13	104216879	104217670	SRR8861852-53_trimmed.fq.sort.sort.q10.rmdup.narrowPeak_peak_17586	107	.	3.84025	12.9339	10.7118	389
chr13	104228123	104229619	SRR8861852-53_trimmed.fq.sort.sort.q10.rmdup.narrowPeak_peak_17587	1810	.	9.79987	185.257	181.041	574
chr13	104285900	104286321	SRR8861852-53_trimmed.fq.sort.sort.q10.rmdup.narrowPeak_peak_17588	398	.	3.71064	42.4106	39.8024	226
chr13	104286778	104287292	SRR8861852-53_trimmed.fq.sort.sort.q10.rmdup.narrowPeak_peak_17589	248	.	3.05613	27.2881	24.8395	373
chr13	104287438	104288895	SRR8861852-53_trimmed.fq.sort.sort.q10.rmdup.narrowPeak_peak_17590	701	.	4.82822	73.0713	70.1876	381
chr13	104351220	104353374	SRR8861852-53_trimmed.fq.sort.sort.q10.rmdup.narrowPeak_peak_17591	137	.	4.26767	16.0338	13.7489	1623
chr13	104458916	104459130	SRR8861852-53_trimmed.fq.sort.sort.q10.rmdup.narrowPeak_peak_17592	34	.	2.57028	5.43486	3.47073	158
chr13	104482622	104483142	SRR8861852-53_trimmed.fq.sort.sort.q10.rmdup.narrowPeak_peak_17593	144	.	4.44857	16.7509	14.4522	192
chr13	104493691	104493922	SRR8861852-53_trimmed.fq.sort.sort.q10.rmdup.narrowPeak_peak_17594	24	.	2.20678	4.33407	2.44803	37
chr13	104494312	104494820	SRR8861852-53_trimmed.fq.sort.sort.q10.rmdup.narrowPeak_peak_17595	139	.	3.92145	16.243	13.9536	273
chr13	104517877	104519266	SRR8861852-53_trimmed.fq.sort.sort.q10.rmdup.narrowPeak_peak_17596	1505	.	8.65512	154.302	150.54	498
chr13	104541250	104541552	SRR8861852-53_trimmed.fq.sort.sort.q10.rmdup.narrowPeak_peak_17597	124	.	4.152	14.6927	12.4328	145
chr13	104551310	104551698	SRR8861852-53_trimmed.fq.sort.sort.q10.rmdup.narrowPeak_peak_17598	43	.	2.768	6.40795	4.39301	262
chr13	104561914	104562178	SRR8861852-53_trimmed.fq.sort.sort.q10.rmdup.narrowPeak_peak_17599	93	.	3.27542	11.5233	9.33448	80
chr13	104562340	104563994	SRR8861852-53_trimmed.fq.sort.sort.q10.rmdup.narrowPeak_peak_17600	100	.	3.3931	12.2842	10.0771	444
chr13	104575587	104576691	SRR8861852-53_trimmed.fq.sort.sort.q10.rmdup.narrowPeak_peak_17601	213	.	3.87098	23.7772	21.3724	451
chr13	104580629	104580892	SRR8861852-53_trimmed.fq.sort.sort.q10.rmdup.narrowPeak_peak_17602	84	.	2.52323	10.5881	8.42514	97
chr13	104583938	104584959	SRR8861852-53_trimmed.fq.sort.sort.q10.rmdup.narrowPeak_peak_17603	169	.	3.63208	19.3116	16.9707	715
chr13	104585144	104585455	SRR8861852-53_trimmed.fq.sort.sort.q10.rmdup.narrowPeak_peak_17604	79	.	2.70371	10.0797	7.93156	165
chr13	104590474	104590758	SRR8861852-53_trimmed.fq.sort.sort.q10.rmdup.narrowPeak_peak_17605	65	.	3.09868	8.69811	6.59249	100
chr13	104610352	104611389	SRR8861852-53_trimmed.fq.sort.sort.q10.rmdup.narrowPeak_peak_17606	84	.	3.43917	10.6421	8.47775	550
chr13	104631508	104632190	SRR8861852-53_trimmed.fq.sort.sort.q10.rmdup.narrowPeak_peak_17607	78	.	2.9913	10.0036	7.85737	352
chr13	104640595	104640940	SRR8861852-53_trimmed.fq.sort.sort.q10.rmdup.narrowPeak_peak_17608	39	.	2.66914	5.9138	3.92346	199
chr13	104653014	104653324	SRR8861852-53_trimmed.fq.sort.sort.q10.rmdup.narrowPeak_peak_17609	74	.	3.174	9.60298	7.46959	110
chr13	104655139	104655561	SRR8861852-53_trimmed.fq.sort.sort.q10.rmdup.narrowPeak_peak_17610	33	.	2.46067	5.35106	3.39812	358
chr13	104684554	104685271	SRR8861852-53_trimmed.fq.sort.sort.q10.rmdup.narrowPeak_peak_17611	112	.	3.85031	13.5061	11.2712	96
chr13	104816645	104818012	SRR8861852-53_trimmed.fq.sort.sort.q10.rmdup.narrowPeak_peak_17612	2343	.	9.63066	239.667	234.365	426
chr13	104822733	104823241	SRR8861852-53_trimmed.fq.sort.sort.q10.rmdup.narrowPeak_peak_17613	171	.	4.12276	19.4864	17.1428	190
chr13	104988689	104988936	SRR8861852-53_trimmed.fq.sort.sort.q10.rmdup.narrowPeak_peak_17614	30	.	2.47143	4.97164	3.03557	73
chr13	105054155	105054654	SRR8861852-53_trimmed.fq.sort.sort.q10.rmdup.narrowPeak_peak_17615	86	.	3.55885	10.8554	8.6839	303
chr13	105224086	105224492	SRR8861852-53_trimmed.fq.sort.sort.q10.rmdup.narrowPeak_peak_17616	43	.	2.768	6.40795	4.39301	161
chr13	105291957	105292435	SRR8861852-53_trimmed.fq.sort.sort.q10.rmdup.narrowPeak_peak_17617	96	.	3.19815	11.7963	9.60147	313
chr13	105292523	105292957	SRR8861852-53_trimmed.fq.sort.sort.q10.rmdup.narrowPeak_peak_17618	81	.	3.00715	10.2695	8.11421	223
chr13	105293667	105294015	SRR8861852-53_trimmed.fq.sort.sort.q10.rmdup.narrowPeak_peak_17619	355	.	5.93178	38.143	35.5766	211
chr13	105294139	105294728	SRR8861852-53_trimmed.fq.sort.sort.q10.rmdup.narrowPeak_peak_17620	188	.	4.3338	21.1779	18.8087	158
chr13	105618780	105619022	SRR8861852-53_trimmed.fq.sort.sort.q10.rmdup.narrowPeak_peak_17621	26	.	2.37257	4.5247	2.61861	82
chr13	105619340	105619810	SRR8861852-53_trimmed.fq.sort.sort.q10.rmdup.narrowPeak_peak_17622	117	.	4.05314	14.0266	11.7803	173
chr13	106471728	106472041	SRR8861852-53_trimmed.fq.sort.sort.q10.rmdup.narrowPeak_peak_17623	43	.	2.768	6.40795	4.39301	133
chr13	106760363	106760765	SRR8861852-53_trimmed.fq.sort.sort.q10.rmdup.narrowPeak_peak_17624	39	.	2.66893	5.91311	3.92346	201
chr13	106835440	106836839	SRR8861852-53_trimmed.fq.sort.sort.q10.rmdup.narrowPeak_peak_17625	76	.	3.32605	9.76096	7.62078	620
chr13	106936173	106937413	SRR8861852-53_trimmed.fq.sort.sort.q10.rmdup.narrowPeak_peak_17626	1426	.	10.2713	146.318	142.663	600
chr13	106946460	106947844	SRR8861852-53_trimmed.fq.sort.sort.q10.rmdup.narrowPeak_peak_17627	1260	.	8.36302	129.533	126.087	858
chr13	107021283	107022129	SRR8861852-53_trimmed.fq.sort.sort.q10.rmdup.narrowPeak_peak_17628	971	.	6.47634	100.287	97.1501	384
chr13	107022496	107023213	SRR8861852-53_trimmed.fq.sort.sort.q10.rmdup.narrowPeak_peak_17629	1536	.	8.51155	157.429	153.625	226
chr13	107072844	107073550	SRR8861852-53_trimmed.fq.sort.sort.q10.rmdup.narrowPeak_peak_17630	137	.	4.34971	16.0552	13.769	495
chr13	107094256	107095634	SRR8861852-53_trimmed.fq.sort.sort.q10.rmdup.narrowPeak_peak_17631	118	.	3.8044	14.1094	11.8615	1020
chr13	107207736	107208062	SRR8861852-53_trimmed.fq.sort.sort.q10.rmdup.narrowPeak_peak_17632	81	.	3.46	10.2551	8.10017	143
chr13	107485842	107486118	SRR8861852-53_trimmed.fq.sort.sort.q10.rmdup.narrowPeak_peak_17633	30	.	2.47143	4.97164	3.03557	81
chr13	107568470	107568803	SRR8861852-53_trimmed.fq.sort.sort.q10.rmdup.narrowPeak_peak_17634	48	.	2.86685	6.91681	4.87875	75
chr13	107649879	107650232	SRR8861852-53_trimmed.fq.sort.sort.q10.rmdup.narrowPeak_peak_17635	64	.	3.16343	8.52725	6.42641	76
chr13	107675876	107676649	SRR8861852-53_trimmed.fq.sort.sort.q10.rmdup.narrowPeak_peak_17636	195	.	4.60477	21.9086	19.529	584
chr13	107676838	107677402	SRR8861852-53_trimmed.fq.sort.sort.q10.rmdup.narrowPeak_peak_17637	214	.	4.79884	23.8552	21.4494	183
chr13	107699981	107701046	SRR8861852-53_trimmed.fq.sort.sort.q10.rmdup.narrowPeak_peak_17638	116	.	3.88108	13.8987	11.6561	322
chr13	107889067	107889365	SRR8861852-53_trimmed.fq.sort.sort.q10.rmdup.narrowPeak_peak_17640	136	.	2.68882	15.8895	13.607	162
chr13	107890452	107891660	SRR8861852-53_trimmed.fq.sort.sort.q10.rmdup.narrowPeak_peak_17641	1253	.	7.5178	128.81	125.373	320
chr13	107899489	107899926	SRR8861852-53_trimmed.fq.sort.sort.q10.rmdup.narrowPeak_peak_17642	86	.	3.55885	10.8554	8.6839	268
chr13	107902870	107903239	SRR8861852-53_trimmed.fq.sort.sort.q10.rmdup.narrowPeak_peak_17643	42	.	2.72172	6.25173	4.24839	178
chr13	107909428	107910192	SRR8861852-53_trimmed.fq.sort.sort.q10.rmdup.narrowPeak_peak_17644	69	.	3.26228	9.09065	6.97096	384
chr13	107910326	107910886	SRR8861852-53_trimmed.fq.sort.sort.q10.rmdup.narrowPeak_peak_17645	34	.	2.57028	5.43486	3.47073	146
chr13	107945336	107945732	SRR8861852-53_trimmed.fq.sort.sort.q10.rmdup.narrowPeak_peak_17646	69	.	3.26228	9.09065	6.97096	167
chr13	107954096	107954715	SRR8861852-53_trimmed.fq.sort.sort.q10.rmdup.narrowPeak_peak_17647	78	.	3.22427	10.0155	7.86897	192
chr13	107956363	107956647	SRR8861852-53_trimmed.fq.sort.sort.q10.rmdup.narrowPeak_peak_17648	66	.	3.00546	8.72825	6.62174	92
chr13	108005901	108006141	SRR8861852-53_trimmed.fq.sort.sort.q10.rmdup.narrowPeak_peak_17649	53	.	2.96571	7.43993	5.37986	108
chr13	108043537	108045146	SRR8861852-53_trimmed.fq.sort.sort.q10.rmdup.narrowPeak_peak_17650	1520	.	7.893	155.863	152.08	1107
chr13	108056824	108057066	SRR8861852-53_trimmed.fq.sort.sort.q10.rmdup.narrowPeak_peak_17651	39	.	2.66914	5.9138	3.92346	122
chr13	108158092	108159289	SRR8861852-53_trimmed.fq.sort.sort.q10.rmdup.narrowPeak_peak_17652	715	.	8.55461	74.495	71.5986	769
chr13	108272109	108273502	SRR8861852-53_trimmed.fq.sort.sort.q10.rmdup.narrowPeak_peak_17653	281	.	5.65936	30.6434	28.1558	1214
chr13	108297242	108298039	SRR8861852-53_trimmed.fq.sort.sort.q10.rmdup.narrowPeak_peak_17654	225	.	3.96365	24.9858	22.5655	332
chr13	108301324	108302376	SRR8861852-53_trimmed.fq.sort.sort.q10.rmdup.narrowPeak_peak_17655	416	.	5.22461	44.318	41.6918	313
chr13	108315848	108317023	SRR8861852-53_trimmed.fq.sort.sort.q10.rmdup.narrowPeak_peak_17656	1159	.	10.6455	119.245	115.914	754
chr13	108382929	108383245	SRR8861852-53_trimmed.fq.sort.sort.q10.rmdup.narrowPeak_peak_17657	64	.	3.16343	8.52725	6.42641	154
chr13	108498253	108498594	SRR8861852-53_trimmed.fq.sort.sort.q10.rmdup.narrowPeak_peak_17658	58	.	3.06433	7.97605	5.89593	103
chr13	108499004	108499404	SRR8861852-53_trimmed.fq.sort.sort.q10.rmdup.narrowPeak_peak_17659	92	.	3.65771	11.4675	9.27989	173
chr13	108820856	108821124	SRR8861852-53_trimmed.fq.sort.sort.q10.rmdup.narrowPeak_peak_17660	53	.	2.96571	7.43993	5.37986	151
chr13	109068410	109068624	SRR8861852-53_trimmed.fq.sort.sort.q10.rmdup.narrowPeak_peak_17661	58	.	3.06457	7.97688	5.89593	82
chr13	109074645	109074936	SRR8861852-53_trimmed.fq.sort.sort.q10.rmdup.narrowPeak_peak_17662	30	.	2.47143	4.97164	3.03557	108
chr13	109234114	109234531	SRR8861852-53_trimmed.fq.sort.sort.q10.rmdup.narrowPeak_peak_17663	35	.	2.56581	5.56901	3.59931	262
chr13	109242609	109243379	SRR8861852-53_trimmed.fq.sort.sort.q10.rmdup.narrowPeak_peak_17664	82	.	3.32697	10.4292	8.27007	430
chr13	109243656	109243884	SRR8861852-53_trimmed.fq.sort.sort.q10.rmdup.narrowPeak_peak_17665	49	.	2.83361	6.97844	4.93818	108
chr13	109259835	109261220	SRR8861852-53_trimmed.fq.sort.sort.q10.rmdup.narrowPeak_peak_17666	1369	.	8.96521	140.517	136.938	698
chr13	109298985	109299441	SRR8861852-53_trimmed.fq.sort.sort.q10.rmdup.narrowPeak_peak_17667	39	.	2.66914	5.9138	3.92346	337
chr13	109439847	109441841	SRR8861852-53_trimmed.fq.sort.sort.q10.rmdup.narrowPeak_peak_17668	845	.	6.57095	87.53	84.5146	992
chr13	109486313	109486810	SRR8861852-53_trimmed.fq.sort.sort.q10.rmdup.narrowPeak_peak_17669	86	.	3.55885	10.8554	8.6839	336
chr13	109581266	109581543	SRR8861852-53_trimmed.fq.sort.sort.q10.rmdup.narrowPeak_peak_17670	81	.	3.46	10.2551	8.10017	192
chr13	109632511	109633112	SRR8861852-53_trimmed.fq.sort.sort.q10.rmdup.narrowPeak_peak_17671	105	.	3.85543	12.7254	10.5076	354
chr13	109662156	109662912	SRR8861852-53_trimmed.fq.sort.sort.q10.rmdup.narrowPeak_peak_17672	140	.	3.9409	16.3346	14.0436	499
chr13	109666220	109666451	SRR8861852-53_trimmed.fq.sort.sort.q10.rmdup.narrowPeak_peak_17673	23	.	2.10577	4.2781	2.39497	154
chr13	109667432	109667676	SRR8861852-53_trimmed.fq.sort.sort.q10.rmdup.narrowPeak_peak_17674	42	.	2.42493	6.29645	4.29147	61
chr13	109671212	109671511	SRR8861852-53_trimmed.fq.sort.sort.q10.rmdup.narrowPeak_peak_17675	86	.	3.55885	10.8554	8.6839	163
chr13	109672005	109672451	SRR8861852-53_trimmed.fq.sort.sort.q10.rmdup.narrowPeak_peak_17676	75	.	3.36114	9.6667	7.52898	236
chr13	109685176	109687151	SRR8861852-53_trimmed.fq.sort.sort.q10.rmdup.narrowPeak_peak_17677	1318	.	7.91522	135.399	131.883	606
chr13	109724652	109725127	SRR8861852-53_trimmed.fq.sort.sort.q10.rmdup.narrowPeak_peak_17678	25	.	2.09216	4.42251	2.53188	291
chr13	109725865	109726466	SRR8861852-53_trimmed.fq.sort.sort.q10.rmdup.narrowPeak_peak_17679	71	.	2.83915	9.28158	7.15681	258
chr13	109752309	109752989	SRR8861852-53_trimmed.fq.sort.sort.q10.rmdup.narrowPeak_peak_17680	43	.	2.768	6.40795	4.39301	41
chr13	109775928	109776260	SRR8861852-53_trimmed.fq.sort.sort.q10.rmdup.narrowPeak_peak_17681	166	.	4.60176	18.9689	16.6331	151
chr13	109778452	109778713	SRR8861852-53_trimmed.fq.sort.sort.q10.rmdup.narrowPeak_peak_17682	36	.	2.58156	5.62189	3.65004	69
chr13	109821698	109823585	SRR8861852-53_trimmed.fq.sort.sort.q10.rmdup.narrowPeak_peak_17683	863	.	5.80781	89.3595	86.327	684
chr13	109823666	109824017	SRR8861852-53_trimmed.fq.sort.sort.q10.rmdup.narrowPeak_peak_17684	69	.	2.11938	9.03933	6.92406	143
chr13	109902643	109903817	SRR8861852-53_trimmed.fq.sort.sort.q10.rmdup.narrowPeak_peak_17685	657	.	6.62442	68.6166	65.7725	326
chr13	109911742	109912257	SRR8861852-53_trimmed.fq.sort.sort.q10.rmdup.narrowPeak_peak_17686	43	.	2.768	6.40795	4.39301	81
chr13	109957577	109958498	SRR8861852-53_trimmed.fq.sort.sort.q10.rmdup.narrowPeak_peak_17687	130	.	4.03495	15.3652	13.093	443
chr13	109963939	109964219	SRR8861852-53_trimmed.fq.sort.sort.q10.rmdup.narrowPeak_peak_17688	53	.	2.96571	7.43993	5.37986	113
chr13	109985172	109985988	SRR8861852-53_trimmed.fq.sort.sort.q10.rmdup.narrowPeak_peak_17689	86	.	3.55885	10.8554	8.6839	293
chr13	109992548	109993296	SRR8861852-53_trimmed.fq.sort.sort.q10.rmdup.narrowPeak_peak_17690	110	.	3.00273	13.3031	11.0735	553
chr13	109993574	109994512	SRR8861852-53_trimmed.fq.sort.sort.q10.rmdup.narrowPeak_peak_17691	192	.	3.75342	21.6388	19.2633	337
chr13	110018570	110018901	SRR8861852-53_trimmed.fq.sort.sort.q10.rmdup.narrowPeak_peak_17692	28	.	2.36037	4.7416	2.82517	49
chr13	110023843	110024387	SRR8861852-53_trimmed.fq.sort.sort.q10.rmdup.narrowPeak_peak_17693	345	.	5.03066	37.0624	34.5068	246
chr13	110024688	110025547	SRR8861852-53_trimmed.fq.sort.sort.q10.rmdup.narrowPeak_peak_17694	361	.	5.26691	38.7171	36.1449	406
chr13	110031427	110032389	SRR8861852-53_trimmed.fq.sort.sort.q10.rmdup.narrowPeak_peak_17695	105	.	3.85543	12.7254	10.5076	635
chr13	110039629	110040033	SRR8861852-53_trimmed.fq.sort.sort.q10.rmdup.narrowPeak_peak_17696	39	.	2.66914	5.9138	3.92346	353
chr13	110062873	110063917	SRR8861852-53_trimmed.fq.sort.sort.q10.rmdup.narrowPeak_peak_17697	149	.	4.41257	17.2315	14.9249	275
chr13	110097964	110098343	SRR8861852-53_trimmed.fq.sort.sort.q10.rmdup.narrowPeak_peak_17698	52	.	2.92221	7.28897	5.23834	209
chr13	110127828	110128048	SRR8861852-53_trimmed.fq.sort.sort.q10.rmdup.narrowPeak_peak_17699	34	.	2.57028	5.43486	3.47073	114
chr13	110394435	110396638	SRR8861852-53_trimmed.fq.sort.sort.q10.rmdup.narrowPeak_peak_17700	937	.	5.63392	96.8302	93.7266	809
chr13	110403507	110403757	SRR8861852-53_trimmed.fq.sort.sort.q10.rmdup.narrowPeak_peak_17701	30	.	2.47143	4.97164	3.03557	107
chr13	110444811	110445716	SRR8861852-53_trimmed.fq.sort.sort.q10.rmdup.narrowPeak_peak_17702	98	.	3.75657	12.0909	9.88785	447
chr13	110470894	110471214	SRR8861852-53_trimmed.fq.sort.sort.q10.rmdup.narrowPeak_peak_17703	43	.	2.768	6.40795	4.39301	109
chr13	110538639	110538971	SRR8861852-53_trimmed.fq.sort.sort.q10.rmdup.narrowPeak_peak_17704	30	.	2.47143	4.97164	3.03557	71
chr13	110558408	110558622	SRR8861852-53_trimmed.fq.sort.sort.q10.rmdup.narrowPeak_peak_17705	39	.	2.59243	5.9611	3.96888	149
chr13	110558701	110559000	SRR8861852-53_trimmed.fq.sort.sort.q10.rmdup.narrowPeak_peak_17706	35	.	2.51265	5.53298	3.56478	273
chr13	110579874	110580098	SRR8861852-53_trimmed.fq.sort.sort.q10.rmdup.narrowPeak_peak_17707	43	.	2.768	6.40795	4.39301	100
chr13	110727971	110728361	SRR8861852-53_trimmed.fq.sort.sort.q10.rmdup.narrowPeak_peak_17708	53	.	2.96571	7.43993	5.37986	179
chr13	110852297	110853041	SRR8861852-53_trimmed.fq.sort.sort.q10.rmdup.narrowPeak_peak_17709	137	.	4.34971	16.0552	13.769	444
chr13	110866969	110867615	SRR8861852-53_trimmed.fq.sort.sort.q10.rmdup.narrowPeak_peak_17710	151	.	4.54742	17.4562	15.1452	329
chr13	110875112	110875894	SRR8861852-53_trimmed.fq.sort.sort.q10.rmdup.narrowPeak_peak_17711	81	.	3.46	10.2551	8.10017	498
chr13	110895141	110895368	SRR8861852-53_trimmed.fq.sort.sort.q10.rmdup.narrowPeak_peak_17712	47	.	2.7346	6.79217	4.76351	67
chr13	110903247	110903613	SRR8861852-53_trimmed.fq.sort.sort.q10.rmdup.narrowPeak_peak_17713	31	.	2.16702	5.04706	3.10765	188
chr13	110907063	110908252	SRR8861852-53_trimmed.fq.sort.sort.q10.rmdup.narrowPeak_peak_17714	347	.	4.97371	37.3579	34.7994	840
chr13	110908552	110909300	SRR8861852-53_trimmed.fq.sort.sort.q10.rmdup.narrowPeak_peak_17715	212	.	4.05291	23.6463	21.2431	192
chr13	110943652	110944155	SRR8861852-53_trimmed.fq.sort.sort.q10.rmdup.narrowPeak_peak_17716	117	.	4.05314	14.0266	11.7803	329
chr13	110944484	110944818	SRR8861852-53_trimmed.fq.sort.sort.q10.rmdup.narrowPeak_peak_17717	48	.	2.86685	6.91681	4.87875	169
chr13	110960246	110960557	SRR8861852-53_trimmed.fq.sort.sort.q10.rmdup.narrowPeak_peak_17718	22	.	2.27371	4.09461	2.22077	77
chr13	110967081	110967903	SRR8861852-53_trimmed.fq.sort.sort.q10.rmdup.narrowPeak_peak_17719	119	.	3.75971	14.1757	11.9266	212
chr13	111050156	111050417	SRR8861852-53_trimmed.fq.sort.sort.q10.rmdup.narrowPeak_peak_17720	30	.	2.47143	4.97164	3.03557	147
chr13	111056042	111056820	SRR8861852-53_trimmed.fq.sort.sort.q10.rmdup.narrowPeak_peak_17721	103	.	3.75537	12.604	10.3901	398
chr13	111146714	111147294	SRR8861852-53_trimmed.fq.sort.sort.q10.rmdup.narrowPeak_peak_17722	130	.	4.25085	15.369	13.0958	198
chr13	111170833	111171251	SRR8861852-53_trimmed.fq.sort.sort.q10.rmdup.narrowPeak_peak_17723	48	.	2.86685	6.91681	4.87875	251
chr13	111210254	111211923	SRR8861852-53_trimmed.fq.sort.sort.q10.rmdup.narrowPeak_peak_17724	481	.	5.80559	50.8183	48.133	970
chr13	111227983	111228313	SRR8861852-53_trimmed.fq.sort.sort.q10.rmdup.narrowPeak_peak_17725	59	.	2.62477	8.08151	5.99739	116
chr13	111228884	111229417	SRR8861852-53_trimmed.fq.sort.sort.q10.rmdup.narrowPeak_peak_17726	220	.	4.2184	24.4201	22.0068	199
chr13	111235854	111237016	SRR8861852-53_trimmed.fq.sort.sort.q10.rmdup.narrowPeak_peak_17727	356	.	4.60642	38.1731	35.6064	545
chr13	111237349	111237624	SRR8861852-53_trimmed.fq.sort.sort.q10.rmdup.narrowPeak_peak_17728	54	.	2.28004	7.54402	5.48054	116
chr13	111259002	111259893	SRR8861852-53_trimmed.fq.sort.sort.q10.rmdup.narrowPeak_peak_17729	332	.	5.16197	35.8036	33.261	688
chr13	111266659	111267147	SRR8861852-53_trimmed.fq.sort.sort.q10.rmdup.narrowPeak_peak_17730	69	.	2.72127	9.03772	6.92248	305
chr13	111291054	111292698	SRR8861852-53_trimmed.fq.sort.sort.q10.rmdup.narrowPeak_peak_17731	303	.	4.72684	32.8493	30.3375	717
chr13	111299355	111300367	SRR8861852-53_trimmed.fq.sort.sort.q10.rmdup.narrowPeak_peak_17732	184	.	3.99637	20.7705	18.4075	376
chr13	111325814	111326106	SRR8861852-53_trimmed.fq.sort.sort.q10.rmdup.narrowPeak_peak_17733	49	.	2.48379	6.97141	4.93146	195
chr13	111326220	111327093	SRR8861852-53_trimmed.fq.sort.sort.q10.rmdup.narrowPeak_peak_17734	353	.	5.6121	37.8929	35.329	372
chr13	111334296	111334764	SRR8861852-53_trimmed.fq.sort.sort.q10.rmdup.narrowPeak_peak_17735	55	.	2.86772	7.63444	5.56813	345
chr13	111406344	111406611	SRR8861852-53_trimmed.fq.sort.sort.q10.rmdup.narrowPeak_peak_17736	36	.	2.22316	5.62935	3.65721	84
chr13	111408718	111409616	SRR8861852-53_trimmed.fq.sort.sort.q10.rmdup.narrowPeak_peak_17737	118	.	3.19711	14.093	11.8454	652
chr13	111488633	111489430	SRR8861852-53_trimmed.fq.sort.sort.q10.rmdup.narrowPeak_peak_17738	1022	.	7.00413	105.395	102.208	579
chr13	111489536	111490019	SRR8861852-53_trimmed.fq.sort.sort.q10.rmdup.narrowPeak_peak_17739	2007	.	10.474	205.276	200.7	204
chr13	111490252	111490501	SRR8861852-53_trimmed.fq.sort.sort.q10.rmdup.narrowPeak_peak_17740	231	.	3.43217	25.581	23.1532	123
chr13	111658353	111659608	SRR8861852-53_trimmed.fq.sort.sort.q10.rmdup.narrowPeak_peak_17741	505	.	7.90407	53.2238	50.5169	381
chr13	111685692	111685921	SRR8861852-53_trimmed.fq.sort.sort.q10.rmdup.narrowPeak_peak_17742	168	.	3.04294	19.1851	16.8461	92
chr13	111686278	111686503	SRR8861852-53_trimmed.fq.sort.sort.q10.rmdup.narrowPeak_peak_17743	201	.	3.25135	22.5312	20.1434	133
chr13	111686648	111688017	SRR8861852-53_trimmed.fq.sort.sort.q10.rmdup.narrowPeak_peak_17744	1407	.	8.56528	144.384	140.755	243
chr13	111724676	111725283	SRR8861852-53_trimmed.fq.sort.sort.q10.rmdup.narrowPeak_peak_17745	857	.	7.63031	88.7732	85.7461	352
chr13	111725488	111726259	SRR8861852-53_trimmed.fq.sort.sort.q10.rmdup.narrowPeak_peak_17746	1011	.	8.50698	104.296	101.12	216
chr13	111794468	111794876	SRR8861852-53_trimmed.fq.sort.sort.q10.rmdup.narrowPeak_peak_17747	129	.	3.60642	15.2134	12.944	140
chr13	111801576	111802155	SRR8861852-53_trimmed.fq.sort.sort.q10.rmdup.narrowPeak_peak_17748	51	.	2.85872	7.24468	5.19552	418
chr13	111807711	111808014	SRR8861852-53_trimmed.fq.sort.sort.q10.rmdup.narrowPeak_peak_17749	163	.	3.9228	18.7018	16.3706	152
chr13	111808166	111808930	SRR8861852-53_trimmed.fq.sort.sort.q10.rmdup.narrowPeak_peak_17750	274	.	5.08123	29.8873	27.4079	523
chr13	111809227	111809926	SRR8861852-53_trimmed.fq.sort.sort.q10.rmdup.narrowPeak_peak_17751	145	.	3.8204	16.8193	14.5194	141
chr13	111867669	111868587	SRR8861852-53_trimmed.fq.sort.sort.q10.rmdup.narrowPeak_peak_17752	774	.	8.53295	80.3929	77.4436	334
chr13	111904897	111905795	SRR8861852-53_trimmed.fq.sort.sort.q10.rmdup.narrowPeak_peak_17753	333	.	6.82114	35.9065	33.3626	448
chr13	111943578	111944565	SRR8861852-53_trimmed.fq.sort.sort.q10.rmdup.narrowPeak_peak_17754	85	.	3.34557	10.7267	8.56028	527
chr13	111954251	111954897	SRR8861852-53_trimmed.fq.sort.sort.q10.rmdup.narrowPeak_peak_17755	130	.	4.25085	15.369	13.0958	417
chr13	111979234	111979740	SRR8861852-53_trimmed.fq.sort.sort.q10.rmdup.narrowPeak_peak_17756	69	.	3.26228	9.09065	6.97096	301
chr13	111984158	111984590	SRR8861852-53_trimmed.fq.sort.sort.q10.rmdup.narrowPeak_peak_17757	34	.	2.57028	5.43486	3.47073	280
chr13	112063046	112063963	SRR8861852-53_trimmed.fq.sort.sort.q10.rmdup.narrowPeak_peak_17758	152	.	3.97399	17.5965	15.2833	361
chr13	112088351	112088884	SRR8861852-53_trimmed.fq.sort.sort.q10.rmdup.narrowPeak_peak_17759	132	.	3.77247	15.5327	13.2566	368
chr13	112100536	112101341	SRR8861852-53_trimmed.fq.sort.sort.q10.rmdup.narrowPeak_peak_17760	180	.	4.94285	20.3675	18.0101	386
chr13	112114742	112115031	SRR8861852-53_trimmed.fq.sort.sort.q10.rmdup.narrowPeak_peak_17761	44	.	2.72265	6.41932	4.40395	116
chr13	112115798	112116097	SRR8861852-53_trimmed.fq.sort.sort.q10.rmdup.narrowPeak_peak_17762	72	.	3.11679	9.37312	7.24583	137
chr13	112125940	112126723	SRR8861852-53_trimmed.fq.sort.sort.q10.rmdup.narrowPeak_peak_17763	98	.	3.75657	12.0909	9.88785	172
chr13	112152529	112153617	SRR8861852-53_trimmed.fq.sort.sort.q10.rmdup.narrowPeak_peak_17764	199	.	4.75714	22.3038	19.9189	589
chr13	112160306	112160930	SRR8861852-53_trimmed.fq.sort.sort.q10.rmdup.narrowPeak_peak_17765	172	.	4.844	19.6264	17.2803	248
chr13	112166445	112166920	SRR8861852-53_trimmed.fq.sort.sort.q10.rmdup.narrowPeak_peak_17766	86	.	3.55885	10.8554	8.6839	180
chr13	112237118	112237408	SRR8861852-53_trimmed.fq.sort.sort.q10.rmdup.narrowPeak_peak_17767	39	.	2.66914	5.9138	3.92346	210
chr13	112244638	112244892	SRR8861852-53_trimmed.fq.sort.sort.q10.rmdup.narrowPeak_peak_17768	43	.	2.768	6.40795	4.39301	156
chr13	112253071	112253568	SRR8861852-53_trimmed.fq.sort.sort.q10.rmdup.narrowPeak_peak_17769	53	.	2.96571	7.43993	5.37986	350
chr13	112288046	112289129	SRR8861852-53_trimmed.fq.sort.sort.q10.rmdup.narrowPeak_peak_17770	402	.	6.4684	42.8297	40.2175	709
chr13	112303003	112303551	SRR8861852-53_trimmed.fq.sort.sort.q10.rmdup.narrowPeak_peak_17771	137	.	4.34971	16.0552	13.769	278
chr13	112315352	112315917	SRR8861852-53_trimmed.fq.sort.sort.q10.rmdup.narrowPeak_peak_17772	34	.	2.57028	5.43486	3.47073	248
chr13	112330646	112332350	SRR8861852-53_trimmed.fq.sort.sort.q10.rmdup.narrowPeak_peak_17773	581	.	4.98167	60.9701	58.1938	1141
chr13	112339980	112340495	SRR8861852-53_trimmed.fq.sort.sort.q10.rmdup.narrowPeak_peak_17774	241	.	4.51209	26.5494	24.1096	208
chr13	112345848	112346945	SRR8861852-53_trimmed.fq.sort.sort.q10.rmdup.narrowPeak_peak_17775	613	.	5.32002	64.1738	61.3694	475
chr13	112347267	112347549	SRR8861852-53_trimmed.fq.sort.sort.q10.rmdup.narrowPeak_peak_17776	76	.	2.28067	9.77279	7.63239	194
chr13	112354002	112354454	SRR8861852-53_trimmed.fq.sort.sort.q10.rmdup.narrowPeak_peak_17777	91	.	3.22912	11.3107	9.1286	200
chr13	112363311	112363525	SRR8861852-53_trimmed.fq.sort.sort.q10.rmdup.narrowPeak_peak_17778	38	.	2.62999	5.78375	3.8053	128
chr13	112365742	112366099	SRR8861852-53_trimmed.fq.sort.sort.q10.rmdup.narrowPeak_peak_17779	75	.	3.36114	9.6667	7.52898	179
chr13	112375888	112376129	SRR8861852-53_trimmed.fq.sort.sort.q10.rmdup.narrowPeak_peak_17780	18	.	2.17486	3.682	1.84318	96
chr13	112382431	112383610	SRR8861852-53_trimmed.fq.sort.sort.q10.rmdup.narrowPeak_peak_17781	259	.	4.70511	28.3765	25.9147	347
chr13	112384509	112384744	SRR8861852-53_trimmed.fq.sort.sort.q10.rmdup.narrowPeak_peak_17782	26	.	2.04223	4.5895	2.68031	150
chr13	112415932	112416665	SRR8861852-53_trimmed.fq.sort.sort.q10.rmdup.narrowPeak_peak_17783	293	.	4.77433	31.8316	29.3308	547
chr13	112416792	112417380	SRR8861852-53_trimmed.fq.sort.sort.q10.rmdup.narrowPeak_peak_17784	158	.	3.6439	18.144	15.8221	181
chr13	112433215	112433672	SRR8861852-53_trimmed.fq.sort.sort.q10.rmdup.narrowPeak_peak_17785	30	.	2.47143	4.97164	3.03557	78
chr13	112439410	112440329	SRR8861852-53_trimmed.fq.sort.sort.q10.rmdup.narrowPeak_peak_17786	107	.	3.29667	12.9319	10.7098	179
chr13	112442795	112443801	SRR8861852-53_trimmed.fq.sort.sort.q10.rmdup.narrowPeak_peak_17787	202	.	4.43896	22.6591	20.2691	451
chr13	112463504	112464929	SRR8861852-53_trimmed.fq.sort.sort.q10.rmdup.narrowPeak_peak_17788	979	.	7.26076	101.079	97.9347	281
chr13	112482747	112483106	SRR8861852-53_trimmed.fq.sort.sort.q10.rmdup.narrowPeak_peak_17789	66	.	2.95688	8.71985	6.61363	201
chr13	112660335	112661341	SRR8861852-53_trimmed.fq.sort.sort.q10.rmdup.narrowPeak_peak_17790	908	.	11.5137	93.9543	90.8782	612
chr13	112721705	112722986	SRR8861852-53_trimmed.fq.sort.sort.q10.rmdup.narrowPeak_peak_17791	157	.	3.86282	18.1059	15.7846	434
chr13	112734012	112734761	SRR8861852-53_trimmed.fq.sort.sort.q10.rmdup.narrowPeak_peak_17792	67	.	3.20775	8.89453	6.78332	161
chr13	112735196	112735522	SRR8861852-53_trimmed.fq.sort.sort.q10.rmdup.narrowPeak_peak_17793	88	.	3.53769	11.0176	8.84227	186
chr13	112751402	112752259	SRR8861852-53_trimmed.fq.sort.sort.q10.rmdup.narrowPeak_peak_17794	185	.	3.84497	20.9339	18.5686	526
chr13	112755658	112756013	SRR8861852-53_trimmed.fq.sort.sort.q10.rmdup.narrowPeak_peak_17795	86	.	2.7525	10.861	8.68925	198
chr13	112770574	112771456	SRR8861852-53_trimmed.fq.sort.sort.q10.rmdup.narrowPeak_peak_17796	130	.	4.25085	15.369	13.0958	370
chr13	112785237	112785451	SRR8861852-53_trimmed.fq.sort.sort.q10.rmdup.narrowPeak_peak_17797	58	.	3.06457	7.97688	5.89593	125
chr13	112800365	112801825	SRR8861852-53_trimmed.fq.sort.sort.q10.rmdup.narrowPeak_peak_17798	2236	.	12.3281	228.72	223.665	693
chr13	112810850	112811259	SRR8861852-53_trimmed.fq.sort.sort.q10.rmdup.narrowPeak_peak_17799	81	.	3.46	10.2551	8.10017	231
chr13	112840668	112841132	SRR8861852-53_trimmed.fq.sort.sort.q10.rmdup.narrowPeak_peak_17800	75	.	3.36114	9.6667	7.52898	263
chr13	112926801	112928382	SRR8861852-53_trimmed.fq.sort.sort.q10.rmdup.narrowPeak_peak_17801	1091	.	7.47951	112.368	109.11	359
chr13	113031602	113032530	SRR8861852-53_trimmed.fq.sort.sort.q10.rmdup.narrowPeak_peak_17802	233	.	5.63485	25.7848	23.3542	461
chr13	113045354	113046719	SRR8861852-53_trimmed.fq.sort.sort.q10.rmdup.narrowPeak_peak_17803	1970	.	10.74	201.52	197.017	848
chr13	113167991	113168298	SRR8861852-53_trimmed.fq.sort.sort.q10.rmdup.narrowPeak_peak_17804	53	.	2.96571	7.43993	5.37986	112
chr13	113270203	113270913	SRR8861852-53_trimmed.fq.sort.sort.q10.rmdup.narrowPeak_peak_17805	130	.	4.25085	15.369	13.0958	183
chr13	113332312	113332684	SRR8861852-53_trimmed.fq.sort.sort.q10.rmdup.narrowPeak_peak_17807	117	.	4.05314	14.0266	11.7803	178
chr13	113336815	113337054	SRR8861852-53_trimmed.fq.sort.sort.q10.rmdup.narrowPeak_peak_17808	49	.	2.74508	6.9973	4.95649	127
chr13	113337574	113338050	SRR8861852-53_trimmed.fq.sort.sort.q10.rmdup.narrowPeak_peak_17809	82	.	3.3853	10.4344	8.27515	198
chr13	113348652	113348878	SRR8861852-53_trimmed.fq.sort.sort.q10.rmdup.narrowPeak_peak_17810	55	.	2.69424	7.6116	5.54601	151
chr13	113350943	113351562	SRR8861852-53_trimmed.fq.sort.sort.q10.rmdup.narrowPeak_peak_17811	127	.	3.60665	14.9686	12.7036	292
chr13	113373650	113374210	SRR8861852-53_trimmed.fq.sort.sort.q10.rmdup.narrowPeak_peak_17812	94	.	3.58232	11.674	9.48184	262
chr13	113374431	113374672	SRR8861852-53_trimmed.fq.sort.sort.q10.rmdup.narrowPeak_peak_17813	38	.	2.52712	5.87275	3.89067	56
chr13	113378804	113380903	SRR8861852-53_trimmed.fq.sort.sort.q10.rmdup.narrowPeak_peak_17814	164	.	4.22207	18.8142	16.4813	790
chr13	113403364	113403715	SRR8861852-53_trimmed.fq.sort.sort.q10.rmdup.narrowPeak_peak_17815	43	.	2.768	6.40795	4.39301	164
chr13	113403902	113404301	SRR8861852-53_trimmed.fq.sort.sort.q10.rmdup.narrowPeak_peak_17816	88	.	3.53047	10.9902	8.81556	191
chr13	113408937	113409952	SRR8861852-53_trimmed.fq.sort.sort.q10.rmdup.narrowPeak_peak_17817	69	.	3.14686	9.08396	6.96743	451
chr13	113410029	113410449	SRR8861852-53_trimmed.fq.sort.sort.q10.rmdup.narrowPeak_peak_17818	66	.	3.12305	8.78966	6.68144	206
chr13	113417420	113419168	SRR8861852-53_trimmed.fq.sort.sort.q10.rmdup.narrowPeak_peak_17819	206	.	4.28979	23.059	20.6638	1473
chr13	113509548	113509783	SRR8861852-53_trimmed.fq.sort.sort.q10.rmdup.narrowPeak_peak_17820	39	.	2.66914	5.9138	3.92346	84
chr13	113514509	113515874	SRR8861852-53_trimmed.fq.sort.sort.q10.rmdup.narrowPeak_peak_17821	406	.	6.55084	43.2789	40.6625	884
chr13	113534266	113534921	SRR8861852-53_trimmed.fq.sort.sort.q10.rmdup.narrowPeak_peak_17822	66	.	3.05858	8.74355	6.63662	511
chr13	113535421	113535844	SRR8861852-53_trimmed.fq.sort.sort.q10.rmdup.narrowPeak_peak_17823	38	.	2.54377	5.78769	3.8091	150
chr13	113551008	113551333	SRR8861852-53_trimmed.fq.sort.sort.q10.rmdup.narrowPeak_peak_17824	105	.	3.85543	12.7254	10.5076	160
chr13	113569309	113569951	SRR8861852-53_trimmed.fq.sort.sort.q10.rmdup.narrowPeak_peak_17825	180	.	4.94285	20.3675	18.0101	369
chr13	113586801	113588217	SRR8861852-53_trimmed.fq.sort.sort.q10.rmdup.narrowPeak_peak_17826	421	.	5.33233	44.7983	42.1676	988
chr13	113593782	113594353	SRR8861852-53_trimmed.fq.sort.sort.q10.rmdup.narrowPeak_peak_17827	378	.	4.24891	40.4	37.8111	256
chr13	113594739	113595019	SRR8861852-53_trimmed.fq.sort.sort.q10.rmdup.narrowPeak_peak_17828	49	.	2.06148	7.02889	4.98702	136
chr13	113595275	113595671	SRR8861852-53_trimmed.fq.sort.sort.q10.rmdup.narrowPeak_peak_17829	42	.	1.98242	6.28514	4.28059	78
chr13	113596211	113596624	SRR8861852-53_trimmed.fq.sort.sort.q10.rmdup.narrowPeak_peak_17830	76	.	2.33006	9.80935	7.66804	252
chr13	113604463	113604884	SRR8861852-53_trimmed.fq.sort.sort.q10.rmdup.narrowPeak_peak_17831	68	.	2.76873	8.94166	6.82917	147
chr13	113615337	113617272	SRR8861852-53_trimmed.fq.sort.sort.q10.rmdup.narrowPeak_peak_17832	142	.	2.44251	16.5553	14.2606	232
chr13	113617346	113618589	SRR8861852-53_trimmed.fq.sort.sort.q10.rmdup.narrowPeak_peak_17833	873	.	5.16169	90.363	87.321	1024
chr13	113622623	113622837	SRR8861852-53_trimmed.fq.sort.sort.q10.rmdup.narrowPeak_peak_17834	27	.	1.93629	4.67426	2.76107	43
chr13	113661439	113661896	SRR8861852-53_trimmed.fq.sort.sort.q10.rmdup.narrowPeak_peak_17835	53	.	2.90458	7.40976	5.35502	213
chr13	113663061	113663903	SRR8861852-53_trimmed.fq.sort.sort.q10.rmdup.narrowPeak_peak_17836	75	.	3.36114	9.6667	7.52898	272
chr13	113733950	113734351	SRR8861852-53_trimmed.fq.sort.sort.q10.rmdup.narrowPeak_peak_17837	58	.	2.99828	7.93477	5.85891	133
chr13	113774747	113775515	SRR8861852-53_trimmed.fq.sort.sort.q10.rmdup.narrowPeak_peak_17838	195	.	4.35667	21.91	19.5303	570
chr13	113775586	113776349	SRR8861852-53_trimmed.fq.sort.sort.q10.rmdup.narrowPeak_peak_17839	200	.	4.39331	22.4143	20.028	170
chr13	113793875	113795524	SRR8861852-53_trimmed.fq.sort.sort.q10.rmdup.narrowPeak_peak_17840	1832	.	9.24757	187.532	183.277	306
chr13	113812186	113812714	SRR8861852-53_trimmed.fq.sort.sort.q10.rmdup.narrowPeak_peak_17841	48	.	2.86685	6.91681	4.87875	125
chr13	113845598	113846164	SRR8861852-53_trimmed.fq.sort.sort.q10.rmdup.narrowPeak_peak_17842	49	.	2.74005	6.97832	4.93811	156
chr13	113846387	113846792	SRR8861852-53_trimmed.fq.sort.sort.q10.rmdup.narrowPeak_peak_17843	68	.	3.01883	8.97486	6.86135	204
chr13	113860799	113861294	SRR8861852-53_trimmed.fq.sort.sort.q10.rmdup.narrowPeak_peak_17844	102	.	3.53305	12.4388	10.2285	290
chr13	113876901	113877376	SRR8861852-53_trimmed.fq.sort.sort.q10.rmdup.narrowPeak_peak_17845	32	.	2.46072	5.21332	3.26648	288
chr13	113888985	113889203	SRR8861852-53_trimmed.fq.sort.sort.q10.rmdup.narrowPeak_peak_17846	26	.	2.37257	4.5247	2.61861	136
chr13	113896812	113897209	SRR8861852-53_trimmed.fq.sort.sort.q10.rmdup.narrowPeak_peak_17847	69	.	3.26228	9.09065	6.97096	207
chr13	113929155	113929369	SRR8861852-53_trimmed.fq.sort.sort.q10.rmdup.narrowPeak_peak_17848	39	.	2.66914	5.9138	3.92346	127
chr13	113929463	113930174	SRR8861852-53_trimmed.fq.sort.sort.q10.rmdup.narrowPeak_peak_17849	75	.	3.36114	9.6667	7.52898	172
chr13	113930332	113930562	SRR8861852-53_trimmed.fq.sort.sort.q10.rmdup.narrowPeak_peak_17850	48	.	2.86685	6.91681	4.87875	199
chr13	113975779	113976076	SRR8861852-53_trimmed.fq.sort.sort.q10.rmdup.narrowPeak_peak_17851	48	.	2.86685	6.91681	4.87875	139
chr13	114010964	114011431	SRR8861852-53_trimmed.fq.sort.sort.q10.rmdup.narrowPeak_peak_17852	81	.	3.46	10.2551	8.10017	119
chr13	114011598	114011812	SRR8861852-53_trimmed.fq.sort.sort.q10.rmdup.narrowPeak_peak_17853	58	.	3.06457	7.97688	5.89593	88
chr13	114077601	114078096	SRR8861852-53_trimmed.fq.sort.sort.q10.rmdup.narrowPeak_peak_17854	39	.	2.66914	5.9138	3.92346	291
chr13	114091118	114091470	SRR8861852-53_trimmed.fq.sort.sort.q10.rmdup.narrowPeak_peak_17855	90	.	3.53212	11.2362	9.05588	203
chr13	114125024	114125273	SRR8861852-53_trimmed.fq.sort.sort.q10.rmdup.narrowPeak_peak_17856	46	.	2.66201	6.68195	4.65728	117
chr13	114138869	114139788	SRR8861852-53_trimmed.fq.sort.sort.q10.rmdup.narrowPeak_peak_17857	285	.	5.66187	31.0524	28.5601	666
chr13	114150303	114150640	SRR8861852-53_trimmed.fq.sort.sort.q10.rmdup.narrowPeak_peak_17858	59	.	2.96134	7.9879	5.90655	135
chr13	114151214	114151610	SRR8861852-53_trimmed.fq.sort.sort.q10.rmdup.narrowPeak_peak_17859	39	.	2.62876	5.93475	3.94357	275
chr13	114159339	114160466	SRR8861852-53_trimmed.fq.sort.sort.q10.rmdup.narrowPeak_peak_17860	199	.	4.55543	22.3116	19.9266	725
chr13	114198907	114199161	SRR8861852-53_trimmed.fq.sort.sort.q10.rmdup.narrowPeak_peak_17861	39	.	2.62876	5.93475	3.94357	110
chr13	114328201	114328542	SRR8861852-53_trimmed.fq.sort.sort.q10.rmdup.narrowPeak_peak_17862	69	.	3.26228	9.09065	6.97096	224
chr13	114346428	114346939	SRR8861852-53_trimmed.fq.sort.sort.q10.rmdup.narrowPeak_peak_17863	48	.	2.86685	6.91681	4.87875	89
chr13	114387338	114388493	SRR8861852-53_trimmed.fq.sort.sort.q10.rmdup.narrowPeak_peak_17864	1949	.	12.1612	199.43	194.965	567
chr13	114457234	114457963	SRR8861852-53_trimmed.fq.sort.sort.q10.rmdup.narrowPeak_peak_17865	227	.	4.0321	25.1957	22.7725	173
chr13	114458084	114458611	SRR8861852-53_trimmed.fq.sort.sort.q10.rmdup.narrowPeak_peak_17866	350	.	4.9099	37.5825	35.0218	331
chr13	114459111	114459392	SRR8861852-53_trimmed.fq.sort.sort.q10.rmdup.narrowPeak_peak_17867	272	.	4.33791	29.7416	27.2641	116
chr13	114459558	114459805	SRR8861852-53_trimmed.fq.sort.sort.q10.rmdup.narrowPeak_peak_17868	74	.	2.59136	9.57167	7.43913	158
chr13	114643033	114643259	SRR8861852-53_trimmed.fq.sort.sort.q10.rmdup.narrowPeak_peak_17869	58	.	3.06457	7.97688	5.89593	78
chr13	114710723	114711655	SRR8861852-53_trimmed.fq.sort.sort.q10.rmdup.narrowPeak_peak_17870	86	.	3.48774	10.8279	8.65907	334
chr13	114817667	114818886	SRR8861852-53_trimmed.fq.sort.sort.q10.rmdup.narrowPeak_peak_17871	509	.	7.07676	53.6945	50.9834	777
chr13	114838449	114839043	SRR8861852-53_trimmed.fq.sort.sort.q10.rmdup.narrowPeak_peak_17872	170	.	4.04155	19.343	17.0016	180
chr13	114839173	114839880	SRR8861852-53_trimmed.fq.sort.sort.q10.rmdup.narrowPeak_peak_17873	224	.	4.61367	24.8846	22.4656	331
chr13	114896540	114896961	SRR8861852-53_trimmed.fq.sort.sort.q10.rmdup.narrowPeak_peak_17874	30	.	2.47143	4.97164	3.03557	103
chr13	114931587	114932134	SRR8861852-53_trimmed.fq.sort.sort.q10.rmdup.narrowPeak_peak_17875	64	.	3.16343	8.52725	6.42641	154
chr13	114965602	114966848	SRR8861852-53_trimmed.fq.sort.sort.q10.rmdup.narrowPeak_peak_17876	441	.	7.52652	46.7974	44.1484	1062
chr13	114992742	114993090	SRR8861852-53_trimmed.fq.sort.sort.q10.rmdup.narrowPeak_peak_17877	69	.	3.26228	9.09065	6.97096	185
chr13	115003718	115004165	SRR8861852-53_trimmed.fq.sort.sort.q10.rmdup.narrowPeak_peak_17878	75	.	3.36114	9.6667	7.52898	359
chr13	115026044	115026271	SRR8861852-53_trimmed.fq.sort.sort.q10.rmdup.narrowPeak_peak_17879	53	.	2.96571	7.43993	5.37986	117
chr13	115054876	115055144	SRR8861852-53_trimmed.fq.sort.sort.q10.rmdup.narrowPeak_peak_17880	60	.	2.9064	8.14574	6.05976	119
chr13	115089283	115091197	SRR8861852-53_trimmed.fq.sort.sort.q10.rmdup.narrowPeak_peak_17881	1239	.	7.81143	127.4	123.979	1303
chr13	115101214	115102486	SRR8861852-53_trimmed.fq.sort.sort.q10.rmdup.narrowPeak_peak_17882	378	.	5.76492	40.4252	37.8362	680
chr13	115132202	115132665	SRR8861852-53_trimmed.fq.sort.sort.q10.rmdup.narrowPeak_peak_17883	124	.	4.152	14.6927	12.4328	251
chr13	115138673	115139005	SRR8861852-53_trimmed.fq.sort.sort.q10.rmdup.narrowPeak_peak_17884	39	.	2.66914	5.9138	3.92346	153
chr13	115159208	115159517	SRR8861852-53_trimmed.fq.sort.sort.q10.rmdup.narrowPeak_peak_17885	58	.	3.06457	7.97688	5.89593	199
chr13	115165859	115166133	SRR8861852-53_trimmed.fq.sort.sort.q10.rmdup.narrowPeak_peak_17886	43	.	2.768	6.40795	4.39301	182
chr13	115166406	115166639	SRR8861852-53_trimmed.fq.sort.sort.q10.rmdup.narrowPeak_peak_17887	43	.	2.75612	6.36796	4.36017	170
chr13	115188494	115188776	SRR8861852-53_trimmed.fq.sort.sort.q10.rmdup.narrowPeak_peak_17888	34	.	2.57028	5.43486	3.47073	191
chr13	115210466	115211279	SRR8861852-53_trimmed.fq.sort.sort.q10.rmdup.narrowPeak_peak_17889	279	.	5.79004	30.4625	27.9769	590
chr13	115211561	115211857	SRR8861852-53_trimmed.fq.sort.sort.q10.rmdup.narrowPeak_peak_17890	63	.	2.98055	8.43876	6.34391	92
chr13	115346543	115347183	SRR8861852-53_trimmed.fq.sort.sort.q10.rmdup.narrowPeak_peak_17891	43	.	2.768	6.40795	4.39301	446
chr13	116135026	116135282	SRR8861852-53_trimmed.fq.sort.sort.q10.rmdup.narrowPeak_peak_17892	43	.	2.768	6.40795	4.39301	131
chr13	116142956	116143198	SRR8861852-53_trimmed.fq.sort.sort.q10.rmdup.narrowPeak_peak_17893	26	.	2.37257	4.5247	2.61861	199
chr13	116200864	116201947	SRR8861852-53_trimmed.fq.sort.sort.q10.rmdup.narrowPeak_peak_17894	1709	.	13.3556	175.032	170.973	528
chr13	116309831	116310448	SRR8861852-53_trimmed.fq.sort.sort.q10.rmdup.narrowPeak_peak_17895	92	.	3.65771	11.4675	9.27989	190
chr13	116705679	116705990	SRR8861852-53_trimmed.fq.sort.sort.q10.rmdup.narrowPeak_peak_17896	111	.	3.95428	13.3707	11.1384	149
chr13	116972929	116973259	SRR8861852-53_trimmed.fq.sort.sort.q10.rmdup.narrowPeak_peak_17897	30	.	2.47143	4.97164	3.03557	198
chr13	117023982	117025676	SRR8861852-53_trimmed.fq.sort.sort.q10.rmdup.narrowPeak_peak_17898	1011	.	6.10826	104.374	101.197	1041
chr13	117025836	117026099	SRR8861852-53_trimmed.fq.sort.sort.q10.rmdup.narrowPeak_peak_17899	226	.	3.06551	25.0641	22.6426	152
chr13	117048400	117049381	SRR8861852-53_trimmed.fq.sort.sort.q10.rmdup.narrowPeak_peak_17900	111	.	3.95428	13.3707	11.1384	339
chr13	117062561	117063204	SRR8861852-53_trimmed.fq.sort.sort.q10.rmdup.narrowPeak_peak_17901	225	.	5.536	24.9873	22.5667	299
chr13	117220438	117221485	SRR8861852-53_trimmed.fq.sort.sort.q10.rmdup.narrowPeak_peak_17902	529	.	7.69008	55.7054	52.9763	456
chr13	117233595	117234040	SRR8861852-53_trimmed.fq.sort.sort.q10.rmdup.narrowPeak_peak_17903	140	.	3.87712	16.3022	14.0118	232
chr13	117235379	117236044	SRR8861852-53_trimmed.fq.sort.sort.q10.rmdup.narrowPeak_peak_17904	56	.	2.72825	7.7576	5.68743	502
chr13	118386396	118387696	SRR8861852-53_trimmed.fq.sort.sort.q10.rmdup.narrowPeak_peak_17905	1421	.	11.6027	145.821	142.173	669
chr13	118459918	118460340	SRR8861852-53_trimmed.fq.sort.sort.q10.rmdup.narrowPeak_peak_17906	86	.	3.55885	10.8554	8.6839	177
chr13	118713722	118714463	SRR8861852-53_trimmed.fq.sort.sort.q10.rmdup.narrowPeak_peak_17907	398	.	4.7928	42.447	39.8385	414
chr13	118714611	118716513	SRR8861852-53_trimmed.fq.sort.sort.q10.rmdup.narrowPeak_peak_17908	198	.	3.46819	22.2004	19.8169	1000
chr13	118731944	118732703	SRR8861852-53_trimmed.fq.sort.sort.q10.rmdup.narrowPeak_peak_17909	265	.	6.03028	29.0486	26.5788	552
chr13	118791585	118792120	SRR8861852-53_trimmed.fq.sort.sort.q10.rmdup.narrowPeak_peak_17910	203	.	5.08196	22.7137	20.323	338
chr13	118792301	118792790	SRR8861852-53_trimmed.fq.sort.sort.q10.rmdup.narrowPeak_peak_17911	83	.	3.39194	10.4601	8.30023	111
chr13	118793060	118793339	SRR8861852-53_trimmed.fq.sort.sort.q10.rmdup.narrowPeak_peak_17912	67	.	3.1478	8.88233	6.77142	171
chr13	118799879	118800137	SRR8861852-53_trimmed.fq.sort.sort.q10.rmdup.narrowPeak_peak_17913	39	.	2.66914	5.9138	3.92346	72
chr13	118806190	118806920	SRR8861852-53_trimmed.fq.sort.sort.q10.rmdup.narrowPeak_peak_17914	137	.	4.34971	16.0552	13.769	289
chr13	118825106	118825491	SRR8861852-53_trimmed.fq.sort.sort.q10.rmdup.narrowPeak_peak_17915	39	.	2.66914	5.9138	3.92346	76
chr13	119065117	119065631	SRR8861852-53_trimmed.fq.sort.sort.q10.rmdup.narrowPeak_peak_17916	151	.	4.54742	17.4562	15.1452	233
chr13	119408615	119409888	SRR8861852-53_trimmed.fq.sort.sort.q10.rmdup.narrowPeak_peak_17917	2115	.	9.70468	216.362	211.562	636
chr13	119428296	119428787	SRR8861852-53_trimmed.fq.sort.sort.q10.rmdup.narrowPeak_peak_17918	509	.	4.06099	53.6708	50.9599	307
chr13	119428868	119430397	SRR8861852-53_trimmed.fq.sort.sort.q10.rmdup.narrowPeak_peak_17919	1664	.	7.46866	170.477	166.485	671
chr13	119462046	119463563	SRR8861852-53_trimmed.fq.sort.sort.q10.rmdup.narrowPeak_peak_17920	996	.	7.71667	102.788	99.6265	539
chr13	119474155	119474521	SRR8861852-53_trimmed.fq.sort.sort.q10.rmdup.narrowPeak_peak_17921	75	.	3.36114	9.6667	7.52898	171
chr13	119631794	119632153	SRR8861852-53_trimmed.fq.sort.sort.q10.rmdup.narrowPeak_peak_17930	48	.	2.86685	6.91681	4.87875	85
chr13	119678425	119679355	SRR8861852-53_trimmed.fq.sort.sort.q10.rmdup.narrowPeak_peak_17931	201	.	4.96806	22.5743	20.1859	207
chr13	119689124	119689991	SRR8861852-53_trimmed.fq.sort.sort.q10.rmdup.narrowPeak_peak_17932	320	.	3.40283	34.5931	32.0628	632
chr13	119690349	119691705	SRR8861852-53_trimmed.fq.sort.sort.q10.rmdup.narrowPeak_peak_17933	1636	.	7.62785	167.642	163.692	283
chr13	119727653	119728268	SRR8861852-53_trimmed.fq.sort.sort.q10.rmdup.narrowPeak_peak_17934	34	.	2.57028	5.43486	3.47073	233
chr13	119754135	119754361	SRR8861852-53_trimmed.fq.sort.sort.q10.rmdup.narrowPeak_peak_17935	49	.	2.70191	6.99611	4.95535	97
chr13	119755306	119756502	SRR8861852-53_trimmed.fq.sort.sort.q10.rmdup.narrowPeak_peak_17936	304	.	5.89507	33.0031	30.4897	346
chr13	119789884	119790686	SRR8861852-53_trimmed.fq.sort.sort.q10.rmdup.narrowPeak_peak_17937	647	.	5.3867	67.573	64.7382	384
chr13	119790815	119791754	SRR8861852-53_trimmed.fq.sort.sort.q10.rmdup.narrowPeak_peak_17938	1114	.	7.21962	114.705	111.423	212
chr14	6889571	6890042	SRR8861852-53_trimmed.fq.sort.sort.q10.rmdup.narrowPeak_peak_17943	86	.	3.55885	10.8554	8.6839	348
chr14	7749552	7750276	SRR8861852-53_trimmed.fq.sort.sort.q10.rmdup.narrowPeak_peak_17947	1012	.	10.8096	104.4	101.223	297
chr14	7773744	7774659	SRR8861852-53_trimmed.fq.sort.sort.q10.rmdup.narrowPeak_peak_17948	742	.	10.1942	77.1238	74.204	509
chr14	7817970	7819373	SRR8861852-53_trimmed.fq.sort.sort.q10.rmdup.narrowPeak_peak_17949	942	.	5.56482	97.3147	94.2065	435
chr14	7825649	7826689	SRR8861852-53_trimmed.fq.sort.sort.q10.rmdup.narrowPeak_peak_17950	370	.	3.85569	39.6335	37.0522	518
chr14	7827057	7827615	SRR8861852-53_trimmed.fq.sort.sort.q10.rmdup.narrowPeak_peak_17951	40	.	1.88572	6.04873	4.05322	252
chr14	7833177	7833399	SRR8861852-53_trimmed.fq.sort.sort.q10.rmdup.narrowPeak_peak_17952	55	.	2.70266	7.64783	5.58109	88
chr14	7833657	7833898	SRR8861852-53_trimmed.fq.sort.sort.q10.rmdup.narrowPeak_peak_17953	39	.	2.43715	5.94469	3.95311	181
chr14	7840183	7840673	SRR8861852-53_trimmed.fq.sort.sort.q10.rmdup.narrowPeak_peak_17954	51	.	2.66488	7.16831	5.12174	350
chr14	7842783	7843012	SRR8861852-53_trimmed.fq.sort.sort.q10.rmdup.narrowPeak_peak_17955	36	.	2.268	5.6049	3.63373	71
chr14	7847243	7847828	SRR8861852-53_trimmed.fq.sort.sort.q10.rmdup.narrowPeak_peak_17956	103	.	2.97694	12.5753	10.3621	163
chr14	7848330	7848729	SRR8861852-53_trimmed.fq.sort.sort.q10.rmdup.narrowPeak_peak_17957	54	.	2.4485	7.48609	5.4245	199
chr14	7851570	7851784	SRR8861852-53_trimmed.fq.sort.sort.q10.rmdup.narrowPeak_peak_17958	32	.	2.02424	5.23192	3.28426	160
chr14	7855938	7856388	SRR8861852-53_trimmed.fq.sort.sort.q10.rmdup.narrowPeak_peak_17959	123	.	3.24458	14.587	12.3301	247
chr14	7864006	7865045	SRR8861852-53_trimmed.fq.sort.sort.q10.rmdup.narrowPeak_peak_17960	115	.	3.2544	13.788	11.5476	181
chr14	7873481	7873695	SRR8861852-53_trimmed.fq.sort.sort.q10.rmdup.narrowPeak_peak_17961	26	.	2.37257	4.5247	2.61861	30
chr14	7888200	7890305	SRR8861852-53_trimmed.fq.sort.sort.q10.rmdup.narrowPeak_peak_17962	860	.	5.12812	89.0771	86.0473	986
chr14	7896068	7896703	SRR8861852-53_trimmed.fq.sort.sort.q10.rmdup.narrowPeak_peak_17963	122	.	2.09414	14.4748	12.22	489
chr14	7897081	7898046	SRR8861852-53_trimmed.fq.sort.sort.q10.rmdup.narrowPeak_peak_17964	461	.	3.25629	48.7889	46.1219	618
chr14	7899616	7900613	SRR8861852-53_trimmed.fq.sort.sort.q10.rmdup.narrowPeak_peak_17965	131	.	2.11948	15.4533	13.1786	167
chr14	7900753	7901342	SRR8861852-53_trimmed.fq.sort.sort.q10.rmdup.narrowPeak_peak_17966	147	.	2.19796	17.0243	14.7211	159
chr14	7912264	7912698	SRR8861852-53_trimmed.fq.sort.sort.q10.rmdup.narrowPeak_peak_17967	78	.	2.8786	10.008	7.86166	247
chr14	7913477	7913792	SRR8861852-53_trimmed.fq.sort.sort.q10.rmdup.narrowPeak_peak_17968	70	.	2.75334	9.20052	7.07789	174
chr14	7938809	7939149	SRR8861852-53_trimmed.fq.sort.sort.q10.rmdup.narrowPeak_peak_17969	59	.	2.39457	7.9843	5.90303	167
chr14	7943226	7944183	SRR8861852-53_trimmed.fq.sort.sort.q10.rmdup.narrowPeak_peak_17970	92	.	2.87161	11.3987	9.21454	793
chr14	7944342	7944605	SRR8861852-53_trimmed.fq.sort.sort.q10.rmdup.narrowPeak_peak_17971	65	.	2.61587	8.64997	6.54569	193
chr14	7952502	7953516	SRR8861852-53_trimmed.fq.sort.sort.q10.rmdup.narrowPeak_peak_17972	111	.	3.22793	13.4274	11.194	829
chr14	7953989	7954518	SRR8861852-53_trimmed.fq.sort.sort.q10.rmdup.narrowPeak_peak_17973	104	.	3.13209	12.6899	10.4743	322
chr14	7997333	7997562	SRR8861852-53_trimmed.fq.sort.sort.q10.rmdup.narrowPeak_peak_17974	53	.	2.96571	7.43993	5.37986	141
chr14	8002616	8003800	SRR8861852-53_trimmed.fq.sort.sort.q10.rmdup.narrowPeak_peak_17975	432	.	5.63421	45.9269	43.2858	483
chr14	8062329	8064061	SRR8861852-53_trimmed.fq.sort.sort.q10.rmdup.narrowPeak_peak_17978	294	.	5.32481	31.9878	29.4853	1297
chr14	8080169	8081104	SRR8861852-53_trimmed.fq.sort.sort.q10.rmdup.narrowPeak_peak_17979	2063	.	11.5165	211.008	206.32	277
chr14	8098567	8099163	SRR8861852-53_trimmed.fq.sort.sort.q10.rmdup.narrowPeak_peak_17980	124	.	4.152	14.6927	12.4328	139
chr14	8139968	8140321	SRR8861852-53_trimmed.fq.sort.sort.q10.rmdup.narrowPeak_peak_17981	36	.	2.57629	5.6042	3.63305	51
chr14	8172285	8173699	SRR8861852-53_trimmed.fq.sort.sort.q10.rmdup.narrowPeak_peak_17982	1612	.	10.8064	165.175	161.261	515
chr14	8191582	8192513	SRR8861852-53_trimmed.fq.sort.sort.q10.rmdup.narrowPeak_peak_17983	121	.	4.08258	14.4243	12.1705	680
chr14	8206768	8207686	SRR8861852-53_trimmed.fq.sort.sort.q10.rmdup.narrowPeak_peak_17984	151	.	4.54742	17.4562	15.1452	708
chr14	8213544	8213961	SRR8861852-53_trimmed.fq.sort.sort.q10.rmdup.narrowPeak_peak_17985	411	.	6.91102	43.7869	41.1657	204
chr14	8214305	8214842	SRR8861852-53_trimmed.fq.sort.sort.q10.rmdup.narrowPeak_peak_17986	269	.	5.41236	29.4271	26.9531	329
chr14	8305023	8305271	SRR8861852-53_trimmed.fq.sort.sort.q10.rmdup.narrowPeak_peak_17988	43	.	2.768	6.40795	4.39301	35
chr14	8327473	8327739	SRR8861852-53_trimmed.fq.sort.sort.q10.rmdup.narrowPeak_peak_17989	66	.	3.11082	8.74375	6.63679	177
chr14	8335678	8336597	SRR8861852-53_trimmed.fq.sort.sort.q10.rmdup.narrowPeak_peak_17990	133	.	3.85725	15.6718	13.3932	777
chr14	8361024	8361437	SRR8861852-53_trimmed.fq.sort.sort.q10.rmdup.narrowPeak_peak_17991	66	.	3.17473	8.775	6.6672	242
chr14	8378673	8378893	SRR8861852-53_trimmed.fq.sort.sort.q10.rmdup.narrowPeak_peak_17992	30	.	2.47143	4.97164	3.03557	150
chr14	8379120	8379339	SRR8861852-53_trimmed.fq.sort.sort.q10.rmdup.narrowPeak_peak_17993	64	.	3.16343	8.52725	6.42641	65
chr14	8395304	8395974	SRR8861852-53_trimmed.fq.sort.sort.q10.rmdup.narrowPeak_peak_17994	86	.	3.55885	10.8554	8.6839	553
chr14	8420732	8421899	SRR8861852-53_trimmed.fq.sort.sort.q10.rmdup.narrowPeak_peak_17995	287	.	5.69143	31.1972	28.7034	248
chr14	8480281	8480592	SRR8861852-53_trimmed.fq.sort.sort.q10.rmdup.narrowPeak_peak_17996	105	.	3.85543	12.7254	10.5076	180
chr14	8608801	8609038	SRR8861852-53_trimmed.fq.sort.sort.q10.rmdup.narrowPeak_peak_17997	69	.	3.26228	9.09065	6.97096	76
chr14	8665643	8666398	SRR8861852-53_trimmed.fq.sort.sort.q10.rmdup.narrowPeak_peak_17998	529	.	8.89713	55.7043	52.9752	512
chr14	8953126	8953753	SRR8861852-53_trimmed.fq.sort.sort.q10.rmdup.narrowPeak_peak_17999	58	.	3.06457	7.97688	5.89593	69
chr14	9163643	9164007	SRR8861852-53_trimmed.fq.sort.sort.q10.rmdup.narrowPeak_peak_18000	58	.	3.06457	7.97688	5.89593	208
chr14	9319707	9319962	SRR8861852-53_trimmed.fq.sort.sort.q10.rmdup.narrowPeak_peak_18001	52	.	2.92221	7.28897	5.23834	77
chr14	9320369	9320691	SRR8861852-53_trimmed.fq.sort.sort.q10.rmdup.narrowPeak_peak_18002	86	.	3.55885	10.8554	8.6839	147
chr14	9816400	9816643	SRR8861852-53_trimmed.fq.sort.sort.q10.rmdup.narrowPeak_peak_18003	39	.	2.66914	5.9138	3.92346	115
chr14	10452950	10453430	SRR8861852-53_trimmed.fq.sort.sort.q10.rmdup.narrowPeak_peak_18004	92	.	3.65771	11.4675	9.27989	355
chr14	10526585	10526943	SRR8861852-53_trimmed.fq.sort.sort.q10.rmdup.narrowPeak_peak_18005	86	.	3.55885	10.8554	8.6839	106
chr14	10583869	10584164	SRR8861852-53_trimmed.fq.sort.sort.q10.rmdup.narrowPeak_peak_18006	98	.	3.75657	12.0909	9.88785	139
chr14	10631768	10632257	SRR8861852-53_trimmed.fq.sort.sort.q10.rmdup.narrowPeak_peak_18007	48	.	2.86685	6.91681	4.87875	351
chr14	10933732	10934162	SRR8861852-53_trimmed.fq.sort.sort.q10.rmdup.narrowPeak_peak_18008	53	.	2.96571	7.43993	5.37986	89
chr14	11151560	11151946	SRR8861852-53_trimmed.fq.sort.sort.q10.rmdup.narrowPeak_peak_18009	34	.	2.57028	5.43486	3.47073	75
chr14	11154493	11154845	SRR8861852-53_trimmed.fq.sort.sort.q10.rmdup.narrowPeak_peak_18010	64	.	3.16343	8.52725	6.42641	181
chr14	11160930	11162648	SRR8861852-53_trimmed.fq.sort.sort.q10.rmdup.narrowPeak_peak_18011	857	.	7.87082	88.7744	85.7473	984
chr14	11552537	11553389	SRR8861852-53_trimmed.fq.sort.sort.q10.rmdup.narrowPeak_peak_18012	910	.	4.21149	94.1421	91.0643	645
chr14	11553518	11555284	SRR8861852-53_trimmed.fq.sort.sort.q10.rmdup.narrowPeak_peak_18013	1064	.	4.53649	109.688	106.458	472
chr14	11590665	11590967	SRR8861852-53_trimmed.fq.sort.sort.q10.rmdup.narrowPeak_peak_18014	64	.	3.16343	8.52725	6.42641	111
chr14	11621246	11621583	SRR8861852-53_trimmed.fq.sort.sort.q10.rmdup.narrowPeak_peak_18015	132	.	4.22427	15.5625	13.2858	167
chr14	11682406	11682789	SRR8861852-53_trimmed.fq.sort.sort.q10.rmdup.narrowPeak_peak_18016	30	.	2.47143	4.97164	3.03557	186
chr14	11702471	11703520	SRR8861852-53_trimmed.fq.sort.sort.q10.rmdup.narrowPeak_peak_18017	87	.	3.28779	10.9261	8.75287	685
chr14	11775168	11775869	SRR8861852-53_trimmed.fq.sort.sort.q10.rmdup.narrowPeak_peak_18018	104	.	3.76294	12.6335	10.419	218
chr14	11822721	11823168	SRR8861852-53_trimmed.fq.sort.sort.q10.rmdup.narrowPeak_peak_18019	86	.	3.55885	10.8554	8.6839	266
chr14	11859539	11859774	SRR8861852-53_trimmed.fq.sort.sort.q10.rmdup.narrowPeak_peak_18020	43	.	2.768	6.40795	4.39301	65
chr14	11871797	11872011	SRR8861852-53_trimmed.fq.sort.sort.q10.rmdup.narrowPeak_peak_18021	44	.	2.7447	6.4961	4.47796	109
chr14	11872163	11872497	SRR8861852-53_trimmed.fq.sort.sort.q10.rmdup.narrowPeak_peak_18022	91	.	3.56045	11.3457	9.16285	151
chr14	11872644	11873035	SRR8861852-53_trimmed.fq.sort.sort.q10.rmdup.narrowPeak_peak_18023	33	.	2.48986	5.31244	3.36127	91
chr14	11883452	11884249	SRR8861852-53_trimmed.fq.sort.sort.q10.rmdup.narrowPeak_peak_18024	92	.	3.46314	11.4351	9.25013	316
chr14	11950788	11951176	SRR8861852-53_trimmed.fq.sort.sort.q10.rmdup.narrowPeak_peak_18025	129	.	4.20604	15.195	12.9259	208
chr14	11951427	11951707	SRR8861852-53_trimmed.fq.sort.sort.q10.rmdup.narrowPeak_peak_18026	64	.	3.16318	8.52638	6.42641	155
chr14	11988834	11989280	SRR8861852-53_trimmed.fq.sort.sort.q10.rmdup.narrowPeak_peak_18027	64	.	3.16343	8.52725	6.42641	129
chr14	12025824	12026162	SRR8861852-53_trimmed.fq.sort.sort.q10.rmdup.narrowPeak_peak_18028	159	.	3.57898	18.2365	15.9125	171
chr14	12026477	12027783	SRR8861852-53_trimmed.fq.sort.sort.q10.rmdup.narrowPeak_peak_18029	292	.	4.70682	31.7117	29.2121	390
chr14	12060242	12060530	SRR8861852-53_trimmed.fq.sort.sort.q10.rmdup.narrowPeak_peak_18030	65	.	3.12962	8.61076	6.50755	197
chr14	12070331	12070787	SRR8861852-53_trimmed.fq.sort.sort.q10.rmdup.narrowPeak_peak_18031	112	.	3.83527	13.4455	11.2118	274
chr14	12162309	12162555	SRR8861852-53_trimmed.fq.sort.sort.q10.rmdup.narrowPeak_peak_18032	46	.	2.62823	6.70743	4.68181	103
chr14	12162629	12162953	SRR8861852-53_trimmed.fq.sort.sort.q10.rmdup.narrowPeak_peak_18033	53	.	2.71802	7.38641	5.33254	170
chr14	12166816	12167186	SRR8861852-53_trimmed.fq.sort.sort.q10.rmdup.narrowPeak_peak_18034	36	.	2.41542	5.59087	3.62028	80
chr14	12184773	12185021	SRR8861852-53_trimmed.fq.sort.sort.q10.rmdup.narrowPeak_peak_18035	26	.	2.24918	4.59834	2.68876	116
chr14	12188211	12189111	SRR8861852-53_trimmed.fq.sort.sort.q10.rmdup.narrowPeak_peak_18036	188	.	4.47037	21.2503	18.88	727
chr14	12284002	12285104	SRR8861852-53_trimmed.fq.sort.sort.q10.rmdup.narrowPeak_peak_18037	2109	.	12.4173	215.783	210.996	512
chr14	13042613	13042933	SRR8861852-53_trimmed.fq.sort.sort.q10.rmdup.narrowPeak_peak_18038	53	.	2.96571	7.43993	5.37986	186
chr14	13284093	13284579	SRR8861852-53_trimmed.fq.sort.sort.q10.rmdup.narrowPeak_peak_18039	233	.	5.63485	25.7848	23.3542	299
chr14	13356293	13356778	SRR8861852-53_trimmed.fq.sort.sort.q10.rmdup.narrowPeak_peak_18040	142	.	4.32738	16.577	14.282	255
chr14	13356917	13357159	SRR8861852-53_trimmed.fq.sort.sort.q10.rmdup.narrowPeak_peak_18041	57	.	2.97442	7.84796	5.7749	122
chr14	13770356	13771835	SRR8861852-53_trimmed.fq.sort.sort.q10.rmdup.narrowPeak_peak_18042	187	.	4.64199	21.1049	18.7372	247
chr14	13901331	13902331	SRR8861852-53_trimmed.fq.sort.sort.q10.rmdup.narrowPeak_peak_18043	763	.	9.77945	79.2458	76.3069	497
chr14	13909855	13910289	SRR8861852-53_trimmed.fq.sort.sort.q10.rmdup.narrowPeak_peak_18044	62	.	2.83328	8.37886	6.2859	292
chr14	13910422	13911027	SRR8861852-53_trimmed.fq.sort.sort.q10.rmdup.narrowPeak_peak_18045	228	.	4.86972	25.236	22.8123	197
chr14	13933221	13934039	SRR8861852-53_trimmed.fq.sort.sort.q10.rmdup.narrowPeak_peak_18046	98	.	3.75657	12.0909	9.88785	109
chr14	13960086	13961298	SRR8861852-53_trimmed.fq.sort.sort.q10.rmdup.narrowPeak_peak_18047	1898	.	10.281	194.181	189.811	728
chr14	13961514	13961892	SRR8861852-53_trimmed.fq.sort.sort.q10.rmdup.narrowPeak_peak_18048	333	.	4.01185	35.9349	33.3908	167
chr14	14012068	14013382	SRR8861852-53_trimmed.fq.sort.sort.q10.rmdup.narrowPeak_peak_18049	1058	.	8.86899	109.068	105.844	479
chr14	14013529	14013824	SRR8861852-53_trimmed.fq.sort.sort.q10.rmdup.narrowPeak_peak_18050	69	.	2.51504	9.11069	6.99043	88
chr14	14064858	14065382	SRR8861852-53_trimmed.fq.sort.sort.q10.rmdup.narrowPeak_peak_18051	44	.	2.531	6.46667	4.44956	400
chr14	14067822	14068459	SRR8861852-53_trimmed.fq.sort.sort.q10.rmdup.narrowPeak_peak_18052	129	.	3.55539	15.1924	12.9234	263
chr14	14095722	14095959	SRR8861852-53_trimmed.fq.sort.sort.q10.rmdup.narrowPeak_peak_18053	48	.	2.8222	6.93815	4.89933	128
chr14	14120054	14121061	SRR8861852-53_trimmed.fq.sort.sort.q10.rmdup.narrowPeak_peak_18054	1526	.	10.625	156.465	152.674	732
chr14	14345598	14346973	SRR8861852-53_trimmed.fq.sort.sort.q10.rmdup.narrowPeak_peak_18055	980	.	10.1004	101.189	98.0435	381
chr14	14599664	14600045	SRR8861852-53_trimmed.fq.sort.sort.q10.rmdup.narrowPeak_peak_18056	43	.	2.768	6.40795	4.39301	190
chr14	14632450	14632692	SRR8861852-53_trimmed.fq.sort.sort.q10.rmdup.narrowPeak_peak_18057	48	.	2.86685	6.91681	4.87875	118
chr14	14633121	14633844	SRR8861852-53_trimmed.fq.sort.sort.q10.rmdup.narrowPeak_peak_18058	217	.	5.43714	24.1974	21.7869	387
chr14	14702398	14702758	SRR8861852-53_trimmed.fq.sort.sort.q10.rmdup.narrowPeak_peak_18059	199	.	3.19185	22.3855	19.9994	191
chr14	14703033	14704037	SRR8861852-53_trimmed.fq.sort.sort.q10.rmdup.narrowPeak_peak_18060	1662	.	9.25661	170.268	166.279	521
chr14	14724925	14725298	SRR8861852-53_trimmed.fq.sort.sort.q10.rmdup.narrowPeak_peak_18061	41	.	2.69371	6.15664	4.15704	191
chr14	14832767	14833211	SRR8861852-53_trimmed.fq.sort.sort.q10.rmdup.narrowPeak_peak_18062	58	.	3.04501	7.90827	5.83327	154
chr14	14833928	14834297	SRR8861852-53_trimmed.fq.sort.sort.q10.rmdup.narrowPeak_peak_18063	58	.	3.0043	7.95664	5.88012	212
chr14	14863911	14864468	SRR8861852-53_trimmed.fq.sort.sort.q10.rmdup.narrowPeak_peak_18064	390	.	7.25826	41.6131	39.0125	241
chr14	15062538	15062905	SRR8861852-53_trimmed.fq.sort.sort.q10.rmdup.narrowPeak_peak_18065	69	.	3.26228	9.09065	6.97096	177
chr14	15063168	15063572	SRR8861852-53_trimmed.fq.sort.sort.q10.rmdup.narrowPeak_peak_18066	34	.	2.57028	5.43486	3.47073	209
chr14	16200297	16201244	SRR8861852-53_trimmed.fq.sort.sort.q10.rmdup.narrowPeak_peak_18067	43	.	2.768	6.40795	4.39301	589
chr14	16242786	16243958	SRR8861852-53_trimmed.fq.sort.sort.q10.rmdup.narrowPeak_peak_18068	1118	.	9.31888	115.143	111.856	386
chr14	16249020	16250113	SRR8861852-53_trimmed.fq.sort.sort.q10.rmdup.narrowPeak_peak_18069	1963	.	13.1599	200.857	196.366	428
chr14	16291308	16292382	SRR8861852-53_trimmed.fq.sort.sort.q10.rmdup.narrowPeak_peak_18070	273	.	4.31464	29.8736	27.3946	814
chr14	16292809	16293087	SRR8861852-53_trimmed.fq.sort.sort.q10.rmdup.narrowPeak_peak_18071	80	.	2.57208	10.1953	8.0442	65
chr14	16296340	16297258	SRR8861852-53_trimmed.fq.sort.sort.q10.rmdup.narrowPeak_peak_18072	186	.	3.59911	21.056	18.6891	290
chr14	16302810	16303162	SRR8861852-53_trimmed.fq.sort.sort.q10.rmdup.narrowPeak_peak_18073	53	.	2.96571	7.43993	5.37986	188
chr14	16314065	16314507	SRR8861852-53_trimmed.fq.sort.sort.q10.rmdup.narrowPeak_peak_18074	82	.	3.32697	10.4292	8.27007	236
chr14	16317259	16317578	SRR8861852-53_trimmed.fq.sort.sort.q10.rmdup.narrowPeak_peak_18075	34	.	2.51969	5.41354	3.45787	116
chr14	16328193	16330057	SRR8861852-53_trimmed.fq.sort.sort.q10.rmdup.narrowPeak_peak_18076	1145	.	7.27929	117.876	114.56	1134
chr14	16364204	16366617	SRR8861852-53_trimmed.fq.sort.sort.q10.rmdup.narrowPeak_peak_18077	1495	.	5.98508	153.308	149.56	1183
chr14	16380055	16380928	SRR8861852-53_trimmed.fq.sort.sort.q10.rmdup.narrowPeak_peak_18078	613	.	8.68464	64.1931	61.3885	516
chr14	16483216	16484916	SRR8861852-53_trimmed.fq.sort.sort.q10.rmdup.narrowPeak_peak_18079	213	.	4.52396	23.7491	21.3447	1158
chr14	16510233	16510620	SRR8861852-53_trimmed.fq.sort.sort.q10.rmdup.narrowPeak_peak_18080	34	.	2.57028	5.43486	3.47073	193
chr14	16515961	16516290	SRR8861852-53_trimmed.fq.sort.sort.q10.rmdup.narrowPeak_peak_18081	50	.	2.87428	7.12148	5.07656	180
chr14	16553721	16555516	SRR8861852-53_trimmed.fq.sort.sort.q10.rmdup.narrowPeak_peak_18082	182	.	4.28884	20.6419	18.2807	965
chr14	16574868	16575977	SRR8861852-53_trimmed.fq.sort.sort.q10.rmdup.narrowPeak_peak_18083	492	.	6.94066	51.9366	49.2412	410
chr14	16592744	16593445	SRR8861852-53_trimmed.fq.sort.sort.q10.rmdup.narrowPeak_peak_18084	151	.	4.32244	17.4694	15.1582	295
chr14	16597675	16598652	SRR8861852-53_trimmed.fq.sort.sort.q10.rmdup.narrowPeak_peak_18085	132	.	3.95081	15.5566	13.28	366
chr14	16733443	16733718	SRR8861852-53_trimmed.fq.sort.sort.q10.rmdup.narrowPeak_peak_18086	50	.	2.81977	7.10357	5.0592	115
chr14	16733844	16734357	SRR8861852-53_trimmed.fq.sort.sort.q10.rmdup.narrowPeak_peak_18087	159	.	4.51863	18.2992	15.9743	299
chr14	16740738	16741161	SRR8861852-53_trimmed.fq.sort.sort.q10.rmdup.narrowPeak_peak_18088	151	.	4.54742	17.4562	15.1452	180
chr14	16741407	16741761	SRR8861852-53_trimmed.fq.sort.sort.q10.rmdup.narrowPeak_peak_18089	124	.	4.152	14.6927	12.4328	207
chr14	16955050	16955434	SRR8861852-53_trimmed.fq.sort.sort.q10.rmdup.narrowPeak_peak_18090	102	.	3.39188	12.5058	10.294	175
chr14	16957389	16957851	SRR8861852-53_trimmed.fq.sort.sort.q10.rmdup.narrowPeak_peak_18091	93	.	3.1035	11.5288	9.33985	252
chr14	16962716	16963035	SRR8861852-53_trimmed.fq.sort.sort.q10.rmdup.narrowPeak_peak_18092	72	.	2.68709	9.34346	7.21699	173
chr14	16963919	16964162	SRR8861852-53_trimmed.fq.sort.sort.q10.rmdup.narrowPeak_peak_18093	44	.	2.38623	6.5156	4.49676	63
chr14	16964553	16965002	SRR8861852-53_trimmed.fq.sort.sort.q10.rmdup.narrowPeak_peak_18094	86	.	2.97192	10.8535	8.6839	286
chr14	17403070	17403357	SRR8861852-53_trimmed.fq.sort.sort.q10.rmdup.narrowPeak_peak_18095	43	.	2.768	6.40795	4.39301	127
chr14	17408158	17408626	SRR8861852-53_trimmed.fq.sort.sort.q10.rmdup.narrowPeak_peak_18096	43	.	2.75612	6.36796	4.36017	202
chr14	17426691	17426986	SRR8861852-53_trimmed.fq.sort.sort.q10.rmdup.narrowPeak_peak_18097	75	.	3.36114	9.6667	7.52898	137
chr14	17912149	17912484	SRR8861852-53_trimmed.fq.sort.sort.q10.rmdup.narrowPeak_peak_18098	26	.	2.37257	4.5247	2.61861	149
chr14	17912685	17913030	SRR8861852-53_trimmed.fq.sort.sort.q10.rmdup.narrowPeak_peak_18099	86	.	3.55885	10.8554	8.6839	156
chr14	18237793	18239114	SRR8861852-53_trimmed.fq.sort.sort.q10.rmdup.narrowPeak_peak_18100	1595	.	9.36841	163.466	159.576	458
chr14	18239335	18239806	SRR8861852-53_trimmed.fq.sort.sort.q10.rmdup.narrowPeak_peak_18101	356	.	4.21412	38.2675	35.6999	227
chr14	18263869	18264165	SRR8861852-53_trimmed.fq.sort.sort.q10.rmdup.narrowPeak_peak_18102	39	.	2.66914	5.9138	3.92346	124
chr14	18269757	18271626	SRR8861852-53_trimmed.fq.sort.sort.q10.rmdup.narrowPeak_peak_18103	1991	.	8.97781	203.675	199.131	933
chr14	18290601	18290837	SRR8861852-53_trimmed.fq.sort.sort.q10.rmdup.narrowPeak_peak_18104	50	.	2.85671	7.05978	5.01685	108
chr14	18301670	18301999	SRR8861852-53_trimmed.fq.sort.sort.q10.rmdup.narrowPeak_peak_18105	46	.	2.80725	6.71245	4.68666	146
chr14	18327073	18327338	SRR8861852-53_trimmed.fq.sort.sort.q10.rmdup.narrowPeak_peak_18106	48	.	2.3855	6.89984	4.8673	121
chr14	18330755	18331521	SRR8861852-53_trimmed.fq.sort.sort.q10.rmdup.narrowPeak_peak_18107	435	.	5.95879	46.1794	43.536	381
chr14	18331644	18332275	SRR8861852-53_trimmed.fq.sort.sort.q10.rmdup.narrowPeak_peak_18108	402	.	5.76953	42.8746	40.2621	400
chr14	18373166	18374256	SRR8861852-53_trimmed.fq.sort.sort.q10.rmdup.narrowPeak_peak_18109	227	.	5.00048	25.19	22.7669	775
chr14	18374494	18374764	SRR8861852-53_trimmed.fq.sort.sort.q10.rmdup.narrowPeak_peak_18110	32	.	2.36611	5.14488	3.20106	128
chr14	18486607	18486825	SRR8861852-53_trimmed.fq.sort.sort.q10.rmdup.narrowPeak_peak_18111	30	.	2.47143	4.97164	3.03557	114
chr14	18508351	18509071	SRR8861852-53_trimmed.fq.sort.sort.q10.rmdup.narrowPeak_peak_18112	181	.	4.6666	20.5586	18.1986	224
chr14	18669279	18669678	SRR8861852-53_trimmed.fq.sort.sort.q10.rmdup.narrowPeak_peak_18113	39	.	2.66914	5.9138	3.92346	68
chr14	18759859	18760281	SRR8861852-53_trimmed.fq.sort.sort.q10.rmdup.narrowPeak_peak_18114	151	.	4.54742	17.4562	15.1452	231
chr14	18893074	18893454	SRR8861852-53_trimmed.fq.sort.sort.q10.rmdup.narrowPeak_peak_18115	579	.	9.39142	60.75	57.9756	193
chr14	18893822	18894045	SRR8861852-53_trimmed.fq.sort.sort.q10.rmdup.narrowPeak_peak_18116	34	.	2.57028	5.43486	3.47073	70
chr14	19706830	19707098	SRR8861852-53_trimmed.fq.sort.sort.q10.rmdup.narrowPeak_peak_18121	25	.	2.36239	4.49279	2.59853	110
chr14	19707195	19707461	SRR8861852-53_trimmed.fq.sort.sort.q10.rmdup.narrowPeak_peak_18122	45	.	2.77278	6.59348	4.57183	98
chr14	19707976	19708477	SRR8861852-53_trimmed.fq.sort.sort.q10.rmdup.narrowPeak_peak_18123	33	.	2.44687	5.30253	3.35177	160
chr14	19728041	19729314	SRR8861852-53_trimmed.fq.sort.sort.q10.rmdup.narrowPeak_peak_18124	124	.	4.08629	14.7245	12.4639	650
chr14	19737666	19738351	SRR8861852-53_trimmed.fq.sort.sort.q10.rmdup.narrowPeak_peak_18125	208	.	4.60904	23.2315	20.834	485
chr14	19750338	19751797	SRR8861852-53_trimmed.fq.sort.sort.q10.rmdup.narrowPeak_peak_18126	1398	.	7.10557	143.479	139.861	632
chr14	19759140	19759354	SRR8861852-53_trimmed.fq.sort.sort.q10.rmdup.narrowPeak_peak_18127	30	.	2.47143	4.97164	3.03557	124
chr14	19778800	19779101	SRR8861852-53_trimmed.fq.sort.sort.q10.rmdup.narrowPeak_peak_18128	16	.	2.11648	3.50699	1.69323	188
chr14	19823156	19823903	SRR8861852-53_trimmed.fq.sort.sort.q10.rmdup.narrowPeak_peak_18129	539	.	6.0205	56.6408	53.9033	557
chr14	19823981	19824677	SRR8861852-53_trimmed.fq.sort.sort.q10.rmdup.narrowPeak_peak_18130	602	.	6.44386	63.0891	60.2942	320
chr14	19839535	19840320	SRR8861852-53_trimmed.fq.sort.sort.q10.rmdup.narrowPeak_peak_18131	111	.	3.95428	13.3707	11.1384	285
chr14	19903996	19904263	SRR8861852-53_trimmed.fq.sort.sort.q10.rmdup.narrowPeak_peak_18132	70	.	3.05618	9.12744	7.00675	108
chr14	19905003	19906285	SRR8861852-53_trimmed.fq.sort.sort.q10.rmdup.narrowPeak_peak_18133	77	.	3.18952	9.87401	7.73106	937
chr14	19910900	19911233	SRR8861852-53_trimmed.fq.sort.sort.q10.rmdup.narrowPeak_peak_18134	31	.	2.41827	5.06824	3.12782	243
chr14	19919550	19921282	SRR8861852-53_trimmed.fq.sort.sort.q10.rmdup.narrowPeak_peak_18135	591	.	5.00648	61.9725	59.1874	1163
chr14	19942334	19942565	SRR8861852-53_trimmed.fq.sort.sort.q10.rmdup.narrowPeak_peak_18136	47	.	2.77198	6.76001	4.73248	184
chr14	19942769	19943022	SRR8861852-53_trimmed.fq.sort.sort.q10.rmdup.narrowPeak_peak_18137	42	.	2.66902	6.23165	4.22913	166
chr14	19956778	19957027	SRR8861852-53_trimmed.fq.sort.sort.q10.rmdup.narrowPeak_peak_18138	34	.	2.57028	5.43486	3.47073	126
chr14	19964557	19964993	SRR8861852-53_trimmed.fq.sort.sort.q10.rmdup.narrowPeak_peak_18139	135	.	3.94284	15.7953	13.5145	165
chr14	19974799	19975557	SRR8861852-53_trimmed.fq.sort.sort.q10.rmdup.narrowPeak_peak_18140	316	.	3.44264	34.2036	31.6774	437
chr14	19976161	19976955	SRR8861852-53_trimmed.fq.sort.sort.q10.rmdup.narrowPeak_peak_18141	512	.	4.32787	53.9667	51.2531	466
chr14	19977113	19977813	SRR8861852-53_trimmed.fq.sort.sort.q10.rmdup.narrowPeak_peak_18142	1043	.	6.21093	107.582	104.373	231
chr14	19985178	19987694	SRR8861852-53_trimmed.fq.sort.sort.q10.rmdup.narrowPeak_peak_18143	1273	.	5.30636	130.808	127.347	1795
chr14	20067558	20067965	SRR8861852-53_trimmed.fq.sort.sort.q10.rmdup.narrowPeak_peak_18144	137	.	4.34971	16.0552	13.769	193
chr14	20075900	20076150	SRR8861852-53_trimmed.fq.sort.sort.q10.rmdup.narrowPeak_peak_18145	34	.	2.57028	5.43486	3.47073	77
chr14	20082273	20083779	SRR8861852-53_trimmed.fq.sort.sort.q10.rmdup.narrowPeak_peak_18146	1574	.	8.05053	161.283	157.424	712
chr14	20116147	20116666	SRR8861852-53_trimmed.fq.sort.sort.q10.rmdup.narrowPeak_peak_18147	92	.	3.5337	11.4822	9.29434	178
chr14	20120343	20120812	SRR8861852-53_trimmed.fq.sort.sort.q10.rmdup.narrowPeak_peak_18148	97	.	3.58262	11.9193	9.72173	342
chr14	20143686	20144529	SRR8861852-53_trimmed.fq.sort.sort.q10.rmdup.narrowPeak_peak_18149	167	.	3.99547	19.0956	16.7579	493
chr14	20154220	20154567	SRR8861852-53_trimmed.fq.sort.sort.q10.rmdup.narrowPeak_peak_18150	70	.	3.05618	9.12744	7.00675	149
chr14	20163188	20163443	SRR8861852-53_trimmed.fq.sort.sort.q10.rmdup.narrowPeak_peak_18151	40	.	2.46836	6.07063	4.07426	78
chr14	20172865	20173181	SRR8861852-53_trimmed.fq.sort.sort.q10.rmdup.narrowPeak_peak_18152	57	.	2.82604	7.82447	5.75216	125
chr14	20173257	20173548	SRR8861852-53_trimmed.fq.sort.sort.q10.rmdup.narrowPeak_peak_18153	34	.	2.4057	5.42146	3.46544	168
chr14	20181212	20181856	SRR8861852-53_trimmed.fq.sort.sort.q10.rmdup.narrowPeak_peak_18154	614	.	7.21837	64.2359	61.431	447
chr14	20209414	20209805	SRR8861852-53_trimmed.fq.sort.sort.q10.rmdup.narrowPeak_peak_18155	45	.	2.66419	6.53179	4.5124	186
chr14	20209938	20210663	SRR8861852-53_trimmed.fq.sort.sort.q10.rmdup.narrowPeak_peak_18156	226	.	5.21404	25.112	22.6898	405
chr14	20233160	20233792	SRR8861852-53_trimmed.fq.sort.sort.q10.rmdup.narrowPeak_peak_18157	66	.	3.18127	8.79875	6.69027	505
chr14	20294210	20295307	SRR8861852-53_trimmed.fq.sort.sort.q10.rmdup.narrowPeak_peak_18158	427	.	6.45268	45.4066	42.7704	608
chr14	20347302	20349003	SRR8861852-53_trimmed.fq.sort.sort.q10.rmdup.narrowPeak_peak_18159	1697	.	8.43097	173.773	169.732	1224
chr14	20386963	20387243	SRR8861852-53_trimmed.fq.sort.sort.q10.rmdup.narrowPeak_peak_18160	50	.	1.99578	7.06955	5.02636	125
chr14	20388131	20389354	SRR8861852-53_trimmed.fq.sort.sort.q10.rmdup.narrowPeak_peak_18161	965	.	5.49564	99.6799	96.5489	574
chr14	20393054	20394372	SRR8861852-53_trimmed.fq.sort.sort.q10.rmdup.narrowPeak_peak_18162	1306	.	6.5853	134.136	130.635	319
chr14	20429568	20429782	SRR8861852-53_trimmed.fq.sort.sort.q10.rmdup.narrowPeak_peak_18163	30	.	2.47143	4.97164	3.03557	41
chr14	20451814	20452114	SRR8861852-53_trimmed.fq.sort.sort.q10.rmdup.narrowPeak_peak_18164	124	.	4.152	14.6927	12.4328	160
chr14	20479155	20480147	SRR8861852-53_trimmed.fq.sort.sort.q10.rmdup.narrowPeak_peak_18165	481	.	7.62612	50.8056	48.1203	613
chr14	20545443	20546403	SRR8861852-53_trimmed.fq.sort.sort.q10.rmdup.narrowPeak_peak_18166	1843	.	9.41359	188.608	184.335	573
chr14	20546604	20546978	SRR8861852-53_trimmed.fq.sort.sort.q10.rmdup.narrowPeak_peak_18167	41	.	1.90763	6.14107	4.14204	54
chr14	20577013	20577278	SRR8861852-53_trimmed.fq.sort.sort.q10.rmdup.narrowPeak_peak_18168	62	.	2.99359	8.29924	6.2086	169
chr14	20595522	20596528	SRR8861852-53_trimmed.fq.sort.sort.q10.rmdup.narrowPeak_peak_18169	62	.	3.12354	8.3855	6.29234	206
chr14	20610251	20610530	SRR8861852-53_trimmed.fq.sort.sort.q10.rmdup.narrowPeak_peak_18170	39	.	2.66914	5.9138	3.92346	156
chr14	20630988	20631580	SRR8861852-53_trimmed.fq.sort.sort.q10.rmdup.narrowPeak_peak_18171	90	.	3.60406	11.2674	9.08626	347
chr14	20640060	20641908	SRR8861852-53_trimmed.fq.sort.sort.q10.rmdup.narrowPeak_peak_18172	1858	.	7.81078	190.17	185.868	1233
chr14	20649048	20649532	SRR8861852-53_trimmed.fq.sort.sort.q10.rmdup.narrowPeak_peak_18173	75	.	3.36114	9.6667	7.52898	264
chr14	20660718	20662529	SRR8861852-53_trimmed.fq.sort.sort.q10.rmdup.narrowPeak_peak_18174	827	.	4.93033	85.7283	82.7299	683
chr14	20663882	20664540	SRR8861852-53_trimmed.fq.sort.sort.q10.rmdup.narrowPeak_peak_18175	456	.	3.68638	48.3518	45.6887	408
chr14	20673692	20675374	SRR8861852-53_trimmed.fq.sort.sort.q10.rmdup.narrowPeak_peak_18176	1531	.	7.49141	156.903	153.106	931
chr14	20694647	20695704	SRR8861852-53_trimmed.fq.sort.sort.q10.rmdup.narrowPeak_peak_18177	1904	.	10.7663	194.804	190.422	444
chr14	20702425	20703511	SRR8861852-53_trimmed.fq.sort.sort.q10.rmdup.narrowPeak_peak_18178	1369	.	6.204	140.516	136.937	829
chr14	20706973	20708509	SRR8861852-53_trimmed.fq.sort.sort.q10.rmdup.narrowPeak_peak_18179	611	.	4.06627	63.9271	61.1248	413
chr14	20733605	20735134	SRR8861852-53_trimmed.fq.sort.sort.q10.rmdup.narrowPeak_peak_18180	1604	.	8.26556	164.373	160.471	846
chr14	20765255	20766146	SRR8861852-53_trimmed.fq.sort.sort.q10.rmdup.narrowPeak_peak_18181	350	.	5.20608	37.5619	35.0014	654
chr14	20785512	20785822	SRR8861852-53_trimmed.fq.sort.sort.q10.rmdup.narrowPeak_peak_18182	61	.	2.80642	8.26274	6.17325	198
chr14	20786601	20786906	SRR8861852-53_trimmed.fq.sort.sort.q10.rmdup.narrowPeak_peak_18183	43	.	2.47532	6.37669	4.36863	161
chr14	20793369	20794099	SRR8861852-53_trimmed.fq.sort.sort.q10.rmdup.narrowPeak_peak_18184	430	.	5.20843	45.657	43.0184	578
chr14	20794200	20794808	SRR8861852-53_trimmed.fq.sort.sort.q10.rmdup.narrowPeak_peak_18185	415	.	5.11863	44.1857	41.5608	164
chr14	20805084	20805354	SRR8861852-53_trimmed.fq.sort.sort.q10.rmdup.narrowPeak_peak_18186	48	.	2.86685	6.91681	4.87875	96
chr14	20829513	20829936	SRR8861852-53_trimmed.fq.sort.sort.q10.rmdup.narrowPeak_peak_18187	78	.	3.21843	9.99175	7.84579	188
chr14	20836183	20837340	SRR8861852-53_trimmed.fq.sort.sort.q10.rmdup.narrowPeak_peak_18188	425	.	6.19452	45.1671	42.533	555
chr14	20845460	20846200	SRR8861852-53_trimmed.fq.sort.sort.q10.rmdup.narrowPeak_peak_18189	81	.	3.46	10.2551	8.10017	287
chr14	20873609	20873972	SRR8861852-53_trimmed.fq.sort.sort.q10.rmdup.narrowPeak_peak_18190	69	.	3.26228	9.09065	6.97096	172
chr14	20880862	20881275	SRR8861852-53_trimmed.fq.sort.sort.q10.rmdup.narrowPeak_peak_18191	179	.	4.27623	20.2763	17.9207	191
chr14	20884964	20885265	SRR8861852-53_trimmed.fq.sort.sort.q10.rmdup.narrowPeak_peak_18192	58	.	2.62189	7.91382	5.83862	128
chr14	20885628	20885921	SRR8861852-53_trimmed.fq.sort.sort.q10.rmdup.narrowPeak_peak_18193	69	.	2.78407	9.01604	6.90139	165
chr14	20886190	20886489	SRR8861852-53_trimmed.fq.sort.sort.q10.rmdup.narrowPeak_peak_18194	35	.	2.34096	5.5533	3.58425	169
chr14	20891507	20892459	SRR8861852-53_trimmed.fq.sort.sort.q10.rmdup.narrowPeak_peak_18195	365	.	5.38921	39.1738	36.5971	235
chr14	20892590	20893386	SRR8861852-53_trimmed.fq.sort.sort.q10.rmdup.narrowPeak_peak_18196	39	.	2.28026	5.89596	3.91286	107
chr14	20893550	20894095	SRR8861852-53_trimmed.fq.sort.sort.q10.rmdup.narrowPeak_peak_18197	60	.	2.63181	8.11568	6.03054	111
chr14	20928544	20930754	SRR8861852-53_trimmed.fq.sort.sort.q10.rmdup.narrowPeak_peak_18198	1004	.	7.26729	103.587	100.418	362
chr14	20938914	20939291	SRR8861852-53_trimmed.fq.sort.sort.q10.rmdup.narrowPeak_peak_18199	73	.	3.10584	9.53017	7.39878	205
chr14	21026149	21026726	SRR8861852-53_trimmed.fq.sort.sort.q10.rmdup.narrowPeak_peak_18200	95	.	3.15147	11.7715	9.57717	213
chr14	21031501	21032787	SRR8861852-53_trimmed.fq.sort.sort.q10.rmdup.narrowPeak_peak_18201	198	.	3.88215	22.2446	19.8604	662
chr14	21051640	21053110	SRR8861852-53_trimmed.fq.sort.sort.q10.rmdup.narrowPeak_peak_18202	2277	.	11.0379	232.846	227.701	689
chr14	21060973	21061270	SRR8861852-53_trimmed.fq.sort.sort.q10.rmdup.narrowPeak_peak_18203	97	.	3.72476	11.9715	9.77276	92
chr14	21075458	21076735	SRR8861852-53_trimmed.fq.sort.sort.q10.rmdup.narrowPeak_peak_18204	1394	.	9.91604	143.028	139.417	416
chr14	21086541	21087818	SRR8861852-53_trimmed.fq.sort.sort.q10.rmdup.narrowPeak_peak_18205	829	.	6.30963	85.9466	82.946	337
chr14	21099322	21099870	SRR8861852-53_trimmed.fq.sort.sort.q10.rmdup.narrowPeak_peak_18206	140	.	4.1328	16.3553	14.064	337
chr14	21136483	21136824	SRR8861852-53_trimmed.fq.sort.sort.q10.rmdup.narrowPeak_peak_18207	42	.	2.72172	6.25173	4.24839	199
chr14	21143796	21144015	SRR8861852-53_trimmed.fq.sort.sort.q10.rmdup.narrowPeak_peak_18208	64	.	2.83987	8.58292	6.48054	111
chr14	21144119	21144368	SRR8861852-53_trimmed.fq.sort.sort.q10.rmdup.narrowPeak_peak_18209	89	.	3.17919	11.0796	8.90289	157
chr14	21145663	21145983	SRR8861852-53_trimmed.fq.sort.sort.q10.rmdup.narrowPeak_peak_18210	40	.	2.43407	6.06697	4.07074	199
chr14	21152405	21153023	SRR8861852-53_trimmed.fq.sort.sort.q10.rmdup.narrowPeak_peak_18211	59	.	2.96134	7.9879	5.90655	174
chr14	21158480	21158820	SRR8861852-53_trimmed.fq.sort.sort.q10.rmdup.narrowPeak_peak_18212	46	.	2.69392	6.64205	4.61875	213
chr14	21194120	21194575	SRR8861852-53_trimmed.fq.sort.sort.q10.rmdup.narrowPeak_peak_18213	43	.	2.768	6.40795	4.39301	167
chr14	21251871	21253073	SRR8861852-53_trimmed.fq.sort.sort.q10.rmdup.narrowPeak_peak_18214	315	.	4.50135	34.0991	31.5741	746
chr14	21253302	21253647	SRR8861852-53_trimmed.fq.sort.sort.q10.rmdup.narrowPeak_peak_18215	75	.	2.54622	9.73548	7.59607	206
chr14	21283720	21284073	SRR8861852-53_trimmed.fq.sort.sort.q10.rmdup.narrowPeak_peak_18216	24	.	1.7053	4.33461	2.44855	187
chr14	21287091	21288367	SRR8861852-53_trimmed.fq.sort.sort.q10.rmdup.narrowPeak_peak_18217	268	.	3.356	29.2938	26.8213	1034
chr14	21304849	21305119	SRR8861852-53_trimmed.fq.sort.sort.q10.rmdup.narrowPeak_peak_18218	48	.	2.19298	6.89816	4.86565	116
chr14	21305552	21305930	SRR8861852-53_trimmed.fq.sort.sort.q10.rmdup.narrowPeak_peak_18219	46	.	2.1553	6.66804	4.64382	174
chr14	21312795	21313053	SRR8861852-53_trimmed.fq.sort.sort.q10.rmdup.narrowPeak_peak_18220	46	.	1.99706	6.6479	4.62442	111
chr14	21314321	21315858	SRR8861852-53_trimmed.fq.sort.sort.q10.rmdup.narrowPeak_peak_18221	183	.	3.26087	20.6927	18.3307	680
chr14	21324417	21324881	SRR8861852-53_trimmed.fq.sort.sort.q10.rmdup.narrowPeak_peak_18222	61	.	2.96565	8.19212	6.10471	94
chr14	21343639	21343853	SRR8861852-53_trimmed.fq.sort.sort.q10.rmdup.narrowPeak_peak_18223	36	.	2.58685	5.63963	3.66701	109
chr14	21348689	21348903	SRR8861852-53_trimmed.fq.sort.sort.q10.rmdup.narrowPeak_peak_18224	38	.	2.44443	5.83819	3.85761	92
chr14	21355393	21356123	SRR8861852-53_trimmed.fq.sort.sort.q10.rmdup.narrowPeak_peak_18225	67	.	2.5006	8.88225	6.77137	332
chr14	21356639	21357443	SRR8861852-53_trimmed.fq.sort.sort.q10.rmdup.narrowPeak_peak_18226	95	.	2.92486	11.7093	9.51631	618
chr14	21359563	21360150	SRR8861852-53_trimmed.fq.sort.sort.q10.rmdup.narrowPeak_peak_18227	83	.	2.97008	10.4681	8.30805	185
chr14	21368751	21369857	SRR8861852-53_trimmed.fq.sort.sort.q10.rmdup.narrowPeak_peak_18228	122	.	3.35177	14.5525	12.2963	371
chr14	21390013	21390378	SRR8861852-53_trimmed.fq.sort.sort.q10.rmdup.narrowPeak_peak_18229	41	.	2.68817	6.13781	4.1389	255
chr14	21401953	21402839	SRR8861852-53_trimmed.fq.sort.sort.q10.rmdup.narrowPeak_peak_18230	223	.	4.9889	24.781	22.3633	428
chr14	21402917	21403182	SRR8861852-53_trimmed.fq.sort.sort.q10.rmdup.narrowPeak_peak_18231	30	.	2.33352	5.02536	3.08684	117
chr14	21408800	21409122	SRR8861852-53_trimmed.fq.sort.sort.q10.rmdup.narrowPeak_peak_18232	64	.	3.16343	8.52725	6.42641	119
chr14	21418104	21418809	SRR8861852-53_trimmed.fq.sort.sort.q10.rmdup.narrowPeak_peak_18233	131	.	3.93005	15.464	13.189	413
chr14	21433125	21433631	SRR8861852-53_trimmed.fq.sort.sort.q10.rmdup.narrowPeak_peak_18234	52	.	2.61676	7.27629	5.22609	118
chr14	21434293	21435040	SRR8861852-53_trimmed.fq.sort.sort.q10.rmdup.narrowPeak_peak_18235	137	.	3.67824	16.0833	13.7966	555
chr14	21439986	21440605	SRR8861852-53_trimmed.fq.sort.sort.q10.rmdup.narrowPeak_peak_18236	108	.	2.75656	13.0492	10.8247	436
chr14	21441330	21441966	SRR8861852-53_trimmed.fq.sort.sort.q10.rmdup.narrowPeak_peak_18237	106	.	2.76154	12.9191	10.6974	151
chr14	21442063	21442469	SRR8861852-53_trimmed.fq.sort.sort.q10.rmdup.narrowPeak_peak_18238	195	.	3.4577	21.8826	19.5033	264
chr14	21462012	21463478	SRR8861852-53_trimmed.fq.sort.sort.q10.rmdup.narrowPeak_peak_18239	326	.	4.86583	35.1878	32.6514	800
chr14	21488869	21489364	SRR8861852-53_trimmed.fq.sort.sort.q10.rmdup.narrowPeak_peak_18240	82	.	3.42805	10.3688	8.21105	351
chr14	21498423	21500396	SRR8861852-53_trimmed.fq.sort.sort.q10.rmdup.narrowPeak_peak_18241	1360	.	5.10005	139.597	136.029	1632
chr14	21500773	21501252	SRR8861852-53_trimmed.fq.sort.sort.q10.rmdup.narrowPeak_peak_18242	611	.	3.51606	63.9764	61.1738	228
chr14	21523910	21524490	SRR8861852-53_trimmed.fq.sort.sort.q10.rmdup.narrowPeak_peak_18243	104	.	3.59628	12.7099	10.4938	129
chr14	21545442	21545816	SRR8861852-53_trimmed.fq.sort.sort.q10.rmdup.narrowPeak_peak_18244	61	.	2.7258	8.24009	6.15126	151
chr14	21545913	21546128	SRR8861852-53_trimmed.fq.sort.sort.q10.rmdup.narrowPeak_peak_18245	25	.	2.13114	4.47901	2.58546	164
chr14	21546729	21547804	SRR8861852-53_trimmed.fq.sort.sort.q10.rmdup.narrowPeak_peak_18246	104	.	3.28167	12.6381	10.4235	916
chr14	21558220	21558561	SRR8861852-53_trimmed.fq.sort.sort.q10.rmdup.narrowPeak_peak_18247	83	.	3.04726	10.4603	8.30039	167
chr14	21558648	21558925	SRR8861852-53_trimmed.fq.sort.sort.q10.rmdup.narrowPeak_peak_18248	50	.	2.57391	7.08922	5.04534	76
chr14	21576648	21576981	SRR8861852-53_trimmed.fq.sort.sort.q10.rmdup.narrowPeak_peak_18249	28	.	2.32899	4.76054	2.84315	177
chr14	21592463	21592907	SRR8861852-53_trimmed.fq.sort.sort.q10.rmdup.narrowPeak_peak_18250	106	.	3.69796	12.8863	10.6652	290
chr14	21593311	21593790	SRR8861852-53_trimmed.fq.sort.sort.q10.rmdup.narrowPeak_peak_18251	198	.	4.89374	22.2451	19.8609	223
chr14	21601992	21602292	SRR8861852-53_trimmed.fq.sort.sort.q10.rmdup.narrowPeak_peak_18252	43	.	2.54159	6.36409	4.35648	134
chr14	21613459	21613696	SRR8861852-53_trimmed.fq.sort.sort.q10.rmdup.narrowPeak_peak_18253	53	.	2.31582	7.39967	5.34527	69
chr14	21617632	21618514	SRR8861852-53_trimmed.fq.sort.sort.q10.rmdup.narrowPeak_peak_18254	177	.	3.60697	20.1308	17.7773	321
chr14	21623764	21624020	SRR8861852-53_trimmed.fq.sort.sort.q10.rmdup.narrowPeak_peak_18255	68	.	2.91715	8.92149	6.80955	165
chr14	21632005	21632352	SRR8861852-53_trimmed.fq.sort.sort.q10.rmdup.narrowPeak_peak_18256	62	.	2.6785	8.34143	6.24955	137
chr14	21634877	21635465	SRR8861852-53_trimmed.fq.sort.sort.q10.rmdup.narrowPeak_peak_18257	59	.	2.58361	8.03072	5.94806	428
chr14	21635789	21636019	SRR8861852-53_trimmed.fq.sort.sort.q10.rmdup.narrowPeak_peak_18258	49	.	2.41988	6.93921	4.90037	98
chr14	21658646	21658934	SRR8861852-53_trimmed.fq.sort.sort.q10.rmdup.narrowPeak_peak_18259	28	.	2.04167	4.7722	2.85436	178
chr14	21659326	21660285	SRR8861852-53_trimmed.fq.sort.sort.q10.rmdup.narrowPeak_peak_18260	82	.	2.79477	10.4342	8.27499	385
chr14	21669492	21670002	SRR8861852-53_trimmed.fq.sort.sort.q10.rmdup.narrowPeak_peak_18261	65	.	2.35769	8.64716	6.54292	103
chr14	21672858	21673088	SRR8861852-53_trimmed.fq.sort.sort.q10.rmdup.narrowPeak_peak_18262	72	.	2.18895	9.33982	7.21342	131
chr14	21673706	21674444	SRR8861852-53_trimmed.fq.sort.sort.q10.rmdup.narrowPeak_peak_18263	112	.	2.47179	13.5065	11.2716	538
chr14	21679471	21680692	SRR8861852-53_trimmed.fq.sort.sort.q10.rmdup.narrowPeak_peak_18264	491	.	3.82336	51.8594	49.1646	664
chr14	21684357	21684587	SRR8861852-53_trimmed.fq.sort.sort.q10.rmdup.narrowPeak_peak_18265	62	.	1.97048	8.36536	6.2728	135
chr14	21685402	21685851	SRR8861852-53_trimmed.fq.sort.sort.q10.rmdup.narrowPeak_peak_18266	80	.	2.28892	10.1931	8.04204	100
chr14	21694670	21695182	SRR8861852-53_trimmed.fq.sort.sort.q10.rmdup.narrowPeak_peak_18267	38	.	2.34405	5.81652	3.83673	284
chr14	21706121	21707829	SRR8861852-53_trimmed.fq.sort.sort.q10.rmdup.narrowPeak_peak_18268	495	.	4.18381	52.2895	49.5909	836
chr14	21716764	21717086	SRR8861852-53_trimmed.fq.sort.sort.q10.rmdup.narrowPeak_peak_18269	48	.	2.40168	6.85009	4.81934	133
chr14	21719493	21720100	SRR8861852-53_trimmed.fq.sort.sort.q10.rmdup.narrowPeak_peak_18270	103	.	3.21945	12.5351	10.3227	240
chr14	21728945	21729372	SRR8861852-53_trimmed.fq.sort.sort.q10.rmdup.narrowPeak_peak_18271	48	.	2.86685	6.91681	4.87875	297
chr14	21741328	21741893	SRR8861852-53_trimmed.fq.sort.sort.q10.rmdup.narrowPeak_peak_18272	64	.	2.87456	8.55634	6.45467	134
chr14	21750078	21751329	SRR8861852-53_trimmed.fq.sort.sort.q10.rmdup.narrowPeak_peak_18273	1027	.	9.18076	105.916	102.723	720
chr14	21793280	21793977	SRR8861852-53_trimmed.fq.sort.sort.q10.rmdup.narrowPeak_peak_18274	44	.	2.67671	6.41847	4.40319	68
chr14	21794444	21794658	SRR8861852-53_trimmed.fq.sort.sort.q10.rmdup.narrowPeak_peak_18275	57	.	2.86925	7.81899	5.74685	109
chr14	21822869	21823482	SRR8861852-53_trimmed.fq.sort.sort.q10.rmdup.narrowPeak_peak_18276	135	.	3.88936	15.8216	13.5404	301
chr14	21830588	21832171	SRR8861852-53_trimmed.fq.sort.sort.q10.rmdup.narrowPeak_peak_18277	2066	.	7.89458	211.371	206.677	824
chr14	21847610	21848971	SRR8861852-53_trimmed.fq.sort.sort.q10.rmdup.narrowPeak_peak_18278	446	.	6.00021	47.2921	44.6385	1153
chr14	21853617	21854032	SRR8861852-53_trimmed.fq.sort.sort.q10.rmdup.narrowPeak_peak_18279	107	.	3.60254	12.9824	10.7593	161
chr14	21865778	21866432	SRR8861852-53_trimmed.fq.sort.sort.q10.rmdup.narrowPeak_peak_18280	158	.	4.64628	18.1706	15.8477	194
chr14	21867019	21867367	SRR8861852-53_trimmed.fq.sort.sort.q10.rmdup.narrowPeak_peak_18281	48	.	2.86685	6.91681	4.87875	169
chr14	21891480	21891976	SRR8861852-53_trimmed.fq.sort.sort.q10.rmdup.narrowPeak_peak_18282	282	.	6.22799	30.723	28.2343	212
chr14	21892212	21892474	SRR8861852-53_trimmed.fq.sort.sort.q10.rmdup.narrowPeak_peak_18283	43	.	2.768	6.40795	4.39301	157
chr14	21903076	21903344	SRR8861852-53_trimmed.fq.sort.sort.q10.rmdup.narrowPeak_peak_18284	67	.	2.9927	8.86761	6.75716	147
chr14	21903578	21903820	SRR8861852-53_trimmed.fq.sort.sort.q10.rmdup.narrowPeak_peak_18285	95	.	3.41486	11.6957	9.50307	113
chr14	21903905	21904309	SRR8861852-53_trimmed.fq.sort.sort.q10.rmdup.narrowPeak_peak_18286	162	.	4.29428	18.5563	16.2274	281
chr14	21904946	21905346	SRR8861852-53_trimmed.fq.sort.sort.q10.rmdup.narrowPeak_peak_18287	145	.	4.12269	16.8888	14.5877	201
chr14	21952274	21952734	SRR8861852-53_trimmed.fq.sort.sort.q10.rmdup.narrowPeak_peak_18288	69	.	3.26228	9.09065	6.97096	158
chr14	21982303	21983211	SRR8861852-53_trimmed.fq.sort.sort.q10.rmdup.narrowPeak_peak_18289	179	.	1.94747	20.3042	17.9482	680
chr14	21983478	21983946	SRR8861852-53_trimmed.fq.sort.sort.q10.rmdup.narrowPeak_peak_18290	97	.	1.66869	11.9163	9.71883	355
chr14	21984621	21986087	SRR8861852-53_trimmed.fq.sort.sort.q10.rmdup.narrowPeak_peak_18291	274	.	2.10027	29.8895	27.4101	332
chr14	21986346	21987360	SRR8861852-53_trimmed.fq.sort.sort.q10.rmdup.narrowPeak_peak_18292	319	.	2.11983	34.5279	31.9984	857
chr14	21990426	21990898	SRR8861852-53_trimmed.fq.sort.sort.q10.rmdup.narrowPeak_peak_18293	71	.	1.6379	9.3075	7.18207	117
chr14	21995108	21995560	SRR8861852-53_trimmed.fq.sort.sort.q10.rmdup.narrowPeak_peak_18294	236	.	3.46333	26.1131	23.6786	266
chr14	22047421	22048529	SRR8861852-53_trimmed.fq.sort.sort.q10.rmdup.narrowPeak_peak_18295	196	.	4.69127	21.9942	19.6135	769
chr14	22048607	22048933	SRR8861852-53_trimmed.fq.sort.sort.q10.rmdup.narrowPeak_peak_18296	45	.	2.62463	6.53882	4.51913	200
chr14	22114841	22115093	SRR8861852-53_trimmed.fq.sort.sort.q10.rmdup.narrowPeak_peak_18297	69	.	3.26228	9.09065	6.97096	85
chr14	22167232	22167838	SRR8861852-53_trimmed.fq.sort.sort.q10.rmdup.narrowPeak_peak_18298	111	.	3.95428	13.3707	11.1384	193
chr14	22282607	22283208	SRR8861852-53_trimmed.fq.sort.sort.q10.rmdup.narrowPeak_peak_18299	75	.	3.36114	9.6667	7.52898	189
chr14	22367630	22367886	SRR8861852-53_trimmed.fq.sort.sort.q10.rmdup.narrowPeak_peak_18300	57	.	2.82117	7.80485	5.73315	110
chr14	22368079	22368694	SRR8861852-53_trimmed.fq.sort.sort.q10.rmdup.narrowPeak_peak_18301	134	.	3.87003	15.7315	13.4518	368
chr14	22373023	22373454	SRR8861852-53_trimmed.fq.sort.sort.q10.rmdup.narrowPeak_peak_18302	48	.	2.86685	6.91681	4.87875	243
chr14	22373600	22373846	SRR8861852-53_trimmed.fq.sort.sort.q10.rmdup.narrowPeak_peak_18303	53	.	2.96571	7.43993	5.37986	123
chr14	22441140	22441639	SRR8861852-53_trimmed.fq.sort.sort.q10.rmdup.narrowPeak_peak_18304	107	.	3.48538	12.9394	10.7172	144
chr14	22445311	22445782	SRR8861852-53_trimmed.fq.sort.sort.q10.rmdup.narrowPeak_peak_18305	93	.	3.33375	11.5669	9.37715	260
chr14	22509564	22510425	SRR8861852-53_trimmed.fq.sort.sort.q10.rmdup.narrowPeak_peak_18306	319	.	6.29879	34.4965	31.9673	245
chr14	22575080	22575369	SRR8861852-53_trimmed.fq.sort.sort.q10.rmdup.narrowPeak_peak_18307	43	.	2.768	6.40795	4.39301	101
chr14	22588947	22589447	SRR8861852-53_trimmed.fq.sort.sort.q10.rmdup.narrowPeak_peak_18308	125	.	3.84817	14.8299	12.5674	297
chr14	22592135	22592424	SRR8861852-53_trimmed.fq.sort.sort.q10.rmdup.narrowPeak_peak_18309	51	.	2.755	7.20224	5.15457	199
chr14	22597540	22597777	SRR8861852-53_trimmed.fq.sort.sort.q10.rmdup.narrowPeak_peak_18310	48	.	2.86685	6.91681	4.87875	121
chr14	22598244	22598477	SRR8861852-53_trimmed.fq.sort.sort.q10.rmdup.narrowPeak_peak_18311	43	.	2.768	6.40795	4.39301	85
chr14	22609916	22610142	SRR8861852-53_trimmed.fq.sort.sort.q10.rmdup.narrowPeak_peak_18312	58	.	3.06457	7.97688	5.89593	125
chr14	22647757	22648235	SRR8861852-53_trimmed.fq.sort.sort.q10.rmdup.narrowPeak_peak_18313	86	.	3.55885	10.8554	8.6839	317
chr14	22707359	22708411	SRR8861852-53_trimmed.fq.sort.sort.q10.rmdup.narrowPeak_peak_18314	195	.	3.87757	21.9457	19.5656	388
chr14	22708689	22708904	SRR8861852-53_trimmed.fq.sort.sort.q10.rmdup.narrowPeak_peak_18315	46	.	2.31031	6.64198	4.61871	121
chr14	22721585	22722356	SRR8861852-53_trimmed.fq.sort.sort.q10.rmdup.narrowPeak_peak_18316	240	.	5.61819	26.5039	24.0647	193
chr14	22745853	22746722	SRR8861852-53_trimmed.fq.sort.sort.q10.rmdup.narrowPeak_peak_18317	185	.	4.98856	20.9025	18.5376	266
chr14	22782604	22782828	SRR8861852-53_trimmed.fq.sort.sort.q10.rmdup.narrowPeak_peak_18318	55	.	2.86772	7.63444	5.56813	78
chr14	22783501	22784323	SRR8861852-53_trimmed.fq.sort.sort.q10.rmdup.narrowPeak_peak_18319	510	.	8.1271	53.7961	51.084	507
chr14	22807508	22809031	SRR8861852-53_trimmed.fq.sort.sort.q10.rmdup.narrowPeak_peak_18320	105	.	3.44626	12.7588	10.5402	469
chr14	22846545	22846953	SRR8861852-53_trimmed.fq.sort.sort.q10.rmdup.narrowPeak_peak_18321	34	.	2.57028	5.43486	3.47073	335
chr14	22863469	22863753	SRR8861852-53_trimmed.fq.sort.sort.q10.rmdup.narrowPeak_peak_18322	31	.	2.46077	5.07554	3.13477	122
chr14	22864190	22864581	SRR8861852-53_trimmed.fq.sort.sort.q10.rmdup.narrowPeak_peak_18323	54	.	2.92216	7.47273	5.41154	262
chr14	22864857	22865074	SRR8861852-53_trimmed.fq.sort.sort.q10.rmdup.narrowPeak_peak_18324	65	.	3.12962	8.61076	6.50755	145
chr14	22865318	22865554	SRR8861852-53_trimmed.fq.sort.sort.q10.rmdup.narrowPeak_peak_18325	19	.	2.16369	3.75547	1.91255	46
chr14	22878484	22878796	SRR8861852-53_trimmed.fq.sort.sort.q10.rmdup.narrowPeak_peak_18326	75	.	3.36114	9.6667	7.52898	127
chr14	22968533	22969527	SRR8861852-53_trimmed.fq.sort.sort.q10.rmdup.narrowPeak_peak_18331	187	.	5.04171	21.1171	18.7487	611
chr14	22995681	22996100	SRR8861852-53_trimmed.fq.sort.sort.q10.rmdup.narrowPeak_peak_18332	69	.	3.26228	9.09065	6.97096	300
chr14	23014403	23016586	SRR8861852-53_trimmed.fq.sort.sort.q10.rmdup.narrowPeak_peak_18333	333	.	5.81632	35.8669	33.3236	721
chr14	23114471	23115244	SRR8861852-53_trimmed.fq.sort.sort.q10.rmdup.narrowPeak_peak_18334	178	.	4.51901	20.2143	17.8596	578
chr14	23116379	23116880	SRR8861852-53_trimmed.fq.sort.sort.q10.rmdup.narrowPeak_peak_18335	73	.	3.13373	9.44142	7.3123	368
chr14	23131734	23131973	SRR8861852-53_trimmed.fq.sort.sort.q10.rmdup.narrowPeak_peak_18336	58	.	3.06457	7.97688	5.89593	141
chr14	23236810	23237058	SRR8861852-53_trimmed.fq.sort.sort.q10.rmdup.narrowPeak_peak_18337	58	.	3.06457	7.97688	5.89593	83
chr14	23244097	23244509	SRR8861852-53_trimmed.fq.sort.sort.q10.rmdup.narrowPeak_peak_18338	86	.	3.55885	10.8554	8.6839	155
chr14	23292442	23293106	SRR8861852-53_trimmed.fq.sort.sort.q10.rmdup.narrowPeak_peak_18339	83	.	3.39194	10.4601	8.30023	502
chr14	23293208	23293520	SRR8861852-53_trimmed.fq.sort.sort.q10.rmdup.narrowPeak_peak_18340	54	.	2.89383	7.55236	5.48868	129
chr14	23356894	23357471	SRR8861852-53_trimmed.fq.sort.sort.q10.rmdup.narrowPeak_peak_18341	67	.	2.81447	8.81688	6.7079	350
chr14	23357890	23358138	SRR8861852-53_trimmed.fq.sort.sort.q10.rmdup.narrowPeak_peak_18342	57	.	2.6448	7.86658	5.79294	138
chr14	23378347	23379445	SRR8861852-53_trimmed.fq.sort.sort.q10.rmdup.narrowPeak_peak_18343	117	.	3.50961	14.0012	11.7566	938
chr14	23388794	23390440	SRR8861852-53_trimmed.fq.sort.sort.q10.rmdup.narrowPeak_peak_18344	192	.	3.63857	21.5878	19.213	1215
chr14	23390802	23391053	SRR8861852-53_trimmed.fq.sort.sort.q10.rmdup.narrowPeak_peak_18345	55	.	2.33708	7.64654	5.57986	112
chr14	23400790	23401235	SRR8861852-53_trimmed.fq.sort.sort.q10.rmdup.narrowPeak_peak_18346	404	.	6.85356	43.0298	40.4158	235
chr14	23451199	23451483	SRR8861852-53_trimmed.fq.sort.sort.q10.rmdup.narrowPeak_peak_18347	39	.	2.61824	5.89861	3.91538	112
chr14	23452217	23452530	SRR8861852-53_trimmed.fq.sort.sort.q10.rmdup.narrowPeak_peak_18348	69	.	3.1348	9.03771	6.92248	164
chr14	23455981	23456214	SRR8861852-53_trimmed.fq.sort.sort.q10.rmdup.narrowPeak_peak_18349	45	.	2.72351	6.58685	4.56551	73
chr14	23493257	23493509	SRR8861852-53_trimmed.fq.sort.sort.q10.rmdup.narrowPeak_peak_18350	30	.	2.4361	4.99387	3.05672	118
chr14	23494645	23495009	SRR8861852-53_trimmed.fq.sort.sort.q10.rmdup.narrowPeak_peak_18351	72	.	3.22123	9.36722	7.24013	176
chr14	23524177	23524527	SRR8861852-53_trimmed.fq.sort.sort.q10.rmdup.narrowPeak_peak_18352	79	.	2.86073	10.0947	7.94611	198
chr14	23528892	23529841	SRR8861852-53_trimmed.fq.sort.sort.q10.rmdup.narrowPeak_peak_18353	239	.	4.7632	26.3722	23.9346	265
chr14	23542734	23543258	SRR8861852-53_trimmed.fq.sort.sort.q10.rmdup.narrowPeak_peak_18354	52	.	2.82282	7.28889	5.2383	390
chr14	23547075	23547393	SRR8861852-53_trimmed.fq.sort.sort.q10.rmdup.narrowPeak_peak_18355	43	.	2.71719	6.40028	4.39128	144
chr14	23565104	23565976	SRR8861852-53_trimmed.fq.sort.sort.q10.rmdup.narrowPeak_peak_18356	99	.	3.47801	12.2007	9.99539	451
chr14	23566178	23566621	SRR8861852-53_trimmed.fq.sort.sort.q10.rmdup.narrowPeak_peak_18357	78	.	3.16543	9.98224	7.83659	105
chr14	23614121	23614725	SRR8861852-53_trimmed.fq.sort.sort.q10.rmdup.narrowPeak_peak_18358	95	.	3.54189	11.7552	9.56132	350
chr14	23614973	23615627	SRR8861852-53_trimmed.fq.sort.sort.q10.rmdup.narrowPeak_peak_18359	102	.	3.59632	12.4648	10.2538	273
chr14	23689513	23689752	SRR8861852-53_trimmed.fq.sort.sort.q10.rmdup.narrowPeak_peak_18360	43	.	2.768	6.40795	4.39301	163
chr14	23696558	23697195	SRR8861852-53_trimmed.fq.sort.sort.q10.rmdup.narrowPeak_peak_18361	181	.	4.59167	20.5479	18.188	185
chr14	23707100	23707644	SRR8861852-53_trimmed.fq.sort.sort.q10.rmdup.narrowPeak_peak_18362	36	.	2.50614	5.65278	3.67965	212
chr14	23786178	23786997	SRR8861852-53_trimmed.fq.sort.sort.q10.rmdup.narrowPeak_peak_18363	86	.	3.55885	10.8554	8.6839	585
chr14	23883266	23883563	SRR8861852-53_trimmed.fq.sort.sort.q10.rmdup.narrowPeak_peak_18364	75	.	3.36114	9.6667	7.52898	168
chr14	23902819	23903079	SRR8861852-53_trimmed.fq.sort.sort.q10.rmdup.narrowPeak_peak_18365	81	.	3.46	10.2551	8.10017	101
chr14	23943574	23943936	SRR8861852-53_trimmed.fq.sort.sort.q10.rmdup.narrowPeak_peak_18366	53	.	2.96571	7.43993	5.37986	202
chr14	24004554	24004953	SRR8861852-53_trimmed.fq.sort.sort.q10.rmdup.narrowPeak_peak_18367	117	.	4.05314	14.0266	11.7803	156
chr14	24082197	24082517	SRR8861852-53_trimmed.fq.sort.sort.q10.rmdup.narrowPeak_peak_18368	64	.	3.16343	8.52725	6.42641	129
chr14	24163916	24164246	SRR8861852-53_trimmed.fq.sort.sort.q10.rmdup.narrowPeak_peak_18369	42	.	2.67958	6.2687	4.26476	178
chr14	24182245	24182773	SRR8861852-53_trimmed.fq.sort.sort.q10.rmdup.narrowPeak_peak_18370	161	.	3.61676	18.4728	16.1452	211
chr14	24211147	24211368	SRR8861852-53_trimmed.fq.sort.sort.q10.rmdup.narrowPeak_peak_18371	39	.	2.30094	5.99212	3.99876	189
chr14	24216863	24217300	SRR8861852-53_trimmed.fq.sort.sort.q10.rmdup.narrowPeak_peak_18372	57	.	2.60761	7.84586	5.77289	75
chr14	24222489	24222708	SRR8861852-53_trimmed.fq.sort.sort.q10.rmdup.narrowPeak_peak_18373	32	.	2.36611	5.14488	3.20106	30
chr14	24233151	24233406	SRR8861852-53_trimmed.fq.sort.sort.q10.rmdup.narrowPeak_peak_18374	67	.	2.72065	8.87105	6.76045	128
chr14	24238546	24238825	SRR8861852-53_trimmed.fq.sort.sort.q10.rmdup.narrowPeak_peak_18375	31	.	2.22285	5.06655	3.12628	139
chr14	24244417	24246414	SRR8861852-53_trimmed.fq.sort.sort.q10.rmdup.narrowPeak_peak_18376	1073	.	5.46143	110.607	107.368	1537
chr14	24253028	24254578	SRR8861852-53_trimmed.fq.sort.sort.q10.rmdup.narrowPeak_peak_18377	780	.	4.23106	81.0364	78.0812	447
chr14	24255072	24256000	SRR8861852-53_trimmed.fq.sort.sort.q10.rmdup.narrowPeak_peak_18378	85	.	1.92162	10.741	8.57435	737
chr14	24261785	24263006	SRR8861852-53_trimmed.fq.sort.sort.q10.rmdup.narrowPeak_peak_18379	411	.	3.24814	43.7433	41.1226	882
chr14	24263181	24264554	SRR8861852-53_trimmed.fq.sort.sort.q10.rmdup.narrowPeak_peak_18380	749	.	4.21991	77.8524	74.926	257
chr14	24269677	24269971	SRR8861852-53_trimmed.fq.sort.sort.q10.rmdup.narrowPeak_peak_18381	63	.	2.48956	8.39739	6.30385	175
chr14	24272635	24273068	SRR8861852-53_trimmed.fq.sort.sort.q10.rmdup.narrowPeak_peak_18382	42	.	2.38239	6.23947	4.23663	162
chr14	24273335	24273707	SRR8861852-53_trimmed.fq.sort.sort.q10.rmdup.narrowPeak_peak_18383	205	.	4.4923	22.9431	20.5493	195
chr14	24475815	24476752	SRR8861852-53_trimmed.fq.sort.sort.q10.rmdup.narrowPeak_peak_18384	87	.	3.45649	10.9417	8.76812	231
chr14	24486437	24487065	SRR8861852-53_trimmed.fq.sort.sort.q10.rmdup.narrowPeak_peak_18385	633	.	5.00349	66.1704	63.3482	408
chr14	24490712	24491848	SRR8861852-53_trimmed.fq.sort.sort.q10.rmdup.narrowPeak_peak_18386	1295	.	7.01555	133.043	129.556	364
chr14	24500671	24501390	SRR8861852-53_trimmed.fq.sort.sort.q10.rmdup.narrowPeak_peak_18387	745	.	7.88388	77.4801	74.5571	239
chr14	24508358	24508729	SRR8861852-53_trimmed.fq.sort.sort.q10.rmdup.narrowPeak_peak_18388	53	.	2.96571	7.43993	5.37986	181
chr14	24529575	24530042	SRR8861852-53_trimmed.fq.sort.sort.q10.rmdup.narrowPeak_peak_18389	95	.	3.37859	11.7655	9.57132	207
chr14	24530617	24531076	SRR8861852-53_trimmed.fq.sort.sort.q10.rmdup.narrowPeak_peak_18390	153	.	4.15561	17.6188	15.3053	306
chr14	24542764	24543709	SRR8861852-53_trimmed.fq.sort.sort.q10.rmdup.narrowPeak_peak_18391	69	.	3.26228	9.09065	6.97096	441
chr14	24564616	24565310	SRR8861852-53_trimmed.fq.sort.sort.q10.rmdup.narrowPeak_peak_18392	184	.	4.96776	20.8181	18.4543	453
chr14	24565634	24565922	SRR8861852-53_trimmed.fq.sort.sort.q10.rmdup.narrowPeak_peak_18393	54	.	2.93995	7.53631	5.47306	127
chr14	24578598	24580102	SRR8861852-53_trimmed.fq.sort.sort.q10.rmdup.narrowPeak_peak_18394	307	.	5.41504	33.2508	30.7348	910
chr14	24607181	24607532	SRR8861852-53_trimmed.fq.sort.sort.q10.rmdup.narrowPeak_peak_18395	26	.	2.37257	4.5247	2.61861	109
chr14	24642022	24642279	SRR8861852-53_trimmed.fq.sort.sort.q10.rmdup.narrowPeak_peak_18396	35	.	2.52234	5.56675	3.59717	90
chr14	24747357	24748511	SRR8861852-53_trimmed.fq.sort.sort.q10.rmdup.narrowPeak_peak_18397	146	.	4.06874	16.9297	14.628	828
chr14	24767887	24768416	SRR8861852-53_trimmed.fq.sort.sort.q10.rmdup.narrowPeak_peak_18398	99	.	3.06911	12.143	9.93889	358
chr14	24768684	24768927	SRR8861852-53_trimmed.fq.sort.sort.q10.rmdup.narrowPeak_peak_18399	59	.	2.57368	7.98117	5.90007	116
chr14	24778863	24780015	SRR8861852-53_trimmed.fq.sort.sort.q10.rmdup.narrowPeak_peak_18400	1178	.	8.7823	121.194	117.842	513
chr14	24793245	24794544	SRR8861852-53_trimmed.fq.sort.sort.q10.rmdup.narrowPeak_peak_18401	201	.	4.65947	22.5022	20.1147	880
chr14	24807390	24807631	SRR8861852-53_trimmed.fq.sort.sort.q10.rmdup.narrowPeak_peak_18402	47	.	2.77747	6.77955	4.75128	153
chr14	24822682	24823593	SRR8861852-53_trimmed.fq.sort.sort.q10.rmdup.narrowPeak_peak_18403	125	.	2.53523	14.8325	12.57	594
chr14	24826471	24828199	SRR8861852-53_trimmed.fq.sort.sort.q10.rmdup.narrowPeak_peak_18404	214	.	3.11197	23.8095	21.4043	1215
chr14	24840180	24840752	SRR8861852-53_trimmed.fq.sort.sort.q10.rmdup.narrowPeak_peak_18405	44	.	2.11513	6.4219	4.40645	438
chr14	24841065	24842772	SRR8861852-53_trimmed.fq.sort.sort.q10.rmdup.narrowPeak_peak_18406	216	.	3.67337	24.0989	21.69	1308
chr14	24850794	24851548	SRR8861852-53_trimmed.fq.sort.sort.q10.rmdup.narrowPeak_peak_18407	215	.	4.89158	23.9643	21.5571	246
chr14	24859704	24859955	SRR8861852-53_trimmed.fq.sort.sort.q10.rmdup.narrowPeak_peak_18408	93	.	3.489	11.5407	9.35147	134
chr14	24871216	24871517	SRR8861852-53_trimmed.fq.sort.sort.q10.rmdup.narrowPeak_peak_18409	77	.	3.0858	9.84576	7.70353	169
chr14	24885629	24885965	SRR8861852-53_trimmed.fq.sort.sort.q10.rmdup.narrowPeak_peak_18410	45	.	2.64319	6.60997	4.58778	243
chr14	24886604	24886840	SRR8861852-53_trimmed.fq.sort.sort.q10.rmdup.narrowPeak_peak_18411	36	.	2.42756	5.63754	3.66505	84
chr14	24889528	24889916	SRR8861852-53_trimmed.fq.sort.sort.q10.rmdup.narrowPeak_peak_18412	33	.	2.31214	5.31314	3.36194	36
chr14	24890668	24890906	SRR8861852-53_trimmed.fq.sort.sort.q10.rmdup.narrowPeak_peak_18413	34	.	2.27708	5.40906	3.45359	76
chr14	24899827	24900646	SRR8861852-53_trimmed.fq.sort.sort.q10.rmdup.narrowPeak_peak_18414	542	.	4.09465	57.0269	54.2859	578
chr14	24900922	24902024	SRR8861852-53_trimmed.fq.sort.sort.q10.rmdup.narrowPeak_peak_18415	894	.	5.22621	92.5417	89.4792	301
chr14	24907424	24907704	SRR8861852-53_trimmed.fq.sort.sort.q10.rmdup.narrowPeak_peak_18416	52	.	2.34711	7.33147	5.27939	170
chr14	24926285	24927446	SRR8861852-53_trimmed.fq.sort.sort.q10.rmdup.narrowPeak_peak_18417	140	.	3.21705	16.3189	14.0282	246
chr14	24927544	24927890	SRR8861852-53_trimmed.fq.sort.sort.q10.rmdup.narrowPeak_peak_18418	29	.	2.02788	4.88855	2.96509	248
chr14	24939524	24940130	SRR8861852-53_trimmed.fq.sort.sort.q10.rmdup.narrowPeak_peak_18419	98	.	3.75657	12.0909	9.88785	289
chr14	24950291	24950534	SRR8861852-53_trimmed.fq.sort.sort.q10.rmdup.narrowPeak_peak_18420	48	.	2.86685	6.91681	4.87875	75
chr14	24959978	24960454	SRR8861852-53_trimmed.fq.sort.sort.q10.rmdup.narrowPeak_peak_18421	52	.	2.72646	7.25626	5.20678	207
chr14	24982265	24982479	SRR8861852-53_trimmed.fq.sort.sort.q10.rmdup.narrowPeak_peak_18422	44	.	2.2935	6.43563	4.41972	178
chr14	24982949	24983294	SRR8861852-53_trimmed.fq.sort.sort.q10.rmdup.narrowPeak_peak_18423	78	.	2.74641	9.99522	7.8492	108
chr14	24986222	24986666	SRR8861852-53_trimmed.fq.sort.sort.q10.rmdup.narrowPeak_peak_18424	85	.	2.87129	10.6842	8.51882	233
chr14	24993523	24993773	SRR8861852-53_trimmed.fq.sort.sort.q10.rmdup.narrowPeak_peak_18425	86	.	2.74369	10.8075	8.63913	142
chr14	24994178	24994602	SRR8861852-53_trimmed.fq.sort.sort.q10.rmdup.narrowPeak_peak_18426	121	.	3.05565	14.4183	12.1646	211
chr14	24994972	24995490	SRR8861852-53_trimmed.fq.sort.sort.q10.rmdup.narrowPeak_peak_18427	128	.	3.09423	15.0722	12.8053	198
chr14	24997375	24997712	SRR8861852-53_trimmed.fq.sort.sort.q10.rmdup.narrowPeak_peak_18428	36	.	2.10291	5.65673	3.68347	116
chr14	25005102	25005566	SRR8861852-53_trimmed.fq.sort.sort.q10.rmdup.narrowPeak_peak_18429	53	.	2.96548	7.43914	5.37986	342
chr14	25005903	25006178	SRR8861852-53_trimmed.fq.sort.sort.q10.rmdup.narrowPeak_peak_18430	33	.	2.52207	5.27731	3.3277	200
chr14	25015175	25015524	SRR8861852-53_trimmed.fq.sort.sort.q10.rmdup.narrowPeak_peak_18431	166	.	2.68398	19.0075	16.671	200
chr14	25015755	25016292	SRR8861852-53_trimmed.fq.sort.sort.q10.rmdup.narrowPeak_peak_18432	190	.	2.76568	21.4457	19.0728	339
chr14	25018996	25019588	SRR8861852-53_trimmed.fq.sort.sort.q10.rmdup.narrowPeak_peak_18433	122	.	2.22633	14.5171	12.2616	439
chr14	25019954	25020331	SRR8861852-53_trimmed.fq.sort.sort.q10.rmdup.narrowPeak_peak_18434	65	.	1.90514	8.70335	6.59754	84
chr14	25022681	25023012	SRR8861852-53_trimmed.fq.sort.sort.q10.rmdup.narrowPeak_peak_18435	88	.	2.19266	10.9774	8.803	127
chr14	25023258	25023933	SRR8861852-53_trimmed.fq.sort.sort.q10.rmdup.narrowPeak_peak_18436	202	.	2.95398	22.6298	20.2407	496
chr14	25032212	25032965	SRR8861852-53_trimmed.fq.sort.sort.q10.rmdup.narrowPeak_peak_18437	88	.	3.03885	11.0042	8.82924	589
chr14	25041777	25042445	SRR8861852-53_trimmed.fq.sort.sort.q10.rmdup.narrowPeak_peak_18438	216	.	2.69361	24.0435	21.6354	361
chr14	25042624	25043597	SRR8861852-53_trimmed.fq.sort.sort.q10.rmdup.narrowPeak_peak_18439	419	.	3.47026	44.5549	41.9265	316
chr14	25044149	25044671	SRR8861852-53_trimmed.fq.sort.sort.q10.rmdup.narrowPeak_peak_18440	79	.	1.98544	10.1153	7.96623	130
chr14	25045141	25045823	SRR8861852-53_trimmed.fq.sort.sort.q10.rmdup.narrowPeak_peak_18441	287	.	2.99826	31.2557	28.7613	203
chr14	25051881	25053472	SRR8861852-53_trimmed.fq.sort.sort.q10.rmdup.narrowPeak_peak_18442	447	.	4.71254	47.3834	44.729	706
chr14	25063725	25064318	SRR8861852-53_trimmed.fq.sort.sort.q10.rmdup.narrowPeak_peak_18443	46	.	2.09167	6.66616	4.64202	164
chr14	25064398	25065182	SRR8861852-53_trimmed.fq.sort.sort.q10.rmdup.narrowPeak_peak_18444	141	.	2.96878	16.4561	14.1631	238
chr14	25065825	25066055	SRR8861852-53_trimmed.fq.sort.sort.q10.rmdup.narrowPeak_peak_18445	26	.	1.85107	4.57736	2.66872	170
chr14	25076186	25076449	SRR8861852-53_trimmed.fq.sort.sort.q10.rmdup.narrowPeak_peak_18446	30	.	2.33352	5.02536	3.08684	177
chr14	25098873	25099723	SRR8861852-53_trimmed.fq.sort.sort.q10.rmdup.narrowPeak_peak_18447	74	.	2.8727	9.62091	7.48699	384
chr14	25099866	25100264	SRR8861852-53_trimmed.fq.sort.sort.q10.rmdup.narrowPeak_peak_18448	40	.	2.32786	5.99364	4.00017	119
chr14	25105146	25106223	SRR8861852-53_trimmed.fq.sort.sort.q10.rmdup.narrowPeak_peak_18449	623	.	5.18625	65.2092	62.3957	747
chr14	25108294	25109286	SRR8861852-53_trimmed.fq.sort.sort.q10.rmdup.narrowPeak_peak_18450	350	.	3.96184	37.6185	35.0575	479
chr14	25126211	25127856	SRR8861852-53_trimmed.fq.sort.sort.q10.rmdup.narrowPeak_peak_18451	286	.	3.91028	31.0988	28.606	917
chr14	25128141	25128522	SRR8861852-53_trimmed.fq.sort.sort.q10.rmdup.narrowPeak_peak_18452	69	.	2.31855	9.1144	6.99407	169
chr14	25141153	25142569	SRR8861852-53_trimmed.fq.sort.sort.q10.rmdup.narrowPeak_peak_18453	452	.	5.38621	47.8707	45.212	601
chr14	25173359	25175071	SRR8861852-53_trimmed.fq.sort.sort.q10.rmdup.narrowPeak_peak_18454	328	.	4.42538	35.3631	32.8248	1044
chr14	25185492	25185986	SRR8861852-53_trimmed.fq.sort.sort.q10.rmdup.narrowPeak_peak_18455	338	.	4.89109	36.4044	33.8556	291
chr14	25186210	25186636	SRR8861852-53_trimmed.fq.sort.sort.q10.rmdup.narrowPeak_peak_18456	41	.	2.15012	6.11812	4.11999	109
chr14	25190779	25191259	SRR8861852-53_trimmed.fq.sort.sort.q10.rmdup.narrowPeak_peak_18457	94	.	2.64723	11.6165	9.42562	344
chr14	25196681	25197720	SRR8861852-53_trimmed.fq.sort.sort.q10.rmdup.narrowPeak_peak_18458	475	.	3.70969	50.2477	47.5675	639
chr14	25200319	25200804	SRR8861852-53_trimmed.fq.sort.sort.q10.rmdup.narrowPeak_peak_18459	151	.	2.42386	17.5047	15.1929	278
chr14	25201241	25201457	SRR8861852-53_trimmed.fq.sort.sort.q10.rmdup.narrowPeak_peak_18460	37	.	1.71542	5.68871	3.71412	175
chr14	25206710	25207887	SRR8861852-53_trimmed.fq.sort.sort.q10.rmdup.narrowPeak_peak_18461	201	.	3.60212	22.5474	20.1593	714
chr14	25225737	25227477	SRR8861852-53_trimmed.fq.sort.sort.q10.rmdup.narrowPeak_peak_18462	705	.	5.09753	73.4822	70.5948	572
chr14	25231869	25232146	SRR8861852-53_trimmed.fq.sort.sort.q10.rmdup.narrowPeak_peak_18463	48	.	2.11251	6.90243	4.86986	97
chr14	25243031	25244416	SRR8861852-53_trimmed.fq.sort.sort.q10.rmdup.narrowPeak_peak_18464	114	.	3.26975	13.658	11.4201	914
chr14	25267643	25268970	SRR8861852-53_trimmed.fq.sort.sort.q10.rmdup.narrowPeak_peak_18465	104	.	3.41885	12.6316	10.4171	1095
chr14	25295786	25296193	SRR8861852-53_trimmed.fq.sort.sort.q10.rmdup.narrowPeak_peak_18466	81	.	3.46	10.2551	8.10017	245
chr14	25304220	25305084	SRR8861852-53_trimmed.fq.sort.sort.q10.rmdup.narrowPeak_peak_18467	398	.	5.37157	42.458	39.8493	503
chr14	25310747	25311300	SRR8861852-53_trimmed.fq.sort.sort.q10.rmdup.narrowPeak_peak_18468	60	.	2.64244	8.16721	6.08061	348
chr14	25317678	25318546	SRR8861852-53_trimmed.fq.sort.sort.q10.rmdup.narrowPeak_peak_18469	180	.	4.03745	20.4478	18.0893	298
chr14	25323093	25323763	SRR8861852-53_trimmed.fq.sort.sort.q10.rmdup.narrowPeak_peak_18470	136	.	3.51196	15.914	13.6312	248
chr14	25338251	25339409	SRR8861852-53_trimmed.fq.sort.sort.q10.rmdup.narrowPeak_peak_18471	155	.	3.4549	17.9146	15.5964	187
chr14	25349753	25350914	SRR8861852-53_trimmed.fq.sort.sort.q10.rmdup.narrowPeak_peak_18472	265	.	4.13082	29.0629	26.593	608
chr14	25351079	25351559	SRR8861852-53_trimmed.fq.sort.sort.q10.rmdup.narrowPeak_peak_18473	83	.	2.64312	10.5023	8.34143	94
chr14	25354115	25354373	SRR8861852-53_trimmed.fq.sort.sort.q10.rmdup.narrowPeak_peak_18474	33	.	2.03023	5.26437	3.31532	146
chr14	25360039	25360427	SRR8861852-53_trimmed.fq.sort.sort.q10.rmdup.narrowPeak_peak_18475	56	.	2.79705	7.70757	5.63895	113
chr14	25365323	25365604	SRR8861852-53_trimmed.fq.sort.sort.q10.rmdup.narrowPeak_peak_18476	47	.	2.53836	6.78774	4.75926	153
chr14	25371137	25372395	SRR8861852-53_trimmed.fq.sort.sort.q10.rmdup.narrowPeak_peak_18477	242	.	3.79967	26.6667	24.2253	713
chr14	25377147	25377599	SRR8861852-53_trimmed.fq.sort.sort.q10.rmdup.narrowPeak_peak_18478	92	.	2.00931	11.4402	9.25513	189
chr14	25377777	25379600	SRR8861852-53_trimmed.fq.sort.sort.q10.rmdup.narrowPeak_peak_18479	1590	.	6.47474	162.961	159.079	755
chr14	25396630	25397142	SRR8861852-53_trimmed.fq.sort.sort.q10.rmdup.narrowPeak_peak_18480	59	.	2.72115	8.05494	5.97156	85
chr14	25397767	25398044	SRR8861852-53_trimmed.fq.sort.sort.q10.rmdup.narrowPeak_peak_18481	94	.	3.12512	11.6384	9.44706	89
chr14	25416949	25417194	SRR8861852-53_trimmed.fq.sort.sort.q10.rmdup.narrowPeak_peak_18482	45	.	2.32337	6.5869	4.56554	147
chr14	25420554	25421625	SRR8861852-53_trimmed.fq.sort.sort.q10.rmdup.narrowPeak_peak_18483	122	.	3.26253	14.4791	12.2242	236
chr14	25457233	25457461	SRR8861852-53_trimmed.fq.sort.sort.q10.rmdup.narrowPeak_peak_18484	166	.	1.95045	19.0332	16.6964	96
chr14	25458732	25459071	SRR8861852-53_trimmed.fq.sort.sort.q10.rmdup.narrowPeak_peak_18485	206	.	2.05681	23.0177	20.623	192
chr14	25459233	25461763	SRR8861852-53_trimmed.fq.sort.sort.q10.rmdup.narrowPeak_peak_18486	768	.	3.21777	79.7464	76.803	515
chr14	25473098	25473462	SRR8861852-53_trimmed.fq.sort.sort.q10.rmdup.narrowPeak_peak_18487	73	.	2.42805	9.50954	7.37871	172
chr14	25487208	25487683	SRR8861852-53_trimmed.fq.sort.sort.q10.rmdup.narrowPeak_peak_18488	33	.	2.21396	5.25249	3.30398	380
chr14	25497613	25497965	SRR8861852-53_trimmed.fq.sort.sort.q10.rmdup.narrowPeak_peak_18489	49	.	2.39715	6.95828	4.91878	179
chr14	25498079	25498350	SRR8861852-53_trimmed.fq.sort.sort.q10.rmdup.narrowPeak_peak_18490	27	.	2.06987	4.71485	2.79969	204
chr14	25498772	25499011	SRR8861852-53_trimmed.fq.sort.sort.q10.rmdup.narrowPeak_peak_18491	19	.	1.92822	3.82895	1.98204	182
chr14	25510820	25511042	SRR8861852-53_trimmed.fq.sort.sort.q10.rmdup.narrowPeak_peak_18492	29	.	2.0506	4.90815	2.98389	69
chr14	25516612	25517387	SRR8861852-53_trimmed.fq.sort.sort.q10.rmdup.narrowPeak_peak_18493	172	.	3.33559	19.5573	17.2127	316
chr14	25517469	25517758	SRR8861852-53_trimmed.fq.sort.sort.q10.rmdup.narrowPeak_peak_18494	46	.	2.15725	6.67997	4.65536	95
chr14	25523321	25523696	SRR8861852-53_trimmed.fq.sort.sort.q10.rmdup.narrowPeak_peak_18495	43	.	2.25331	6.34634	4.33944	180
chr14	25534282	25534636	SRR8861852-53_trimmed.fq.sort.sort.q10.rmdup.narrowPeak_peak_18496	57	.	2.48932	7.83711	5.76444	170
chr14	25546748	25547353	SRR8861852-53_trimmed.fq.sort.sort.q10.rmdup.narrowPeak_peak_18497	126	.	2.80069	14.9076	12.6437	412
chr14	25547633	25547986	SRR8861852-53_trimmed.fq.sort.sort.q10.rmdup.narrowPeak_peak_18498	140	.	2.88554	16.3144	14.0237	194
chr14	25555252	25556851	SRR8861852-53_trimmed.fq.sort.sort.q10.rmdup.narrowPeak_peak_18499	132	.	2.85708	15.5444	13.268	750
chr14	25561787	25562089	SRR8861852-53_trimmed.fq.sort.sort.q10.rmdup.narrowPeak_peak_18500	88	.	2.5182	10.9784	8.80401	178
chr14	25564748	25565540	SRR8861852-53_trimmed.fq.sort.sort.q10.rmdup.narrowPeak_peak_18501	103	.	2.73238	12.5431	10.3306	150
chr14	25576022	25576336	SRR8861852-53_trimmed.fq.sort.sort.q10.rmdup.narrowPeak_peak_18502	34	.	2.1344	5.41685	3.46097	213
chr14	25577773	25578158	SRR8861852-53_trimmed.fq.sort.sort.q10.rmdup.narrowPeak_peak_18503	39	.	2.20793	5.88917	3.90645	204
chr14	25585342	25586410	SRR8861852-53_trimmed.fq.sort.sort.q10.rmdup.narrowPeak_peak_18504	588	.	4.51965	61.6076	58.8257	432
chr14	25587138	25588417	SRR8861852-53_trimmed.fq.sort.sort.q10.rmdup.narrowPeak_peak_18505	227	.	2.96544	25.1769	22.7539	413
chr14	25594033	25595095	SRR8861852-53_trimmed.fq.sort.sort.q10.rmdup.narrowPeak_peak_18506	140	.	3.07392	16.3142	14.0235	533
chr14	25599861	25601557	SRR8861852-53_trimmed.fq.sort.sort.q10.rmdup.narrowPeak_peak_18507	96	.	2.7548	11.8731	9.67654	961
chr14	25606852	25607976	SRR8861852-53_trimmed.fq.sort.sort.q10.rmdup.narrowPeak_peak_18508	311	.	3.59297	33.6898	31.1691	399
chr14	25608067	25608890	SRR8861852-53_trimmed.fq.sort.sort.q10.rmdup.narrowPeak_peak_18509	569	.	4.71779	59.7461	56.9807	151
chr14	25623636	25623947	SRR8861852-53_trimmed.fq.sort.sort.q10.rmdup.narrowPeak_peak_18510	86	.	2.79615	10.7835	8.6158	140
chr14	25693582	25694909	SRR8861852-53_trimmed.fq.sort.sort.q10.rmdup.narrowPeak_peak_18511	765	.	7.13157	79.4975	76.5564	774
chr14	25707979	25709364	SRR8861852-53_trimmed.fq.sort.sort.q10.rmdup.narrowPeak_peak_18512	93	.	3.06223	11.5153	9.32663	826
chr14	25717760	25718547	SRR8861852-53_trimmed.fq.sort.sort.q10.rmdup.narrowPeak_peak_18513	108	.	2.96463	13.0619	10.8371	607
chr14	25718763	25719524	SRR8861852-53_trimmed.fq.sort.sort.q10.rmdup.narrowPeak_peak_18514	237	.	4.08811	26.1598	23.7247	308
chr14	25724625	25725394	SRR8861852-53_trimmed.fq.sort.sort.q10.rmdup.narrowPeak_peak_18515	130	.	3.21836	15.2737	13.0032	328
chr14	25726953	25727821	SRR8861852-53_trimmed.fq.sort.sort.q10.rmdup.narrowPeak_peak_18516	243	.	4.50269	26.8094	24.3664	667
chr14	25734669	25735712	SRR8861852-53_trimmed.fq.sort.sort.q10.rmdup.narrowPeak_peak_18517	94	.	2.29544	11.6657	9.47373	849
chr14	25736239	25736754	SRR8861852-53_trimmed.fq.sort.sort.q10.rmdup.narrowPeak_peak_18518	51	.	1.9283	7.24271	5.19365	399
chr14	25736861	25737285	SRR8861852-53_trimmed.fq.sort.sort.q10.rmdup.narrowPeak_peak_18519	79	.	2.14269	10.0611	7.91342	132
chr14	25738076	25739344	SRR8861852-53_trimmed.fq.sort.sort.q10.rmdup.narrowPeak_peak_18520	315	.	3.39851	34.0829	31.5581	936
chr14	25747873	25748215	SRR8861852-53_trimmed.fq.sort.sort.q10.rmdup.narrowPeak_peak_18521	177	.	3.44267	20.1447	17.791	141
chr14	25749160	25749734	SRR8861852-53_trimmed.fq.sort.sort.q10.rmdup.narrowPeak_peak_18522	269	.	4.13598	29.3923	26.9187	369
chr14	25755775	25756176	SRR8861852-53_trimmed.fq.sort.sort.q10.rmdup.narrowPeak_peak_18523	42	.	2.0791	6.2963	4.29134	230
chr14	25756380	25757464	SRR8861852-53_trimmed.fq.sort.sort.q10.rmdup.narrowPeak_peak_18524	332	.	4.40246	35.7882	33.2457	665
chr14	25768018	25768899	SRR8861852-53_trimmed.fq.sort.sort.q10.rmdup.narrowPeak_peak_18525	838	.	5.03626	86.8241	83.8152	631
chr14	25769255	25770233	SRR8861852-53_trimmed.fq.sort.sort.q10.rmdup.narrowPeak_peak_18526	338	.	3.31257	36.4317	33.8826	186
chr14	25782713	25783146	SRR8861852-53_trimmed.fq.sort.sort.q10.rmdup.narrowPeak_peak_18527	23	.	2.23914	4.21813	2.33804	372
chr14	25783430	25783693	SRR8861852-53_trimmed.fq.sort.sort.q10.rmdup.narrowPeak_peak_18528	57	.	2.96852	7.82642	5.75402	91
chr14	25795076	25795682	SRR8861852-53_trimmed.fq.sort.sort.q10.rmdup.narrowPeak_peak_18529	140	.	3.73165	16.3617	14.0703	310
chr14	25795949	25796207	SRR8861852-53_trimmed.fq.sort.sort.q10.rmdup.narrowPeak_peak_18530	98	.	3.25021	12.0509	9.85036	102
chr14	25796327	25796924	SRR8861852-53_trimmed.fq.sort.sort.q10.rmdup.narrowPeak_peak_18531	122	.	3.55842	14.483	12.2281	195
chr14	25803359	25804183	SRR8861852-53_trimmed.fq.sort.sort.q10.rmdup.narrowPeak_peak_18532	78	.	2.80469	9.975	7.82951	463
chr14	25805956	25806351	SRR8861852-53_trimmed.fq.sort.sort.q10.rmdup.narrowPeak_peak_18533	83	.	2.914	10.5519	8.38981	209
chr14	25855881	25856095	SRR8861852-53_trimmed.fq.sort.sort.q10.rmdup.narrowPeak_peak_18534	35	.	2.55541	5.53406	3.56578	177
chr14	25866779	25867119	SRR8861852-53_trimmed.fq.sort.sort.q10.rmdup.narrowPeak_peak_18535	68	.	3.01883	8.97486	6.86135	185
chr14	25872693	25872907	SRR8861852-53_trimmed.fq.sort.sort.q10.rmdup.narrowPeak_peak_18536	45	.	2.72351	6.58685	4.56551	98
chr14	25874081	25874326	SRR8861852-53_trimmed.fq.sort.sort.q10.rmdup.narrowPeak_peak_18537	39	.	2.66914	5.9138	3.92346	64
chr14	26357350	26357953	SRR8861852-53_trimmed.fq.sort.sort.q10.rmdup.narrowPeak_peak_18539	151	.	4.54742	17.4562	15.1452	193
chr14	26417268	26418457	SRR8861852-53_trimmed.fq.sort.sort.q10.rmdup.narrowPeak_peak_18540	170	.	3.99377	19.3646	17.0229	588
chr14	26441129	26441686	SRR8861852-53_trimmed.fq.sort.sort.q10.rmdup.narrowPeak_peak_18541	90	.	3.35691	11.2213	9.04123	372
chr14	26488278	26488492	SRR8861852-53_trimmed.fq.sort.sort.q10.rmdup.narrowPeak_peak_18542	26	.	2.37257	4.5247	2.61861	34
chr14	26533931	26535448	SRR8861852-53_trimmed.fq.sort.sort.q10.rmdup.narrowPeak_peak_18543	1307	.	9.67985	134.219	130.718	784
chr14	26579218	26580513	SRR8861852-53_trimmed.fq.sort.sort.q10.rmdup.narrowPeak_peak_18544	2321	.	12.3623	237.409	232.165	558
chr14	26587021	26587331	SRR8861852-53_trimmed.fq.sort.sort.q10.rmdup.narrowPeak_peak_18545	34	.	2.57028	5.43486	3.47073	72
chr14	26637329	26639506	SRR8861852-53_trimmed.fq.sort.sort.q10.rmdup.narrowPeak_peak_18546	1747	.	6.9576	178.821	174.705	1090
chr14	26645870	26646627	SRR8861852-53_trimmed.fq.sort.sort.q10.rmdup.narrowPeak_peak_18547	158	.	4.64628	18.1706	15.8477	443
chr14	26668708	26670399	SRR8861852-53_trimmed.fq.sort.sort.q10.rmdup.narrowPeak_peak_18548	2319	.	10.2519	237.18	231.942	1095
chr14	26866478	26866842	SRR8861852-53_trimmed.fq.sort.sort.q10.rmdup.narrowPeak_peak_18549	64	.	3.16343	8.52725	6.42641	203
chr14	26867529	26868151	SRR8861852-53_trimmed.fq.sort.sort.q10.rmdup.narrowPeak_peak_18550	92	.	3.65771	11.4675	9.27989	155
chr14	26969617	26970554	SRR8861852-53_trimmed.fq.sort.sort.q10.rmdup.narrowPeak_peak_18551	818	.	8.03563	84.8782	81.8876	478
chr14	26970643	26971071	SRR8861852-53_trimmed.fq.sort.sort.q10.rmdup.narrowPeak_peak_18552	547	.	6.4003	57.4455	54.7008	184
chr14	26993896	26994720	SRR8861852-53_trimmed.fq.sort.sort.q10.rmdup.narrowPeak_peak_18553	265	.	6.03028	29.0486	26.5788	451
chr14	27029581	27029946	SRR8861852-53_trimmed.fq.sort.sort.q10.rmdup.narrowPeak_peak_18554	111	.	3.95428	13.3707	11.1384	182
chr14	27038980	27040537	SRR8861852-53_trimmed.fq.sort.sort.q10.rmdup.narrowPeak_peak_18555	1035	.	5.68338	106.736	103.535	619
chr14	27044916	27045147	SRR8861852-53_trimmed.fq.sort.sort.q10.rmdup.narrowPeak_peak_18556	50	.	1.9913	7.11966	5.07482	102
chr14	27050061	27051557	SRR8861852-53_trimmed.fq.sort.sort.q10.rmdup.narrowPeak_peak_18557	596	.	4.87368	62.4176	59.6285	1081
chr14	27057981	27058250	SRR8861852-53_trimmed.fq.sort.sort.q10.rmdup.narrowPeak_peak_18558	51	.	2.16935	7.1759	5.1291	112
chr14	27058343	27060133	SRR8861852-53_trimmed.fq.sort.sort.q10.rmdup.narrowPeak_peak_18559	495	.	5.16774	52.2413	49.5431	1473
chr14	27065926	27066380	SRR8861852-53_trimmed.fq.sort.sort.q10.rmdup.narrowPeak_peak_18560	209	.	2.46613	23.3401	20.9412	211
chr14	27066743	27067095	SRR8861852-53_trimmed.fq.sort.sort.q10.rmdup.narrowPeak_peak_18561	61	.	1.75157	8.21249	6.12451	120
chr14	27067375	27068757	SRR8861852-53_trimmed.fq.sort.sort.q10.rmdup.narrowPeak_peak_18562	722	.	3.91381	75.2003	72.2977	926
chr14	27069512	27069896	SRR8861852-53_trimmed.fq.sort.sort.q10.rmdup.narrowPeak_peak_18563	41	.	1.60856	6.10212	4.1046	244
chr14	27070070	27070318	SRR8861852-53_trimmed.fq.sort.sort.q10.rmdup.narrowPeak_peak_18564	58	.	1.70957	7.97655	5.89593	113
chr14	27074787	27075236	SRR8861852-53_trimmed.fq.sort.sort.q10.rmdup.narrowPeak_peak_18565	86	.	2.32028	10.8215	8.65286	192
chr14	27076330	27076620	SRR8861852-53_trimmed.fq.sort.sort.q10.rmdup.narrowPeak_peak_18566	56	.	2.26366	7.67443	5.6069	84
chr14	27087423	27087990	SRR8861852-53_trimmed.fq.sort.sort.q10.rmdup.narrowPeak_peak_18567	35	.	2.46511	5.50492	3.53783	166
chr14	27096295	27096512	SRR8861852-53_trimmed.fq.sort.sort.q10.rmdup.narrowPeak_peak_18568	31	.	2.26658	5.13036	3.1872	138
chr14	27096582	27096881	SRR8861852-53_trimmed.fq.sort.sort.q10.rmdup.narrowPeak_peak_18569	58	.	2.66365	7.95388	5.87743	194
chr14	27101269	27101546	SRR8861852-53_trimmed.fq.sort.sort.q10.rmdup.narrowPeak_peak_18570	48	.	2.22578	6.87434	4.84276	112
chr14	27105436	27106267	SRR8861852-53_trimmed.fq.sort.sort.q10.rmdup.narrowPeak_peak_18571	234	.	4.00645	25.851	23.4195	297
chr14	27122726	27123071	SRR8861852-53_trimmed.fq.sort.sort.q10.rmdup.narrowPeak_peak_18572	75	.	3.36114	9.6667	7.52898	191
chr14	27123334	27123725	SRR8861852-53_trimmed.fq.sort.sort.q10.rmdup.narrowPeak_peak_18573	39	.	2.66914	5.9138	3.92346	129
chr14	27144867	27145910	SRR8861852-53_trimmed.fq.sort.sort.q10.rmdup.narrowPeak_peak_18574	135	.	3.77474	15.8039	13.523	281
chr14	27150920	27152129	SRR8861852-53_trimmed.fq.sort.sort.q10.rmdup.narrowPeak_peak_18575	299	.	5.20854	32.4355	29.9281	940
chr14	27158127	27158995	SRR8861852-53_trimmed.fq.sort.sort.q10.rmdup.narrowPeak_peak_18576	40	.	2.53371	6.0423	4.04705	677
chr14	27159273	27159626	SRR8861852-53_trimmed.fq.sort.sort.q10.rmdup.narrowPeak_peak_18577	61	.	2.8918	8.26852	6.17886	180
chr14	27166533	27166913	SRR8861852-53_trimmed.fq.sort.sort.q10.rmdup.narrowPeak_peak_18578	84	.	3.1669	10.6089	8.44539	95
chr14	27167140	27167517	SRR8861852-53_trimmed.fq.sort.sort.q10.rmdup.narrowPeak_peak_18579	53	.	2.63672	7.36301	5.3099	136
chr14	27171231	27171936	SRR8861852-53_trimmed.fq.sort.sort.q10.rmdup.narrowPeak_peak_18580	52	.	2.44825	7.34914	5.29649	186
chr14	27178413	27178840	SRR8861852-53_trimmed.fq.sort.sort.q10.rmdup.narrowPeak_peak_18581	82	.	2.85954	10.4429	8.2834	159
chr14	27182895	27183435	SRR8861852-53_trimmed.fq.sort.sort.q10.rmdup.narrowPeak_peak_18582	45	.	2.54724	6.53308	4.51363	443
chr14	27189825	27190476	SRR8861852-53_trimmed.fq.sort.sort.q10.rmdup.narrowPeak_peak_18583	64	.	3.16343	8.52725	6.42641	213
chr14	27202166	27202484	SRR8861852-53_trimmed.fq.sort.sort.q10.rmdup.narrowPeak_peak_18584	52	.	2.83889	7.34879	5.29616	117
chr14	27230031	27231089	SRR8861852-53_trimmed.fq.sort.sort.q10.rmdup.narrowPeak_peak_18585	207	.	4.42022	23.1817	20.785	411
chr14	27319326	27319631	SRR8861852-53_trimmed.fq.sort.sort.q10.rmdup.narrowPeak_peak_18586	92	.	3.65771	11.4675	9.27989	126
chr14	27325253	27326074	SRR8861852-53_trimmed.fq.sort.sort.q10.rmdup.narrowPeak_peak_18587	103	.	3.68632	12.5854	10.3719	301
chr14	27332178	27332547	SRR8861852-53_trimmed.fq.sort.sort.q10.rmdup.narrowPeak_peak_18588	37	.	1.96565	5.75057	3.77347	213
chr14	27332635	27333050	SRR8861852-53_trimmed.fq.sort.sort.q10.rmdup.narrowPeak_peak_18589	159	.	3.00636	18.2824	15.9577	217
chr14	27335645	27335910	SRR8861852-53_trimmed.fq.sort.sort.q10.rmdup.narrowPeak_peak_18590	119	.	2.70999	14.1578	11.909	131
chr14	27336064	27337158	SRR8861852-53_trimmed.fq.sort.sort.q10.rmdup.narrowPeak_peak_18591	356	.	4.18347	38.253	35.6855	413
chr14	27345326	27345540	SRR8861852-53_trimmed.fq.sort.sort.q10.rmdup.narrowPeak_peak_18592	46	.	2.37488	6.71851	4.69252	104
chr14	27351017	27351750	SRR8861852-53_trimmed.fq.sort.sort.q10.rmdup.narrowPeak_peak_18593	414	.	4.20276	44.033	41.4096	414
chr14	27352266	27353231	SRR8861852-53_trimmed.fq.sort.sort.q10.rmdup.narrowPeak_peak_18594	267	.	3.47532	29.2628	26.7907	488
chr14	27358238	27358544	SRR8861852-53_trimmed.fq.sort.sort.q10.rmdup.narrowPeak_peak_18595	57	.	2.59701	7.79528	5.72395	148
chr14	27360819	27361065	SRR8861852-53_trimmed.fq.sort.sort.q10.rmdup.narrowPeak_peak_18596	48	.	2.35914	6.89369	4.86135	156
chr14	27366575	27368313	SRR8861852-53_trimmed.fq.sort.sort.q10.rmdup.narrowPeak_peak_18597	444	.	4.50639	47.1505	44.4983	1052
chr14	27376129	27376669	SRR8861852-53_trimmed.fq.sort.sort.q10.rmdup.narrowPeak_peak_18598	121	.	3.81306	14.4102	12.1566	300
chr14	27387151	27387462	SRR8861852-53_trimmed.fq.sort.sort.q10.rmdup.narrowPeak_peak_18599	36	.	2.57104	5.58658	3.61617	122
chr14	27388416	27388764	SRR8861852-53_trimmed.fq.sort.sort.q10.rmdup.narrowPeak_peak_18600	44	.	2.70251	6.51143	4.49278	145
chr14	27393808	27394036	SRR8861852-53_trimmed.fq.sort.sort.q10.rmdup.narrowPeak_peak_18601	46	.	2.80725	6.71245	4.68666	121
chr14	27428543	27429957	SRR8861852-53_trimmed.fq.sort.sort.q10.rmdup.narrowPeak_peak_18602	2242	.	10.2627	229.285	224.216	528
chr14	27507912	27509066	SRR8861852-53_trimmed.fq.sort.sort.q10.rmdup.narrowPeak_peak_18603	1298	.	9.21521	133.347	129.856	400
chr14	27622529	27622902	SRR8861852-53_trimmed.fq.sort.sort.q10.rmdup.narrowPeak_peak_18604	111	.	3.95428	13.3707	11.1384	180
chr14	27661663	27662142	SRR8861852-53_trimmed.fq.sort.sort.q10.rmdup.narrowPeak_peak_18605	60	.	3.05338	8.1341	6.04842	319
chr14	27662295	27663029	SRR8861852-53_trimmed.fq.sort.sort.q10.rmdup.narrowPeak_peak_18606	195	.	5.05716	21.8933	19.5139	372
chr14	27730601	27730916	SRR8861852-53_trimmed.fq.sort.sort.q10.rmdup.narrowPeak_peak_18607	26	.	2.37257	4.5247	2.61861	147
chr14	27731162	27731580	SRR8861852-53_trimmed.fq.sort.sort.q10.rmdup.narrowPeak_peak_18608	81	.	3.46	10.2551	8.10017	213
chr14	27779187	27779465	SRR8861852-53_trimmed.fq.sort.sort.q10.rmdup.narrowPeak_peak_18609	45	.	2.67403	6.56833	4.5476	133
chr14	27788581	27789828	SRR8861852-53_trimmed.fq.sort.sort.q10.rmdup.narrowPeak_peak_18610	263	.	4.956	28.8253	26.3584	248
chr14	27808493	27808925	SRR8861852-53_trimmed.fq.sort.sort.q10.rmdup.narrowPeak_peak_18611	75	.	3.36114	9.6667	7.52898	208
chr14	27920894	27921528	SRR8861852-53_trimmed.fq.sort.sort.q10.rmdup.narrowPeak_peak_18612	81	.	3.46	10.2551	8.10017	310
chr14	28043191	28043482	SRR8861852-53_trimmed.fq.sort.sort.q10.rmdup.narrowPeak_peak_18613	69	.	3.26228	9.09065	6.97096	109
chr14	28069053	28069921	SRR8861852-53_trimmed.fq.sort.sort.q10.rmdup.narrowPeak_peak_18614	70	.	3.12261	9.19379	7.07131	146
chr14	28125941	28126434	SRR8861852-53_trimmed.fq.sort.sort.q10.rmdup.narrowPeak_peak_18615	58	.	3.06457	7.97688	5.89593	328
chr14	28164441	28165908	SRR8861852-53_trimmed.fq.sort.sort.q10.rmdup.narrowPeak_peak_18616	312	.	5.24314	33.7475	31.2261	353
chr14	28192870	28193505	SRR8861852-53_trimmed.fq.sort.sort.q10.rmdup.narrowPeak_peak_18617	64	.	3.16343	8.52725	6.42641	411
chr14	28248740	28249022	SRR8861852-53_trimmed.fq.sort.sort.q10.rmdup.narrowPeak_peak_18618	39	.	2.66914	5.9138	3.92346	138
chr14	28295310	28295623	SRR8861852-53_trimmed.fq.sort.sort.q10.rmdup.narrowPeak_peak_18619	58	.	3.06457	7.97688	5.89593	139
chr14	28333045	28334046	SRR8861852-53_trimmed.fq.sort.sort.q10.rmdup.narrowPeak_peak_18620	253	.	4.96129	27.8035	25.3486	673
chr14	28334124	28334759	SRR8861852-53_trimmed.fq.sort.sort.q10.rmdup.narrowPeak_peak_18621	65	.	2.82466	8.6899	6.58443	257
chr14	28349462	28349719	SRR8861852-53_trimmed.fq.sort.sort.q10.rmdup.narrowPeak_peak_18622	38	.	2.29085	5.82586	3.84568	81
chr14	28351083	28351814	SRR8861852-53_trimmed.fq.sort.sort.q10.rmdup.narrowPeak_peak_18623	175	.	3.94687	19.93	17.5794	209
chr14	28375636	28376528	SRR8861852-53_trimmed.fq.sort.sort.q10.rmdup.narrowPeak_peak_18624	131	.	3.38396	15.411	13.137	358
chr14	28410554	28410828	SRR8861852-53_trimmed.fq.sort.sort.q10.rmdup.narrowPeak_peak_18625	37	.	2.60824	5.7112	3.7357	112
chr14	28416976	28417553	SRR8861852-53_trimmed.fq.sort.sort.q10.rmdup.narrowPeak_peak_18626	111	.	3.57821	13.3637	11.1329	212
chr14	28434517	28435716	SRR8861852-53_trimmed.fq.sort.sort.q10.rmdup.narrowPeak_peak_18627	88	.	3.13043	11.0556	8.87941	520
chr14	28439087	28439323	SRR8861852-53_trimmed.fq.sort.sort.q10.rmdup.narrowPeak_peak_18628	97	.	3.07218	11.9622	9.7637	114
chr14	28440994	28441478	SRR8861852-53_trimmed.fq.sort.sort.q10.rmdup.narrowPeak_peak_18629	58	.	2.81439	7.95083	5.87449	122
chr14	28465569	28465924	SRR8861852-53_trimmed.fq.sort.sort.q10.rmdup.narrowPeak_peak_18630	29	.	2.23643	4.89486	2.97121	250
chr14	28467445	28468006	SRR8861852-53_trimmed.fq.sort.sort.q10.rmdup.narrowPeak_peak_18631	176	.	4.10891	19.9891	17.6376	307
chr14	28504568	28506911	SRR8861852-53_trimmed.fq.sort.sort.q10.rmdup.narrowPeak_peak_18632	592	.	2.6397	62.0121	59.2266	418
chr14	28507074	28507527	SRR8861852-53_trimmed.fq.sort.sort.q10.rmdup.narrowPeak_peak_18633	95	.	1.55957	11.693	9.5004	115
chr14	28508869	28509658	SRR8861852-53_trimmed.fq.sort.sort.q10.rmdup.narrowPeak_peak_18634	211	.	1.8542	23.5505	21.1486	624
chr14	28510077	28510887	SRR8861852-53_trimmed.fq.sort.sort.q10.rmdup.narrowPeak_peak_18635	130	.	1.72426	15.3684	13.0958	245
chr14	28525854	28526137	SRR8861852-53_trimmed.fq.sort.sort.q10.rmdup.narrowPeak_peak_18636	92	.	3.65771	11.4675	9.27989	151
chr14	28575489	28575764	SRR8861852-53_trimmed.fq.sort.sort.q10.rmdup.narrowPeak_peak_18637	34	.	2.57028	5.43486	3.47073	103
chr14	28663560	28664796	SRR8861852-53_trimmed.fq.sort.sort.q10.rmdup.narrowPeak_peak_18638	137	.	3.88311	16.0618	13.7755	534
chr14	28714401	28714715	SRR8861852-53_trimmed.fq.sort.sort.q10.rmdup.narrowPeak_peak_18639	81	.	3.46	10.2551	8.10017	111
chr14	28751150	28751574	SRR8861852-53_trimmed.fq.sort.sort.q10.rmdup.narrowPeak_peak_18640	58	.	3.06457	7.97688	5.89593	272
chr14	28773585	28773799	SRR8861852-53_trimmed.fq.sort.sort.q10.rmdup.narrowPeak_peak_18641	39	.	2.66914	5.9138	3.92346	148
chr14	28776299	28776549	SRR8861852-53_trimmed.fq.sort.sort.q10.rmdup.narrowPeak_peak_18642	64	.	3.16343	8.52725	6.42641	113
chr14	28797981	28798264	SRR8861852-53_trimmed.fq.sort.sort.q10.rmdup.narrowPeak_peak_18643	43	.	2.768	6.40795	4.39301	112
chr14	28801301	28801550	SRR8861852-53_trimmed.fq.sort.sort.q10.rmdup.narrowPeak_peak_18644	58	.	3.06457	7.97688	5.89593	81
chr14	28887006	28887438	SRR8861852-53_trimmed.fq.sort.sort.q10.rmdup.narrowPeak_peak_18645	43	.	2.56608	6.31308	4.30743	148
chr14	28887547	28888071	SRR8861852-53_trimmed.fq.sort.sort.q10.rmdup.narrowPeak_peak_18646	123	.	3.73378	14.575	12.3183	192
chr14	28971692	28972609	SRR8861852-53_trimmed.fq.sort.sort.q10.rmdup.narrowPeak_peak_18647	135	.	3.50288	15.8628	13.5808	172
chr14	28972965	28973634	SRR8861852-53_trimmed.fq.sort.sort.q10.rmdup.narrowPeak_peak_18648	89	.	2.99416	11.1589	8.9803	316
chr14	29028287	29029193	SRR8861852-53_trimmed.fq.sort.sort.q10.rmdup.narrowPeak_peak_18649	312	.	6.33795	33.8023	31.2804	405
chr14	29114341	29114911	SRR8861852-53_trimmed.fq.sort.sort.q10.rmdup.narrowPeak_peak_18650	64	.	3.16343	8.52725	6.42641	240
chr14	29183915	29184667	SRR8861852-53_trimmed.fq.sort.sort.q10.rmdup.narrowPeak_peak_18651	261	.	5.74168	28.6305	26.1658	169
chr14	29267285	29268113	SRR8861852-53_trimmed.fq.sort.sort.q10.rmdup.narrowPeak_peak_18652	143	.	4.20249	16.6556	14.3592	666
chr14	29393763	29394214	SRR8861852-53_trimmed.fq.sort.sort.q10.rmdup.narrowPeak_peak_18653	86	.	3.55885	10.8554	8.6839	271
chr14	29411222	29411649	SRR8861852-53_trimmed.fq.sort.sort.q10.rmdup.narrowPeak_peak_18654	111	.	3.95428	13.3707	11.1384	117
chr14	29442085	29442493	SRR8861852-53_trimmed.fq.sort.sort.q10.rmdup.narrowPeak_peak_18655	53	.	2.89298	7.3681	5.31481	207
chr14	29442583	29443141	SRR8861852-53_trimmed.fq.sort.sort.q10.rmdup.narrowPeak_peak_18656	247	.	5.60312	27.2257	24.7778	218
chr14	29722177	29722634	SRR8861852-53_trimmed.fq.sort.sort.q10.rmdup.narrowPeak_peak_18657	92	.	3.65771	11.4675	9.27989	263
chr14	29877838	29878433	SRR8861852-53_trimmed.fq.sort.sort.q10.rmdup.narrowPeak_peak_18658	40	.	2.40613	6.08259	4.08575	237
chr14	29882195	29882757	SRR8861852-53_trimmed.fq.sort.sort.q10.rmdup.narrowPeak_peak_18659	152	.	3.86174	17.5652	15.2525	195
chr14	29883031	29883347	SRR8861852-53_trimmed.fq.sort.sort.q10.rmdup.narrowPeak_peak_18660	51	.	2.66923	7.18622	5.13902	120
chr14	29967734	29969218	SRR8861852-53_trimmed.fq.sort.sort.q10.rmdup.narrowPeak_peak_18661	1507	.	8.32879	154.49	150.725	849
chr14	29978276	29979417	SRR8861852-53_trimmed.fq.sort.sort.q10.rmdup.narrowPeak_peak_18662	2144	.	11.0466	219.337	214.476	285
chr14	30020211	30020455	SRR8861852-53_trimmed.fq.sort.sort.q10.rmdup.narrowPeak_peak_18663	26	.	2.37257	4.5247	2.61861	139
chr14	30104749	30104963	SRR8861852-53_trimmed.fq.sort.sort.q10.rmdup.narrowPeak_peak_18664	26	.	2.37257	4.5247	2.61861	168
chr14	30148034	30148392	SRR8861852-53_trimmed.fq.sort.sort.q10.rmdup.narrowPeak_peak_18665	43	.	2.768	6.40795	4.39301	126
chr14	30182524	30183057	SRR8861852-53_trimmed.fq.sort.sort.q10.rmdup.narrowPeak_peak_18666	160	.	4.39921	18.4167	16.09	290
chr14	30183309	30184008	SRR8861852-53_trimmed.fq.sort.sort.q10.rmdup.narrowPeak_peak_18667	296	.	6.07881	32.2038	29.699	211
chr14	30291536	30292385	SRR8861852-53_trimmed.fq.sort.sort.q10.rmdup.narrowPeak_peak_18668	98	.	3.75657	12.0909	9.88785	571
chr14	30353717	30354286	SRR8861852-53_trimmed.fq.sort.sort.q10.rmdup.narrowPeak_peak_18669	158	.	4.64628	18.1706	15.8477	183
chr14	30429056	30429651	SRR8861852-53_trimmed.fq.sort.sort.q10.rmdup.narrowPeak_peak_18670	75	.	3.36114	9.6667	7.52898	281
chr14	30479161	30480512	SRR8861852-53_trimmed.fq.sort.sort.q10.rmdup.narrowPeak_peak_18671	2273	.	11.6415	232.466	227.33	651
chr14	30505346	30505943	SRR8861852-53_trimmed.fq.sort.sort.q10.rmdup.narrowPeak_peak_18672	100	.	3.54436	12.2468	10.0405	290
chr14	30507997	30508258	SRR8861852-53_trimmed.fq.sort.sort.q10.rmdup.narrowPeak_peak_18673	41	.	2.56059	6.14385	4.14472	140
chr14	30548131	30550292	SRR8861852-53_trimmed.fq.sort.sort.q10.rmdup.narrowPeak_peak_18674	1313	.	6.74068	134.856	131.347	1189
chr14	30564284	30564661	SRR8861852-53_trimmed.fq.sort.sort.q10.rmdup.narrowPeak_peak_18675	21	.	2.2045	3.99291	2.13687	267
chr14	30573868	30574260	SRR8861852-53_trimmed.fq.sort.sort.q10.rmdup.narrowPeak_peak_18676	132	.	3.94387	15.5257	13.2496	247
chr14	30575488	30575793	SRR8861852-53_trimmed.fq.sort.sort.q10.rmdup.narrowPeak_peak_18677	30	.	2.35018	4.96022	3.03341	123
chr14	30584625	30585190	SRR8861852-53_trimmed.fq.sort.sort.q10.rmdup.narrowPeak_peak_18678	37	.	2.50008	5.77288	3.79489	170
chr14	30586568	30587194	SRR8861852-53_trimmed.fq.sort.sort.q10.rmdup.narrowPeak_peak_18679	84	.	3.21604	10.6163	8.45259	445
chr14	30593431	30594861	SRR8861852-53_trimmed.fq.sort.sort.q10.rmdup.narrowPeak_peak_18680	198	.	3.7648	22.2348	19.8508	634
chr14	30625473	30626161	SRR8861852-53_trimmed.fq.sort.sort.q10.rmdup.narrowPeak_peak_18681	97	.	3.04222	11.9951	9.79587	500
chr14	30626317	30626965	SRR8861852-53_trimmed.fq.sort.sort.q10.rmdup.narrowPeak_peak_18682	421	.	5.93211	44.7596	42.1293	224
chr14	30637591	30637899	SRR8861852-53_trimmed.fq.sort.sort.q10.rmdup.narrowPeak_peak_18683	67	.	3.04904	8.9024	6.79098	153
chr14	30653856	30655144	SRR8861852-53_trimmed.fq.sort.sort.q10.rmdup.narrowPeak_peak_18684	2067	.	11.203	211.424	206.728	695
chr14	30715237	30715559	SRR8861852-53_trimmed.fq.sort.sort.q10.rmdup.narrowPeak_peak_18685	185	.	4.16556	20.8761	18.5116	168
chr14	30715644	30716078	SRR8861852-53_trimmed.fq.sort.sort.q10.rmdup.narrowPeak_peak_18686	892	.	9.66721	92.3533	89.2925	226
chr14	30716156	30716899	SRR8861852-53_trimmed.fq.sort.sort.q10.rmdup.narrowPeak_peak_18687	481	.	6.7538	50.8152	48.1299	435
chr14	30825547	30826507	SRR8861852-53_trimmed.fq.sort.sort.q10.rmdup.narrowPeak_peak_18688	673	.	6.8205	70.2502	67.3915	286
chr14	30861508	30862064	SRR8861852-53_trimmed.fq.sort.sort.q10.rmdup.narrowPeak_peak_18689	22	.	2.17449	4.11268	2.23787	275
chr14	30869360	30870413	SRR8861852-53_trimmed.fq.sort.sort.q10.rmdup.narrowPeak_peak_18690	453	.	4.46891	47.9955	45.3355	529
chr14	30870628	30871449	SRR8861852-53_trimmed.fq.sort.sort.q10.rmdup.narrowPeak_peak_18691	97	.	2.42273	11.9789	9.77995	534
chr14	30878577	30879912	SRR8861852-53_trimmed.fq.sort.sort.q10.rmdup.narrowPeak_peak_18692	231	.	4.13198	25.6056	23.1775	1135
chr14	30880292	30880540	SRR8861852-53_trimmed.fq.sort.sort.q10.rmdup.narrowPeak_peak_18693	77	.	2.69978	9.89575	7.75226	126
chr14	30888226	30888484	SRR8861852-53_trimmed.fq.sort.sort.q10.rmdup.narrowPeak_peak_18694	34	.	2.57028	5.43486	3.47073	146
chr14	30950737	30952200	SRR8861852-53_trimmed.fq.sort.sort.q10.rmdup.narrowPeak_peak_18695	1164	.	9.2456	119.744	116.408	913
chr14	31000644	31002228	SRR8861852-53_trimmed.fq.sort.sort.q10.rmdup.narrowPeak_peak_18696	1356	.	8.09652	139.236	135.673	994
chr14	31018174	31019295	SRR8861852-53_trimmed.fq.sort.sort.q10.rmdup.narrowPeak_peak_18697	1012	.	6.66381	104.475	101.297	641
chr14	31019465	31020318	SRR8861852-53_trimmed.fq.sort.sort.q10.rmdup.narrowPeak_peak_18698	387	.	4.06796	41.3222	38.7244	166
chr14	31081226	31081440	SRR8861852-53_trimmed.fq.sort.sort.q10.rmdup.narrowPeak_peak_18699	39	.	2.66914	5.9138	3.92346	111
chr14	31110773	31111043	SRR8861852-53_trimmed.fq.sort.sort.q10.rmdup.narrowPeak_peak_18700	39	.	2.66914	5.9138	3.92346	97
chr14	31125292	31125641	SRR8861852-53_trimmed.fq.sort.sort.q10.rmdup.narrowPeak_peak_18701	138	.	2.53236	16.0878	13.8011	242
chr14	31128104	31128936	SRR8861852-53_trimmed.fq.sort.sort.q10.rmdup.narrowPeak_peak_18702	585	.	3.74388	61.3102	58.531	589
chr14	31129185	31129499	SRR8861852-53_trimmed.fq.sort.sort.q10.rmdup.narrowPeak_peak_18703	213	.	2.52001	23.7065	21.3026	153
chr14	31130387	31131005	SRR8861852-53_trimmed.fq.sort.sort.q10.rmdup.narrowPeak_peak_18704	601	.	3.92528	62.9931	60.199	341
chr14	31131192	31131745	SRR8861852-53_trimmed.fq.sort.sort.q10.rmdup.narrowPeak_peak_18705	565	.	3.82947	59.3291	56.5675	216
chr14	31167423	31168566	SRR8861852-53_trimmed.fq.sort.sort.q10.rmdup.narrowPeak_peak_18706	105	.	3.18163	12.7547	10.5363	948
chr14	31205065	31206706	SRR8861852-53_trimmed.fq.sort.sort.q10.rmdup.narrowPeak_peak_18707	1326	.	5.52552	136.197	132.672	1063
chr14	31206875	31207108	SRR8861852-53_trimmed.fq.sort.sort.q10.rmdup.narrowPeak_peak_18708	155	.	2.27343	17.8995	15.5814	90
chr14	31218017	31218418	SRR8861852-53_trimmed.fq.sort.sort.q10.rmdup.narrowPeak_peak_18709	50	.	2.51811	7.13034	5.08505	129
chr14	31227282	31227600	SRR8861852-53_trimmed.fq.sort.sort.q10.rmdup.narrowPeak_peak_18710	46	.	2.47092	6.63496	4.61189	165
chr14	31234202	31234477	SRR8861852-53_trimmed.fq.sort.sort.q10.rmdup.narrowPeak_peak_18711	57	.	2.74123	7.81311	5.7412	69
chr14	31240010	31240729	SRR8861852-53_trimmed.fq.sort.sort.q10.rmdup.narrowPeak_peak_18712	36	.	2.4969	5.61957	3.64785	645
chr14	31240826	31241191	SRR8861852-53_trimmed.fq.sort.sort.q10.rmdup.narrowPeak_peak_18713	35	.	2.47863	5.55375	3.58464	177
chr14	31250475	31252100	SRR8861852-53_trimmed.fq.sort.sort.q10.rmdup.narrowPeak_peak_18714	1556	.	7.75519	159.483	155.65	1251
chr14	31268926	31270247	SRR8861852-53_trimmed.fq.sort.sort.q10.rmdup.narrowPeak_peak_18715	638	.	6.50597	66.7179	63.8908	387
chr14	31313663	31313981	SRR8861852-53_trimmed.fq.sort.sort.q10.rmdup.narrowPeak_peak_18716	69	.	3.26228	9.09065	6.97096	184
chr14	31323675	31324382	SRR8861852-53_trimmed.fq.sort.sort.q10.rmdup.narrowPeak_peak_18717	58	.	3.06457	7.97688	5.89593	185
chr14	31336253	31337445	SRR8861852-53_trimmed.fq.sort.sort.q10.rmdup.narrowPeak_peak_18718	1842	.	12.2418	188.488	184.217	615
chr14	31384709	31385254	SRR8861852-53_trimmed.fq.sort.sort.q10.rmdup.narrowPeak_peak_18719	77	.	2.50244	9.87823	7.73523	195
chr14	31385381	31386009	SRR8861852-53_trimmed.fq.sort.sort.q10.rmdup.narrowPeak_peak_18720	224	.	3.70756	24.8788	22.4599	222
chr14	31388294	31388953	SRR8861852-53_trimmed.fq.sort.sort.q10.rmdup.narrowPeak_peak_18721	130	.	2.97025	15.3454	13.0736	167
chr14	31399004	31399324	SRR8861852-53_trimmed.fq.sort.sort.q10.rmdup.narrowPeak_peak_18722	46	.	2.30313	6.72518	4.6989	142
chr14	31399621	31399889	SRR8861852-53_trimmed.fq.sort.sort.q10.rmdup.narrowPeak_peak_18723	29	.	2.07265	4.91941	2.99462	102
chr14	31417720	31418037	SRR8861852-53_trimmed.fq.sort.sort.q10.rmdup.narrowPeak_peak_18724	40	.	2.30992	6.0338	4.03884	207
chr14	31419255	31419489	SRR8861852-53_trimmed.fq.sort.sort.q10.rmdup.narrowPeak_peak_18725	32	.	2.17984	5.2109	3.26417	190
chr14	31433279	31433730	SRR8861852-53_trimmed.fq.sort.sort.q10.rmdup.narrowPeak_peak_18726	44	.	1.84483	6.43033	4.41465	171
chr14	31433923	31434314	SRR8861852-53_trimmed.fq.sort.sort.q10.rmdup.narrowPeak_peak_18727	78	.	2.13234	9.9596	7.81451	204
chr14	31435000	31436108	SRR8861852-53_trimmed.fq.sort.sort.q10.rmdup.narrowPeak_peak_18728	1000	.	6.0593	103.235	100.07	897
chr14	31457534	31458103	SRR8861852-53_trimmed.fq.sort.sort.q10.rmdup.narrowPeak_peak_18729	107	.	3.48538	12.9394	10.7172	376
chr14	31462773	31463355	SRR8861852-53_trimmed.fq.sort.sort.q10.rmdup.narrowPeak_peak_18730	195	.	4.3696	21.9789	19.5983	215
chr14	31494354	31496061	SRR8861852-53_trimmed.fq.sort.sort.q10.rmdup.narrowPeak_peak_18731	1430	.	7.6842	146.704	143.044	918
chr14	31531781	31532350	SRR8861852-53_trimmed.fq.sort.sort.q10.rmdup.narrowPeak_peak_18732	108	.	3.88818	13.1184	10.8925	383
chr14	31564551	31564865	SRR8861852-53_trimmed.fq.sort.sort.q10.rmdup.narrowPeak_peak_18733	68	.	2.74242	8.9795	6.86585	172
chr14	31565044	31565668	SRR8861852-53_trimmed.fq.sort.sort.q10.rmdup.narrowPeak_peak_18734	170	.	3.85528	19.3991	17.0568	219
chr14	31568920	31569202	SRR8861852-53_trimmed.fq.sort.sort.q10.rmdup.narrowPeak_peak_18735	48	.	2.457	6.84684	4.81626	192
chr14	31576936	31577387	SRR8861852-53_trimmed.fq.sort.sort.q10.rmdup.narrowPeak_peak_18736	53	.	2.82051	7.45431	5.3937	182
chr14	31622192	31622418	SRR8861852-53_trimmed.fq.sort.sort.q10.rmdup.narrowPeak_peak_18737	34	.	2.57028	5.43486	3.47073	126
chr14	31640398	31641923	SRR8861852-53_trimmed.fq.sort.sort.q10.rmdup.narrowPeak_peak_18738	1865	.	9.86149	190.849	186.536	774
chr14	31661224	31663501	SRR8861852-53_trimmed.fq.sort.sort.q10.rmdup.narrowPeak_peak_18739	817	.	3.6264	84.7284	81.7392	1142
chr14	31669175	31670575	SRR8861852-53_trimmed.fq.sort.sort.q10.rmdup.narrowPeak_peak_18740	119	.	2.8232	14.2286	11.9785	587
chr14	31671860	31672232	SRR8861852-53_trimmed.fq.sort.sort.q10.rmdup.narrowPeak_peak_18741	92	.	2.76072	11.4118	9.22738	187
chr14	31681970	31682485	SRR8861852-53_trimmed.fq.sort.sort.q10.rmdup.narrowPeak_peak_18742	124	.	3.82805	14.7405	12.4797	354
chr14	31694668	31694951	SRR8861852-53_trimmed.fq.sort.sort.q10.rmdup.narrowPeak_peak_18743	52	.	2.75005	7.35008	5.29735	195
chr14	31713307	31713592	SRR8861852-53_trimmed.fq.sort.sort.q10.rmdup.narrowPeak_peak_18744	43	.	2.768	6.40795	4.39301	73
chr14	31771945	31772587	SRR8861852-53_trimmed.fq.sort.sort.q10.rmdup.narrowPeak_peak_18745	65	.	3.0747	8.60763	6.50454	180
chr14	31780619	31782211	SRR8861852-53_trimmed.fq.sort.sort.q10.rmdup.narrowPeak_peak_18746	410	.	5.01417	43.6707	41.0507	956
chr14	31786968	31787338	SRR8861852-53_trimmed.fq.sort.sort.q10.rmdup.narrowPeak_peak_18747	118	.	3.53082	14.1057	11.8579	208
chr14	31791151	31791438	SRR8861852-53_trimmed.fq.sort.sort.q10.rmdup.narrowPeak_peak_18748	70	.	2.9218	9.12532	7.00475	165
chr14	31794132	31794360	SRR8861852-53_trimmed.fq.sort.sort.q10.rmdup.narrowPeak_peak_18749	58	.	2.93877	7.90313	5.82832	110
chr14	31794846	31795073	SRR8861852-53_trimmed.fq.sort.sort.q10.rmdup.narrowPeak_peak_18750	58	.	2.95567	7.96662	5.88973	110
chr14	31829577	31830773	SRR8861852-53_trimmed.fq.sort.sort.q10.rmdup.narrowPeak_peak_18751	654	.	6.74627	68.2558	65.4149	1026
chr14	31830884	31831474	SRR8861852-53_trimmed.fq.sort.sort.q10.rmdup.narrowPeak_peak_18752	625	.	6.5544	65.327	62.5124	188
chr14	31856445	31856791	SRR8861852-53_trimmed.fq.sort.sort.q10.rmdup.narrowPeak_peak_18753	43	.	2.768	6.40795	4.39301	165
chr14	31856873	31857370	SRR8861852-53_trimmed.fq.sort.sort.q10.rmdup.narrowPeak_peak_18754	58	.	3.06457	7.97688	5.89593	309
chr14	31857494	31857769	SRR8861852-53_trimmed.fq.sort.sort.q10.rmdup.narrowPeak_peak_18755	58	.	3.06457	7.97688	5.89593	174
chr14	31891768	31892025	SRR8861852-53_trimmed.fq.sort.sort.q10.rmdup.narrowPeak_peak_18756	39	.	2.66914	5.9138	3.92346	131
chr14	31930217	31930662	SRR8861852-53_trimmed.fq.sort.sort.q10.rmdup.narrowPeak_peak_18757	91	.	2.83134	11.3363	9.15356	258
chr14	31933408	31934289	SRR8861852-53_trimmed.fq.sort.sort.q10.rmdup.narrowPeak_peak_18758	359	.	5.04236	38.5696	35.999	702
chr14	31934373	31934740	SRR8861852-53_trimmed.fq.sort.sort.q10.rmdup.narrowPeak_peak_18759	352	.	4.98655	37.8038	35.2408	176
chr14	32016407	32017691	SRR8861852-53_trimmed.fq.sort.sort.q10.rmdup.narrowPeak_peak_18760	233	.	4.71576	25.7756	23.3454	1031
chr14	32046145	32046626	SRR8861852-53_trimmed.fq.sort.sort.q10.rmdup.narrowPeak_peak_18761	53	.	2.96571	7.43993	5.37986	105
chr14	32084777	32086313	SRR8861852-53_trimmed.fq.sort.sort.q10.rmdup.narrowPeak_peak_18762	1280	.	8.34618	131.507	128.038	724
chr14	32159243	32160722	SRR8861852-53_trimmed.fq.sort.sort.q10.rmdup.narrowPeak_peak_18763	1490	.	8.89927	152.788	149.047	910
chr14	32165270	32165944	SRR8861852-53_trimmed.fq.sort.sort.q10.rmdup.narrowPeak_peak_18764	493	.	6.25489	52.0268	49.3306	335
chr14	32201022	32202611	SRR8861852-53_trimmed.fq.sort.sort.q10.rmdup.narrowPeak_peak_18765	733	.	7.09346	76.2938	73.3814	484
chr14	32294070	32294497	SRR8861852-53_trimmed.fq.sort.sort.q10.rmdup.narrowPeak_peak_18766	34	.	2.57028	5.43486	3.47073	106
chr14	32321950	32322343	SRR8861852-53_trimmed.fq.sort.sort.q10.rmdup.narrowPeak_peak_18767	539	.	8.99599	56.704	53.9659	205
chr14	32513051	32514161	SRR8861852-53_trimmed.fq.sort.sort.q10.rmdup.narrowPeak_peak_18768	1648	.	11.9481	168.807	164.839	633
chr14	32532488	32532929	SRR8861852-53_trimmed.fq.sort.sort.q10.rmdup.narrowPeak_peak_18769	72	.	2.9397	9.39016	7.26244	180
chr14	32537458	32537696	SRR8861852-53_trimmed.fq.sort.sort.q10.rmdup.narrowPeak_peak_18770	60	.	2.80801	8.09707	6.01246	132
chr14	32683164	32683648	SRR8861852-53_trimmed.fq.sort.sort.q10.rmdup.narrowPeak_peak_18771	48	.	2.63162	6.8759	4.8442	110
chr14	32684596	32685296	SRR8861852-53_trimmed.fq.sort.sort.q10.rmdup.narrowPeak_peak_18772	303	.	5.70873	32.8805	30.3684	502
chr14	32695077	32695825	SRR8861852-53_trimmed.fq.sort.sort.q10.rmdup.narrowPeak_peak_18773	168	.	4.66609	19.2377	16.8979	424
chr14	32714124	32714373	SRR8861852-53_trimmed.fq.sort.sort.q10.rmdup.narrowPeak_peak_18774	26	.	2.37257	4.5247	2.61861	132
chr14	32715205	32715467	SRR8861852-53_trimmed.fq.sort.sort.q10.rmdup.narrowPeak_peak_18775	53	.	2.96571	7.43993	5.37986	170
chr14	32796846	32797182	SRR8861852-53_trimmed.fq.sort.sort.q10.rmdup.narrowPeak_peak_18776	29	.	2.4505	4.90465	2.98049	94
chr14	32819038	32819742	SRR8861852-53_trimmed.fq.sort.sort.q10.rmdup.narrowPeak_peak_18777	71	.	3.20231	9.29546	7.17026	512
chr14	32825222	32825462	SRR8861852-53_trimmed.fq.sort.sort.q10.rmdup.narrowPeak_peak_18778	55	.	2.6308	7.64685	5.58014	105
chr14	32828032	32828843	SRR8861852-53_trimmed.fq.sort.sort.q10.rmdup.narrowPeak_peak_18779	125	.	3.5193	14.7641	12.5028	251
chr14	32856976	32857504	SRR8861852-53_trimmed.fq.sort.sort.q10.rmdup.narrowPeak_peak_18780	233	.	5.63485	25.7848	23.3542	169
chr14	32888709	32889451	SRR8861852-53_trimmed.fq.sort.sort.q10.rmdup.narrowPeak_peak_18781	43	.	2.768	6.40795	4.39301	596
chr14	32894778	32895088	SRR8861852-53_trimmed.fq.sort.sort.q10.rmdup.narrowPeak_peak_18782	62	.	3.04316	8.29272	6.2023	182
chr14	32951062	32951389	SRR8861852-53_trimmed.fq.sort.sort.q10.rmdup.narrowPeak_peak_18783	48	.	2.86685	6.91681	4.87875	120
chr14	32984608	32984887	SRR8861852-53_trimmed.fq.sort.sort.q10.rmdup.narrowPeak_peak_18784	39	.	2.66914	5.9138	3.92346	149
chr14	32994728	32996006	SRR8861852-53_trimmed.fq.sort.sort.q10.rmdup.narrowPeak_peak_18785	318	.	6.27497	34.3866	31.8585	729
chr14	33030863	33031317	SRR8861852-53_trimmed.fq.sort.sort.q10.rmdup.narrowPeak_peak_18786	144	.	4.44857	16.7509	14.4522	275
chr14	33247505	33248025	SRR8861852-53_trimmed.fq.sort.sort.q10.rmdup.narrowPeak_peak_18787	43	.	2.768	6.40795	4.39301	104
chr14	33302997	33303256	SRR8861852-53_trimmed.fq.sort.sort.q10.rmdup.narrowPeak_peak_18788	53	.	2.95299	7.39588	5.34157	183
chr14	33319776	33320205	SRR8861852-53_trimmed.fq.sort.sort.q10.rmdup.narrowPeak_peak_18789	48	.	2.86685	6.91681	4.87875	338
chr14	33327717	33328234	SRR8861852-53_trimmed.fq.sort.sort.q10.rmdup.narrowPeak_peak_18790	55	.	2.76396	7.57355	5.50918	384
chr14	33331494	33331817	SRR8861852-53_trimmed.fq.sort.sort.q10.rmdup.narrowPeak_peak_18791	72	.	2.97292	9.35185	7.22518	152
chr14	33351405	33351893	SRR8861852-53_trimmed.fq.sort.sort.q10.rmdup.narrowPeak_peak_18792	117	.	4.05314	14.0266	11.7803	353
chr14	33446212	33447232	SRR8861852-53_trimmed.fq.sort.sort.q10.rmdup.narrowPeak_peak_18793	1162	.	9.87089	119.63	116.295	502
chr14	33467359	33467765	SRR8861852-53_trimmed.fq.sort.sort.q10.rmdup.narrowPeak_peak_18794	36	.	2.54689	5.65212	3.67908	317
chr14	33467946	33468347	SRR8861852-53_trimmed.fq.sort.sort.q10.rmdup.narrowPeak_peak_18795	46	.	2.75563	6.70174	4.67631	210
chr14	33468424	33468757	SRR8861852-53_trimmed.fq.sort.sort.q10.rmdup.narrowPeak_peak_18796	39	.	2.62349	5.91665	3.92617	160
chr14	33657216	33657524	SRR8861852-53_trimmed.fq.sort.sort.q10.rmdup.narrowPeak_peak_18797	39	.	2.66914	5.9138	3.92346	183
chr14	33662232	33662706	SRR8861852-53_trimmed.fq.sort.sort.q10.rmdup.narrowPeak_peak_18798	162	.	4.43193	18.5602	16.2312	316
chr14	33699612	33700441	SRR8861852-53_trimmed.fq.sort.sort.q10.rmdup.narrowPeak_peak_18799	58	.	3.06457	7.97688	5.89593	161
chr14	33707179	33707706	SRR8861852-53_trimmed.fq.sort.sort.q10.rmdup.narrowPeak_peak_18800	75	.	3.36114	9.6667	7.52898	271
chr14	33717466	33718020	SRR8861852-53_trimmed.fq.sort.sort.q10.rmdup.narrowPeak_peak_18801	39	.	2.66914	5.9138	3.92346	384
chr14	33752565	33752797	SRR8861852-53_trimmed.fq.sort.sort.q10.rmdup.narrowPeak_peak_18802	39	.	2.66914	5.9138	3.92346	118
chr14	33753862	33754229	SRR8861852-53_trimmed.fq.sort.sort.q10.rmdup.narrowPeak_peak_18803	48	.	2.86685	6.91681	4.87875	205
chr14	33763418	33763901	SRR8861852-53_trimmed.fq.sort.sort.q10.rmdup.narrowPeak_peak_18804	48	.	2.86685	6.91681	4.87875	186
chr14	33792961	33793986	SRR8861852-53_trimmed.fq.sort.sort.q10.rmdup.narrowPeak_peak_18805	184	.	4.04591	20.7781	18.4149	476
chr14	33794331	33794595	SRR8861852-53_trimmed.fq.sort.sort.q10.rmdup.narrowPeak_peak_18806	57	.	2.52054	7.85789	5.78455	103
chr14	33798095	33798612	SRR8861852-53_trimmed.fq.sort.sort.q10.rmdup.narrowPeak_peak_18807	49	.	2.5549	7.00583	4.96467	341
chr14	33798856	33799162	SRR8861852-53_trimmed.fq.sort.sort.q10.rmdup.narrowPeak_peak_18808	20	.	2.10298	3.86747	2.01841	47
chr14	33808959	33809588	SRR8861852-53_trimmed.fq.sort.sort.q10.rmdup.narrowPeak_peak_18809	98	.	3.66886	12.0118	9.81218	426
chr14	33823894	33824389	SRR8861852-53_trimmed.fq.sort.sort.q10.rmdup.narrowPeak_peak_18810	133	.	3.54713	15.6305	13.3526	328
chr14	33824515	33825501	SRR8861852-53_trimmed.fq.sort.sort.q10.rmdup.narrowPeak_peak_18811	388	.	5.86692	41.4638	38.8646	355
chr14	33832329	33833178	SRR8861852-53_trimmed.fq.sort.sort.q10.rmdup.narrowPeak_peak_18812	145	.	4.32566	16.8744	14.5736	635
chr14	33896583	33897473	SRR8861852-53_trimmed.fq.sort.sort.q10.rmdup.narrowPeak_peak_18813	497	.	7.27695	52.4333	49.7335	616
chr14	33907993	33908339	SRR8861852-53_trimmed.fq.sort.sort.q10.rmdup.narrowPeak_peak_18814	43	.	2.768	6.40795	4.39301	193
chr14	33918656	33919541	SRR8861852-53_trimmed.fq.sort.sort.q10.rmdup.narrowPeak_peak_18815	87	.	2.82808	10.9691	8.79491	734
chr14	33923623	33924595	SRR8861852-53_trimmed.fq.sort.sort.q10.rmdup.narrowPeak_peak_18816	420	.	5.46343	44.6623	42.033	208
chr14	34196672	34196955	SRR8861852-53_trimmed.fq.sort.sort.q10.rmdup.narrowPeak_peak_18817	60	.	2.91157	8.16629	6.07971	125
chr14	34200866	34201597	SRR8861852-53_trimmed.fq.sort.sort.q10.rmdup.narrowPeak_peak_18818	123	.	4.12549	14.5906	12.3337	384
chr14	34226383	34226704	SRR8861852-53_trimmed.fq.sort.sort.q10.rmdup.narrowPeak_peak_18819	39	.	2.66914	5.9138	3.92346	133
chr14	34237646	34237883	SRR8861852-53_trimmed.fq.sort.sort.q10.rmdup.narrowPeak_peak_18820	22	.	2.27371	4.09461	2.22077	127
chr14	34303298	34304237	SRR8861852-53_trimmed.fq.sort.sort.q10.rmdup.narrowPeak_peak_18821	48	.	2.86685	6.91681	4.87875	332
chr14	34309933	34310551	SRR8861852-53_trimmed.fq.sort.sort.q10.rmdup.narrowPeak_peak_18822	1547	.	8.43532	158.609	154.788	377
chr14	34310706	34311618	SRR8861852-53_trimmed.fq.sort.sort.q10.rmdup.narrowPeak_peak_18823	995	.	6.52487	102.695	99.5348	448
chr14	34378123	34379480	SRR8861852-53_trimmed.fq.sort.sort.q10.rmdup.narrowPeak_peak_18824	536	.	5.69798	56.3639	53.6289	986
chr14	34453344	34454788	SRR8861852-53_trimmed.fq.sort.sort.q10.rmdup.narrowPeak_peak_18825	414	.	5.60061	44.109	41.4847	987
chr14	34475605	34475889	SRR8861852-53_trimmed.fq.sort.sort.q10.rmdup.narrowPeak_peak_18826	48	.	2.86685	6.91681	4.87875	136
chr14	34501359	34502485	SRR8861852-53_trimmed.fq.sort.sort.q10.rmdup.narrowPeak_peak_18827	1367	.	6.14822	140.294	136.717	748
chr14	34502844	34503669	SRR8861852-53_trimmed.fq.sort.sort.q10.rmdup.narrowPeak_peak_18828	1704	.	6.95346	174.499	170.448	239
chr14	34508691	34509035	SRR8861852-53_trimmed.fq.sort.sort.q10.rmdup.narrowPeak_peak_18829	43	.	2.768	6.40795	4.39301	203
chr14	34532463	34532802	SRR8861852-53_trimmed.fq.sort.sort.q10.rmdup.narrowPeak_peak_18830	30	.	2.47143	4.97164	3.03557	164
chr14	34540775	34541396	SRR8861852-53_trimmed.fq.sort.sort.q10.rmdup.narrowPeak_peak_18831	187	.	5.04171	21.1171	18.7487	346
chr14	34548352	34549606	SRR8861852-53_trimmed.fq.sort.sort.q10.rmdup.narrowPeak_peak_18832	871	.	7.40022	90.2026	87.1622	1063
chr14	34558435	34558855	SRR8861852-53_trimmed.fq.sort.sort.q10.rmdup.narrowPeak_peak_18833	148	.	3.4409	17.1293	14.8243	266
chr14	34562007	34562699	SRR8861852-53_trimmed.fq.sort.sort.q10.rmdup.narrowPeak_peak_18834	221	.	3.838	24.6007	22.1852	405
chr14	34567479	34568151	SRR8861852-53_trimmed.fq.sort.sort.q10.rmdup.narrowPeak_peak_18835	190	.	4.01853	21.4606	19.0876	434
chr14	34587941	34588584	SRR8861852-53_trimmed.fq.sort.sort.q10.rmdup.narrowPeak_peak_18836	69	.	2.80349	9.10994	6.98969	323
chr14	34591651	34592136	SRR8861852-53_trimmed.fq.sort.sort.q10.rmdup.narrowPeak_peak_18837	59	.	2.72521	8.07319	5.98928	91
chr14	34673325	34674989	SRR8861852-53_trimmed.fq.sort.sort.q10.rmdup.narrowPeak_peak_18838	1293	.	8.00193	132.815	129.33	266
chr14	34763715	34764756	SRR8861852-53_trimmed.fq.sort.sort.q10.rmdup.narrowPeak_peak_18839	140	.	4.35608	16.3866	14.0947	261
chr14	34769444	34769780	SRR8861852-53_trimmed.fq.sort.sort.q10.rmdup.narrowPeak_peak_18840	30	.	2.47143	4.97164	3.03557	127
chr14	35468327	35468585	SRR8861852-53_trimmed.fq.sort.sort.q10.rmdup.narrowPeak_peak_18841	43	.	2.768	6.40795	4.39301	110
chr14	36895208	36895524	SRR8861852-53_trimmed.fq.sort.sort.q10.rmdup.narrowPeak_peak_18842	68	.	3.16032	8.92908	6.81684	241
chr14	36906201	36906417	SRR8861852-53_trimmed.fq.sort.sort.q10.rmdup.narrowPeak_peak_18843	43	.	2.768	6.40795	4.39301	79
chr14	36918377	36920006	SRR8861852-53_trimmed.fq.sort.sort.q10.rmdup.narrowPeak_peak_18844	907	.	7.03319	93.8532	90.778	796
chr14	36933427	36933808	SRR8861852-53_trimmed.fq.sort.sort.q10.rmdup.narrowPeak_peak_18845	48	.	2.86685	6.91681	4.87875	180
chr14	36937147	36937382	SRR8861852-53_trimmed.fq.sort.sort.q10.rmdup.narrowPeak_peak_18846	41	.	2.67717	6.10034	4.10286	79
chr14	36968150	36969334	SRR8861852-53_trimmed.fq.sort.sort.q10.rmdup.narrowPeak_peak_18847	1008	.	8.73963	104.059	100.885	904
chr14	37032886	37033152	SRR8861852-53_trimmed.fq.sort.sort.q10.rmdup.narrowPeak_peak_18848	64	.	3.16343	8.52725	6.42641	158
chr14	37134503	37135879	SRR8861852-53_trimmed.fq.sort.sort.q10.rmdup.narrowPeak_peak_18849	1443	.	10.7458	148.014	144.336	587
chr14	37271210	37271836	SRR8861852-53_trimmed.fq.sort.sort.q10.rmdup.narrowPeak_peak_18850	98	.	3.75657	12.0909	9.88785	211
chr14	37271952	37272179	SRR8861852-53_trimmed.fq.sort.sort.q10.rmdup.narrowPeak_peak_18851	39	.	2.66914	5.9138	3.92346	75
chr14	39173699	39173985	SRR8861852-53_trimmed.fq.sort.sort.q10.rmdup.narrowPeak_peak_18852	48	.	2.86685	6.91681	4.87875	193
chr14	40874080	40874755	SRR8861852-53_trimmed.fq.sort.sort.q10.rmdup.narrowPeak_peak_18853	48	.	2.86685	6.91681	4.87875	320
chr14	40911943	40912205	SRR8861852-53_trimmed.fq.sort.sort.q10.rmdup.narrowPeak_peak_18854	70	.	2.81134	9.14779	7.0266	144
chr14	40924453	40924885	SRR8861852-53_trimmed.fq.sort.sort.q10.rmdup.narrowPeak_peak_18855	103	.	3.4431	12.5124	10.3004	188
chr14	40947548	40948686	SRR8861852-53_trimmed.fq.sort.sort.q10.rmdup.narrowPeak_peak_18856	77	.	2.88558	9.86348	7.72079	873
chr14	40948969	40949602	SRR8861852-53_trimmed.fq.sort.sort.q10.rmdup.narrowPeak_peak_18857	106	.	3.19839	12.8448	10.6246	309
chr14	40955663	40957001	SRR8861852-53_trimmed.fq.sort.sort.q10.rmdup.narrowPeak_peak_18858	340	.	4.07897	36.6183	34.0674	341
chr14	40965857	40966887	SRR8861852-53_trimmed.fq.sort.sort.q10.rmdup.narrowPeak_peak_18859	1606	.	9.93968	164.505	160.601	796
chr14	40967196	40967639	SRR8861852-53_trimmed.fq.sort.sort.q10.rmdup.narrowPeak_peak_18860	383	.	4.55154	40.9109	38.3172	202
chr14	40979759	40980131	SRR8861852-53_trimmed.fq.sort.sort.q10.rmdup.narrowPeak_peak_18861	30	.	2.47143	4.97164	3.03557	175
chr14	41013336	41014398	SRR8861852-53_trimmed.fq.sort.sort.q10.rmdup.narrowPeak_peak_18862	282	.	5.44654	30.7469	28.2579	301
chr14	43925133	43926124	SRR8861852-53_trimmed.fq.sort.sort.q10.rmdup.narrowPeak_peak_18863	1719	.	15.3919	176.001	171.928	275
chr14	44833550	44833808	SRR8861852-53_trimmed.fq.sort.sort.q10.rmdup.narrowPeak_peak_18864	69	.	3.26228	9.09065	6.97096	102
chr14	44862705	44864080	SRR8861852-53_trimmed.fq.sort.sort.q10.rmdup.narrowPeak_peak_18865	348	.	6.46028	37.4544	34.8949	945
chr14	45174999	45175294	SRR8861852-53_trimmed.fq.sort.sort.q10.rmdup.narrowPeak_peak_18866	58	.	3.06457	7.97688	5.89593	122
chr14	45218918	45219383	SRR8861852-53_trimmed.fq.sort.sort.q10.rmdup.narrowPeak_peak_18867	237	.	3.71075	26.1752	23.7399	272
chr14	45220061	45221191	SRR8861852-53_trimmed.fq.sort.sort.q10.rmdup.narrowPeak_peak_18868	948	.	7.53479	97.9599	94.8454	346
chr14	45318014	45318525	SRR8861852-53_trimmed.fq.sort.sort.q10.rmdup.narrowPeak_peak_18869	436	.	5.74231	46.3111	43.6665	293
chr14	45318604	45319128	SRR8861852-53_trimmed.fq.sort.sort.q10.rmdup.narrowPeak_peak_18870	1340	.	11.0465	137.607	134.064	214
chr14	45329282	45329636	SRR8861852-53_trimmed.fq.sort.sort.q10.rmdup.narrowPeak_peak_18871	149	.	3.11327	17.2098	14.9035	187
chr14	45329774	45330640	SRR8861852-53_trimmed.fq.sort.sort.q10.rmdup.narrowPeak_peak_18872	2265	.	12.8728	231.679	226.558	243
chr14	45350713	45351034	SRR8861852-53_trimmed.fq.sort.sort.q10.rmdup.narrowPeak_peak_18873	251	.	4.98838	27.5984	25.1459	186
chr14	45351415	45351876	SRR8861852-53_trimmed.fq.sort.sort.q10.rmdup.narrowPeak_peak_18874	1156	.	11.793	118.936	115.609	229
chr14	45364727	45364988	SRR8861852-53_trimmed.fq.sort.sort.q10.rmdup.narrowPeak_peak_18875	43	.	2.768	6.40795	4.39301	186
chr14	45388266	45389594	SRR8861852-53_trimmed.fq.sort.sort.q10.rmdup.narrowPeak_peak_18876	976	.	9.19372	100.824	97.6822	391
chr14	45438065	45438685	SRR8861852-53_trimmed.fq.sort.sort.q10.rmdup.narrowPeak_peak_18877	47	.	2.4504	6.81605	4.78651	515
chr14	45442572	45442861	SRR8861852-53_trimmed.fq.sort.sort.q10.rmdup.narrowPeak_peak_18878	33	.	2.22298	5.29189	3.34168	185
chr14	45443014	45443356	SRR8861852-53_trimmed.fq.sort.sort.q10.rmdup.narrowPeak_peak_18879	31	.	2.23899	5.13343	3.1901	288
chr14	45455605	45456145	SRR8861852-53_trimmed.fq.sort.sort.q10.rmdup.narrowPeak_peak_18880	55	.	2.89944	7.57306	5.50873	346
chr14	45462675	45463864	SRR8861852-53_trimmed.fq.sort.sort.q10.rmdup.narrowPeak_peak_18881	57	.	2.74995	7.85035	5.77723	539
chr14	45477632	45477914	SRR8861852-53_trimmed.fq.sort.sort.q10.rmdup.narrowPeak_peak_18882	58	.	3.03862	7.88583	5.81153	143
chr14	45506643	45507152	SRR8861852-53_trimmed.fq.sort.sort.q10.rmdup.narrowPeak_peak_18883	61	.	2.51366	8.2496	6.16043	399
chr14	45507349	45508376	SRR8861852-53_trimmed.fq.sort.sort.q10.rmdup.narrowPeak_peak_18884	233	.	4.15494	25.7629	23.3329	312
chr14	45529003	45529828	SRR8861852-53_trimmed.fq.sort.sort.q10.rmdup.narrowPeak_peak_18885	1012	.	6.41924	104.413	101.236	576
chr14	45529909	45531183	SRR8861852-53_trimmed.fq.sort.sort.q10.rmdup.narrowPeak_peak_18886	1297	.	7.36762	133.257	129.767	624
chr14	45539512	45540393	SRR8861852-53_trimmed.fq.sort.sort.q10.rmdup.narrowPeak_peak_18887	324	.	6.72228	35.0265	32.4917	758
chr14	45564565	45566685	SRR8861852-53_trimmed.fq.sort.sort.q10.rmdup.narrowPeak_peak_18888	748	.	5.41072	77.7368	74.8115	950
chr14	45587972	45588197	SRR8861852-53_trimmed.fq.sort.sort.q10.rmdup.narrowPeak_peak_18889	58	.	3.06457	7.97688	5.89593	159
chr14	45588581	45589018	SRR8861852-53_trimmed.fq.sort.sort.q10.rmdup.narrowPeak_peak_18890	43	.	2.768	6.40795	4.39301	285
chr14	45602247	45602601	SRR8861852-53_trimmed.fq.sort.sort.q10.rmdup.narrowPeak_peak_18891	100	.	3.44558	12.2915	10.0843	176
chr14	45614701	45615011	SRR8861852-53_trimmed.fq.sort.sort.q10.rmdup.narrowPeak_peak_18892	18	.	2.17486	3.682	1.84318	206
chr14	45657024	45657594	SRR8861852-53_trimmed.fq.sort.sort.q10.rmdup.narrowPeak_peak_18893	372	.	4.92996	39.8221	37.239	337
chr14	45657666	45657977	SRR8861852-53_trimmed.fq.sort.sort.q10.rmdup.narrowPeak_peak_18894	170	.	3.46929	19.41	17.0677	117
chr14	45658153	45658762	SRR8861852-53_trimmed.fq.sort.sort.q10.rmdup.narrowPeak_peak_18895	1407	.	10.3974	144.338	140.71	267
chr14	45690525	45691178	SRR8861852-53_trimmed.fq.sort.sort.q10.rmdup.narrowPeak_peak_18896	1443	.	14.047	148.068	144.39	418
chr14	45825917	45826668	SRR8861852-53_trimmed.fq.sort.sort.q10.rmdup.narrowPeak_peak_18897	163	.	4.53918	18.7052	16.374	548
chr14	45901316	45901868	SRR8861852-53_trimmed.fq.sort.sort.q10.rmdup.narrowPeak_peak_18898	58	.	3.06457	7.97688	5.89593	364
chr14	45984675	45985023	SRR8861852-53_trimmed.fq.sort.sort.q10.rmdup.narrowPeak_peak_18899	75	.	3.36114	9.6667	7.52898	176
chr14	46018834	46019203	SRR8861852-53_trimmed.fq.sort.sort.q10.rmdup.narrowPeak_peak_18900	39	.	2.66914	5.9138	3.92346	62
chr14	46019403	46019868	SRR8861852-53_trimmed.fq.sort.sort.q10.rmdup.narrowPeak_peak_18901	225	.	5.536	24.9873	22.5667	286
chr14	46066937	46067183	SRR8861852-53_trimmed.fq.sort.sort.q10.rmdup.narrowPeak_peak_18902	69	.	3.26228	9.09065	6.97096	162
chr14	46221845	46222121	SRR8861852-53_trimmed.fq.sort.sort.q10.rmdup.narrowPeak_peak_18903	22	.	2.27371	4.09461	2.22077	144
chr14	46385526	46386332	SRR8861852-53_trimmed.fq.sort.sort.q10.rmdup.narrowPeak_peak_18904	244	.	2.82942	26.8841	24.4402	343
chr14	46386892	46387236	SRR8861852-53_trimmed.fq.sort.sort.q10.rmdup.narrowPeak_peak_18905	232	.	2.80808	25.7144	23.285	152
chr14	46387483	46388082	SRR8861852-53_trimmed.fq.sort.sort.q10.rmdup.narrowPeak_peak_18906	330	.	3.22937	35.607	33.0664	129
chr14	46388675	46389165	SRR8861852-53_trimmed.fq.sort.sort.q10.rmdup.narrowPeak_peak_18907	147	.	2.41872	17.0448	14.7413	313
chr14	46389499	46390483	SRR8861852-53_trimmed.fq.sort.sort.q10.rmdup.narrowPeak_peak_18908	141	.	2.41916	16.3977	14.1056	740
chr14	46436356	46436685	SRR8861852-53_trimmed.fq.sort.sort.q10.rmdup.narrowPeak_peak_18909	92	.	3.65771	11.4675	9.27989	158
chr14	46436845	46437250	SRR8861852-53_trimmed.fq.sort.sort.q10.rmdup.narrowPeak_peak_18910	144	.	4.44857	16.7509	14.4522	212
chr14	46626049	46626977	SRR8861852-53_trimmed.fq.sort.sort.q10.rmdup.narrowPeak_peak_18911	351	.	7.01885	37.6851	35.1232	608
chr14	46634934	46635175	SRR8861852-53_trimmed.fq.sort.sort.q10.rmdup.narrowPeak_peak_18912	58	.	3.06457	7.97688	5.89593	150
chr14	46659089	46659330	SRR8861852-53_trimmed.fq.sort.sort.q10.rmdup.narrowPeak_peak_18913	35	.	2.38363	5.46834	3.50273	178
chr14	46659586	46660266	SRR8861852-53_trimmed.fq.sort.sort.q10.rmdup.narrowPeak_peak_18914	119	.	3.70534	14.1894	11.94	542
chr14	46680063	46680339	SRR8861852-53_trimmed.fq.sort.sort.q10.rmdup.narrowPeak_peak_18915	48	.	2.86685	6.91681	4.87875	168
chr14	46718775	46719099	SRR8861852-53_trimmed.fq.sort.sort.q10.rmdup.narrowPeak_peak_18916	48	.	2.86685	6.91681	4.87875	149
chr14	46722366	46722816	SRR8861852-53_trimmed.fq.sort.sort.q10.rmdup.narrowPeak_peak_18917	52	.	2.91613	7.26779	5.21787	151
chr14	46760427	46761143	SRR8861852-53_trimmed.fq.sort.sort.q10.rmdup.narrowPeak_peak_18918	603	.	8.91759	63.1354	60.3401	315
chr14	46787276	46788830	SRR8861852-53_trimmed.fq.sort.sort.q10.rmdup.narrowPeak_peak_18919	1846	.	10.2068	188.961	184.681	925
chr14	46820977	46822337	SRR8861852-53_trimmed.fq.sort.sort.q10.rmdup.narrowPeak_peak_18920	1727	.	10.1165	176.832	172.746	971
chr14	46831340	46832784	SRR8861852-53_trimmed.fq.sort.sort.q10.rmdup.narrowPeak_peak_18921	492	.	6.64219	51.952	49.2565	524
chr14	46873015	46873296	SRR8861852-53_trimmed.fq.sort.sort.q10.rmdup.narrowPeak_peak_18922	48	.	2.86685	6.91681	4.87875	128
chr14	46882153	46882694	SRR8861852-53_trimmed.fq.sort.sort.q10.rmdup.narrowPeak_peak_18923	467	.	3.68903	49.4003	46.7278	317
chr14	46882959	46883851	SRR8861852-53_trimmed.fq.sort.sort.q10.rmdup.narrowPeak_peak_18924	1126	.	5.64616	115.984	112.688	267
chr14	46884133	46884988	SRR8861852-53_trimmed.fq.sort.sort.q10.rmdup.narrowPeak_peak_18925	340	.	3.22713	36.6243	34.0733	639
chr14	46893622	46894061	SRR8861852-53_trimmed.fq.sort.sort.q10.rmdup.narrowPeak_peak_18926	127	.	4.08171	14.9917	12.7263	266
chr14	46894185	46894439	SRR8861852-53_trimmed.fq.sort.sort.q10.rmdup.narrowPeak_peak_18927	37	.	2.57192	5.73887	3.76223	106
chr14	46940530	46942642	SRR8861852-53_trimmed.fq.sort.sort.q10.rmdup.narrowPeak_peak_18928	692	.	5.10139	72.0979	69.2227	1093
chr14	46965841	46966793	SRR8861852-53_trimmed.fq.sort.sort.q10.rmdup.narrowPeak_peak_18929	406	.	6.08611	43.2248	40.6089	218
chr14	46966868	46967165	SRR8861852-53_trimmed.fq.sort.sort.q10.rmdup.narrowPeak_peak_18930	54	.	2.56496	7.49403	5.43213	151
chr14	46984393	46984823	SRR8861852-53_trimmed.fq.sort.sort.q10.rmdup.narrowPeak_peak_18931	58	.	3.06457	7.97688	5.89593	255
chr14	47001224	47001545	SRR8861852-53_trimmed.fq.sort.sort.q10.rmdup.narrowPeak_peak_18932	48	.	2.86685	6.91681	4.87875	168
chr14	47027158	47027525	SRR8861852-53_trimmed.fq.sort.sort.q10.rmdup.narrowPeak_peak_18933	53	.	2.95299	7.39588	5.34157	117
chr14	47051524	47051839	SRR8861852-53_trimmed.fq.sort.sort.q10.rmdup.narrowPeak_peak_18934	72	.	2.97292	9.35185	7.22518	134
chr14	47052330	47053031	SRR8861852-53_trimmed.fq.sort.sort.q10.rmdup.narrowPeak_peak_18935	109	.	3.48763	13.1855	10.9583	163
chr14	47064551	47064785	SRR8861852-53_trimmed.fq.sort.sort.q10.rmdup.narrowPeak_peak_18936	46	.	2.73413	6.62491	4.60219	94
chr14	47064992	47065740	SRR8861852-53_trimmed.fq.sort.sort.q10.rmdup.narrowPeak_peak_18937	45	.	2.72881	6.60585	4.58377	338
chr14	47065875	47066125	SRR8861852-53_trimmed.fq.sort.sort.q10.rmdup.narrowPeak_peak_18938	42	.	2.67429	6.25015	4.24694	102
chr14	47086826	47087216	SRR8861852-53_trimmed.fq.sort.sort.q10.rmdup.narrowPeak_peak_18939	241	.	5.73371	26.5898	24.1493	177
chr14	47093170	47093552	SRR8861852-53_trimmed.fq.sort.sort.q10.rmdup.narrowPeak_peak_18940	48	.	2.75018	6.84941	4.81868	188
chr14	47104515	47105607	SRR8861852-53_trimmed.fq.sort.sort.q10.rmdup.narrowPeak_peak_18941	1034	.	9.12183	106.6	103.401	468
chr14	47177887	47178456	SRR8861852-53_trimmed.fq.sort.sort.q10.rmdup.narrowPeak_peak_18942	64	.	3.16343	8.52725	6.42641	436
chr14	47241371	47241659	SRR8861852-53_trimmed.fq.sort.sort.q10.rmdup.narrowPeak_peak_18943	22	.	2.27371	4.09461	2.22077	124
chr14	47276210	47277782	SRR8861852-53_trimmed.fq.sort.sort.q10.rmdup.narrowPeak_peak_18944	1800	.	9.00983	184.251	180.052	939
chr14	47297744	47298606	SRR8861852-53_trimmed.fq.sort.sort.q10.rmdup.narrowPeak_peak_18945	1903	.	8.10045	194.764	190.382	647
chr14	47298721	47299655	SRR8861852-53_trimmed.fq.sort.sort.q10.rmdup.narrowPeak_peak_18946	990	.	5.62344	102.179	99.0243	235
chr14	47331865	47332297	SRR8861852-53_trimmed.fq.sort.sort.q10.rmdup.narrowPeak_peak_18947	64	.	3.16343	8.52725	6.42641	174
chr14	47341376	47342025	SRR8861852-53_trimmed.fq.sort.sort.q10.rmdup.narrowPeak_peak_18948	267	.	5.21882	29.1829	26.7117	475
chr14	47342172	47342793	SRR8861852-53_trimmed.fq.sort.sort.q10.rmdup.narrowPeak_peak_18949	177	.	4.36127	20.0922	17.7393	414
chr14	47367496	47367795	SRR8861852-53_trimmed.fq.sort.sort.q10.rmdup.narrowPeak_peak_18950	64	.	3.16343	8.52725	6.42641	108
chr14	47395521	47395891	SRR8861852-53_trimmed.fq.sort.sort.q10.rmdup.narrowPeak_peak_18951	72	.	3.22123	9.36722	7.24013	248
chr14	47417359	47418931	SRR8861852-53_trimmed.fq.sort.sort.q10.rmdup.narrowPeak_peak_18952	799	.	6.60158	82.8906	79.9184	679
chr14	47421293	47421578	SRR8861852-53_trimmed.fq.sort.sort.q10.rmdup.narrowPeak_peak_18953	72	.	2.40927	9.3802	7.25276	194
chr14	47472527	47473385	SRR8861852-53_trimmed.fq.sort.sort.q10.rmdup.narrowPeak_peak_18954	593	.	8.1012	62.1247	59.3383	543
chr14	47488979	47489445	SRR8861852-53_trimmed.fq.sort.sort.q10.rmdup.narrowPeak_peak_18955	48	.	2.81653	6.91811	4.87998	294
chr14	47490796	47491026	SRR8861852-53_trimmed.fq.sort.sort.q10.rmdup.narrowPeak_peak_18956	34	.	2.54852	5.36387	3.41035	162
chr14	47515130	47515519	SRR8861852-53_trimmed.fq.sort.sort.q10.rmdup.narrowPeak_peak_18957	53	.	2.96571	7.43993	5.37986	125
chr14	47533164	47533871	SRR8861852-53_trimmed.fq.sort.sort.q10.rmdup.narrowPeak_peak_18958	67	.	3.04904	8.9024	6.79098	205
chr14	47545869	47546240	SRR8861852-53_trimmed.fq.sort.sort.q10.rmdup.narrowPeak_peak_18959	51	.	2.8419	7.18383	5.13669	132
chr14	47567736	47568979	SRR8861852-53_trimmed.fq.sort.sort.q10.rmdup.narrowPeak_peak_18960	824	.	8.71216	85.4723	82.4762	509
chr14	47598073	47598441	SRR8861852-53_trimmed.fq.sort.sort.q10.rmdup.narrowPeak_peak_18961	151	.	4.54742	17.4562	15.1452	163
chr14	47634647	47635067	SRR8861852-53_trimmed.fq.sort.sort.q10.rmdup.narrowPeak_peak_18964	158	.	4.64628	18.1706	15.8477	173
chr14	47648790	47650304	SRR8861852-53_trimmed.fq.sort.sort.q10.rmdup.narrowPeak_peak_18965	1683	.	9.62157	172.334	168.315	893
chr14	47712597	47713116	SRR8861852-53_trimmed.fq.sort.sort.q10.rmdup.narrowPeak_peak_18966	190	.	4.44523	21.4391	19.0663	153
chr14	47744630	47745243	SRR8861852-53_trimmed.fq.sort.sort.q10.rmdup.narrowPeak_peak_18967	101	.	3.27096	12.368	10.1591	135
chr14	47818526	47818807	SRR8861852-53_trimmed.fq.sort.sort.q10.rmdup.narrowPeak_peak_18968	43	.	2.768	6.40795	4.39301	134
chr14	47819014	47819263	SRR8861852-53_trimmed.fq.sort.sort.q10.rmdup.narrowPeak_peak_18969	57	.	3.02593	7.84115	5.76828	88
chr14	47839000	47840291	SRR8861852-53_trimmed.fq.sort.sort.q10.rmdup.narrowPeak_peak_18970	122	.	3.90327	14.5313	12.2755	1008
chr14	47915441	47915808	SRR8861852-53_trimmed.fq.sort.sort.q10.rmdup.narrowPeak_peak_18971	53	.	2.96571	7.43993	5.37986	224
chr14	47940079	47940477	SRR8861852-53_trimmed.fq.sort.sort.q10.rmdup.narrowPeak_peak_18972	30	.	2.47143	4.97164	3.03557	116
chr14	48005270	48006636	SRR8861852-53_trimmed.fq.sort.sort.q10.rmdup.narrowPeak_peak_18973	110	.	3.85701	13.2658	11.037	1196
chr14	48073781	48074159	SRR8861852-53_trimmed.fq.sort.sort.q10.rmdup.narrowPeak_peak_18974	124	.	4.152	14.6927	12.4328	161
chr14	48084178	48084639	SRR8861852-53_trimmed.fq.sort.sort.q10.rmdup.narrowPeak_peak_18975	144	.	4.44857	16.7509	14.4522	259
chr14	48120358	48120722	SRR8861852-53_trimmed.fq.sort.sort.q10.rmdup.narrowPeak_peak_18976	315	.	4.17178	34.0514	31.5269	202
chr14	48120911	48122112	SRR8861852-53_trimmed.fq.sort.sort.q10.rmdup.narrowPeak_peak_18977	811	.	6.77159	84.1513	81.1674	395
chr14	48130842	48131085	SRR8861852-53_trimmed.fq.sort.sort.q10.rmdup.narrowPeak_peak_18978	34	.	2.4254	5.36105	3.40777	71
chr14	48131302	48131724	SRR8861852-53_trimmed.fq.sort.sort.q10.rmdup.narrowPeak_peak_18979	54	.	2.79849	7.54165	5.47824	100
chr14	48155228	48155514	SRR8861852-53_trimmed.fq.sort.sort.q10.rmdup.narrowPeak_peak_18980	39	.	2.66914	5.9138	3.92346	155
chr14	48197036	48197389	SRR8861852-53_trimmed.fq.sort.sort.q10.rmdup.narrowPeak_peak_18981	44	.	2.55846	6.43126	4.41553	198
chr14	48240967	48241203	SRR8861852-53_trimmed.fq.sort.sort.q10.rmdup.narrowPeak_peak_18982	39	.	2.66914	5.9138	3.92346	124
chr14	48255380	48255621	SRR8861852-53_trimmed.fq.sort.sort.q10.rmdup.narrowPeak_peak_18983	48	.	2.86685	6.91681	4.87875	101
chr14	48279320	48279561	SRR8861852-53_trimmed.fq.sort.sort.q10.rmdup.narrowPeak_peak_18984	30	.	2.47143	4.97164	3.03557	89
chr14	48295595	48295883	SRR8861852-53_trimmed.fq.sort.sort.q10.rmdup.narrowPeak_peak_18985	165	.	4.74514	18.8941	16.5594	146
chr14	48303890	48304292	SRR8861852-53_trimmed.fq.sort.sort.q10.rmdup.narrowPeak_peak_18986	48	.	2.86685	6.91681	4.87875	63
chr14	48330878	48331109	SRR8861852-53_trimmed.fq.sort.sort.q10.rmdup.narrowPeak_peak_18987	38	.	2.51353	5.82259	3.84251	198
chr14	48331362	48331627	SRR8861852-53_trimmed.fq.sort.sort.q10.rmdup.narrowPeak_peak_18988	51	.	2.7452	7.16428	5.11781	75
chr14	48332014	48332750	SRR8861852-53_trimmed.fq.sort.sort.q10.rmdup.narrowPeak_peak_18989	70	.	3.02644	9.19976	7.07716	141
chr14	48355518	48355833	SRR8861852-53_trimmed.fq.sort.sort.q10.rmdup.narrowPeak_peak_18990	28	.	2.41504	4.7907	2.87187	120
chr14	48356966	48357483	SRR8861852-53_trimmed.fq.sort.sort.q10.rmdup.narrowPeak_peak_18991	34	.	2.55926	5.39892	3.44387	196
chr14	48445964	48447019	SRR8861852-53_trimmed.fq.sort.sort.q10.rmdup.narrowPeak_peak_18992	2698	.	13.1485	276.136	269.84	268
chr14	48986431	48986788	SRR8861852-53_trimmed.fq.sort.sort.q10.rmdup.narrowPeak_peak_18993	26	.	2.37257	4.5247	2.61861	278
chr14	49065553	49067117	SRR8861852-53_trimmed.fq.sort.sort.q10.rmdup.narrowPeak_peak_18994	1379	.	8.24025	141.546	137.954	728
chr14	49121264	49122878	SRR8861852-53_trimmed.fq.sort.sort.q10.rmdup.narrowPeak_peak_18995	389	.	5.68761	41.5365	38.9366	1163
chr14	49142931	49143177	SRR8861852-53_trimmed.fq.sort.sort.q10.rmdup.narrowPeak_peak_18996	34	.	2.57028	5.43486	3.47073	202
chr14	49171607	49172218	SRR8861852-53_trimmed.fq.sort.sort.q10.rmdup.narrowPeak_peak_18997	667	.	6.73797	69.5671	66.7145	282
chr14	49172439	49173531	SRR8861852-53_trimmed.fq.sort.sort.q10.rmdup.narrowPeak_peak_18998	664	.	6.70417	69.2855	66.4353	265
chr14	49461208	49461491	SRR8861852-53_trimmed.fq.sort.sort.q10.rmdup.narrowPeak_peak_18999	75	.	3.36114	9.6667	7.52898	107
chr14	49461829	49462293	SRR8861852-53_trimmed.fq.sort.sort.q10.rmdup.narrowPeak_peak_19000	48	.	2.86685	6.91681	4.87875	162
chr14	49492053	49492361	SRR8861852-53_trimmed.fq.sort.sort.q10.rmdup.narrowPeak_peak_19001	72	.	3.17567	9.40186	7.27385	139
chr14	49492512	49492976	SRR8861852-53_trimmed.fq.sort.sort.q10.rmdup.narrowPeak_peak_19002	114	.	3.83661	13.7165	11.4775	257
chr14	49493687	49493944	SRR8861852-53_trimmed.fq.sort.sort.q10.rmdup.narrowPeak_peak_19003	68	.	3.17294	8.97611	6.86253	111
chr14	49663539	49663789	SRR8861852-53_trimmed.fq.sort.sort.q10.rmdup.narrowPeak_peak_19004	48	.	2.79966	6.85835	4.82722	116
chr14	49682450	49682805	SRR8861852-53_trimmed.fq.sort.sort.q10.rmdup.narrowPeak_peak_19005	137	.	4.34971	16.0552	13.769	182
chr14	49782764	49783511	SRR8861852-53_trimmed.fq.sort.sort.q10.rmdup.narrowPeak_peak_19006	761	.	10.8777	79.1281	76.1903	467
chr14	49829593	49829818	SRR8861852-53_trimmed.fq.sort.sort.q10.rmdup.narrowPeak_peak_19007	53	.	2.96571	7.43993	5.37986	133
chr14	50061260	50062841	SRR8861852-53_trimmed.fq.sort.sort.q10.rmdup.narrowPeak_peak_19008	1356	.	7.80938	139.211	135.648	929
chr14	50784697	50785648	SRR8861852-53_trimmed.fq.sort.sort.q10.rmdup.narrowPeak_peak_19009	1631	.	12.5012	167.096	163.154	665
chr14	50807258	50808482	SRR8861852-53_trimmed.fq.sort.sort.q10.rmdup.narrowPeak_peak_19010	1417	.	10.041	145.419	141.776	812
chr14	50870000	50870585	SRR8861852-53_trimmed.fq.sort.sort.q10.rmdup.narrowPeak_peak_19011	860	.	10.5851	89.1266	86.0963	389
chr14	50870671	50871133	SRR8861852-53_trimmed.fq.sort.sort.q10.rmdup.narrowPeak_peak_19012	228	.	5.09416	25.2836	22.8594	186
chr14	50904104	50904450	SRR8861852-53_trimmed.fq.sort.sort.q10.rmdup.narrowPeak_peak_19013	39	.	2.66914	5.9138	3.92346	159
chr14	50924087	50925791	SRR8861852-53_trimmed.fq.sort.sort.q10.rmdup.narrowPeak_peak_19014	1413	.	7.08113	145.005	141.367	595
chr14	50930261	50930904	SRR8861852-53_trimmed.fq.sort.sort.q10.rmdup.narrowPeak_peak_19015	715	.	5.57417	74.4145	71.5188	373
chr14	50931100	50931902	SRR8861852-53_trimmed.fq.sort.sort.q10.rmdup.narrowPeak_peak_19016	1558	.	9.09826	159.699	155.862	281
chr14	50943990	50945487	SRR8861852-53_trimmed.fq.sort.sort.q10.rmdup.narrowPeak_peak_19017	1072	.	9.62051	110.486	107.248	625
chr14	51062785	51063934	SRR8861852-53_trimmed.fq.sort.sort.q10.rmdup.narrowPeak_peak_19018	1248	.	6.58784	128.314	124.883	876
chr14	51064293	51064734	SRR8861852-53_trimmed.fq.sort.sort.q10.rmdup.narrowPeak_peak_19019	149	.	2.55659	17.2253	14.9188	243
chr14	51064906	51066045	SRR8861852-53_trimmed.fq.sort.sort.q10.rmdup.narrowPeak_peak_19020	747	.	5.03822	77.6263	74.702	555
chr14	51088735	51089520	SRR8861852-53_trimmed.fq.sort.sort.q10.rmdup.narrowPeak_peak_19021	336	.	4.21538	36.2146	33.6677	587
chr14	51089636	51089871	SRR8861852-53_trimmed.fq.sort.sort.q10.rmdup.narrowPeak_peak_19022	77	.	2.39215	9.90646	7.76271	112
chr14	51089973	51090622	SRR8861852-53_trimmed.fq.sort.sort.q10.rmdup.narrowPeak_peak_19023	745	.	6.24402	77.4255	74.503	254
chr14	51091186	51091537	SRR8861852-53_trimmed.fq.sort.sort.q10.rmdup.narrowPeak_peak_19024	170	.	3.11353	19.4188	17.0763	174
chr14	51111372	51111853	SRR8861852-53_trimmed.fq.sort.sort.q10.rmdup.narrowPeak_peak_19025	39	.	2.66914	5.9138	3.92346	297
chr14	51883784	51884495	SRR8861852-53_trimmed.fq.sort.sort.q10.rmdup.narrowPeak_peak_19026	1064	.	8.68646	109.724	106.493	286
chr14	51884649	51885438	SRR8861852-53_trimmed.fq.sort.sort.q10.rmdup.narrowPeak_peak_19027	546	.	5.91604	57.4373	54.6926	385
chr14	51913017	51914641	SRR8861852-53_trimmed.fq.sort.sort.q10.rmdup.narrowPeak_peak_19028	314	.	4.53083	34.0124	31.4883	726
chr14	51914877	51915604	SRR8861852-53_trimmed.fq.sort.sort.q10.rmdup.narrowPeak_peak_19029	142	.	3.18587	16.5206	14.2266	252
chr14	51921828	51922042	SRR8861852-53_trimmed.fq.sort.sort.q10.rmdup.narrowPeak_peak_19030	34	.	2.57028	5.43486	3.47073	178
chr14	51984022	51984758	SRR8861852-53_trimmed.fq.sort.sort.q10.rmdup.narrowPeak_peak_19031	811	.	3.8933	84.1239	81.1402	510
chr14	51984943	51986629	SRR8861852-53_trimmed.fq.sort.sort.q10.rmdup.narrowPeak_peak_19032	1238	.	4.71993	127.251	123.832	302
chr14	52003900	52004345	SRR8861852-53_trimmed.fq.sort.sort.q10.rmdup.narrowPeak_peak_19033	67	.	3.0031	8.91034	6.79865	110
chr14	52010285	52011020	SRR8861852-53_trimmed.fq.sort.sort.q10.rmdup.narrowPeak_peak_19034	232	.	3.35195	25.6914	23.2623	493
chr14	52013553	52014202	SRR8861852-53_trimmed.fq.sort.sort.q10.rmdup.narrowPeak_peak_19035	820	.	5.97944	85.0115	82.0197	334
chr14	52014947	52015347	SRR8861852-53_trimmed.fq.sort.sort.q10.rmdup.narrowPeak_peak_19036	113	.	2.16122	13.5473	11.3116	149
chr14	52019236	52021147	SRR8861852-53_trimmed.fq.sort.sort.q10.rmdup.narrowPeak_peak_19037	1399	.	5.19402	143.529	139.911	1164
chr14	52023249	52023738	SRR8861852-53_trimmed.fq.sort.sort.q10.rmdup.narrowPeak_peak_19038	322	.	2.78747	34.8195	32.287	299
chr14	52068513	52069042	SRR8861852-53_trimmed.fq.sort.sort.q10.rmdup.narrowPeak_peak_19039	75	.	3.36114	9.6667	7.52898	155
chr14	52103280	52104131	SRR8861852-53_trimmed.fq.sort.sort.q10.rmdup.narrowPeak_peak_19040	1953	.	8.43115	199.868	195.396	500
chr14	52104349	52104923	SRR8861852-53_trimmed.fq.sort.sort.q10.rmdup.narrowPeak_peak_19041	1227	.	6.51017	126.181	122.774	249
chr14	52118632	52119922	SRR8861852-53_trimmed.fq.sort.sort.q10.rmdup.narrowPeak_peak_19042	1216	.	10.919	125.025	121.63	717
chr14	52140656	52141621	SRR8861852-53_trimmed.fq.sort.sort.q10.rmdup.narrowPeak_peak_19043	172	.	4.844	19.6264	17.2803	460
chr14	52196376	52198190	SRR8861852-53_trimmed.fq.sort.sort.q10.rmdup.narrowPeak_peak_19044	2000	.	8.48889	204.656	200.093	1000
chr14	52243894	52245292	SRR8861852-53_trimmed.fq.sort.sort.q10.rmdup.narrowPeak_peak_19045	1137	.	8.9418	117.047	113.74	893
chr14	52256654	52258393	SRR8861852-53_trimmed.fq.sort.sort.q10.rmdup.narrowPeak_peak_19046	1417	.	8.6527	145.414	141.771	851
chr14	52278642	52280173	SRR8861852-53_trimmed.fq.sort.sort.q10.rmdup.narrowPeak_peak_19047	874	.	7.42726	90.4535	87.4107	1101
chr14	52304245	52305467	SRR8861852-53_trimmed.fq.sort.sort.q10.rmdup.narrowPeak_peak_19048	1450	.	9.64409	148.78	145.092	785
chr14	52315386	52316993	SRR8861852-53_trimmed.fq.sort.sort.q10.rmdup.narrowPeak_peak_19049	2121	.	10.22	216.932	212.12	690
chr14	52343187	52343538	SRR8861852-53_trimmed.fq.sort.sort.q10.rmdup.narrowPeak_peak_19050	98	.	3.75657	12.0909	9.88785	199
chr14	52343736	52344160	SRR8861852-53_trimmed.fq.sort.sort.q10.rmdup.narrowPeak_peak_19051	98	.	3.75657	12.0909	9.88785	154
chr14	54072315	54073224	SRR8861852-53_trimmed.fq.sort.sort.q10.rmdup.narrowPeak_peak_19052	103	.	3.81478	12.5716	10.3584	181
chr14	54110356	54111486	SRR8861852-53_trimmed.fq.sort.sort.q10.rmdup.narrowPeak_peak_19053	199	.	4.92135	22.3678	19.982	820
chr14	54146620	54146910	SRR8861852-53_trimmed.fq.sort.sort.q10.rmdup.narrowPeak_peak_19054	48	.	2.86685	6.91681	4.87875	196
chr14	54191160	54191384	SRR8861852-53_trimmed.fq.sort.sort.q10.rmdup.narrowPeak_peak_19055	43	.	2.768	6.40795	4.39301	110
chr14	54227717	54228407	SRR8861852-53_trimmed.fq.sort.sort.q10.rmdup.narrowPeak_peak_19056	199	.	4.75714	22.3038	19.9189	551
chr14	54232929	54234097	SRR8861852-53_trimmed.fq.sort.sort.q10.rmdup.narrowPeak_peak_19057	172	.	4.09467	19.6262	17.2803	469
chr14	54253391	54254631	SRR8861852-53_trimmed.fq.sort.sort.q10.rmdup.narrowPeak_peak_19058	1142	.	7.99337	117.532	114.219	960
chr14	54259164	54260042	SRR8861852-53_trimmed.fq.sort.sort.q10.rmdup.narrowPeak_peak_19059	1191	.	10.237	122.491	119.125	313
chr14	54360592	54361776	SRR8861852-53_trimmed.fq.sort.sort.q10.rmdup.narrowPeak_peak_19060	2242	.	11.828	229.279	224.211	424
chr14	54409728	54410540	SRR8861852-53_trimmed.fq.sort.sort.q10.rmdup.narrowPeak_peak_19061	159	.	3.94665	18.2828	15.9581	516
chr14	54413056	54413506	SRR8861852-53_trimmed.fq.sort.sort.q10.rmdup.narrowPeak_peak_19062	43	.	2.47532	6.37669	4.36863	202
chr14	54413798	54414470	SRR8861852-53_trimmed.fq.sort.sort.q10.rmdup.narrowPeak_peak_19063	80	.	3.06789	10.1631	8.01274	390
chr14	54426337	54427401	SRR8861852-53_trimmed.fq.sort.sort.q10.rmdup.narrowPeak_peak_19064	806	.	4.3704	83.6575	80.6782	356
chr14	54430568	54433329	SRR8861852-53_trimmed.fq.sort.sort.q10.rmdup.narrowPeak_peak_19065	932	.	3.7837	96.3067	93.2081	1462
chr14	54442816	54444474	SRR8861852-53_trimmed.fq.sort.sort.q10.rmdup.narrowPeak_peak_19066	334	.	5.08327	36.0002	33.4555	699
chr14	54449174	54449498	SRR8861852-53_trimmed.fq.sort.sort.q10.rmdup.narrowPeak_peak_19067	158	.	4.64592	18.1692	15.8469	171
chr14	54463751	54464942	SRR8861852-53_trimmed.fq.sort.sort.q10.rmdup.narrowPeak_peak_19068	407	.	6.57177	43.3924	40.7749	839
chr14	54475805	54476022	SRR8861852-53_trimmed.fq.sort.sort.q10.rmdup.narrowPeak_peak_19069	48	.	2.86685	6.91681	4.87875	153
chr14	54476273	54476533	SRR8861852-53_trimmed.fq.sort.sort.q10.rmdup.narrowPeak_peak_19070	117	.	4.05314	14.0266	11.7803	86
chr14	54516593	54517502	SRR8861852-53_trimmed.fq.sort.sort.q10.rmdup.narrowPeak_peak_19071	1610	.	11.7353	164.984	161.073	577
chr14	54527398	54528517	SRR8861852-53_trimmed.fq.sort.sort.q10.rmdup.narrowPeak_peak_19072	806	.	10.0235	83.5969	80.6181	191
chr14	54528730	54529120	SRR8861852-53_trimmed.fq.sort.sort.q10.rmdup.narrowPeak_peak_19073	33	.	2.42106	5.34531	3.39269	148
chr14	54553586	54554765	SRR8861852-53_trimmed.fq.sort.sort.q10.rmdup.narrowPeak_peak_19074	1223	.	10.0309	125.777	122.374	544
chr14	54576013	54578327	SRR8861852-53_trimmed.fq.sort.sort.q10.rmdup.narrowPeak_peak_19075	985	.	4.18664	101.696	98.5451	1715
chr14	54592316	54593276	SRR8861852-53_trimmed.fq.sort.sort.q10.rmdup.narrowPeak_peak_19076	181	.	4.45612	20.5512	18.1913	591
chr14	54602824	54604024	SRR8861852-53_trimmed.fq.sort.sort.q10.rmdup.narrowPeak_peak_19077	1716	.	8.88412	175.722	171.653	423
chr14	54605618	54605871	SRR8861852-53_trimmed.fq.sort.sort.q10.rmdup.narrowPeak_peak_19078	147	.	2.70896	17.0471	14.7435	139
chr14	54606077	54606405	SRR8861852-53_trimmed.fq.sort.sort.q10.rmdup.narrowPeak_peak_19079	383	.	3.96553	40.9579	38.3637	122
chr14	54617313	54618598	SRR8861852-53_trimmed.fq.sort.sort.q10.rmdup.narrowPeak_peak_19080	1855	.	10.6092	189.856	185.56	831
chr14	54630652	54631078	SRR8861852-53_trimmed.fq.sort.sort.q10.rmdup.narrowPeak_peak_19081	80	.	3.16952	10.2065	8.05509	213
chr14	54631418	54631922	SRR8861852-53_trimmed.fq.sort.sort.q10.rmdup.narrowPeak_peak_19082	94	.	3.35042	11.6409	9.44951	119
chr14	54640709	54641897	SRR8861852-53_trimmed.fq.sort.sort.q10.rmdup.narrowPeak_peak_19083	1052	.	7.53034	108.436	105.218	485
chr14	54652603	54653127	SRR8861852-53_trimmed.fq.sort.sort.q10.rmdup.narrowPeak_peak_19084	488	.	4.55387	51.5179	48.8263	319
chr14	54653222	54654408	SRR8861852-53_trimmed.fq.sort.sort.q10.rmdup.narrowPeak_peak_19085	1732	.	9.04782	177.361	173.267	248
chr14	54685780	54687737	SRR8861852-53_trimmed.fq.sort.sort.q10.rmdup.narrowPeak_peak_19086	1994	.	7.88812	203.99	199.439	665
chr14	54742296	54742827	SRR8861852-53_trimmed.fq.sort.sort.q10.rmdup.narrowPeak_peak_19087	48	.	2.86685	6.91681	4.87875	158
chr14	54754716	54755208	SRR8861852-53_trimmed.fq.sort.sort.q10.rmdup.narrowPeak_peak_19088	61	.	3.03716	8.27052	6.18074	114
chr14	54863460	54864718	SRR8861852-53_trimmed.fq.sort.sort.q10.rmdup.narrowPeak_peak_19089	1162	.	8.8534	119.623	116.288	399
chr14	54876066	54876638	SRR8861852-53_trimmed.fq.sort.sort.q10.rmdup.narrowPeak_peak_19090	241	.	5.73371	26.5898	24.1493	447
chr14	54882902	54883347	SRR8861852-53_trimmed.fq.sort.sort.q10.rmdup.narrowPeak_peak_19091	508	.	4.85418	53.6089	50.8985	274
chr14	54883447	54884787	SRR8861852-53_trimmed.fq.sort.sort.q10.rmdup.narrowPeak_peak_19092	1328	.	8.12122	136.366	132.839	271
chr14	54893326	54893872	SRR8861852-53_trimmed.fq.sort.sort.q10.rmdup.narrowPeak_peak_19093	455	.	4.18534	48.2177	45.5558	342
chr14	54894217	54895529	SRR8861852-53_trimmed.fq.sort.sort.q10.rmdup.narrowPeak_peak_19094	1436	.	7.61887	147.287	143.619	181
chr14	54912129	54913710	SRR8861852-53_trimmed.fq.sort.sort.q10.rmdup.narrowPeak_peak_19095	1244	.	7.26063	127.874	124.447	811
chr14	54924717	54927441	SRR8861852-53_trimmed.fq.sort.sort.q10.rmdup.narrowPeak_peak_19096	1085	.	4.16478	111.835	108.582	1586
chr14	54935891	54937053	SRR8861852-53_trimmed.fq.sort.sort.q10.rmdup.narrowPeak_peak_19097	708	.	7.12685	73.6913	70.802	546
chr14	54994845	54995138	SRR8861852-53_trimmed.fq.sort.sort.q10.rmdup.narrowPeak_peak_19098	81	.	2.58435	10.2754	8.12002	120
chr14	54995469	54995900	SRR8861852-53_trimmed.fq.sort.sort.q10.rmdup.narrowPeak_peak_19099	38	.	2.0823	5.83507	3.85459	169
chr14	54996281	54997471	SRR8861852-53_trimmed.fq.sort.sort.q10.rmdup.narrowPeak_peak_19100	131	.	3.00868	15.4421	13.1676	1008
chr14	54997613	54998216	SRR8861852-53_trimmed.fq.sort.sort.q10.rmdup.narrowPeak_peak_19101	111	.	2.79536	13.3341	11.1039	284
chr14	55003799	55004416	SRR8861852-53_trimmed.fq.sort.sort.q10.rmdup.narrowPeak_peak_19102	103	.	3.60955	12.52	10.3079	423
chr14	55014322	55015208	SRR8861852-53_trimmed.fq.sort.sort.q10.rmdup.narrowPeak_peak_19103	1926	.	9.18727	197.086	192.665	560
chr14	55015469	55016174	SRR8861852-53_trimmed.fq.sort.sort.q10.rmdup.narrowPeak_peak_19104	1208	.	6.99532	124.223	120.837	273
chr14	55028043	55028428	SRR8861852-53_trimmed.fq.sort.sort.q10.rmdup.narrowPeak_peak_19105	48	.	2.86685	6.91681	4.87875	331
chr14	55028584	55028982	SRR8861852-53_trimmed.fq.sort.sort.q10.rmdup.narrowPeak_peak_19106	69	.	3.26228	9.09065	6.97096	163
chr14	55061194	55061408	SRR8861852-53_trimmed.fq.sort.sort.q10.rmdup.narrowPeak_peak_19107	33	.	2.31214	5.31314	3.36194	48
chr14	55061903	55062698	SRR8861852-53_trimmed.fq.sort.sort.q10.rmdup.narrowPeak_peak_19108	132	.	3.71699	15.5194	13.2435	128
chr14	55071629	55072095	SRR8861852-53_trimmed.fq.sort.sort.q10.rmdup.narrowPeak_peak_19109	114	.	3.76757	13.6909	11.4523	205
chr14	55078762	55079188	SRR8861852-53_trimmed.fq.sort.sort.q10.rmdup.narrowPeak_peak_19110	67	.	3.08745	8.85538	6.74523	242
chr14	55079650	55079945	SRR8861852-53_trimmed.fq.sort.sort.q10.rmdup.narrowPeak_peak_19111	35	.	2.50304	5.49943	3.53253	162
chr14	55091504	55092340	SRR8861852-53_trimmed.fq.sort.sort.q10.rmdup.narrowPeak_peak_19112	300	.	3.60408	32.5978	30.0886	268
chr14	55094606	55095523	SRR8861852-53_trimmed.fq.sort.sort.q10.rmdup.narrowPeak_peak_19113	1556	.	8.18312	159.471	155.638	324
chr14	55105749	55106717	SRR8861852-53_trimmed.fq.sort.sort.q10.rmdup.narrowPeak_peak_19114	692	.	7.71345	72.1532	69.2776	268
chr14	55122123	55122737	SRR8861852-53_trimmed.fq.sort.sort.q10.rmdup.narrowPeak_peak_19115	92	.	3.65771	11.4675	9.27989	258
chr14	55223315	55223907	SRR8861852-53_trimmed.fq.sort.sort.q10.rmdup.narrowPeak_peak_19116	58	.	3.06457	7.97688	5.89593	239
chr14	55279706	55280037	SRR8861852-53_trimmed.fq.sort.sort.q10.rmdup.narrowPeak_peak_19117	117	.	4.05314	14.0266	11.7803	178
chr14	55338073	55338488	SRR8861852-53_trimmed.fq.sort.sort.q10.rmdup.narrowPeak_peak_19118	147	.	4.3074	17.1018	14.7973	218
chr14	55338821	55339069	SRR8861852-53_trimmed.fq.sort.sort.q10.rmdup.narrowPeak_peak_19119	78	.	3.27005	9.98429	7.83852	137
chr14	55437547	55437768	SRR8861852-53_trimmed.fq.sort.sort.q10.rmdup.narrowPeak_peak_19120	28	.	2.40015	4.74272	2.82619	167
chr14	55439138	55439440	SRR8861852-53_trimmed.fq.sort.sort.q10.rmdup.narrowPeak_peak_19121	61	.	3.08487	8.24729	6.15829	144
chr14	55478367	55479393	SRR8861852-53_trimmed.fq.sort.sort.q10.rmdup.narrowPeak_peak_19122	1987	.	12.8702	203.279	198.742	666
chr14	55490617	55491606	SRR8861852-53_trimmed.fq.sort.sort.q10.rmdup.narrowPeak_peak_19123	691	.	8.4254	72.0631	69.1882	207
chr14	55497591	55497820	SRR8861852-53_trimmed.fq.sort.sort.q10.rmdup.narrowPeak_peak_19124	58	.	3.06457	7.97688	5.89593	82
chr14	55539974	55541415	SRR8861852-53_trimmed.fq.sort.sort.q10.rmdup.narrowPeak_peak_19125	1082	.	8.11819	111.451	108.203	557
chr14	55559439	55560875	SRR8861852-53_trimmed.fq.sort.sort.q10.rmdup.narrowPeak_peak_19126	1715	.	7.13304	175.618	171.551	770
chr14	55561011	55561332	SRR8861852-53_trimmed.fq.sort.sort.q10.rmdup.narrowPeak_peak_19127	120	.	2.25587	14.3424	12.0901	203
chr14	55575229	55575471	SRR8861852-53_trimmed.fq.sort.sort.q10.rmdup.narrowPeak_peak_19128	71	.	2.23778	9.30906	7.18352	125
chr14	55575771	55576041	SRR8861852-53_trimmed.fq.sort.sort.q10.rmdup.narrowPeak_peak_19129	132	.	2.71545	15.4972	13.2216	130
chr14	55577901	55579007	SRR8861852-53_trimmed.fq.sort.sort.q10.rmdup.narrowPeak_peak_19130	1653	.	9.18004	169.316	165.341	716
chr14	55590364	55592261	SRR8861852-53_trimmed.fq.sort.sort.q10.rmdup.narrowPeak_peak_19131	1356	.	7.61825	139.196	135.633	992
chr14	55603456	55604629	SRR8861852-53_trimmed.fq.sort.sort.q10.rmdup.narrowPeak_peak_19132	446	.	5.77013	47.3167	44.663	816
chr14	55634835	55635919	SRR8861852-53_trimmed.fq.sort.sort.q10.rmdup.narrowPeak_peak_19133	732	.	7.63819	76.1827	73.2712	606
chr14	55642745	55644092	SRR8861852-53_trimmed.fq.sort.sort.q10.rmdup.narrowPeak_peak_19134	2123	.	8.30792	217.157	212.34	731
chr14	55644349	55644744	SRR8861852-53_trimmed.fq.sort.sort.q10.rmdup.narrowPeak_peak_19135	33	.	1.6811	5.26274	3.31372	207
chr14	55659745	55660970	SRR8861852-53_trimmed.fq.sort.sort.q10.rmdup.narrowPeak_peak_19136	1171	.	10.2166	120.48	117.136	460
chr14	55671174	55672729	SRR8861852-53_trimmed.fq.sort.sort.q10.rmdup.narrowPeak_peak_19137	2071	.	9.52137	211.889	207.184	818
chr14	55680987	55682508	SRR8861852-53_trimmed.fq.sort.sort.q10.rmdup.narrowPeak_peak_19138	1060	.	8.3916	109.253	106.027	613
chr14	55721474	55722830	SRR8861852-53_trimmed.fq.sort.sort.q10.rmdup.narrowPeak_peak_19139	717	.	7.12769	74.659	71.7612	686
chr14	55745123	55746435	SRR8861852-53_trimmed.fq.sort.sort.q10.rmdup.narrowPeak_peak_19140	555	.	6.58439	58.3518	55.599	331
chr14	55762240	55763017	SRR8861852-53_trimmed.fq.sort.sort.q10.rmdup.narrowPeak_peak_19141	235	.	5.24162	25.976	23.543	339
chr14	55782527	55784126	SRR8861852-53_trimmed.fq.sort.sort.q10.rmdup.narrowPeak_peak_19142	563	.	5.87498	59.1379	56.378	1000
chr14	55793405	55793699	SRR8861852-53_trimmed.fq.sort.sort.q10.rmdup.narrowPeak_peak_19143	34	.	2.57028	5.43486	3.47073	151
chr14	55814931	55815806	SRR8861852-53_trimmed.fq.sort.sort.q10.rmdup.narrowPeak_peak_19144	511	.	8.37521	53.9018	51.1888	410
chr14	55822720	55824618	SRR8861852-53_trimmed.fq.sort.sort.q10.rmdup.narrowPeak_peak_19145	688	.	3.18925	71.7364	68.8644	1562
chr14	55824871	55825587	SRR8861852-53_trimmed.fq.sort.sort.q10.rmdup.narrowPeak_peak_19146	1030	.	3.77079	106.22	103.024	269
chr14	55852470	55855461	SRR8861852-53_trimmed.fq.sort.sort.q10.rmdup.narrowPeak_peak_19147	808	.	3.28	83.8445	80.8634	2490
chr14	55855565	55856037	SRR8861852-53_trimmed.fq.sort.sort.q10.rmdup.narrowPeak_peak_19148	228	.	2.11313	25.2697	22.8456	218
chr14	55864090	55864412	SRR8861852-53_trimmed.fq.sort.sort.q10.rmdup.narrowPeak_peak_19149	65	.	2.61587	8.64997	6.54569	147
chr14	55873845	55874264	SRR8861852-53_trimmed.fq.sort.sort.q10.rmdup.narrowPeak_peak_19150	42	.	2.36216	6.27538	4.27116	287
chr14	55877515	55878276	SRR8861852-53_trimmed.fq.sort.sort.q10.rmdup.narrowPeak_peak_19151	341	.	5.29188	36.6516	34.1003	588
chr14	55884174	55886146	SRR8861852-53_trimmed.fq.sort.sort.q10.rmdup.narrowPeak_peak_19152	1110	.	6.96147	114.319	111.041	902
chr14	55899339	55901039	SRR8861852-53_trimmed.fq.sort.sort.q10.rmdup.narrowPeak_peak_19153	1500	.	8.04437	153.832	150.077	706
chr14	55918300	55918698	SRR8861852-53_trimmed.fq.sort.sort.q10.rmdup.narrowPeak_peak_19154	120	.	3.90348	14.2611	12.0104	195
chr14	55918861	55919184	SRR8861852-53_trimmed.fq.sort.sort.q10.rmdup.narrowPeak_peak_19155	82	.	3.32697	10.4292	8.27007	183
chr14	55919643	55919871	SRR8861852-53_trimmed.fq.sort.sort.q10.rmdup.narrowPeak_peak_19156	56	.	2.88381	7.69554	5.62731	115
chr14	55933551	55934354	SRR8861852-53_trimmed.fq.sort.sort.q10.rmdup.narrowPeak_peak_19157	81	.	3.46	10.2551	8.10017	172
chr14	56571275	56572407	SRR8861852-53_trimmed.fq.sort.sort.q10.rmdup.narrowPeak_peak_19158	722	.	7.37237	75.1514	72.2491	860
chr14	56575427	56575788	SRR8861852-53_trimmed.fq.sort.sort.q10.rmdup.narrowPeak_peak_19159	77	.	2.72399	9.87016	7.7273	234
chr14	56667518	56669144	SRR8861852-53_trimmed.fq.sort.sort.q10.rmdup.narrowPeak_peak_19160	1621	.	8.75376	166.126	162.199	983
chr14	56703789	56704035	SRR8861852-53_trimmed.fq.sort.sort.q10.rmdup.narrowPeak_peak_19161	27	.	2.34217	4.6806	2.76713	40
chr14	56705437	56705782	SRR8861852-53_trimmed.fq.sort.sort.q10.rmdup.narrowPeak_peak_19162	26	.	2.33305	4.5253	2.6191	198
chr14	56777354	56779154	SRR8861852-53_trimmed.fq.sort.sort.q10.rmdup.narrowPeak_peak_19163	1384	.	7.01756	142.087	138.487	736
chr14	56810721	56811124	SRR8861852-53_trimmed.fq.sort.sort.q10.rmdup.narrowPeak_peak_19164	149	.	2.76674	17.2973	14.9896	242
chr14	56811951	56813232	SRR8861852-53_trimmed.fq.sort.sort.q10.rmdup.narrowPeak_peak_19165	1636	.	8.61711	167.629	163.679	173
chr14	56817833	56818053	SRR8861852-53_trimmed.fq.sort.sort.q10.rmdup.narrowPeak_peak_19166	72	.	3.27768	9.36287	7.23588	151
chr14	56833028	56833352	SRR8861852-53_trimmed.fq.sort.sort.q10.rmdup.narrowPeak_peak_19167	58	.	3.06457	7.97688	5.89593	111
chr14	56833457	56833780	SRR8861852-53_trimmed.fq.sort.sort.q10.rmdup.narrowPeak_peak_19168	34	.	2.57028	5.43486	3.47073	173
chr14	56885399	56885811	SRR8861852-53_trimmed.fq.sort.sort.q10.rmdup.narrowPeak_peak_19169	607	.	4.65346	63.5036	60.7051	215
chr14	56885881	56886312	SRR8861852-53_trimmed.fq.sort.sort.q10.rmdup.narrowPeak_peak_19170	984	.	5.94545	101.556	98.4069	248
chr14	56886971	56888070	SRR8861852-53_trimmed.fq.sort.sort.q10.rmdup.narrowPeak_peak_19171	1667	.	7.98173	170.734	166.738	288
chr14	57083851	57084765	SRR8861852-53_trimmed.fq.sort.sort.q10.rmdup.narrowPeak_peak_19172	110	.	3.78351	13.2361	11.0079	344
chr14	57102289	57102505	SRR8861852-53_trimmed.fq.sort.sort.q10.rmdup.narrowPeak_peak_19173	27	.	2.09677	4.63916	2.72766	16
chr14	57103141	57103380	SRR8861852-53_trimmed.fq.sort.sort.q10.rmdup.narrowPeak_peak_19174	39	.	2.29499	5.96449	3.97218	164
chr14	57103502	57104574	SRR8861852-53_trimmed.fq.sort.sort.q10.rmdup.narrowPeak_peak_19175	152	.	3.66512	17.5196	15.2077	708
chr14	57115725	57116598	SRR8861852-53_trimmed.fq.sort.sort.q10.rmdup.narrowPeak_peak_19176	264	.	4.68637	28.9245	26.4565	694
chr14	57131504	57131988	SRR8861852-53_trimmed.fq.sort.sort.q10.rmdup.narrowPeak_peak_19177	39	.	2.3816	5.97771	3.98489	148
chr14	57132215	57132840	SRR8861852-53_trimmed.fq.sort.sort.q10.rmdup.narrowPeak_peak_19178	52	.	2.59329	7.32493	5.27315	77
chr14	57133144	57133558	SRR8861852-53_trimmed.fq.sort.sort.q10.rmdup.narrowPeak_peak_19179	82	.	3.07838	10.4091	8.25041	80
chr14	57154171	57155426	SRR8861852-53_trimmed.fq.sort.sort.q10.rmdup.narrowPeak_peak_19180	341	.	5.82577	36.732	34.1799	875
chr14	57161343	57161579	SRR8861852-53_trimmed.fq.sort.sort.q10.rmdup.narrowPeak_peak_19181	47	.	2.83663	6.81341	4.78396	103
chr14	57161880	57162426	SRR8861852-53_trimmed.fq.sort.sort.q10.rmdup.narrowPeak_peak_19182	85	.	3.51398	10.6896	8.52408	384
chr14	57236074	57236302	SRR8861852-53_trimmed.fq.sort.sort.q10.rmdup.narrowPeak_peak_19183	53	.	2.96571	7.43993	5.37986	48
chr14	57291214	57291550	SRR8861852-53_trimmed.fq.sort.sort.q10.rmdup.narrowPeak_peak_19184	39	.	2.66914	5.9138	3.92346	202
chr14	57300899	57301536	SRR8861852-53_trimmed.fq.sort.sort.q10.rmdup.narrowPeak_peak_19185	24	.	2.32806	4.38488	2.4963	15
chr14	57315830	57316170	SRR8861852-53_trimmed.fq.sort.sort.q10.rmdup.narrowPeak_peak_19186	89	.	3.45334	11.1622	8.98351	173
chr14	57345037	57345289	SRR8861852-53_trimmed.fq.sort.sort.q10.rmdup.narrowPeak_peak_19187	43	.	2.768	6.40795	4.39301	74
chr14	57347811	57348345	SRR8861852-53_trimmed.fq.sort.sort.q10.rmdup.narrowPeak_peak_19188	48	.	2.86685	6.91681	4.87875	86
chr14	57357007	57357268	SRR8861852-53_trimmed.fq.sort.sort.q10.rmdup.narrowPeak_peak_19189	43	.	2.768	6.40795	4.39301	118
chr14	57387654	57387905	SRR8861852-53_trimmed.fq.sort.sort.q10.rmdup.narrowPeak_peak_19190	48	.	2.86685	6.91681	4.87875	127
chr14	57398115	57399097	SRR8861852-53_trimmed.fq.sort.sort.q10.rmdup.narrowPeak_peak_19191	802	.	10.1914	83.2755	80.2997	242
chr14	57411719	57412418	SRR8861852-53_trimmed.fq.sort.sort.q10.rmdup.narrowPeak_peak_19192	114	.	3.77449	13.7202	11.4811	247
chr14	57412638	57413329	SRR8861852-53_trimmed.fq.sort.sort.q10.rmdup.narrowPeak_peak_19193	106	.	3.75128	12.8464	10.6261	422
chr14	57423461	57424563	SRR8861852-53_trimmed.fq.sort.sort.q10.rmdup.narrowPeak_peak_19194	1089	.	10.9253	112.186	108.93	392
chr14	57429434	57430182	SRR8861852-53_trimmed.fq.sort.sort.q10.rmdup.narrowPeak_peak_19195	144	.	4.44857	16.7509	14.4522	352
chr14	57466721	57467169	SRR8861852-53_trimmed.fq.sort.sort.q10.rmdup.narrowPeak_peak_19196	85	.	3.28079	10.6787	8.51341	269
chr14	57467430	57467949	SRR8861852-53_trimmed.fq.sort.sort.q10.rmdup.narrowPeak_peak_19197	287	.	5.70135	31.2457	28.7513	276
chr14	57508831	57509598	SRR8861852-53_trimmed.fq.sort.sort.q10.rmdup.narrowPeak_peak_19198	134	.	3.52448	15.7459	13.466	375
chr14	57509921	57510624	SRR8861852-53_trimmed.fq.sort.sort.q10.rmdup.narrowPeak_peak_19199	182	.	3.87637	20.5959	18.2352	231
chr14	57515016	57515315	SRR8861852-53_trimmed.fq.sort.sort.q10.rmdup.narrowPeak_peak_19200	34	.	2.32653	5.37067	3.4169	133
chr14	57524074	57525058	SRR8861852-53_trimmed.fq.sort.sort.q10.rmdup.narrowPeak_peak_19201	416	.	7.63152	44.2585	41.6328	771
chr14	57534733	57535164	SRR8861852-53_trimmed.fq.sort.sort.q10.rmdup.narrowPeak_peak_19202	119	.	4.01576	14.1633	11.9144	242
chr14	57537632	57537967	SRR8861852-53_trimmed.fq.sort.sort.q10.rmdup.narrowPeak_peak_19203	54	.	2.93995	7.53631	5.47306	151
chr14	57546085	57546782	SRR8861852-53_trimmed.fq.sort.sort.q10.rmdup.narrowPeak_peak_19204	81	.	3.09693	10.2946	8.13867	351
chr14	57547069	57547645	SRR8861852-53_trimmed.fq.sort.sort.q10.rmdup.narrowPeak_peak_19205	146	.	3.90778	16.9924	14.6897	371
chr14	57554338	57554668	SRR8861852-53_trimmed.fq.sort.sort.q10.rmdup.narrowPeak_peak_19206	75	.	3.36114	9.6667	7.52898	224
chr14	57570991	57572135	SRR8861852-53_trimmed.fq.sort.sort.q10.rmdup.narrowPeak_peak_19207	1462	.	10.4679	149.979	146.276	412
chr14	57607493	57607782	SRR8861852-53_trimmed.fq.sort.sort.q10.rmdup.narrowPeak_peak_19208	20	.	2.22184	3.9352	2.08238	153
chr14	57611225	57611475	SRR8861852-53_trimmed.fq.sort.sort.q10.rmdup.narrowPeak_peak_19209	51	.	2.66488	7.16831	5.12174	96
chr14	57615960	57616216	SRR8861852-53_trimmed.fq.sort.sort.q10.rmdup.narrowPeak_peak_19210	36	.	2.29794	5.61757	3.64599	141
chr14	57616524	57616990	SRR8861852-53_trimmed.fq.sort.sort.q10.rmdup.narrowPeak_peak_19211	127	.	3.60665	14.9686	12.7036	300
chr14	57664201	57665752	SRR8861852-53_trimmed.fq.sort.sort.q10.rmdup.narrowPeak_peak_19212	1672	.	8.71761	171.214	167.211	608
chr14	57701567	57701828	SRR8861852-53_trimmed.fq.sort.sort.q10.rmdup.narrowPeak_peak_19213	80	.	3.16952	10.2065	8.05509	123
chr14	57702214	57702629	SRR8861852-53_trimmed.fq.sort.sort.q10.rmdup.narrowPeak_peak_19214	128	.	3.73994	15.1181	12.8504	147
chr14	57707190	57707877	SRR8861852-53_trimmed.fq.sort.sort.q10.rmdup.narrowPeak_peak_19215	66	.	2.84616	8.78686	6.67874	379
chr14	57729879	57731226	SRR8861852-53_trimmed.fq.sort.sort.q10.rmdup.narrowPeak_peak_19216	139	.	3.61047	16.219	13.93	687
chr14	57733763	57733977	SRR8861852-53_trimmed.fq.sort.sort.q10.rmdup.narrowPeak_peak_19217	26	.	2.02991	4.53354	2.62691	154
chr14	57744935	57746679	SRR8861852-53_trimmed.fq.sort.sort.q10.rmdup.narrowPeak_peak_19218	1139	.	8.12029	117.296	113.986	975
chr14	57753264	57753801	SRR8861852-53_trimmed.fq.sort.sort.q10.rmdup.narrowPeak_peak_19219	152	.	4.50304	17.5987	15.2854	384
chr14	57760087	57760589	SRR8861852-53_trimmed.fq.sort.sort.q10.rmdup.narrowPeak_peak_19220	92	.	3.65771	11.4675	9.27989	355
chr14	57797631	57799220	SRR8861852-53_trimmed.fq.sort.sort.q10.rmdup.narrowPeak_peak_19221	1143	.	7.63629	117.679	114.365	970
chr14	57810816	57811046	SRR8861852-53_trimmed.fq.sort.sort.q10.rmdup.narrowPeak_peak_19222	26	.	2.37257	4.5247	2.61861	34
chr14	57825629	57827054	SRR8861852-53_trimmed.fq.sort.sort.q10.rmdup.narrowPeak_peak_19223	1643	.	8.16954	168.318	164.357	744
chr14	57882346	57882902	SRR8861852-53_trimmed.fq.sort.sort.q10.rmdup.narrowPeak_peak_19224	33	.	2.48986	5.31244	3.36127	189
chr14	57889376	57890317	SRR8861852-53_trimmed.fq.sort.sort.q10.rmdup.narrowPeak_peak_19225	1531	.	10.0916	156.93	153.132	417
chr14	57910280	57911054	SRR8861852-53_trimmed.fq.sort.sort.q10.rmdup.narrowPeak_peak_19226	290	.	6.32685	31.5705	29.0724	328
chr14	57920916	57922477	SRR8861852-53_trimmed.fq.sort.sort.q10.rmdup.narrowPeak_peak_19227	141	.	3.90203	16.4222	14.1298	759
chr14	57981909	57982390	SRR8861852-53_trimmed.fq.sort.sort.q10.rmdup.narrowPeak_peak_19228	216	.	3.90739	24.0369	21.6288	281
chr14	57982519	57982985	SRR8861852-53_trimmed.fq.sort.sort.q10.rmdup.narrowPeak_peak_19229	121	.	3.08352	14.4047	12.1513	160
chr14	57998577	57999620	SRR8861852-53_trimmed.fq.sort.sort.q10.rmdup.narrowPeak_peak_19230	1589	.	10.7561	162.78	158.9	465
chr14	58011252	58011809	SRR8861852-53_trimmed.fq.sort.sort.q10.rmdup.narrowPeak_peak_19231	69	.	3.1288	9.01469	6.90011	346
chr14	58071160	58071730	SRR8861852-53_trimmed.fq.sort.sort.q10.rmdup.narrowPeak_peak_19232	264	.	3.38301	28.931	26.4629	240
chr14	58072862	58073175	SRR8861852-53_trimmed.fq.sort.sort.q10.rmdup.narrowPeak_peak_19233	34	.	1.78017	5.3623	3.40897	207
chr14	58074541	58075425	SRR8861852-53_trimmed.fq.sort.sort.q10.rmdup.narrowPeak_peak_19234	196	.	2.93435	22.0396	19.6582	692
chr14	58075717	58076171	SRR8861852-53_trimmed.fq.sort.sort.q10.rmdup.narrowPeak_peak_19235	44	.	1.90367	6.49166	4.47374	105
chr14	58151836	58153134	SRR8861852-53_trimmed.fq.sort.sort.q10.rmdup.narrowPeak_peak_19236	203	.	4.71431	22.7692	20.3778	855
chr14	58253041	58254085	SRR8861852-53_trimmed.fq.sort.sort.q10.rmdup.narrowPeak_peak_19237	299	.	6.42571	32.4247	29.9174	771
chr14	58316973	58318088	SRR8861852-53_trimmed.fq.sort.sort.q10.rmdup.narrowPeak_peak_19238	149	.	3.80655	17.274	14.9668	284
chr14	58322162	58322775	SRR8861852-53_trimmed.fq.sort.sort.q10.rmdup.narrowPeak_peak_19239	73	.	3.13373	9.44142	7.3123	131
chr14	58359790	58360099	SRR8861852-53_trimmed.fq.sort.sort.q10.rmdup.narrowPeak_peak_19240	70	.	3.06703	9.17157	7.04966	147
chr14	58467839	58468053	SRR8861852-53_trimmed.fq.sort.sort.q10.rmdup.narrowPeak_peak_19241	26	.	2.37257	4.5247	2.61861	183
chr14	58499912	58500650	SRR8861852-53_trimmed.fq.sort.sort.q10.rmdup.narrowPeak_peak_19242	105	.	3.85543	12.7254	10.5076	602
chr14	58538449	58539025	SRR8861852-53_trimmed.fq.sort.sort.q10.rmdup.narrowPeak_peak_19243	253	.	5.83226	27.808	25.353	354
chr14	58656328	58656602	SRR8861852-53_trimmed.fq.sort.sort.q10.rmdup.narrowPeak_peak_19244	41	.	2.67717	6.10034	4.10286	108
chr14	58656836	58657398	SRR8861852-53_trimmed.fq.sort.sort.q10.rmdup.narrowPeak_peak_19245	194	.	5.14057	21.875	19.4959	189
chr14	58782846	58783090	SRR8861852-53_trimmed.fq.sort.sort.q10.rmdup.narrowPeak_peak_19246	48	.	2.72012	6.90293	4.87031	144
chr14	58812445	58812848	SRR8861852-53_trimmed.fq.sort.sort.q10.rmdup.narrowPeak_peak_19247	98	.	3.75657	12.0909	9.88785	223
chr14	58868183	58868421	SRR8861852-53_trimmed.fq.sort.sort.q10.rmdup.narrowPeak_peak_19248	86	.	3.55885	10.8554	8.6839	174
chr14	58868635	58868856	SRR8861852-53_trimmed.fq.sort.sort.q10.rmdup.narrowPeak_peak_19249	43	.	2.768	6.40795	4.39301	130
chr14	58987352	58987901	SRR8861852-53_trimmed.fq.sort.sort.q10.rmdup.narrowPeak_peak_19250	71	.	2.7642	9.25546	7.13135	118
chr14	58988083	58988408	SRR8861852-53_trimmed.fq.sort.sort.q10.rmdup.narrowPeak_peak_19251	94	.	3.03937	11.5905	9.40027	139
chr14	58989573	58990232	SRR8861852-53_trimmed.fq.sort.sort.q10.rmdup.narrowPeak_peak_19252	54	.	2.43739	7.56286	5.49881	202
chr14	59075850	59077106	SRR8861852-53_trimmed.fq.sort.sort.q10.rmdup.narrowPeak_peak_19253	161	.	4.34899	18.5015	16.1734	538
chr14	59103943	59104157	SRR8861852-53_trimmed.fq.sort.sort.q10.rmdup.narrowPeak_peak_19254	26	.	2.37257	4.5247	2.61861	107
chr14	59104278	59104725	SRR8861852-53_trimmed.fq.sort.sort.q10.rmdup.narrowPeak_peak_19255	30	.	2.47143	4.97164	3.03557	129
chr14	59200602	59202392	SRR8861852-53_trimmed.fq.sort.sort.q10.rmdup.narrowPeak_peak_19256	1551	.	6.73039	159.01	155.183	958
chr14	59365157	59365555	SRR8861852-53_trimmed.fq.sort.sort.q10.rmdup.narrowPeak_peak_19257	81	.	3.46	10.2551	8.10017	199
chr14	59440419	59441598	SRR8861852-53_trimmed.fq.sort.sort.q10.rmdup.narrowPeak_peak_19258	1157	.	9.1013	119.045	115.717	770
chr14	59456957	59457238	SRR8861852-53_trimmed.fq.sort.sort.q10.rmdup.narrowPeak_peak_19259	43	.	2.768	6.40795	4.39301	85
chr14	59514301	59514643	SRR8861852-53_trimmed.fq.sort.sort.q10.rmdup.narrowPeak_peak_19260	48	.	2.86685	6.91681	4.87875	135
chr14	59543829	59544714	SRR8861852-53_trimmed.fq.sort.sort.q10.rmdup.narrowPeak_peak_19261	73	.	2.91307	9.45184	7.32249	175
chr14	59548983	59549520	SRR8861852-53_trimmed.fq.sort.sort.q10.rmdup.narrowPeak_peak_19262	78	.	2.80469	9.975	7.82951	202
chr14	59559447	59559661	SRR8861852-53_trimmed.fq.sort.sort.q10.rmdup.narrowPeak_peak_19263	40	.	2.48505	5.99764	4.00401	82
chr14	59560214	59560860	SRR8861852-53_trimmed.fq.sort.sort.q10.rmdup.narrowPeak_peak_19264	62	.	2.86857	8.35214	6.25997	334
chr14	59597294	59598569	SRR8861852-53_trimmed.fq.sort.sort.q10.rmdup.narrowPeak_peak_19265	1462	.	10.4019	150.003	146.3	837
chr14	59625264	59628229	SRR8861852-53_trimmed.fq.sort.sort.q10.rmdup.narrowPeak_peak_19266	655	.	4.00428	68.3597	65.5179	1138
chr14	59647103	59648117	SRR8861852-53_trimmed.fq.sort.sort.q10.rmdup.narrowPeak_peak_19267	203	.	4.23265	22.7278	20.3369	496
chr14	59656146	59656395	SRR8861852-53_trimmed.fq.sort.sort.q10.rmdup.narrowPeak_peak_19268	34	.	2.57028	5.43486	3.47073	123
chr14	59656796	59657301	SRR8861852-53_trimmed.fq.sort.sort.q10.rmdup.narrowPeak_peak_19269	69	.	3.26228	9.09065	6.97096	352
chr14	59674181	59675650	SRR8861852-53_trimmed.fq.sort.sort.q10.rmdup.narrowPeak_peak_19270	367	.	5.14223	39.3019	36.724	619
chr14	59701236	59701584	SRR8861852-53_trimmed.fq.sort.sort.q10.rmdup.narrowPeak_peak_19271	40	.	2.53371	6.0423	4.04705	267
chr14	59705431	59705686	SRR8861852-53_trimmed.fq.sort.sort.q10.rmdup.narrowPeak_peak_19272	30	.	2.31755	4.96665	3.03557	97
chr14	59712208	59712506	SRR8861852-53_trimmed.fq.sort.sort.q10.rmdup.narrowPeak_peak_19273	53	.	2.95922	7.41747	5.36246	134
chr14	59715378	59715957	SRR8861852-53_trimmed.fq.sort.sort.q10.rmdup.narrowPeak_peak_19274	58	.	3.06433	7.97605	5.89593	465
chr14	59721650	59722081	SRR8861852-53_trimmed.fq.sort.sort.q10.rmdup.narrowPeak_peak_19275	105	.	3.85543	12.7254	10.5076	238
chr14	59722352	59722644	SRR8861852-53_trimmed.fq.sort.sort.q10.rmdup.narrowPeak_peak_19276	43	.	2.768	6.40795	4.39301	80
chr14	59739170	59739982	SRR8861852-53_trimmed.fq.sort.sort.q10.rmdup.narrowPeak_peak_19277	75	.	3.36114	9.6667	7.52898	620
chr14	59749521	59750166	SRR8861852-53_trimmed.fq.sort.sort.q10.rmdup.narrowPeak_peak_19278	117	.	4.05314	14.0266	11.7803	292
chr14	59759217	59760778	SRR8861852-53_trimmed.fq.sort.sort.q10.rmdup.narrowPeak_peak_19279	274	.	4.58165	29.8822	27.4031	652
chr14	59766855	59767114	SRR8861852-53_trimmed.fq.sort.sort.q10.rmdup.narrowPeak_peak_19280	39	.	2.66914	5.9138	3.92346	158
chr14	59796236	59796450	SRR8861852-53_trimmed.fq.sort.sort.q10.rmdup.narrowPeak_peak_19281	30	.	2.47143	4.97164	3.03557	125
chr14	59806046	59806342	SRR8861852-53_trimmed.fq.sort.sort.q10.rmdup.narrowPeak_peak_19282	58	.	2.64855	7.88396	5.80974	167
chr14	59806929	59807358	SRR8861852-53_trimmed.fq.sort.sort.q10.rmdup.narrowPeak_peak_19283	140	.	3.73165	16.3617	14.0703	178
chr14	59827543	59828662	SRR8861852-53_trimmed.fq.sort.sort.q10.rmdup.narrowPeak_peak_19284	85	.	3.45291	10.6948	8.52922	822
chr14	59846654	59846885	SRR8861852-53_trimmed.fq.sort.sort.q10.rmdup.narrowPeak_peak_19285	52	.	2.93444	7.33152	5.2794	81
chr14	59847198	59847607	SRR8861852-53_trimmed.fq.sort.sort.q10.rmdup.narrowPeak_peak_19286	43	.	2.768	6.40795	4.39301	292
chr14	59857908	59858500	SRR8861852-53_trimmed.fq.sort.sort.q10.rmdup.narrowPeak_peak_19287	60	.	2.74989	8.18362	6.09651	317
chr14	59859014	59859461	SRR8861852-53_trimmed.fq.sort.sort.q10.rmdup.narrowPeak_peak_19288	70	.	2.82319	9.20488	7.08212	251
chr14	59868553	59869002	SRR8861852-53_trimmed.fq.sort.sort.q10.rmdup.narrowPeak_peak_19289	67	.	3.03255	8.83665	6.72703	321
chr14	59877166	59877571	SRR8861852-53_trimmed.fq.sort.sort.q10.rmdup.narrowPeak_peak_19290	54	.	2.80343	7.5611	5.49708	163
chr14	59887304	59887595	SRR8861852-53_trimmed.fq.sort.sort.q10.rmdup.narrowPeak_peak_19291	76	.	2.77348	9.80848	7.6672	145
chr14	59888059	59888296	SRR8861852-53_trimmed.fq.sort.sort.q10.rmdup.narrowPeak_peak_19292	35	.	2.17026	5.48734	3.52102	102
chr14	59891459	59891734	SRR8861852-53_trimmed.fq.sort.sort.q10.rmdup.narrowPeak_peak_19293	46	.	2.38192	6.62424	4.60158	201
chr14	59891998	59892594	SRR8861852-53_trimmed.fq.sort.sort.q10.rmdup.narrowPeak_peak_19294	66	.	2.66607	8.75564	6.64841	255
chr14	59915820	59916176	SRR8861852-53_trimmed.fq.sort.sort.q10.rmdup.narrowPeak_peak_19295	48	.	2.86685	6.91681	4.87875	97
chr14	59919827	59920058	SRR8861852-53_trimmed.fq.sort.sort.q10.rmdup.narrowPeak_peak_19296	34	.	2.57028	5.43486	3.47073	168
chr14	59932087	59932622	SRR8861852-53_trimmed.fq.sort.sort.q10.rmdup.narrowPeak_peak_19297	98	.	3.33922	12.0363	9.83609	338
chr14	59932737	59933137	SRR8861852-53_trimmed.fq.sort.sort.q10.rmdup.narrowPeak_peak_19298	39	.	2.44101	5.96029	3.96814	194
chr14	59943099	59943418	SRR8861852-53_trimmed.fq.sort.sort.q10.rmdup.narrowPeak_peak_19299	43	.	2.768	6.40795	4.39301	84
chr14	59949851	59950677	SRR8861852-53_trimmed.fq.sort.sort.q10.rmdup.narrowPeak_peak_19300	117	.	4.05314	14.0266	11.7803	649
chr14	60079712	60080086	SRR8861852-53_trimmed.fq.sort.sort.q10.rmdup.narrowPeak_peak_19301	64	.	3.16343	8.52725	6.42641	213
chr14	60086410	60086801	SRR8861852-53_trimmed.fq.sort.sort.q10.rmdup.narrowPeak_peak_19302	64	.	3.16343	8.52725	6.42641	276
chr14	60250738	60252258	SRR8861852-53_trimmed.fq.sort.sort.q10.rmdup.narrowPeak_peak_19303	1547	.	8.07996	158.545	154.725	484
chr14	60265150	60265878	SRR8861852-53_trimmed.fq.sort.sort.q10.rmdup.narrowPeak_peak_19304	1176	.	11.2836	121.027	117.677	256
chr14	60378636	60378867	SRR8861852-53_trimmed.fq.sort.sort.q10.rmdup.narrowPeak_peak_19305	43	.	2.768	6.40795	4.39301	102
chr14	60442862	60443478	SRR8861852-53_trimmed.fq.sort.sort.q10.rmdup.narrowPeak_peak_19306	224	.	4.92518	24.8214	22.4032	232
chr14	60443827	60444343	SRR8861852-53_trimmed.fq.sort.sort.q10.rmdup.narrowPeak_peak_19307	83	.	3.19459	10.523	8.36164	138
chr14	60485148	60485518	SRR8861852-53_trimmed.fq.sort.sort.q10.rmdup.narrowPeak_peak_19308	111	.	3.95428	13.3707	11.1384	191
chr14	60540481	60540936	SRR8861852-53_trimmed.fq.sort.sort.q10.rmdup.narrowPeak_peak_19309	58	.	3.06457	7.97688	5.89593	158
chr14	60554428	60554924	SRR8861852-53_trimmed.fq.sort.sort.q10.rmdup.narrowPeak_peak_19310	48	.	2.86685	6.91681	4.87875	332
chr14	60586696	60587774	SRR8861852-53_trimmed.fq.sort.sort.q10.rmdup.narrowPeak_peak_19311	111	.	3.63978	13.3927	11.16	920
chr14	60588280	60588539	SRR8861852-53_trimmed.fq.sort.sort.q10.rmdup.narrowPeak_peak_19312	25	.	2.1657	4.40286	2.51326	205
chr14	60634203	60635348	SRR8861852-53_trimmed.fq.sort.sort.q10.rmdup.narrowPeak_peak_19313	130	.	4.25085	15.369	13.0958	663
chr14	60642975	60643326	SRR8861852-53_trimmed.fq.sort.sort.q10.rmdup.narrowPeak_peak_19314	39	.	2.66914	5.9138	3.92346	145
chr14	60693042	60693379	SRR8861852-53_trimmed.fq.sort.sort.q10.rmdup.narrowPeak_peak_19315	44	.	2.57986	6.51627	4.49739	193
chr14	60705108	60705498	SRR8861852-53_trimmed.fq.sort.sort.q10.rmdup.narrowPeak_peak_19316	27	.	2.01389	4.63993	2.72841	225
chr14	60709016	60709639	SRR8861852-53_trimmed.fq.sort.sort.q10.rmdup.narrowPeak_peak_19317	152	.	3.54037	17.5137	15.2018	206
chr14	60727020	60727237	SRR8861852-53_trimmed.fq.sort.sort.q10.rmdup.narrowPeak_peak_19318	49	.	2.82789	6.95826	4.91877	43
chr14	60736160	60737148	SRR8861852-53_trimmed.fq.sort.sort.q10.rmdup.narrowPeak_peak_19319	478	.	4.36843	50.5273	47.8447	411
chr14	60738488	60738732	SRR8861852-53_trimmed.fq.sort.sort.q10.rmdup.narrowPeak_peak_19320	59	.	2.0442	8.00038	5.91873	75
chr14	60739666	60739999	SRR8861852-53_trimmed.fq.sort.sort.q10.rmdup.narrowPeak_peak_19321	78	.	2.22281	9.96111	7.81593	99
chr14	60753009	60753234	SRR8861852-53_trimmed.fq.sort.sort.q10.rmdup.narrowPeak_peak_19322	32	.	2.4287	5.23853	3.29062	16
chr14	60784488	60785237	SRR8861852-53_trimmed.fq.sort.sort.q10.rmdup.narrowPeak_peak_19323	402	.	7.314	42.8405	40.2283	175
chr14	60806295	60807684	SRR8861852-53_trimmed.fq.sort.sort.q10.rmdup.narrowPeak_peak_19324	255	.	4.87505	28.0198	25.5623	710
chr14	60844766	60845265	SRR8861852-53_trimmed.fq.sort.sort.q10.rmdup.narrowPeak_peak_19325	47	.	2.70047	6.82841	4.79845	108
chr14	60850358	60850635	SRR8861852-53_trimmed.fq.sort.sort.q10.rmdup.narrowPeak_peak_19326	32	.	2.31136	5.18804	3.24235	90
chr14	60856401	60856645	SRR8861852-53_trimmed.fq.sort.sort.q10.rmdup.narrowPeak_peak_19327	34	.	2.33379	5.39966	3.44454	62
chr14	60864038	60864270	SRR8861852-53_trimmed.fq.sort.sort.q10.rmdup.narrowPeak_peak_19328	74	.	3.12773	9.62052	7.48662	137
chr14	60873204	60873713	SRR8861852-53_trimmed.fq.sort.sort.q10.rmdup.narrowPeak_peak_19329	35	.	2.5451	5.49934	3.53251	103
chr14	60874137	60874364	SRR8861852-53_trimmed.fq.sort.sort.q10.rmdup.narrowPeak_peak_19330	48	.	2.86685	6.91681	4.87875	143
chr14	60891587	60891801	SRR8861852-53_trimmed.fq.sort.sort.q10.rmdup.narrowPeak_peak_19331	30	.	2.29165	4.99119	3.05416	91
chr14	60916708	60916922	SRR8861852-53_trimmed.fq.sort.sort.q10.rmdup.narrowPeak_peak_19332	37	.	2.26682	5.71656	3.7408	49
chr14	60917497	60918131	SRR8861852-53_trimmed.fq.sort.sort.q10.rmdup.narrowPeak_peak_19333	227	.	4.55113	25.1812	22.7582	182
chr14	60963458	60963785	SRR8861852-53_trimmed.fq.sort.sort.q10.rmdup.narrowPeak_peak_19334	36	.	2.49231	5.60304	3.632	149
chr14	60964107	60964449	SRR8861852-53_trimmed.fq.sort.sort.q10.rmdup.narrowPeak_peak_19335	77	.	3.20102	9.92092	7.77677	140
chr14	60965146	60965443	SRR8861852-53_trimmed.fq.sort.sort.q10.rmdup.narrowPeak_peak_19336	76	.	3.17243	9.80413	7.66292	184
chr14	60965806	60966296	SRR8861852-53_trimmed.fq.sort.sort.q10.rmdup.narrowPeak_peak_19337	48	.	2.6738	6.88635	4.8543	66
chr14	60977687	60978357	SRR8861852-53_trimmed.fq.sort.sort.q10.rmdup.narrowPeak_peak_19338	97	.	3.26811	11.9219	9.72428	399
chr14	60978484	60979024	SRR8861852-53_trimmed.fq.sort.sort.q10.rmdup.narrowPeak_peak_19339	123	.	3.57443	14.5628	12.3064	184
chr14	60985127	60985507	SRR8861852-53_trimmed.fq.sort.sort.q10.rmdup.narrowPeak_peak_19340	52	.	2.8175	7.26905	5.21908	210
chr14	61012245	61013114	SRR8861852-53_trimmed.fq.sort.sort.q10.rmdup.narrowPeak_peak_19341	394	.	6.40497	42.0399	39.4353	522
chr14	61037435	61037946	SRR8861852-53_trimmed.fq.sort.sort.q10.rmdup.narrowPeak_peak_19342	144	.	4.44857	16.7509	14.4522	300
chr14	61043584	61044216	SRR8861852-53_trimmed.fq.sort.sort.q10.rmdup.narrowPeak_peak_19343	90	.	2.45809	11.2087	9.02901	107
chr14	61045124	61046825	SRR8861852-53_trimmed.fq.sort.sort.q10.rmdup.narrowPeak_peak_19344	555	.	5.22801	58.3432	55.5904	1269
chr14	61056265	61056844	SRR8861852-53_trimmed.fq.sort.sort.q10.rmdup.narrowPeak_peak_19345	160	.	4.53653	18.3738	16.0477	229
chr14	61056956	61057170	SRR8861852-53_trimmed.fq.sort.sort.q10.rmdup.narrowPeak_peak_19346	30	.	2.3295	5.01061	3.07268	166
chr14	61061373	61062313	SRR8861852-53_trimmed.fq.sort.sort.q10.rmdup.narrowPeak_peak_19347	165	.	4.59272	18.931	16.5957	783
chr14	61074377	61074678	SRR8861852-53_trimmed.fq.sort.sort.q10.rmdup.narrowPeak_peak_19348	58	.	3.06457	7.97688	5.89593	172
chr14	61129121	61129819	SRR8861852-53_trimmed.fq.sort.sort.q10.rmdup.narrowPeak_peak_19349	99	.	3.63841	12.1424	9.93829	538
chr14	61138438	61138884	SRR8861852-53_trimmed.fq.sort.sort.q10.rmdup.narrowPeak_peak_19350	98	.	3.75657	12.0909	9.88785	150
chr14	61139434	61139664	SRR8861852-53_trimmed.fq.sort.sort.q10.rmdup.narrowPeak_peak_19351	34	.	2.57028	5.43486	3.47073	41
chr14	61161258	61161500	SRR8861852-53_trimmed.fq.sort.sort.q10.rmdup.narrowPeak_peak_19352	86	.	3.55885	10.8554	8.6839	183
chr14	61172908	61173632	SRR8861852-53_trimmed.fq.sort.sort.q10.rmdup.narrowPeak_peak_19353	1011	.	9.7632	104.365	101.188	255
chr14	61221408	61221773	SRR8861852-53_trimmed.fq.sort.sort.q10.rmdup.narrowPeak_peak_19354	144	.	4.10098	16.791	14.4916	128
chr14	61223993	61224277	SRR8861852-53_trimmed.fq.sort.sort.q10.rmdup.narrowPeak_peak_19355	128	.	3.84911	15.1006	12.8333	139
chr14	61258283	61259107	SRR8861852-53_trimmed.fq.sort.sort.q10.rmdup.narrowPeak_peak_19356	170	.	4.69422	19.3545	17.0129	347
chr14	61259386	61259754	SRR8861852-53_trimmed.fq.sort.sort.q10.rmdup.narrowPeak_peak_19357	62	.	3.04316	8.29272	6.2023	206
chr14	61304965	61305238	SRR8861852-53_trimmed.fq.sort.sort.q10.rmdup.narrowPeak_peak_19358	39	.	2.66914	5.9138	3.92346	66
chr14	61309746	61310079	SRR8861852-53_trimmed.fq.sort.sort.q10.rmdup.narrowPeak_peak_19359	31	.	2.20748	5.11349	3.17111	96
chr14	61310153	61311394	SRR8861852-53_trimmed.fq.sort.sort.q10.rmdup.narrowPeak_peak_19360	254	.	4.85424	27.9019	25.4458	472
chr14	61331135	61331402	SRR8861852-53_trimmed.fq.sort.sort.q10.rmdup.narrowPeak_peak_19361	64	.	3.16343	8.52725	6.42641	181
chr14	61354404	61354637	SRR8861852-53_trimmed.fq.sort.sort.q10.rmdup.narrowPeak_peak_19362	53	.	2.73164	7.44203	5.38187	109
chr14	61359926	61360908	SRR8861852-53_trimmed.fq.sort.sort.q10.rmdup.narrowPeak_peak_19363	1269	.	10.5292	130.383	126.927	358
chr14	61405284	61405567	SRR8861852-53_trimmed.fq.sort.sort.q10.rmdup.narrowPeak_peak_19364	53	.	2.96571	7.43993	5.37986	174
chr14	61433209	61433677	SRR8861852-53_trimmed.fq.sort.sort.q10.rmdup.narrowPeak_peak_19365	30	.	2.47143	4.97164	3.03557	264
chr14	61438944	61440199	SRR8861852-53_trimmed.fq.sort.sort.q10.rmdup.narrowPeak_peak_19366	756	.	8.03776	78.5871	75.6542	274
chr14	61556070	61556894	SRR8861852-53_trimmed.fq.sort.sort.q10.rmdup.narrowPeak_peak_19367	1095	.	11.019	112.786	109.524	486
chr14	61557050	61557358	SRR8861852-53_trimmed.fq.sort.sort.q10.rmdup.narrowPeak_peak_19368	157	.	3.90121	18.0426	15.7223	189
chr14	61599216	61600312	SRR8861852-53_trimmed.fq.sort.sort.q10.rmdup.narrowPeak_peak_19369	967	.	9.0648	99.8576	96.7249	514
chr14	61600413	61600681	SRR8861852-53_trimmed.fq.sort.sort.q10.rmdup.narrowPeak_peak_19370	42	.	2.24883	6.20839	4.2068	140
chr14	61647165	61648258	SRR8861852-53_trimmed.fq.sort.sort.q10.rmdup.narrowPeak_peak_19371	1054	.	5.24153	108.655	105.435	750
chr14	61648355	61648846	SRR8861852-53_trimmed.fq.sort.sort.q10.rmdup.narrowPeak_peak_19372	1515	.	6.35861	155.278	151.503	237
chr14	61648945	61649445	SRR8861852-53_trimmed.fq.sort.sort.q10.rmdup.narrowPeak_peak_19373	470	.	3.5935	49.7532	47.0775	196
chr14	61680808	61681322	SRR8861852-53_trimmed.fq.sort.sort.q10.rmdup.narrowPeak_peak_19374	228	.	2.53734	25.2791	22.8549	361
chr14	61681548	61683285	SRR8861852-53_trimmed.fq.sort.sort.q10.rmdup.narrowPeak_peak_19375	873	.	4.24975	90.3422	87.3005	683
chr14	61698748	61699090	SRR8861852-53_trimmed.fq.sort.sort.q10.rmdup.narrowPeak_peak_19376	75	.	3.36114	9.6667	7.52898	175
chr14	61708196	61708585	SRR8861852-53_trimmed.fq.sort.sort.q10.rmdup.narrowPeak_peak_19377	45	.	2.67403	6.56833	4.5476	206
chr14	61710853	61711067	SRR8861852-53_trimmed.fq.sort.sort.q10.rmdup.narrowPeak_peak_19378	43	.	2.71175	6.3813	4.37307	168
chr14	61728764	61729227	SRR8861852-53_trimmed.fq.sort.sort.q10.rmdup.narrowPeak_peak_19379	92	.	3.65771	11.4675	9.27989	294
chr14	61735474	61735872	SRR8861852-53_trimmed.fq.sort.sort.q10.rmdup.narrowPeak_peak_19380	45	.	2.39564	6.55982	4.53942	133
chr14	61736326	61736838	SRR8861852-53_trimmed.fq.sort.sort.q10.rmdup.narrowPeak_peak_19381	87	.	2.98775	10.9355	8.76215	153
chr14	61736920	61737822	SRR8861852-53_trimmed.fq.sort.sort.q10.rmdup.narrowPeak_peak_19382	208	.	4.27213	23.2571	20.8593	403
chr14	61787827	61788086	SRR8861852-53_trimmed.fq.sort.sort.q10.rmdup.narrowPeak_peak_19383	69	.	3.26228	9.09065	6.97096	70
chr14	61809243	61809654	SRR8861852-53_trimmed.fq.sort.sort.q10.rmdup.narrowPeak_peak_19384	63	.	2.72635	8.40693	6.31314	314
chr14	61810766	61811289	SRR8861852-53_trimmed.fq.sort.sort.q10.rmdup.narrowPeak_peak_19385	72	.	2.85935	9.37842	7.25103	161
chr14	61830082	61830834	SRR8861852-53_trimmed.fq.sort.sort.q10.rmdup.narrowPeak_peak_19386	63	.	3.13007	8.40879	6.3149	595
chr14	61835395	61835868	SRR8861852-53_trimmed.fq.sort.sort.q10.rmdup.narrowPeak_peak_19387	88	.	3.21121	11.0171	8.84187	285
chr14	61836387	61836955	SRR8861852-53_trimmed.fq.sort.sort.q10.rmdup.narrowPeak_peak_19388	110	.	3.55454	13.2561	11.0275	243
chr14	61837103	61837322	SRR8861852-53_trimmed.fq.sort.sort.q10.rmdup.narrowPeak_peak_19389	45	.	2.60162	6.60244	4.58057	141
chr14	61846988	61847207	SRR8861852-53_trimmed.fq.sort.sort.q10.rmdup.narrowPeak_peak_19390	26	.	2.37257	4.5247	2.61861	191
chr14	61857124	61857626	SRR8861852-53_trimmed.fq.sort.sort.q10.rmdup.narrowPeak_peak_19391	217	.	5.43714	24.1974	21.7869	205
chr14	61865810	61866363	SRR8861852-53_trimmed.fq.sort.sort.q10.rmdup.narrowPeak_peak_19392	119	.	4.02399	14.1956	11.9461	208
chr14	61866605	61866878	SRR8861852-53_trimmed.fq.sort.sort.q10.rmdup.narrowPeak_peak_19393	97	.	3.7092	11.9129	9.71544	83
chr14	61873948	61874592	SRR8861852-53_trimmed.fq.sort.sort.q10.rmdup.narrowPeak_peak_19394	105	.	3.66345	12.7439	10.5257	161
chr14	61880665	61880955	SRR8861852-53_trimmed.fq.sort.sort.q10.rmdup.narrowPeak_peak_19395	187	.	4.65024	21.1429	18.7742	129
chr14	61881120	61881762	SRR8861852-53_trimmed.fq.sort.sort.q10.rmdup.narrowPeak_peak_19396	95	.	3.43277	11.7726	9.57826	197
chr14	61891697	61892130	SRR8861852-53_trimmed.fq.sort.sort.q10.rmdup.narrowPeak_peak_19397	30	.	2.47143	4.97164	3.03557	335
chr14	61898815	61899062	SRR8861852-53_trimmed.fq.sort.sort.q10.rmdup.narrowPeak_peak_19398	63	.	3.14323	8.4556	6.36025	84
chr14	61904149	61905577	SRR8861852-53_trimmed.fq.sort.sort.q10.rmdup.narrowPeak_peak_19399	115	.	3.66359	13.7485	11.5089	215
chr14	61949139	61950339	SRR8861852-53_trimmed.fq.sort.sort.q10.rmdup.narrowPeak_peak_19400	313	.	5.5926	33.8501	31.3277	741
chr14	61959818	61960119	SRR8861852-53_trimmed.fq.sort.sort.q10.rmdup.narrowPeak_peak_19401	43	.	2.768	6.40795	4.39301	208
chr14	61971632	61971965	SRR8861852-53_trimmed.fq.sort.sort.q10.rmdup.narrowPeak_peak_19402	52	.	2.86438	7.26509	5.21527	173
chr14	61982315	61982533	SRR8861852-53_trimmed.fq.sort.sort.q10.rmdup.narrowPeak_peak_19403	59	.	2.78988	8.02029	5.93798	103
chr14	61985010	61985496	SRR8861852-53_trimmed.fq.sort.sort.q10.rmdup.narrowPeak_peak_19404	102	.	3.3759	12.4311	10.2209	206
chr14	61985572	61986063	SRR8861852-53_trimmed.fq.sort.sort.q10.rmdup.narrowPeak_peak_19405	72	.	2.92623	9.32903	7.20302	278
chr14	62001422	62001821	SRR8861852-53_trimmed.fq.sort.sort.q10.rmdup.narrowPeak_peak_19406	106	.	3.51799	12.8507	10.6303	191
chr14	62003065	62003535	SRR8861852-53_trimmed.fq.sort.sort.q10.rmdup.narrowPeak_peak_19407	47	.	2.60572	6.77113	4.74329	290
chr14	62012211	62012576	SRR8861852-53_trimmed.fq.sort.sort.q10.rmdup.narrowPeak_peak_19408	39	.	2.66914	5.9138	3.92346	281
chr14	62021089	62021527	SRR8861852-53_trimmed.fq.sort.sort.q10.rmdup.narrowPeak_peak_19409	82	.	3.44913	10.4479	8.28833	180
chr14	62034097	62035048	SRR8861852-53_trimmed.fq.sort.sort.q10.rmdup.narrowPeak_peak_19410	205	.	3.72643	22.9872	20.5929	474
chr14	62035203	62035996	SRR8861852-53_trimmed.fq.sort.sort.q10.rmdup.narrowPeak_peak_19411	91	.	2.74673	11.3228	9.14044	159
chr14	62052234	62053752	SRR8861852-53_trimmed.fq.sort.sort.q10.rmdup.narrowPeak_peak_19412	235	.	4.573	25.9513	23.5186	1305
chr14	62060645	62060930	SRR8861852-53_trimmed.fq.sort.sort.q10.rmdup.narrowPeak_peak_19413	24	.	2.21842	4.37494	2.48686	87
chr14	62063105	62063479	SRR8861852-53_trimmed.fq.sort.sort.q10.rmdup.narrowPeak_peak_19414	51	.	2.79642	7.19026	5.14295	167
chr14	62088288	62088552	SRR8861852-53_trimmed.fq.sort.sort.q10.rmdup.narrowPeak_peak_19415	48	.	2.86685	6.91681	4.87875	176
chr14	62097552	62098389	SRR8861852-53_trimmed.fq.sort.sort.q10.rmdup.narrowPeak_peak_19416	136	.	4.24184	15.9299	13.6468	200
chr14	62128053	62129148	SRR8861852-53_trimmed.fq.sort.sort.q10.rmdup.narrowPeak_peak_19419	92	.	3.65771	11.4675	9.27989	852
chr14	62137583	62138327	SRR8861852-53_trimmed.fq.sort.sort.q10.rmdup.narrowPeak_peak_19420	212	.	4.97899	23.6779	21.2743	339
chr14	62144062	62145613	SRR8861852-53_trimmed.fq.sort.sort.q10.rmdup.narrowPeak_peak_19421	484	.	5.95287	51.1151	48.4271	1051
chr14	62159403	62160692	SRR8861852-53_trimmed.fq.sort.sort.q10.rmdup.narrowPeak_peak_19422	371	.	5.72529	39.7779	37.1952	815
chr14	62160845	62161132	SRR8861852-53_trimmed.fq.sort.sort.q10.rmdup.narrowPeak_peak_19423	47	.	2.44055	6.77012	4.74232	176
chr14	62170517	62171215	SRR8861852-53_trimmed.fq.sort.sort.q10.rmdup.narrowPeak_peak_19424	104	.	2.72075	12.6221	10.4079	418
chr14	62171307	62172336	SRR8861852-53_trimmed.fq.sort.sort.q10.rmdup.narrowPeak_peak_19425	202	.	3.38635	22.6562	20.2662	317
chr14	62175506	62176385	SRR8861852-53_trimmed.fq.sort.sort.q10.rmdup.narrowPeak_peak_19426	85	.	2.52434	10.7387	8.572	113
chr14	62186984	62187537	SRR8861852-53_trimmed.fq.sort.sort.q10.rmdup.narrowPeak_peak_19427	66	.	2.80622	8.77876	6.67086	420
chr14	62187688	62187994	SRR8861852-53_trimmed.fq.sort.sort.q10.rmdup.narrowPeak_peak_19428	70	.	2.7795	9.16333	7.04173	186
chr14	62192053	62192764	SRR8861852-53_trimmed.fq.sort.sort.q10.rmdup.narrowPeak_peak_19429	75	.	2.60773	9.6699	7.53211	251
chr14	62192977	62193657	SRR8861852-53_trimmed.fq.sort.sort.q10.rmdup.narrowPeak_peak_19430	256	.	4.36902	28.1255	25.6668	410
chr14	62235577	62236427	SRR8861852-53_trimmed.fq.sort.sort.q10.rmdup.narrowPeak_peak_19431	154	.	4.19145	17.7843	15.4682	515
chr14	62236565	62236861	SRR8861852-53_trimmed.fq.sort.sort.q10.rmdup.narrowPeak_peak_19432	52	.	2.7453	7.33121	5.27917	135
chr14	62248965	62249202	SRR8861852-53_trimmed.fq.sort.sort.q10.rmdup.narrowPeak_peak_19433	48	.	2.86685	6.91681	4.87875	114
chr14	62258729	62259695	SRR8861852-53_trimmed.fq.sort.sort.q10.rmdup.narrowPeak_peak_19434	185	.	4.98856	20.9025	18.5376	606
chr14	62270455	62271291	SRR8861852-53_trimmed.fq.sort.sort.q10.rmdup.narrowPeak_peak_19435	172	.	4.844	19.6264	17.2803	301
chr14	62292459	62292861	SRR8861852-53_trimmed.fq.sort.sort.q10.rmdup.narrowPeak_peak_19436	64	.	3.16343	8.52725	6.42641	227
chr14	62307421	62307925	SRR8861852-53_trimmed.fq.sort.sort.q10.rmdup.narrowPeak_peak_19437	114	.	3.97711	13.7342	11.4949	173
chr14	62308556	62308817	SRR8861852-53_trimmed.fq.sort.sort.q10.rmdup.narrowPeak_peak_19438	71	.	3.1401	9.26256	7.13826	152
chr14	62322481	62323342	SRR8861852-53_trimmed.fq.sort.sort.q10.rmdup.narrowPeak_peak_19439	133	.	3.83824	15.5827	13.3057	504
chr14	62323588	62323921	SRR8861852-53_trimmed.fq.sort.sort.q10.rmdup.narrowPeak_peak_19440	41	.	2.48827	6.15073	4.1513	156
chr14	62331857	62332854	SRR8861852-53_trimmed.fq.sort.sort.q10.rmdup.narrowPeak_peak_19441	1403	.	8.86671	143.958	140.334	367
chr14	62341778	62342116	SRR8861852-53_trimmed.fq.sort.sort.q10.rmdup.narrowPeak_peak_19442	52	.	2.59329	7.32493	5.27315	129
chr14	62342566	62343149	SRR8861852-53_trimmed.fq.sort.sort.q10.rmdup.narrowPeak_peak_19443	74	.	2.835	9.61153	7.4779	372
chr14	62349453	62350165	SRR8861852-53_trimmed.fq.sort.sort.q10.rmdup.narrowPeak_peak_19444	134	.	3.39959	15.7298	13.4502	371
chr14	62350267	62350733	SRR8861852-53_trimmed.fq.sort.sort.q10.rmdup.narrowPeak_peak_19445	64	.	2.62284	8.53312	6.43221	264
chr14	62358942	62359820	SRR8861852-53_trimmed.fq.sort.sort.q10.rmdup.narrowPeak_peak_19446	47	.	2.70047	6.82841	4.79845	363
chr14	62375775	62376458	SRR8861852-53_trimmed.fq.sort.sort.q10.rmdup.narrowPeak_peak_19447	80	.	2.85466	10.2399	8.08765	477
chr14	62388427	62389081	SRR8861852-53_trimmed.fq.sort.sort.q10.rmdup.narrowPeak_peak_19448	87	.	3.29344	10.9503	8.7766	277
chr14	62389303	62389667	SRR8861852-53_trimmed.fq.sort.sort.q10.rmdup.narrowPeak_peak_19449	97	.	3.48149	11.9806	9.78165	212
chr14	62389919	62390133	SRR8861852-53_trimmed.fq.sort.sort.q10.rmdup.narrowPeak_peak_19450	43	.	2.61608	6.35234	4.34513	66
chr14	62415800	62416042	SRR8861852-53_trimmed.fq.sort.sort.q10.rmdup.narrowPeak_peak_19451	22	.	2.27371	4.09461	2.22077	170
chr14	62432925	62433387	SRR8861852-53_trimmed.fq.sort.sort.q10.rmdup.narrowPeak_peak_19452	53	.	2.96571	7.43993	5.37986	174
chr14	62433644	62434064	SRR8861852-53_trimmed.fq.sort.sort.q10.rmdup.narrowPeak_peak_19453	43	.	2.768	6.40795	4.39301	82
chr14	62443570	62444013	SRR8861852-53_trimmed.fq.sort.sort.q10.rmdup.narrowPeak_peak_19454	74	.	3.07984	9.62117	7.48723	204
chr14	62759545	62761174	SRR8861852-53_trimmed.fq.sort.sort.q10.rmdup.narrowPeak_peak_19455	1416	.	6.01928	145.289	141.648	1134
chr14	62761460	62762266	SRR8861852-53_trimmed.fq.sort.sort.q10.rmdup.narrowPeak_peak_19456	614	.	3.99297	64.263	61.4578	452
chr14	62836826	62837353	SRR8861852-53_trimmed.fq.sort.sort.q10.rmdup.narrowPeak_peak_19457	772	.	7.105	80.225	77.2772	272
chr14	62837730	62838617	SRR8861852-53_trimmed.fq.sort.sort.q10.rmdup.narrowPeak_peak_19458	906	.	7.61795	93.7187	90.6449	226
chr14	62844769	62845825	SRR8861852-53_trimmed.fq.sort.sort.q10.rmdup.narrowPeak_peak_19459	151	.	4.33061	17.5044	15.1926	626
chr14	62851000	62851379	SRR8861852-53_trimmed.fq.sort.sort.q10.rmdup.narrowPeak_peak_19460	48	.	2.86685	6.91681	4.87875	188
chr14	62868071	62868299	SRR8861852-53_trimmed.fq.sort.sort.q10.rmdup.narrowPeak_peak_19461	53	.	2.96571	7.43993	5.37986	112
chr14	62884708	62884967	SRR8861852-53_trimmed.fq.sort.sort.q10.rmdup.narrowPeak_peak_19462	48	.	2.86685	6.91681	4.87875	75
chr14	63076480	63077009	SRR8861852-53_trimmed.fq.sort.sort.q10.rmdup.narrowPeak_peak_19463	58	.	3.06457	7.97688	5.89593	157
chr14	63095878	63096255	SRR8861852-53_trimmed.fq.sort.sort.q10.rmdup.narrowPeak_peak_19464	86	.	3.55885	10.8554	8.6839	252
chr14	63096796	63097102	SRR8861852-53_trimmed.fq.sort.sort.q10.rmdup.narrowPeak_peak_19465	69	.	3.26228	9.09065	6.97096	129
chr14	63097252	63097486	SRR8861852-53_trimmed.fq.sort.sort.q10.rmdup.narrowPeak_peak_19466	34	.	2.57028	5.43486	3.47073	100
chr14	63122013	63123487	SRR8861852-53_trimmed.fq.sort.sort.q10.rmdup.narrowPeak_peak_19467	1618	.	9.08251	165.806	161.883	733
chr14	63131534	63132809	SRR8861852-53_trimmed.fq.sort.sort.q10.rmdup.narrowPeak_peak_19468	155	.	3.82531	17.9021	15.584	968
chr14	63142492	63142745	SRR8861852-53_trimmed.fq.sort.sort.q10.rmdup.narrowPeak_peak_19469	26	.	2.37257	4.5247	2.61861	120
chr14	63165368	63166043	SRR8861852-53_trimmed.fq.sort.sort.q10.rmdup.narrowPeak_peak_19470	62	.	2.67121	8.30628	6.21549	279
chr14	63177591	63177842	SRR8861852-53_trimmed.fq.sort.sort.q10.rmdup.narrowPeak_peak_19471	193	.	2.90779	21.7402	19.3633	128
chr14	63178052	63178858	SRR8861852-53_trimmed.fq.sort.sort.q10.rmdup.narrowPeak_peak_19472	2019	.	9.24101	206.546	201.947	305
chr14	63193427	63193915	SRR8861852-53_trimmed.fq.sort.sort.q10.rmdup.narrowPeak_peak_19473	111	.	3.95428	13.3707	11.1384	330
chr14	63214729	63215578	SRR8861852-53_trimmed.fq.sort.sort.q10.rmdup.narrowPeak_peak_19474	249	.	5.83257	27.4022	24.9519	266
chr14	63305588	63306007	SRR8861852-53_trimmed.fq.sort.sort.q10.rmdup.narrowPeak_peak_19475	34	.	2.57028	5.43486	3.47073	291
chr14	63312834	63313545	SRR8861852-53_trimmed.fq.sort.sort.q10.rmdup.narrowPeak_peak_19476	163	.	4.0869	18.7278	16.3963	553
chr14	63322099	63322496	SRR8861852-53_trimmed.fq.sort.sort.q10.rmdup.narrowPeak_peak_19477	137	.	4.26767	16.0338	13.7489	155
chr14	63328111	63329098	SRR8861852-53_trimmed.fq.sort.sort.q10.rmdup.narrowPeak_peak_19478	155	.	4.15732	17.9181	15.5998	782
chr14	63410299	63410585	SRR8861852-53_trimmed.fq.sort.sort.q10.rmdup.narrowPeak_peak_19479	53	.	2.96571	7.43993	5.37986	170
chr14	63427261	63427852	SRR8861852-53_trimmed.fq.sort.sort.q10.rmdup.narrowPeak_peak_19480	117	.	4.05314	14.0266	11.7803	140
chr14	63435982	63436327	SRR8861852-53_trimmed.fq.sort.sort.q10.rmdup.narrowPeak_peak_19481	98	.	3.75657	12.0909	9.88785	121
chr14	63436466	63436733	SRR8861852-53_trimmed.fq.sort.sort.q10.rmdup.narrowPeak_peak_19482	86	.	3.55885	10.8554	8.6839	134
chr14	63447671	63448036	SRR8861852-53_trimmed.fq.sort.sort.q10.rmdup.narrowPeak_peak_19483	37	.	2.57699	5.75639	3.77904	244
chr14	63543400	63544494	SRR8861852-53_trimmed.fq.sort.sort.q10.rmdup.narrowPeak_peak_19484	1019	.	10.1377	105.121	101.936	496
chr14	63606052	63606344	SRR8861852-53_trimmed.fq.sort.sort.q10.rmdup.narrowPeak_peak_19485	117	.	4.05314	14.0266	11.7803	147
chr14	63606501	63606743	SRR8861852-53_trimmed.fq.sort.sort.q10.rmdup.narrowPeak_peak_19486	158	.	4.64628	18.1706	15.8477	108
chr14	63859478	63861379	SRR8861852-53_trimmed.fq.sort.sort.q10.rmdup.narrowPeak_peak_19487	1303	.	6.88528	133.892	130.395	545
chr14	63899830	63900150	SRR8861852-53_trimmed.fq.sort.sort.q10.rmdup.narrowPeak_peak_19488	36	.	2.59217	5.65743	3.6841	140
chr14	63910703	63911041	SRR8861852-53_trimmed.fq.sort.sort.q10.rmdup.narrowPeak_peak_19489	66	.	3.10474	8.72089	6.61458	143
chr14	63943834	63944234	SRR8861852-53_trimmed.fq.sort.sort.q10.rmdup.narrowPeak_peak_19490	43	.	2.768	6.40795	4.39301	72
chr14	63965788	63966002	SRR8861852-53_trimmed.fq.sort.sort.q10.rmdup.narrowPeak_peak_19491	34	.	2.57028	5.43486	3.47073	50
chr14	64011985	64012678	SRR8861852-53_trimmed.fq.sort.sort.q10.rmdup.narrowPeak_peak_19492	81	.	3.46	10.2551	8.10017	484
chr14	64127254	64127542	SRR8861852-53_trimmed.fq.sort.sort.q10.rmdup.narrowPeak_peak_19493	43	.	2.768	6.40795	4.39301	120
chr14	64173515	64173985	SRR8861852-53_trimmed.fq.sort.sort.q10.rmdup.narrowPeak_peak_19494	64	.	3.16343	8.52725	6.42641	267
chr14	64300087	64300484	SRR8861852-53_trimmed.fq.sort.sort.q10.rmdup.narrowPeak_peak_19495	64	.	3.16343	8.52725	6.42641	148
chr14	64309921	64310195	SRR8861852-53_trimmed.fq.sort.sort.q10.rmdup.narrowPeak_peak_19496	43	.	2.768	6.40795	4.39301	167
chr14	64391876	64392940	SRR8861852-53_trimmed.fq.sort.sort.q10.rmdup.narrowPeak_peak_19497	306	.	6.10575	33.1735	30.6583	431
chr14	64439891	64441487	SRR8861852-53_trimmed.fq.sort.sort.q10.rmdup.narrowPeak_peak_19498	2051	.	7.9751	209.81	205.148	476
chr14	64652030	64653207	SRR8861852-53_trimmed.fq.sort.sort.q10.rmdup.narrowPeak_peak_19499	568	.	7.40545	59.5763	56.8125	207
chr14	64669816	64670039	SRR8861852-53_trimmed.fq.sort.sort.q10.rmdup.narrowPeak_peak_19500	39	.	2.66914	5.9138	3.92346	78
chr14	64688746	64689035	SRR8861852-53_trimmed.fq.sort.sort.q10.rmdup.narrowPeak_peak_19501	48	.	2.86685	6.91681	4.87875	133
chr14	64692180	64692394	SRR8861852-53_trimmed.fq.sort.sort.q10.rmdup.narrowPeak_peak_19502	43	.	2.768	6.40795	4.39301	154
chr14	64718092	64718373	SRR8861852-53_trimmed.fq.sort.sort.q10.rmdup.narrowPeak_peak_19503	43	.	2.768	6.40795	4.39301	139
chr14	64744295	64744516	SRR8861852-53_trimmed.fq.sort.sort.q10.rmdup.narrowPeak_peak_19504	49	.	2.7552	7.03544	4.99335	75
chr14	64755138	64755430	SRR8861852-53_trimmed.fq.sort.sort.q10.rmdup.narrowPeak_peak_19505	67	.	3.20775	8.89453	6.78332	157
chr14	64833891	64834140	SRR8861852-53_trimmed.fq.sort.sort.q10.rmdup.narrowPeak_peak_19506	27	.	2.25694	4.62629	2.71538	166
chr14	64834367	64835135	SRR8861852-53_trimmed.fq.sort.sort.q10.rmdup.narrowPeak_peak_19507	169	.	4.3829	19.2713	16.9309	431
chr14	64898240	64898544	SRR8861852-53_trimmed.fq.sort.sort.q10.rmdup.narrowPeak_peak_19508	30	.	2.47143	4.97164	3.03557	97
chr14	64948922	64950788	SRR8861852-53_trimmed.fq.sort.sort.q10.rmdup.narrowPeak_peak_19509	1774	.	8.20097	181.576	177.419	718
chr14	65014572	65016252	SRR8861852-53_trimmed.fq.sort.sort.q10.rmdup.narrowPeak_peak_19510	237	.	4.40222	26.1829	23.7475	995
chr14	65023969	65024350	SRR8861852-53_trimmed.fq.sort.sort.q10.rmdup.narrowPeak_peak_19511	45	.	2.76148	6.55433	4.53409	97
chr14	65070733	65071056	SRR8861852-53_trimmed.fq.sort.sort.q10.rmdup.narrowPeak_peak_19512	44	.	2.53504	6.4832	4.4655	171
chr14	65071286	65071616	SRR8861852-53_trimmed.fq.sort.sort.q10.rmdup.narrowPeak_peak_19513	37	.	2.40511	5.68306	3.70877	234
chr14	65079579	65079895	SRR8861852-53_trimmed.fq.sort.sort.q10.rmdup.narrowPeak_peak_19514	67	.	3.04352	8.88042	6.76963	152
chr14	65087913	65088237	SRR8861852-53_trimmed.fq.sort.sort.q10.rmdup.narrowPeak_peak_19515	61	.	2.65675	8.23644	6.14769	120
chr14	65088683	65088914	SRR8861852-53_trimmed.fq.sort.sort.q10.rmdup.narrowPeak_peak_19516	46	.	2.41468	6.64914	4.62561	60
chr14	65091961	65092750	SRR8861852-53_trimmed.fq.sort.sort.q10.rmdup.narrowPeak_peak_19517	97	.	2.93146	11.9314	9.7336	497
chr14	65097300	65098561	SRR8861852-53_trimmed.fq.sort.sort.q10.rmdup.narrowPeak_peak_19518	1225	.	7.94891	125.916	122.512	725
chr14	65112720	65113335	SRR8861852-53_trimmed.fq.sort.sort.q10.rmdup.narrowPeak_peak_19519	223	.	5.1376	24.7637	22.3462	184
chr14	65117646	65118563	SRR8861852-53_trimmed.fq.sort.sort.q10.rmdup.narrowPeak_peak_19520	71	.	3.10002	9.30539	7.17998	563
chr14	65125882	65126176	SRR8861852-53_trimmed.fq.sort.sort.q10.rmdup.narrowPeak_peak_19521	68	.	3.23466	8.99152	6.87752	105
chr14	65126264	65126844	SRR8861852-53_trimmed.fq.sort.sort.q10.rmdup.narrowPeak_peak_19522	98	.	3.75657	12.0909	9.88785	354
chr14	65126931	65127397	SRR8861852-53_trimmed.fq.sort.sort.q10.rmdup.narrowPeak_peak_19523	130	.	4.25085	15.369	13.0958	203
chr14	65149296	65149875	SRR8861852-53_trimmed.fq.sort.sort.q10.rmdup.narrowPeak_peak_19524	149	.	4.27403	17.261	14.9539	400
chr14	65150252	65150607	SRR8861852-53_trimmed.fq.sort.sort.q10.rmdup.narrowPeak_peak_19525	114	.	3.71698	13.7311	11.4918	232
chr14	65166661	65166875	SRR8861852-53_trimmed.fq.sort.sort.q10.rmdup.narrowPeak_peak_19526	43	.	2.768	6.40795	4.39301	164
chr14	65261561	65262457	SRR8861852-53_trimmed.fq.sort.sort.q10.rmdup.narrowPeak_peak_19527	332	.	5.10038	35.7563	33.2142	211
chr14	65266130	65267095	SRR8861852-53_trimmed.fq.sort.sort.q10.rmdup.narrowPeak_peak_19528	337	.	5.35625	36.312	33.7641	632
chr14	65326251	65326785	SRR8861852-53_trimmed.fq.sort.sort.q10.rmdup.narrowPeak_peak_19529	75	.	3.36114	9.6667	7.52898	278
chr14	65331558	65332257	SRR8861852-53_trimmed.fq.sort.sort.q10.rmdup.narrowPeak_peak_19530	489	.	6.97417	51.6628	48.9699	545
chr14	65332334	65332669	SRR8861852-53_trimmed.fq.sort.sort.q10.rmdup.narrowPeak_peak_19531	261	.	4.98913	28.66	26.195	171
chr14	65342805	65343725	SRR8861852-53_trimmed.fq.sort.sort.q10.rmdup.narrowPeak_peak_19532	1159	.	6.14104	119.314	115.983	670
chr14	65344020	65345260	SRR8861852-53_trimmed.fq.sort.sort.q10.rmdup.narrowPeak_peak_19533	915	.	5.41856	94.5867	91.5045	220
chr14	65357642	65358447	SRR8861852-53_trimmed.fq.sort.sort.q10.rmdup.narrowPeak_peak_19534	645	.	4.66878	67.3364	64.5037	377
chr14	65358675	65359635	SRR8861852-53_trimmed.fq.sort.sort.q10.rmdup.narrowPeak_peak_19535	1263	.	6.62204	129.763	126.314	362
chr14	65369405	65369856	SRR8861852-53_trimmed.fq.sort.sort.q10.rmdup.narrowPeak_peak_19536	302	.	4.26063	32.7571	30.2462	203
chr14	65370063	65370660	SRR8861852-53_trimmed.fq.sort.sort.q10.rmdup.narrowPeak_peak_19537	171	.	3.22207	19.5173	17.1733	191
chr14	65374837	65375425	SRR8861852-53_trimmed.fq.sort.sort.q10.rmdup.narrowPeak_peak_19538	52	.	2.28452	7.33569	5.28348	210
chr14	65380572	65381723	SRR8861852-53_trimmed.fq.sort.sort.q10.rmdup.narrowPeak_peak_19539	657	.	5.92204	68.6282	65.784	819
chr14	65394362	65395054	SRR8861852-53_trimmed.fq.sort.sort.q10.rmdup.narrowPeak_peak_19540	84	.	2.99074	10.5711	8.40852	168
chr14	65404477	65404742	SRR8861852-53_trimmed.fq.sort.sort.q10.rmdup.narrowPeak_peak_19541	58	.	3.06457	7.97688	5.89593	58
chr14	65434133	65434461	SRR8861852-53_trimmed.fq.sort.sort.q10.rmdup.narrowPeak_peak_19542	48	.	2.86685	6.91681	4.87875	210
chr14	65529557	65529847	SRR8861852-53_trimmed.fq.sort.sort.q10.rmdup.narrowPeak_peak_19543	35	.	2.43072	5.51506	3.54764	105
chr14	65530717	65530993	SRR8861852-53_trimmed.fq.sort.sort.q10.rmdup.narrowPeak_peak_19544	26	.	2.19375	4.50767	2.61273	193
chr14	65551695	65552099	SRR8861852-53_trimmed.fq.sort.sort.q10.rmdup.narrowPeak_peak_19545	58	.	3.03862	7.88583	5.81153	133
chr14	65592352	65593480	SRR8861852-53_trimmed.fq.sort.sort.q10.rmdup.narrowPeak_peak_19546	1224	.	9.96236	125.826	122.423	496
chr14	65629977	65630191	SRR8861852-53_trimmed.fq.sort.sort.q10.rmdup.narrowPeak_peak_19547	33	.	2.49972	5.34592	3.39323	40
chr14	65666410	65667119	SRR8861852-53_trimmed.fq.sort.sort.q10.rmdup.narrowPeak_peak_19548	271	.	5.69309	29.6106	27.1346	194
chr14	65675019	65675316	SRR8861852-53_trimmed.fq.sort.sort.q10.rmdup.narrowPeak_peak_19549	33	.	2.26863	5.256	3.30733	111
chr14	65675544	65676284	SRR8861852-53_trimmed.fq.sort.sort.q10.rmdup.narrowPeak_peak_19550	395	.	6.1963	42.1742	39.5683	313
chr14	65676458	65676819	SRR8861852-53_trimmed.fq.sort.sort.q10.rmdup.narrowPeak_peak_19551	83	.	3.05178	10.4818	8.32132	117
chr14	65703515	65703897	SRR8861852-53_trimmed.fq.sort.sort.q10.rmdup.narrowPeak_peak_19552	68	.	3.21443	8.91866	6.80678	201
chr14	65704002	65704618	SRR8861852-53_trimmed.fq.sort.sort.q10.rmdup.narrowPeak_peak_19553	98	.	3.75657	12.0909	9.88785	162
chr14	65724076	65724997	SRR8861852-53_trimmed.fq.sort.sort.q10.rmdup.narrowPeak_peak_19554	127	.	3.82287	14.9818	12.7166	759
chr14	65725213	65725427	SRR8861852-53_trimmed.fq.sort.sort.q10.rmdup.narrowPeak_peak_19555	26	.	2.23382	4.54294	2.63586	147
chr14	65743799	65744640	SRR8861852-53_trimmed.fq.sort.sort.q10.rmdup.narrowPeak_peak_19556	83	.	2.80794	10.5083	8.34726	551
chr14	65745009	65745377	SRR8861852-53_trimmed.fq.sort.sort.q10.rmdup.narrowPeak_peak_19557	35	.	2.13415	5.51798	3.55034	54
chr14	65750211	65750579	SRR8861852-53_trimmed.fq.sort.sort.q10.rmdup.narrowPeak_peak_19558	148	.	3.74488	17.2034	14.8972	178
chr14	65781147	65781419	SRR8861852-53_trimmed.fq.sort.sort.q10.rmdup.narrowPeak_peak_19559	58	.	3.06457	7.97688	5.89593	149
chr14	65792665	65793136	SRR8861852-53_trimmed.fq.sort.sort.q10.rmdup.narrowPeak_peak_19560	65	.	3.02465	8.61144	6.5082	184
chr14	65805575	65806454	SRR8861852-53_trimmed.fq.sort.sort.q10.rmdup.narrowPeak_peak_19561	1542	.	10.0214	158.055	154.242	543
chr14	65833212	65833960	SRR8861852-53_trimmed.fq.sort.sort.q10.rmdup.narrowPeak_peak_19562	436	.	5.67859	46.2509	43.6068	481
chr14	65837261	65838048	SRR8861852-53_trimmed.fq.sort.sort.q10.rmdup.narrowPeak_peak_19563	544	.	6.37169	57.2318	54.489	238
chr14	65858653	65858923	SRR8861852-53_trimmed.fq.sort.sort.q10.rmdup.narrowPeak_peak_19564	70	.	3.0616	9.14947	7.02816	111
chr14	65886922	65887136	SRR8861852-53_trimmed.fq.sort.sort.q10.rmdup.narrowPeak_peak_19565	52	.	2.88721	7.34737	5.2948	59
chr14	65890150	65890447	SRR8861852-53_trimmed.fq.sort.sort.q10.rmdup.narrowPeak_peak_19566	86	.	3.55885	10.8554	8.6839	186
chr14	65902746	65904342	SRR8861852-53_trimmed.fq.sort.sort.q10.rmdup.narrowPeak_peak_19567	70	.	3.06703	9.17157	7.04966	848
chr14	65916034	65916432	SRR8861852-53_trimmed.fq.sort.sort.q10.rmdup.narrowPeak_peak_19568	37	.	2.52481	5.71982	3.74398	274
chr14	65942679	65944071	SRR8861852-53_trimmed.fq.sort.sort.q10.rmdup.narrowPeak_peak_19569	187	.	4.31412	21.0755	18.7082	1097
chr14	65952924	65954142	SRR8861852-53_trimmed.fq.sort.sort.q10.rmdup.narrowPeak_peak_19570	324	.	5.09212	34.9819	32.4477	650
chr14	65968640	65969014	SRR8861852-53_trimmed.fq.sort.sort.q10.rmdup.narrowPeak_peak_19571	63	.	3.14323	8.4556	6.36025	245
chr14	65970552	65970766	SRR8861852-53_trimmed.fq.sort.sort.q10.rmdup.narrowPeak_peak_19572	26	.	2.37257	4.5247	2.61861	92
chr14	66008865	66009470	SRR8861852-53_trimmed.fq.sort.sort.q10.rmdup.narrowPeak_peak_19573	143	.	4.42948	16.6761	14.3794	212
chr14	66077645	66077868	SRR8861852-53_trimmed.fq.sort.sort.q10.rmdup.narrowPeak_peak_19574	69	.	3.26228	9.09065	6.97096	107
chr14	66111323	66111769	SRR8861852-53_trimmed.fq.sort.sort.q10.rmdup.narrowPeak_peak_19575	92	.	3.65771	11.4675	9.27989	179
chr14	66223588	66223915	SRR8861852-53_trimmed.fq.sort.sort.q10.rmdup.narrowPeak_peak_19576	34	.	2.57028	5.43486	3.47073	186
chr14	66224189	66224403	SRR8861852-53_trimmed.fq.sort.sort.q10.rmdup.narrowPeak_peak_19577	26	.	2.37257	4.5247	2.61861	102
chr14	66234553	66235027	SRR8861852-53_trimmed.fq.sort.sort.q10.rmdup.narrowPeak_peak_19578	69	.	3.25514	9.06507	6.94903	343
chr14	66235229	66235632	SRR8861852-53_trimmed.fq.sort.sort.q10.rmdup.narrowPeak_peak_19579	43	.	2.76194	6.38756	4.37905	135
chr14	66296414	66298647	SRR8861852-53_trimmed.fq.sort.sort.q10.rmdup.narrowPeak_peak_19580	1111	.	5.4814	114.44	111.16	1315
chr14	66324620	66325707	SRR8861852-53_trimmed.fq.sort.sort.q10.rmdup.narrowPeak_peak_19581	771	.	9.0995	80.0641	77.1177	376
chr14	66378074	66378835	SRR8861852-53_trimmed.fq.sort.sort.q10.rmdup.narrowPeak_peak_19582	186	.	4.35546	20.9838	18.6178	203
chr14	66381223	66381727	SRR8861852-53_trimmed.fq.sort.sort.q10.rmdup.narrowPeak_peak_19583	150	.	3.92543	17.3528	15.0442	135
chr14	66663022	66664069	SRR8861852-53_trimmed.fq.sort.sort.q10.rmdup.narrowPeak_peak_19584	79	.	3.35959	10.1102	7.96119	745
chr14	66763733	66764484	SRR8861852-53_trimmed.fq.sort.sort.q10.rmdup.narrowPeak_peak_19585	221	.	4.87624	24.5798	22.1646	238
chr14	66764561	66764833	SRR8861852-53_trimmed.fq.sort.sort.q10.rmdup.narrowPeak_peak_19586	40	.	2.48919	6.01383	4.0196	164
chr14	66771501	66772512	SRR8861852-53_trimmed.fq.sort.sort.q10.rmdup.narrowPeak_peak_19587	141	.	4.22578	16.4585	14.1654	291
chr14	66816318	66818000	SRR8861852-53_trimmed.fq.sort.sort.q10.rmdup.narrowPeak_peak_19588	96	.	3.02329	11.8907	9.69376	460
chr14	66827125	66827387	SRR8861852-53_trimmed.fq.sort.sort.q10.rmdup.narrowPeak_peak_19589	61	.	2.87696	8.20792	6.12002	78
chr14	66838944	66839290	SRR8861852-53_trimmed.fq.sort.sort.q10.rmdup.narrowPeak_peak_19590	82	.	3.32075	10.4043	8.24583	184
chr14	66845341	66845644	SRR8861852-53_trimmed.fq.sort.sort.q10.rmdup.narrowPeak_peak_19591	85	.	2.94074	10.6915	8.52602	136
chr14	66846018	66846561	SRR8861852-53_trimmed.fq.sort.sort.q10.rmdup.narrowPeak_peak_19592	52	.	2.48581	7.2603	5.21061	138
chr14	66847189	66847666	SRR8861852-53_trimmed.fq.sort.sort.q10.rmdup.narrowPeak_peak_19593	104	.	3.12419	12.6462	10.4315	323
chr14	66867051	66867541	SRR8861852-53_trimmed.fq.sort.sort.q10.rmdup.narrowPeak_peak_19594	204	.	2.51978	22.8582	20.4656	348
chr14	66867657	66868672	SRR8861852-53_trimmed.fq.sort.sort.q10.rmdup.narrowPeak_peak_19595	961	.	4.77861	99.251	96.1243	195
chr14	66868763	66869836	SRR8861852-53_trimmed.fq.sort.sort.q10.rmdup.narrowPeak_peak_19596	849	.	4.48721	87.945	84.9258	595
chr14	66932208	66932506	SRR8861852-53_trimmed.fq.sort.sort.q10.rmdup.narrowPeak_peak_19597	53	.	2.96571	7.43993	5.37986	151
chr14	66957047	66957539	SRR8861852-53_trimmed.fq.sort.sort.q10.rmdup.narrowPeak_peak_19598	151	.	4.54742	17.4562	15.1452	173
chr14	67000263	67000615	SRR8861852-53_trimmed.fq.sort.sort.q10.rmdup.narrowPeak_peak_19599	33	.	2.39539	5.25183	3.30335	155
chr14	67007527	67009431	SRR8861852-53_trimmed.fq.sort.sort.q10.rmdup.narrowPeak_peak_19600	1040	.	8.59083	107.223	104.018	801
chr14	67071983	67072822	SRR8861852-53_trimmed.fq.sort.sort.q10.rmdup.narrowPeak_peak_19601	1938	.	11.7055	198.309	193.865	294
chr14	67096649	67097157	SRR8861852-53_trimmed.fq.sort.sort.q10.rmdup.narrowPeak_peak_19602	241	.	5.73371	26.5898	24.1493	356
chr14	67097375	67097818	SRR8861852-53_trimmed.fq.sort.sort.q10.rmdup.narrowPeak_peak_19603	53	.	2.96571	7.43993	5.37986	75
chr14	67133042	67133958	SRR8861852-53_trimmed.fq.sort.sort.q10.rmdup.narrowPeak_peak_19604	166	.	3.70362	19.0108	16.6744	621
chr14	67135515	67136048	SRR8861852-53_trimmed.fq.sort.sort.q10.rmdup.narrowPeak_peak_19605	263	.	4.46972	28.81	26.3433	256
chr14	67136305	67136740	SRR8861852-53_trimmed.fq.sort.sort.q10.rmdup.narrowPeak_peak_19606	132	.	3.28954	15.5074	13.2317	309
chr14	67141899	67142138	SRR8861852-53_trimmed.fq.sort.sort.q10.rmdup.narrowPeak_peak_19607	29	.	2.45565	4.92115	2.9962	160
chr14	67170426	67171106	SRR8861852-53_trimmed.fq.sort.sort.q10.rmdup.narrowPeak_peak_19608	137	.	4.34971	16.0552	13.769	120
chr14	67188394	67189246	SRR8861852-53_trimmed.fq.sort.sort.q10.rmdup.narrowPeak_peak_19609	341	.	6.38689	36.6603	34.1089	669
chr14	67233953	67234432	SRR8861852-53_trimmed.fq.sort.sort.q10.rmdup.narrowPeak_peak_19610	73	.	2.17914	9.46715	7.33739	210
chr14	67234822	67235932	SRR8861852-53_trimmed.fq.sort.sort.q10.rmdup.narrowPeak_peak_19611	283	.	3.47348	30.8743	28.3839	534
chr14	67260642	67261019	SRR8861852-53_trimmed.fq.sort.sort.q10.rmdup.narrowPeak_peak_19612	39	.	2.66914	5.9138	3.92346	143
chr14	67271774	67273517	SRR8861852-53_trimmed.fq.sort.sort.q10.rmdup.narrowPeak_peak_19613	194	.	4.65901	21.8416	19.4633	935
chr14	67290951	67291818	SRR8861852-53_trimmed.fq.sort.sort.q10.rmdup.narrowPeak_peak_19614	168	.	4.65679	19.199	16.8597	128
chr14	67300823	67301172	SRR8861852-53_trimmed.fq.sort.sort.q10.rmdup.narrowPeak_peak_19615	59	.	2.67892	8.02445	5.94196	114
chr14	67303167	67303865	SRR8861852-53_trimmed.fq.sort.sort.q10.rmdup.narrowPeak_peak_19616	70	.	2.68253	9.1592	7.03765	491
chr14	67308804	67309145	SRR8861852-53_trimmed.fq.sort.sort.q10.rmdup.narrowPeak_peak_19617	52	.	2.42253	7.3512	5.29843	177
chr14	67309544	67309942	SRR8861852-53_trimmed.fq.sort.sort.q10.rmdup.narrowPeak_peak_19618	123	.	3.2484	14.6098	12.3525	187
chr14	67310285	67310589	SRR8861852-53_trimmed.fq.sort.sort.q10.rmdup.narrowPeak_peak_19619	64	.	2.5381	8.52734	6.4265	112
chr14	67322147	67322433	SRR8861852-53_trimmed.fq.sort.sort.q10.rmdup.narrowPeak_peak_19620	94	.	3.33929	11.5915	9.40123	186
chr14	67322769	67323455	SRR8861852-53_trimmed.fq.sort.sort.q10.rmdup.narrowPeak_peak_19621	54	.	2.78867	7.50291	5.44075	298
chr14	67337819	67338608	SRR8861852-53_trimmed.fq.sort.sort.q10.rmdup.narrowPeak_peak_19622	74	.	2.97162	9.53449	7.40294	326
chr14	67339004	67339362	SRR8861852-53_trimmed.fq.sort.sort.q10.rmdup.narrowPeak_peak_19623	101	.	3.26145	12.3209	10.113	171
chr14	67344374	67345366	SRR8861852-53_trimmed.fq.sort.sort.q10.rmdup.narrowPeak_peak_19624	398	.	5.47398	42.4329	39.8245	258
chr14	67355637	67356322	SRR8861852-53_trimmed.fq.sort.sort.q10.rmdup.narrowPeak_peak_19625	61	.	2.88684	8.24826	6.1592	519
chr14	67369426	67370635	SRR8861852-53_trimmed.fq.sort.sort.q10.rmdup.narrowPeak_peak_19626	274	.	3.96099	29.9168	27.4372	542
chr14	67371995	67372404	SRR8861852-53_trimmed.fq.sort.sort.q10.rmdup.narrowPeak_peak_19627	117	.	2.76496	13.946	11.7025	139
chr14	67378179	67378606	SRR8861852-53_trimmed.fq.sort.sort.q10.rmdup.narrowPeak_peak_19628	147	.	2.90386	17.0111	14.708	228
chr14	67378931	67379415	SRR8861852-53_trimmed.fq.sort.sort.q10.rmdup.narrowPeak_peak_19629	76	.	2.30236	9.83085	7.68902	121
chr14	67383101	67383451	SRR8861852-53_trimmed.fq.sort.sort.q10.rmdup.narrowPeak_peak_19630	95	.	2.39912	11.7688	9.57454	173
chr14	67387934	67388441	SRR8861852-53_trimmed.fq.sort.sort.q10.rmdup.narrowPeak_peak_19631	53	.	2.4067	7.39994	5.34553	256
chr14	67417390	67418366	SRR8861852-53_trimmed.fq.sort.sort.q10.rmdup.narrowPeak_peak_19632	66	.	3.1682	8.75132	6.64415	106
chr14	67431652	67432380	SRR8861852-53_trimmed.fq.sort.sort.q10.rmdup.narrowPeak_peak_19633	178	.	4.51901	20.2143	17.8596	247
chr14	67484801	67485137	SRR8861852-53_trimmed.fq.sort.sort.q10.rmdup.narrowPeak_peak_19634	30	.	2.47143	4.97164	3.03557	184
chr14	67541055	67541788	SRR8861852-53_trimmed.fq.sort.sort.q10.rmdup.narrowPeak_peak_19635	134	.	3.25167	15.6995	13.4204	415
chr14	67544827	67545216	SRR8861852-53_trimmed.fq.sort.sort.q10.rmdup.narrowPeak_peak_19636	73	.	2.67888	9.4581	7.3286	200
chr14	67556777	67557268	SRR8861852-53_trimmed.fq.sort.sort.q10.rmdup.narrowPeak_peak_19637	209	.	5.3266	23.3678	20.9685	278
chr14	67574475	67574689	SRR8861852-53_trimmed.fq.sort.sort.q10.rmdup.narrowPeak_peak_19638	48	.	2.86685	6.91681	4.87875	80
chr14	67581979	67583118	SRR8861852-53_trimmed.fq.sort.sort.q10.rmdup.narrowPeak_peak_19639	128	.	3.45807	15.1432	12.8751	201
chr14	67586765	67586984	SRR8861852-53_trimmed.fq.sort.sort.q10.rmdup.narrowPeak_peak_19640	94	.	2.74411	11.6366	9.44535	107
chr14	67587378	67587763	SRR8861852-53_trimmed.fq.sort.sort.q10.rmdup.narrowPeak_peak_19641	120	.	3.06426	14.279	12.0279	184
chr14	67588382	67588735	SRR8861852-53_trimmed.fq.sort.sort.q10.rmdup.narrowPeak_peak_19642	164	.	3.41556	18.7984	16.4658	147
chr14	67592792	67593149	SRR8861852-53_trimmed.fq.sort.sort.q10.rmdup.narrowPeak_peak_19643	93	.	2.66002	11.5503	9.36088	180
chr14	67593770	67594776	SRR8861852-53_trimmed.fq.sort.sort.q10.rmdup.narrowPeak_peak_19644	312	.	4.58816	33.8105	31.2885	318
chr14	67600438	67600741	SRR8861852-53_trimmed.fq.sort.sort.q10.rmdup.narrowPeak_peak_19645	59	.	2.67126	7.98909	5.90768	198
chr14	67612448	67613303	SRR8861852-53_trimmed.fq.sort.sort.q10.rmdup.narrowPeak_peak_19646	114	.	2.82405	13.7165	11.4775	190
chr14	67613463	67614668	SRR8861852-53_trimmed.fq.sort.sort.q10.rmdup.narrowPeak_peak_19647	116	.	2.89697	13.8917	11.6492	444
chr14	67633784	67634448	SRR8861852-53_trimmed.fq.sort.sort.q10.rmdup.narrowPeak_peak_19648	159	.	4.59885	18.3072	15.9821	329
chr14	67634697	67635133	SRR8861852-53_trimmed.fq.sort.sort.q10.rmdup.narrowPeak_peak_19649	45	.	2.77278	6.59348	4.57183	279
chr14	67675487	67675798	SRR8861852-53_trimmed.fq.sort.sort.q10.rmdup.narrowPeak_peak_19650	83	.	3.35843	10.5546	8.39244	144
chr14	67676767	67677120	SRR8861852-53_trimmed.fq.sort.sort.q10.rmdup.narrowPeak_peak_19651	63	.	3.0394	8.47391	6.37801	148
chr14	67714614	67715811	SRR8861852-53_trimmed.fq.sort.sort.q10.rmdup.narrowPeak_peak_19652	1881	.	7.85387	192.491	188.15	907
chr14	67716104	67716752	SRR8861852-53_trimmed.fq.sort.sort.q10.rmdup.narrowPeak_peak_19653	287	.	3.14037	31.2043	28.7103	363
chr14	67731829	67732079	SRR8861852-53_trimmed.fq.sort.sort.q10.rmdup.narrowPeak_peak_19654	30	.	2.47143	4.97164	3.03557	118
chr14	67732634	67732891	SRR8861852-53_trimmed.fq.sort.sort.q10.rmdup.narrowPeak_peak_19655	43	.	2.768	6.40795	4.39301	90
chr14	67774280	67774500	SRR8861852-53_trimmed.fq.sort.sort.q10.rmdup.narrowPeak_peak_19656	35	.	2.50304	5.49943	3.53253	204
chr14	67862003	67862503	SRR8861852-53_trimmed.fq.sort.sort.q10.rmdup.narrowPeak_peak_19657	86	.	3.55885	10.8554	8.6839	187
chr14	67877805	67878019	SRR8861852-53_trimmed.fq.sort.sort.q10.rmdup.narrowPeak_peak_19658	37	.	2.60286	5.69322	3.7184	43
chr14	67888240	67888479	SRR8861852-53_trimmed.fq.sort.sort.q10.rmdup.narrowPeak_peak_19659	30	.	2.47143	4.97164	3.03557	72
chr14	67906561	67907666	SRR8861852-53_trimmed.fq.sort.sort.q10.rmdup.narrowPeak_peak_19660	342	.	5.62817	36.8065	34.2535	735
chr14	67908329	67908638	SRR8861852-53_trimmed.fq.sort.sort.q10.rmdup.narrowPeak_peak_19661	48	.	2.48444	6.83472	4.80451	170
chr14	67932889	67933442	SRR8861852-53_trimmed.fq.sort.sort.q10.rmdup.narrowPeak_peak_19662	87	.	3.45649	10.9417	8.76812	418
chr14	67933638	67934195	SRR8861852-53_trimmed.fq.sort.sort.q10.rmdup.narrowPeak_peak_19663	419	.	7.46957	44.5361	41.9079	206
chr14	67954925	67955213	SRR8861852-53_trimmed.fq.sort.sort.q10.rmdup.narrowPeak_peak_19664	56	.	2.52834	7.75398	5.68392	74
chr14	67957234	67958210	SRR8861852-53_trimmed.fq.sort.sort.q10.rmdup.narrowPeak_peak_19665	180	.	3.8389	20.3647	18.0079	268
chr14	68051129	68051728	SRR8861852-53_trimmed.fq.sort.sort.q10.rmdup.narrowPeak_peak_19666	249	.	5.83257	27.4022	24.9519	244
chr14	68084193	68084430	SRR8861852-53_trimmed.fq.sort.sort.q10.rmdup.narrowPeak_peak_19667	43	.	2.768	6.40795	4.39301	35
chr14	68139999	68140226	SRR8861852-53_trimmed.fq.sort.sort.q10.rmdup.narrowPeak_peak_19668	39	.	2.66914	5.9138	3.92346	98
chr14	68218633	68219116	SRR8861852-53_trimmed.fq.sort.sort.q10.rmdup.narrowPeak_peak_19669	110	.	3.72288	13.2447	11.0163	213
chr14	68219192	68219576	SRR8861852-53_trimmed.fq.sort.sort.q10.rmdup.narrowPeak_peak_19670	61	.	2.93772	8.26992	6.18022	191
chr14	68223303	68223597	SRR8861852-53_trimmed.fq.sort.sort.q10.rmdup.narrowPeak_peak_19671	49	.	2.65804	6.98238	4.94203	138
chr14	68646727	68647196	SRR8861852-53_trimmed.fq.sort.sort.q10.rmdup.narrowPeak_peak_19672	202	.	5.23942	22.6411	20.2514	243
chr14	68934589	68935117	SRR8861852-53_trimmed.fq.sort.sort.q10.rmdup.narrowPeak_peak_19673	81	.	3.46	10.2551	8.10017	140
chr14	69029111	69030475	SRR8861852-53_trimmed.fq.sort.sort.q10.rmdup.narrowPeak_peak_19674	895	.	7.49371	92.5646	89.5019	473
chr14	69088797	69089443	SRR8861852-53_trimmed.fq.sort.sort.q10.rmdup.narrowPeak_peak_19675	75	.	3.36114	9.6667	7.52898	165
chr14	69104583	69105441	SRR8861852-53_trimmed.fq.sort.sort.q10.rmdup.narrowPeak_peak_19676	158	.	4.64628	18.1706	15.8477	584
chr14	69135187	69136000	SRR8861852-53_trimmed.fq.sort.sort.q10.rmdup.narrowPeak_peak_19677	85	.	3.52133	10.7168	8.5507	599
chr14	69136288	69136545	SRR8861852-53_trimmed.fq.sort.sort.q10.rmdup.narrowPeak_peak_19678	48	.	2.84258	6.8338	4.80362	137
chr14	69199176	69199544	SRR8861852-53_trimmed.fq.sort.sort.q10.rmdup.narrowPeak_peak_19679	81	.	3.46	10.2551	8.10017	196
chr14	69236183	69236562	SRR8861852-53_trimmed.fq.sort.sort.q10.rmdup.narrowPeak_peak_19680	249	.	5.83257	27.4022	24.9519	185
chr14	69692348	69692656	SRR8861852-53_trimmed.fq.sort.sort.q10.rmdup.narrowPeak_peak_19681	58	.	3.06457	7.97688	5.89593	191
chr14	69692874	69693162	SRR8861852-53_trimmed.fq.sort.sort.q10.rmdup.narrowPeak_peak_19682	30	.	2.47143	4.97164	3.03557	129
chr14	69698433	69698692	SRR8861852-53_trimmed.fq.sort.sort.q10.rmdup.narrowPeak_peak_19683	26	.	2.3066	4.56102	2.65305	121
chr14	69706500	69707653	SRR8861852-53_trimmed.fq.sort.sort.q10.rmdup.narrowPeak_peak_19684	1603	.	10.6422	164.233	160.332	889
chr14	69731809	69733778	SRR8861852-53_trimmed.fq.sort.sort.q10.rmdup.narrowPeak_peak_19685	1202	.	6.98424	123.595	120.217	571
chr14	69740833	69741280	SRR8861852-53_trimmed.fq.sort.sort.q10.rmdup.narrowPeak_peak_19686	53	.	2.96571	7.43993	5.37986	375
chr14	69767421	69767853	SRR8861852-53_trimmed.fq.sort.sort.q10.rmdup.narrowPeak_peak_19687	265	.	6.03028	29.0486	26.5788	212
chr14	69804097	69805376	SRR8861852-53_trimmed.fq.sort.sort.q10.rmdup.narrowPeak_peak_19688	418	.	5.25082	44.5273	41.8992	1088
chr14	69805771	69806147	SRR8861852-53_trimmed.fq.sort.sort.q10.rmdup.narrowPeak_peak_19689	181	.	3.58817	20.4895	18.1304	187
chr14	69816283	69816628	SRR8861852-53_trimmed.fq.sort.sort.q10.rmdup.narrowPeak_peak_19690	48	.	2.84258	6.8338	4.80362	159
chr14	69821672	69822021	SRR8861852-53_trimmed.fq.sort.sort.q10.rmdup.narrowPeak_peak_19691	48	.	2.45369	6.83143	4.80138	157
chr14	69822782	69823221	SRR8861852-53_trimmed.fq.sort.sort.q10.rmdup.narrowPeak_peak_19692	103	.	3.22835	12.5811	10.3677	303
chr14	69823314	69823829	SRR8861852-53_trimmed.fq.sort.sort.q10.rmdup.narrowPeak_peak_19693	899	.	9.58239	92.9986	89.9316	270
chr14	69830295	69831598	SRR8861852-53_trimmed.fq.sort.sort.q10.rmdup.narrowPeak_peak_19694	105	.	3.85543	12.7254	10.5076	746
chr14	69853252	69853570	SRR8861852-53_trimmed.fq.sort.sort.q10.rmdup.narrowPeak_peak_19695	81	.	3.46	10.2551	8.10017	177
chr14	69855089	69855748	SRR8861852-53_trimmed.fq.sort.sort.q10.rmdup.narrowPeak_peak_19696	48	.	2.84856	6.85426	4.82328	587
chr14	69861249	69861518	SRR8861852-53_trimmed.fq.sort.sort.q10.rmdup.narrowPeak_peak_19697	75	.	3.36114	9.6667	7.52898	104
chr14	69861607	69861991	SRR8861852-53_trimmed.fq.sort.sort.q10.rmdup.narrowPeak_peak_19698	124	.	4.152	14.6927	12.4328	260
chr14	69901969	69902738	SRR8861852-53_trimmed.fq.sort.sort.q10.rmdup.narrowPeak_peak_19699	378	.	6.18518	40.3961	37.8074	324
chr14	69909088	69909914	SRR8861852-53_trimmed.fq.sort.sort.q10.rmdup.narrowPeak_peak_19700	127	.	3.88218	14.9804	12.7152	250
chr14	70001536	70001886	SRR8861852-53_trimmed.fq.sort.sort.q10.rmdup.narrowPeak_peak_19701	43	.	2.768	6.40795	4.39301	210
chr14	70002398	70002641	SRR8861852-53_trimmed.fq.sort.sort.q10.rmdup.narrowPeak_peak_19702	43	.	2.768	6.40795	4.39301	114
chr14	70022681	70023856	SRR8861852-53_trimmed.fq.sort.sort.q10.rmdup.narrowPeak_peak_19703	355	.	5.28755	38.114	35.5479	809
chr14	70029114	70029459	SRR8861852-53_trimmed.fq.sort.sort.q10.rmdup.narrowPeak_peak_19704	44	.	2.69731	6.49273	4.47474	182
chr14	70029573	70029864	SRR8861852-53_trimmed.fq.sort.sort.q10.rmdup.narrowPeak_peak_19705	25	.	2.28062	4.47337	2.58016	159
chr14	70055991	70057785	SRR8861852-53_trimmed.fq.sort.sort.q10.rmdup.narrowPeak_peak_19706	200	.	3.86518	22.3991	20.0129	1277
chr14	70065809	70066505	SRR8861852-53_trimmed.fq.sort.sort.q10.rmdup.narrowPeak_peak_19707	92	.	3.65771	11.4675	9.27989	251
chr14	70074385	70074957	SRR8861852-53_trimmed.fq.sort.sort.q10.rmdup.narrowPeak_peak_19708	48	.	2.86685	6.91681	4.87875	392
chr14	70099482	70100624	SRR8861852-53_trimmed.fq.sort.sort.q10.rmdup.narrowPeak_peak_19709	1343	.	9.50008	137.869	134.323	412
chr14	70106517	70106862	SRR8861852-53_trimmed.fq.sort.sort.q10.rmdup.narrowPeak_peak_19710	50	.	2.83079	7.14357	5.09783	151
chr14	70107656	70107874	SRR8861852-53_trimmed.fq.sort.sort.q10.rmdup.narrowPeak_peak_19711	26	.	2.34711	4.57101	2.66259	185
chr14	70129611	70129985	SRR8861852-53_trimmed.fq.sort.sort.q10.rmdup.narrowPeak_peak_19712	39	.	2.32161	5.96535	3.97301	99
chr14	70130266	70131449	SRR8861852-53_trimmed.fq.sort.sort.q10.rmdup.narrowPeak_peak_19713	98	.	3.08012	12.005	9.80549	348
chr14	70152959	70154235	SRR8861852-53_trimmed.fq.sort.sort.q10.rmdup.narrowPeak_peak_19714	1453	.	8.92089	149.085	145.394	604
chr14	70158879	70159515	SRR8861852-53_trimmed.fq.sort.sort.q10.rmdup.narrowPeak_peak_19715	313	.	4.18856	33.9096	31.3866	428
chr14	70159611	70161311	SRR8861852-53_trimmed.fq.sort.sort.q10.rmdup.narrowPeak_peak_19716	271	.	3.89817	29.6382	27.1619	1117
chr14	70167439	70168095	SRR8861852-53_trimmed.fq.sort.sort.q10.rmdup.narrowPeak_peak_19717	167	.	3.49474	19.1189	16.7808	458
chr14	70170059	70170845	SRR8861852-53_trimmed.fq.sort.sort.q10.rmdup.narrowPeak_peak_19718	417	.	5.42817	44.3977	41.7707	616
chr14	70170977	70171334	SRR8861852-53_trimmed.fq.sort.sort.q10.rmdup.narrowPeak_peak_19719	85	.	2.75257	10.6951	8.52949	122
chr14	70180396	70180845	SRR8861852-53_trimmed.fq.sort.sort.q10.rmdup.narrowPeak_peak_19720	72	.	3.22123	9.36722	7.24013	248
chr14	70180946	70181616	SRR8861852-53_trimmed.fq.sort.sort.q10.rmdup.narrowPeak_peak_19721	76	.	3.26821	9.76076	7.62061	148
chr14	70191408	70192828	SRR8861852-53_trimmed.fq.sort.sort.q10.rmdup.narrowPeak_peak_19722	1556	.	9.17645	159.476	155.642	715
chr14	70203706	70205538	SRR8861852-53_trimmed.fq.sort.sort.q10.rmdup.narrowPeak_peak_19723	378	.	4.28292	40.4526	37.8632	1411
chr14	70205705	70205978	SRR8861852-53_trimmed.fq.sort.sort.q10.rmdup.narrowPeak_peak_19724	88	.	2.42271	11.0567	8.88052	178
chr14	70241184	70242142	SRR8861852-53_trimmed.fq.sort.sort.q10.rmdup.narrowPeak_peak_19725	948	.	10.3729	97.9541	94.8398	641
chr14	70249254	70250212	SRR8861852-53_trimmed.fq.sort.sort.q10.rmdup.narrowPeak_peak_19726	167	.	4.41681	19.1166	16.7785	782
chr14	70257098	70257830	SRR8861852-53_trimmed.fq.sort.sort.q10.rmdup.narrowPeak_peak_19727	127	.	3.83595	15.0411	12.7748	172
chr14	70289541	70289920	SRR8861852-53_trimmed.fq.sort.sort.q10.rmdup.narrowPeak_peak_19728	158	.	4.64628	18.1706	15.8477	172
chr14	70305867	70306157	SRR8861852-53_trimmed.fq.sort.sort.q10.rmdup.narrowPeak_peak_19729	43	.	2.768	6.40795	4.39301	196
chr14	70316429	70316697	SRR8861852-53_trimmed.fq.sort.sort.q10.rmdup.narrowPeak_peak_19730	36	.	2.22874	5.65548	3.68225	126
chr14	70332520	70332895	SRR8861852-53_trimmed.fq.sort.sort.q10.rmdup.narrowPeak_peak_19731	59	.	2.70499	7.98237	5.9012	178
chr14	70333119	70333549	SRR8861852-53_trimmed.fq.sort.sort.q10.rmdup.narrowPeak_peak_19732	37	.	2.34082	5.67772	3.70356	286
chr14	70333893	70334183	SRR8861852-53_trimmed.fq.sort.sort.q10.rmdup.narrowPeak_peak_19733	38	.	2.38295	5.85417	3.87286	93
chr14	70350544	70351868	SRR8861852-53_trimmed.fq.sort.sort.q10.rmdup.narrowPeak_peak_19734	636	.	6.64305	66.5011	63.676	560
chr14	70410880	70411374	SRR8861852-53_trimmed.fq.sort.sort.q10.rmdup.narrowPeak_peak_19735	43	.	2.768	6.40795	4.39301	398
chr14	70442515	70444047	SRR8861852-53_trimmed.fq.sort.sort.q10.rmdup.narrowPeak_peak_19736	1525	.	8.38871	156.362	152.572	813
chr14	70452039	70452557	SRR8861852-53_trimmed.fq.sort.sort.q10.rmdup.narrowPeak_peak_19737	75	.	3.36114	9.6667	7.52898	329
chr14	70457291	70457686	SRR8861852-53_trimmed.fq.sort.sort.q10.rmdup.narrowPeak_peak_19738	43	.	2.768	6.40795	4.39301	354
chr14	70470478	70472033	SRR8861852-53_trimmed.fq.sort.sort.q10.rmdup.narrowPeak_peak_19739	651	.	4.49878	67.9509	65.1127	654
chr14	70473708	70474260	SRR8861852-53_trimmed.fq.sort.sort.q10.rmdup.narrowPeak_peak_19740	151	.	2.46304	17.4839	15.1725	264
chr14	70474768	70475179	SRR8861852-53_trimmed.fq.sort.sort.q10.rmdup.narrowPeak_peak_19741	58	.	1.887	7.90937	5.83436	144
chr14	70486943	70487196	SRR8861852-53_trimmed.fq.sort.sort.q10.rmdup.narrowPeak_peak_19742	38	.	2.44843	5.85394	3.87267	159
chr14	70513073	70513328	SRR8861852-53_trimmed.fq.sort.sort.q10.rmdup.narrowPeak_peak_19743	44	.	2.46761	6.48221	4.46455	109
chr14	70519187	70521051	SRR8861852-53_trimmed.fq.sort.sort.q10.rmdup.narrowPeak_peak_19744	1109	.	6.16631	114.183	110.906	676
chr14	70526677	70527906	SRR8861852-53_trimmed.fq.sort.sort.q10.rmdup.narrowPeak_peak_19745	188	.	4.97189	21.1861	18.8167	257
chr14	70545195	70546592	SRR8861852-53_trimmed.fq.sort.sort.q10.rmdup.narrowPeak_peak_19746	959	.	8.60386	99.0647	95.9397	355
chr14	70577376	70578664	SRR8861852-53_trimmed.fq.sort.sort.q10.rmdup.narrowPeak_peak_19747	776	.	9.19518	80.6393	77.6878	647
chr14	70598889	70600179	SRR8861852-53_trimmed.fq.sort.sort.q10.rmdup.narrowPeak_peak_19748	1235	.	10.0235	126.938	123.522	581
chr14	70618263	70618554	SRR8861852-53_trimmed.fq.sort.sort.q10.rmdup.narrowPeak_peak_19749	144	.	4.44857	16.7509	14.4522	120
chr14	70634421	70635946	SRR8861852-53_trimmed.fq.sort.sort.q10.rmdup.narrowPeak_peak_19750	184	.	4.37809	20.7908	18.4274	225
chr14	70658728	70659777	SRR8861852-53_trimmed.fq.sort.sort.q10.rmdup.narrowPeak_peak_19751	537	.	7.21241	56.4362	53.7006	359
chr14	70765540	70766331	SRR8861852-53_trimmed.fq.sort.sort.q10.rmdup.narrowPeak_peak_19752	1190	.	7.48432	122.394	119.029	561
chr14	70766747	70767876	SRR8861852-53_trimmed.fq.sort.sort.q10.rmdup.narrowPeak_peak_19753	1037	.	6.90083	106.975	103.772	280
chr14	70832444	70832810	SRR8861852-53_trimmed.fq.sort.sort.q10.rmdup.narrowPeak_peak_19754	53	.	2.96571	7.43993	5.37986	162
chr14	70920250	70920575	SRR8861852-53_trimmed.fq.sort.sort.q10.rmdup.narrowPeak_peak_19755	22	.	2.27371	4.09461	2.22077	293
chr14	70940644	70941078	SRR8861852-53_trimmed.fq.sort.sort.q10.rmdup.narrowPeak_peak_19756	39	.	2.66914	5.9138	3.92346	108
chr14	71000504	71001230	SRR8861852-53_trimmed.fq.sort.sort.q10.rmdup.narrowPeak_peak_19757	182	.	4.83343	20.609	18.2482	594
chr14	71036377	71036594	SRR8861852-53_trimmed.fq.sort.sort.q10.rmdup.narrowPeak_peak_19758	34	.	2.57028	5.43486	3.47073	70
chr14	71276136	71276969	SRR8861852-53_trimmed.fq.sort.sort.q10.rmdup.narrowPeak_peak_19759	64	.	3.16343	8.52725	6.42641	250
chr14	72158470	72158993	SRR8861852-53_trimmed.fq.sort.sort.q10.rmdup.narrowPeak_peak_19760	241	.	5.73371	26.5898	24.1493	323
chr14	72602082	72603606	SRR8861852-53_trimmed.fq.sort.sort.q10.rmdup.narrowPeak_peak_19761	1041	.	8.07293	107.31	104.104	763
chr14	72709631	72710686	SRR8861852-53_trimmed.fq.sort.sort.q10.rmdup.narrowPeak_peak_19762	767	.	10.1017	79.7308	76.7875	215
chr14	72869131	72870097	SRR8861852-53_trimmed.fq.sort.sort.q10.rmdup.narrowPeak_peak_19763	165	.	4.74514	18.8941	16.5594	621
chr14	73013633	73014621	SRR8861852-53_trimmed.fq.sort.sort.q10.rmdup.narrowPeak_peak_19764	221	.	5.35141	24.5989	22.1834	818
chr14	73015108	73015492	SRR8861852-53_trimmed.fq.sort.sort.q10.rmdup.narrowPeak_peak_19765	66	.	3.12305	8.78966	6.68144	172
chr14	73105229	73105465	SRR8861852-53_trimmed.fq.sort.sort.q10.rmdup.narrowPeak_peak_19766	43	.	2.768	6.40795	4.39301	131
chr14	73106988	73107397	SRR8861852-53_trimmed.fq.sort.sort.q10.rmdup.narrowPeak_peak_19767	43	.	2.768	6.40795	4.39301	125
chr14	73116828	73117646	SRR8861852-53_trimmed.fq.sort.sort.q10.rmdup.narrowPeak_peak_19768	116	.	3.74345	13.8462	11.6046	374
chr14	73142334	73144258	SRR8861852-53_trimmed.fq.sort.sort.q10.rmdup.narrowPeak_peak_19769	1596	.	6.12391	163.575	159.685	470
chr14	73174840	73175368	SRR8861852-53_trimmed.fq.sort.sort.q10.rmdup.narrowPeak_peak_19770	106	.	3.058	12.8665	10.6458	316
chr14	73198908	73199214	SRR8861852-53_trimmed.fq.sort.sort.q10.rmdup.narrowPeak_peak_19771	30	.	2.47143	4.97164	3.03557	133
chr14	73231560	73232033	SRR8861852-53_trimmed.fq.sort.sort.q10.rmdup.narrowPeak_peak_19772	101	.	3.03024	12.3161	10.1083	171
chr14	73237730	73240031	SRR8861852-53_trimmed.fq.sort.sort.q10.rmdup.narrowPeak_peak_19773	982	.	4.45816	101.423	98.2753	555
chr14	73257831	73258294	SRR8861852-53_trimmed.fq.sort.sort.q10.rmdup.narrowPeak_peak_19774	82	.	3.44913	10.4479	8.28833	138
chr14	73258403	73259023	SRR8861852-53_trimmed.fq.sort.sort.q10.rmdup.narrowPeak_peak_19775	120	.	4.04056	14.2605	12.0098	172
chr14	73313088	73313585	SRR8861852-53_trimmed.fq.sort.sort.q10.rmdup.narrowPeak_peak_19776	69	.	3.24146	9.01596	6.90133	285
chr14	73313928	73314249	SRR8861852-53_trimmed.fq.sort.sort.q10.rmdup.narrowPeak_peak_19777	68	.	3.22789	8.96716	6.85388	116
chr14	73314462	73314676	SRR8861852-53_trimmed.fq.sort.sort.q10.rmdup.narrowPeak_peak_19778	51	.	2.91008	7.24669	5.19745	52
chr14	73324786	73325573	SRR8861852-53_trimmed.fq.sort.sort.q10.rmdup.narrowPeak_peak_19779	151	.	3.64636	17.4114	15.1019	127
chr14	73326044	73326824	SRR8861852-53_trimmed.fq.sort.sort.q10.rmdup.narrowPeak_peak_19780	684	.	7.82096	71.3544	68.4858	320
chr14	73347754	73347968	SRR8861852-53_trimmed.fq.sort.sort.q10.rmdup.narrowPeak_peak_19781	26	.	2.37257	4.5247	2.61861	43
chr14	73370161	73370479	SRR8861852-53_trimmed.fq.sort.sort.q10.rmdup.narrowPeak_peak_19782	39	.	2.41556	5.99009	3.99685	90
chr14	73384422	73385333	SRR8861852-53_trimmed.fq.sort.sort.q10.rmdup.narrowPeak_peak_19783	2138	.	9.90444	218.652	213.805	653
chr14	73385403	73385872	SRR8861852-53_trimmed.fq.sort.sort.q10.rmdup.narrowPeak_peak_19784	397	.	4.01401	42.3712	39.7634	158
chr14	73399859	73400305	SRR8861852-53_trimmed.fq.sort.sort.q10.rmdup.narrowPeak_peak_19785	95	.	3.52852	11.7011	9.50843	191
chr14	73415265	73416309	SRR8861852-53_trimmed.fq.sort.sort.q10.rmdup.narrowPeak_peak_19786	342	.	4.55377	36.7595	34.2071	494
chr14	73416657	73417216	SRR8861852-53_trimmed.fq.sort.sort.q10.rmdup.narrowPeak_peak_19787	198	.	3.58872	22.2	19.8165	232
chr14	73429865	73430082	SRR8861852-53_trimmed.fq.sort.sort.q10.rmdup.narrowPeak_peak_19788	58	.	3.06457	7.97688	5.89593	90
chr14	73445701	73446183	SRR8861852-53_trimmed.fq.sort.sort.q10.rmdup.narrowPeak_peak_19789	65	.	3.14238	8.65732	6.55275	191
chr14	73460235	73461018	SRR8861852-53_trimmed.fq.sort.sort.q10.rmdup.narrowPeak_peak_19790	327	.	6.27374	35.2479	32.7109	450
chr14	73473672	73475091	SRR8861852-53_trimmed.fq.sort.sort.q10.rmdup.narrowPeak_peak_19791	207	.	4.19508	23.0966	20.7009	909
chr14	73481659	73481971	SRR8861852-53_trimmed.fq.sort.sort.q10.rmdup.narrowPeak_peak_19792	94	.	3.64075	11.6535	9.46178	159
chr14	73502690	73504107	SRR8861852-53_trimmed.fq.sort.sort.q10.rmdup.narrowPeak_peak_19793	188	.	4.2193	21.1698	18.8007	620
chr14	73509928	73510728	SRR8861852-53_trimmed.fq.sort.sort.q10.rmdup.narrowPeak_peak_19794	1681	.	12.6074	172.128	168.112	292
chr14	73524561	73525483	SRR8861852-53_trimmed.fq.sort.sort.q10.rmdup.narrowPeak_peak_19795	1862	.	14.4659	190.575	186.267	510
chr14	73552387	73553662	SRR8861852-53_trimmed.fq.sort.sort.q10.rmdup.narrowPeak_peak_19796	1250	.	9.25258	128.497	125.063	556
chr14	73978355	73978635	SRR8861852-53_trimmed.fq.sort.sort.q10.rmdup.narrowPeak_peak_19797	151	.	4.54742	17.4562	15.1452	131
chr14	74370938	74371194	SRR8861852-53_trimmed.fq.sort.sort.q10.rmdup.narrowPeak_peak_19800	43	.	2.768	6.40795	4.39301	154
chr14	74394444	74394862	SRR8861852-53_trimmed.fq.sort.sort.q10.rmdup.narrowPeak_peak_19801	69	.	3.26228	9.09065	6.97096	263
chr14	74553202	74553416	SRR8861852-53_trimmed.fq.sort.sort.q10.rmdup.narrowPeak_peak_19802	53	.	2.96571	7.43993	5.37986	151
chr14	74601548	74601801	SRR8861852-53_trimmed.fq.sort.sort.q10.rmdup.narrowPeak_peak_19803	64	.	3.16343	8.52725	6.42641	119
chr14	74703772	74704137	SRR8861852-53_trimmed.fq.sort.sort.q10.rmdup.narrowPeak_peak_19804	39	.	2.66914	5.9138	3.92346	182
chr14	74731811	74732157	SRR8861852-53_trimmed.fq.sort.sort.q10.rmdup.narrowPeak_peak_19805	155	.	3.48363	17.8684	15.5509	162
chr14	74732247	74733169	SRR8861852-53_trimmed.fq.sort.sort.q10.rmdup.narrowPeak_peak_19806	1576	.	11.8012	161.49	157.629	346
chr14	74821797	74822148	SRR8861852-53_trimmed.fq.sort.sort.q10.rmdup.narrowPeak_peak_19807	48	.	2.86685	6.91681	4.87875	173
chr14	74831361	74831766	SRR8861852-53_trimmed.fq.sort.sort.q10.rmdup.narrowPeak_peak_19808	26	.	2.37257	4.5247	2.61861	299
chr14	74846390	74846761	SRR8861852-53_trimmed.fq.sort.sort.q10.rmdup.narrowPeak_peak_19809	65	.	2.98413	8.64261	6.53846	162
chr14	74847067	74848095	SRR8861852-53_trimmed.fq.sort.sort.q10.rmdup.narrowPeak_peak_19810	98	.	3.34453	12.0608	9.8601	512
chr14	74852593	74853768	SRR8861852-53_trimmed.fq.sort.sort.q10.rmdup.narrowPeak_peak_19811	305	.	5.31971	33.0837	30.5694	693
chr14	74867272	74867650	SRR8861852-53_trimmed.fq.sort.sort.q10.rmdup.narrowPeak_peak_19812	75	.	3.10608	9.7324	7.59307	185
chr14	74883119	74883561	SRR8861852-53_trimmed.fq.sort.sort.q10.rmdup.narrowPeak_peak_19813	172	.	4.844	19.6264	17.2803	245
chr14	74906384	74906828	SRR8861852-53_trimmed.fq.sort.sort.q10.rmdup.narrowPeak_peak_19814	51	.	2.91008	7.24669	5.19745	133
chr14	74934043	74934535	SRR8861852-53_trimmed.fq.sort.sort.q10.rmdup.narrowPeak_peak_19815	117	.	4.05314	14.0266	11.7803	320
chr14	74939236	74939499	SRR8861852-53_trimmed.fq.sort.sort.q10.rmdup.narrowPeak_peak_19816	39	.	2.66914	5.9138	3.92346	172
chr14	74946472	74948339	SRR8861852-53_trimmed.fq.sort.sort.q10.rmdup.narrowPeak_peak_19817	1140	.	7.24057	117.393	114.082	1031
chr14	74962922	74963842	SRR8861852-53_trimmed.fq.sort.sort.q10.rmdup.narrowPeak_peak_19818	333	.	6.82114	35.9065	33.3626	469
chr14	74974346	74974619	SRR8861852-53_trimmed.fq.sort.sort.q10.rmdup.narrowPeak_peak_19819	92	.	3.65771	11.4675	9.27989	161
chr14	75015959	75016695	SRR8861852-53_trimmed.fq.sort.sort.q10.rmdup.narrowPeak_peak_19820	418	.	7.35848	44.5181	41.89	268
chr14	75130410	75130924	SRR8861852-53_trimmed.fq.sort.sort.q10.rmdup.narrowPeak_peak_19821	677	.	9.36705	70.5651	67.7036	324
chr14	75131274	75131601	SRR8861852-53_trimmed.fq.sort.sort.q10.rmdup.narrowPeak_peak_19822	62	.	2.90177	8.30919	6.21833	182
chr14	75136506	75136834	SRR8861852-53_trimmed.fq.sort.sort.q10.rmdup.narrowPeak_peak_19823	46	.	2.75022	6.68244	4.65769	118
chr14	75208149	75209252	SRR8861852-53_trimmed.fq.sort.sort.q10.rmdup.narrowPeak_peak_19824	98	.	3.75657	12.0909	9.88785	467
chr14	75283750	75285117	SRR8861852-53_trimmed.fq.sort.sort.q10.rmdup.narrowPeak_peak_19825	1456	.	10.4631	149.309	145.614	777
chr14	75401771	75402158	SRR8861852-53_trimmed.fq.sort.sort.q10.rmdup.narrowPeak_peak_19826	39	.	2.58748	5.94352	3.952	229
chr14	75402552	75403319	SRR8861852-53_trimmed.fq.sort.sort.q10.rmdup.narrowPeak_peak_19827	93	.	3.54056	11.5094	9.32088	583
chr14	75444908	75445377	SRR8861852-53_trimmed.fq.sort.sort.q10.rmdup.narrowPeak_peak_19828	81	.	3.46	10.2551	8.10017	115
chr14	75445542	75446097	SRR8861852-53_trimmed.fq.sort.sort.q10.rmdup.narrowPeak_peak_19829	92	.	3.65771	11.4675	9.27989	394
chr14	75456889	75457391	SRR8861852-53_trimmed.fq.sort.sort.q10.rmdup.narrowPeak_peak_19830	130	.	4.25085	15.369	13.0958	161
chr14	75460133	75460592	SRR8861852-53_trimmed.fq.sort.sort.q10.rmdup.narrowPeak_peak_19831	64	.	3.16343	8.52725	6.42641	349
chr14	75527420	75527991	SRR8861852-53_trimmed.fq.sort.sort.q10.rmdup.narrowPeak_peak_19832	50	.	2.64762	7.09713	5.05298	386
chr14	75530447	75531019	SRR8861852-53_trimmed.fq.sort.sort.q10.rmdup.narrowPeak_peak_19833	165	.	4.17536	18.8811	16.5472	165
chr14	75541783	75542058	SRR8861852-53_trimmed.fq.sort.sort.q10.rmdup.narrowPeak_peak_19834	64	.	3.16343	8.52725	6.42641	138
chr14	75613380	75613899	SRR8861852-53_trimmed.fq.sort.sort.q10.rmdup.narrowPeak_peak_19835	46	.	2.69894	6.66062	4.63668	387
chr14	75635098	75636739	SRR8861852-53_trimmed.fq.sort.sort.q10.rmdup.narrowPeak_peak_19836	265	.	4.80565	28.9838	26.5151	719
chr14	75642891	75643107	SRR8861852-53_trimmed.fq.sort.sort.q10.rmdup.narrowPeak_peak_19837	40	.	2.61747	6.04987	4.05429	102
chr14	75753687	75755011	SRR8861852-53_trimmed.fq.sort.sort.q10.rmdup.narrowPeak_peak_19838	864	.	8.28892	89.4922	86.4585	623
chr14	75767495	75768205	SRR8861852-53_trimmed.fq.sort.sort.q10.rmdup.narrowPeak_peak_19839	989	.	10.2423	102.108	98.9533	429
chr14	75786566	75787403	SRR8861852-53_trimmed.fq.sort.sort.q10.rmdup.narrowPeak_peak_19840	529	.	8.89713	55.7043	52.9752	313
chr14	75833405	75835424	SRR8861852-53_trimmed.fq.sort.sort.q10.rmdup.narrowPeak_peak_19841	1743	.	7.46902	178.445	174.335	1216
chr14	75844281	75846119	SRR8861852-53_trimmed.fq.sort.sort.q10.rmdup.narrowPeak_peak_19842	1419	.	6.52062	145.578	141.933	803
chr14	75854457	75854734	SRR8861852-53_trimmed.fq.sort.sort.q10.rmdup.narrowPeak_peak_19843	36	.	2.5321	5.60073	3.62978	125
chr14	75854954	75855991	SRR8861852-53_trimmed.fq.sort.sort.q10.rmdup.narrowPeak_peak_19844	148	.	4.39491	17.1593	14.8539	610
chr14	75863432	75864548	SRR8861852-53_trimmed.fq.sort.sort.q10.rmdup.narrowPeak_peak_19845	300	.	6.14939	32.5235	30.0152	904
chr14	75876524	75877083	SRR8861852-53_trimmed.fq.sort.sort.q10.rmdup.narrowPeak_peak_19846	144	.	4.44857	16.7509	14.4522	244
chr14	75882516	75882787	SRR8861852-53_trimmed.fq.sort.sort.q10.rmdup.narrowPeak_peak_19847	48	.	2.86685	6.91681	4.87875	148
chr14	75900536	75901233	SRR8861852-53_trimmed.fq.sort.sort.q10.rmdup.narrowPeak_peak_19848	364	.	4.55311	39.0004	36.4255	234
chr14	75901755	75902946	SRR8861852-53_trimmed.fq.sort.sort.q10.rmdup.narrowPeak_peak_19849	69	.	2.38965	9.116	6.99564	674
chr14	75953091	75953402	SRR8861852-53_trimmed.fq.sort.sort.q10.rmdup.narrowPeak_peak_19850	72	.	3.28445	9.38768	7.26004	170
chr14	75965769	75966029	SRR8861852-53_trimmed.fq.sort.sort.q10.rmdup.narrowPeak_peak_19851	58	.	2.95001	7.94539	5.86922	96
chr14	75966167	75966495	SRR8861852-53_trimmed.fq.sort.sort.q10.rmdup.narrowPeak_peak_19852	75	.	3.26187	9.73634	7.59681	172
chr14	75984335	75984795	SRR8861852-53_trimmed.fq.sort.sort.q10.rmdup.narrowPeak_peak_19853	75	.	2.68641	9.6595	7.52461	189
chr14	75985252	75985602	SRR8861852-53_trimmed.fq.sort.sort.q10.rmdup.narrowPeak_peak_19854	82	.	2.76525	10.4354	8.27613	137
chr14	75987235	75987542	SRR8861852-53_trimmed.fq.sort.sort.q10.rmdup.narrowPeak_peak_19855	63	.	2.59692	8.39906	6.30547	107
chr14	76010079	76011187	SRR8861852-53_trimmed.fq.sort.sort.q10.rmdup.narrowPeak_peak_19856	1118	.	9.7649	115.183	111.895	614
chr14	76031436	76031714	SRR8861852-53_trimmed.fq.sort.sort.q10.rmdup.narrowPeak_peak_19857	53	.	2.54748	7.41191	5.3571	124
chr14	76031814	76032328	SRR8861852-53_trimmed.fq.sort.sort.q10.rmdup.narrowPeak_peak_19858	70	.	2.80741	9.12885	7.00809	337
chr14	76032820	76033114	SRR8861852-53_trimmed.fq.sort.sort.q10.rmdup.narrowPeak_peak_19859	49	.	2.52327	7.01047	4.96921	177
chr14	76033247	76033874	SRR8861852-53_trimmed.fq.sort.sort.q10.rmdup.narrowPeak_peak_19860	214	.	4.48719	23.8655	21.4595	337
chr14	76068860	76069334	SRR8861852-53_trimmed.fq.sort.sort.q10.rmdup.narrowPeak_peak_19861	116	.	3.48345	13.8717	11.6296	300
chr14	76069643	76069912	SRR8861852-53_trimmed.fq.sort.sort.q10.rmdup.narrowPeak_peak_19862	62	.	2.74179	8.31332	6.22232	110
chr14	76069988	76070202	SRR8861852-53_trimmed.fq.sort.sort.q10.rmdup.narrowPeak_peak_19863	46	.	2.50063	6.62515	4.6024	102
chr14	76084189	76084574	SRR8861852-53_trimmed.fq.sort.sort.q10.rmdup.narrowPeak_peak_19864	69	.	3.26228	9.09065	6.97096	115
chr14	76084671	76084885	SRR8861852-53_trimmed.fq.sort.sort.q10.rmdup.narrowPeak_peak_19865	34	.	2.57028	5.43486	3.47073	158
chr14	76084984	76085304	SRR8861852-53_trimmed.fq.sort.sort.q10.rmdup.narrowPeak_peak_19866	38	.	2.64654	5.83881	3.85814	202
chr14	76110330	76111760	SRR8861852-53_trimmed.fq.sort.sort.q10.rmdup.narrowPeak_peak_19867	1516	.	10.1284	155.455	151.678	734
chr14	76122829	76123146	SRR8861852-53_trimmed.fq.sort.sort.q10.rmdup.narrowPeak_peak_19868	26	.	2.37257	4.5247	2.61861	76
chr14	76152102	76153609	SRR8861852-53_trimmed.fq.sort.sort.q10.rmdup.narrowPeak_peak_19869	2188	.	11.6488	223.848	218.897	375
chr14	76169594	76169958	SRR8861852-53_trimmed.fq.sort.sort.q10.rmdup.narrowPeak_peak_19870	43	.	2.768	6.40795	4.39301	190
chr14	76244051	76244572	SRR8861852-53_trimmed.fq.sort.sort.q10.rmdup.narrowPeak_peak_19871	130	.	4.1012	15.3574	13.0853	200
chr14	76254781	76255622	SRR8861852-53_trimmed.fq.sort.sort.q10.rmdup.narrowPeak_peak_19872	131	.	3.80697	15.4357	13.1612	579
chr14	76260803	76261159	SRR8861852-53_trimmed.fq.sort.sort.q10.rmdup.narrowPeak_peak_19873	101	.	3.68868	12.3417	10.1334	202
chr14	76307722	76308861	SRR8861852-53_trimmed.fq.sort.sort.q10.rmdup.narrowPeak_peak_19874	435	.	7.29704	46.1864	43.543	796
chr14	76318698	76319079	SRR8861852-53_trimmed.fq.sort.sort.q10.rmdup.narrowPeak_peak_19875	86	.	3.55885	10.8554	8.6839	179
chr14	76336373	76336936	SRR8861852-53_trimmed.fq.sort.sort.q10.rmdup.narrowPeak_peak_19876	39	.	2.66914	5.9138	3.92346	244
chr14	76355692	76355929	SRR8861852-53_trimmed.fq.sort.sort.q10.rmdup.narrowPeak_peak_19877	34	.	2.57028	5.43486	3.47073	105
chr14	76413877	76415340	SRR8861852-53_trimmed.fq.sort.sort.q10.rmdup.narrowPeak_peak_19878	1095	.	6.42035	112.82	109.557	1200
chr14	76415828	76416474	SRR8861852-53_trimmed.fq.sort.sort.q10.rmdup.narrowPeak_peak_19879	272	.	3.28331	29.7416	27.2641	147
chr14	76450919	76451291	SRR8861852-53_trimmed.fq.sort.sort.q10.rmdup.narrowPeak_peak_19880	39	.	2.58748	5.94352	3.952	163
chr14	76471941	76472249	SRR8861852-53_trimmed.fq.sort.sort.q10.rmdup.narrowPeak_peak_19881	38	.	2.51353	5.82259	3.84251	110
chr14	76487878	76489406	SRR8861852-53_trimmed.fq.sort.sort.q10.rmdup.narrowPeak_peak_19882	438	.	5.05076	46.4739	43.8279	1198
chr14	76489513	76489751	SRR8861852-53_trimmed.fq.sort.sort.q10.rmdup.narrowPeak_peak_19883	54	.	2.23163	7.46993	5.40889	141
chr14	76498258	76498551	SRR8861852-53_trimmed.fq.sort.sort.q10.rmdup.narrowPeak_peak_19884	74	.	2.94807	9.61415	7.48048	181
chr14	76504009	76504349	SRR8861852-53_trimmed.fq.sort.sort.q10.rmdup.narrowPeak_peak_19885	180	.	2.07401	20.4048	18.047	172
chr14	76504518	76506943	SRR8861852-53_trimmed.fq.sort.sort.q10.rmdup.narrowPeak_peak_19886	1202	.	4.24173	123.626	120.247	1044
chr14	76513470	76513800	SRR8861852-53_trimmed.fq.sort.sort.q10.rmdup.narrowPeak_peak_19887	32	.	2.45116	5.18071	3.23526	147
chr14	76527279	76527530	SRR8861852-53_trimmed.fq.sort.sort.q10.rmdup.narrowPeak_peak_19888	63	.	2.52098	8.43247	6.3378	84
chr14	76528007	76529253	SRR8861852-53_trimmed.fq.sort.sort.q10.rmdup.narrowPeak_peak_19889	297	.	4.26875	32.2261	29.721	527
chr14	76533007	76534035	SRR8861852-53_trimmed.fq.sort.sort.q10.rmdup.narrowPeak_peak_19890	134	.	2.97143	15.7288	13.4493	189
chr14	76555103	76556329	SRR8861852-53_trimmed.fq.sort.sort.q10.rmdup.narrowPeak_peak_19891	751	.	5.19569	78.1286	75.1998	640
chr14	76556414	76557082	SRR8861852-53_trimmed.fq.sort.sort.q10.rmdup.narrowPeak_peak_19892	662	.	4.8573	69.0593	66.2112	366
chr14	76568722	76569982	SRR8861852-53_trimmed.fq.sort.sort.q10.rmdup.narrowPeak_peak_19893	325	.	5.00434	35.1077	32.5721	908
chr14	76570107	76570654	SRR8861852-53_trimmed.fq.sort.sort.q10.rmdup.narrowPeak_peak_19894	197	.	3.91316	22.1786	19.7954	184
chr14	76582156	76582501	SRR8861852-53_trimmed.fq.sort.sort.q10.rmdup.narrowPeak_peak_19895	84	.	3.32118	10.6271	8.46316	165
chr14	76595575	76595889	SRR8861852-53_trimmed.fq.sort.sort.q10.rmdup.narrowPeak_peak_19896	27	.	1.86959	4.61275	2.70249	85
chr14	76598474	76599427	SRR8861852-53_trimmed.fq.sort.sort.q10.rmdup.narrowPeak_peak_19897	704	.	6.142	73.3724	70.486	288
chr14	76605279	76605561	SRR8861852-53_trimmed.fq.sort.sort.q10.rmdup.narrowPeak_peak_19898	39	.	2.18864	5.90055	3.91726	150
chr14	76605767	76606512	SRR8861852-53_trimmed.fq.sort.sort.q10.rmdup.narrowPeak_peak_19899	192	.	3.79273	21.6465	19.2709	235
chr14	76618912	76619309	SRR8861852-53_trimmed.fq.sort.sort.q10.rmdup.narrowPeak_peak_19900	58	.	2.08459	7.96296	5.88629	224
chr14	76622580	76624291	SRR8861852-53_trimmed.fq.sort.sort.q10.rmdup.narrowPeak_peak_19901	366	.	3.67781	39.1928	36.6159	367
chr14	76633603	76633946	SRR8861852-53_trimmed.fq.sort.sort.q10.rmdup.narrowPeak_peak_19902	41	.	2.56967	6.17809	4.17758	134
chr14	76644135	76644949	SRR8861852-53_trimmed.fq.sort.sort.q10.rmdup.narrowPeak_peak_19903	586	.	6.88566	61.431	58.6507	331
chr14	76645082	76645485	SRR8861852-53_trimmed.fq.sort.sort.q10.rmdup.narrowPeak_peak_19904	61	.	2.53564	8.22464	6.13627	128
chr14	76657889	76658357	SRR8861852-53_trimmed.fq.sort.sort.q10.rmdup.narrowPeak_peak_19905	120	.	3.37922	14.2544	12.0038	292
chr14	76658457	76658735	SRR8861852-53_trimmed.fq.sort.sort.q10.rmdup.narrowPeak_peak_19906	145	.	3.64332	16.896	14.5949	164
chr14	76659253	76659853	SRR8861852-53_trimmed.fq.sort.sort.q10.rmdup.narrowPeak_peak_19907	53	.	2.49783	7.45942	5.39868	316
chr14	76664416	76665388	SRR8861852-53_trimmed.fq.sort.sort.q10.rmdup.narrowPeak_peak_19908	124	.	3.76512	14.7187	12.4583	703
chr14	76672428	76673712	SRR8861852-53_trimmed.fq.sort.sort.q10.rmdup.narrowPeak_peak_19909	94	.	3.20956	11.6417	9.45025	714
chr14	76681095	76682465	SRR8861852-53_trimmed.fq.sort.sort.q10.rmdup.narrowPeak_peak_19910	736	.	5.52771	76.5649	73.65	568
chr14	76686029	76686486	SRR8861852-53_trimmed.fq.sort.sort.q10.rmdup.narrowPeak_peak_19911	75	.	2.19568	9.72014	7.58104	211
chr14	76687828	76688178	SRR8861852-53_trimmed.fq.sort.sort.q10.rmdup.narrowPeak_peak_19912	99	.	2.75203	12.1866	9.98158	194
chr14	76692962	76693739	SRR8861852-53_trimmed.fq.sort.sort.q10.rmdup.narrowPeak_peak_19913	214	.	3.67767	23.8818	21.4757	157
chr14	76693838	76694426	SRR8861852-53_trimmed.fq.sort.sort.q10.rmdup.narrowPeak_peak_19914	140	.	3.03243	16.3892	14.0973	183
chr14	76698146	76698523	SRR8861852-53_trimmed.fq.sort.sort.q10.rmdup.narrowPeak_peak_19915	34	.	2.00438	5.38846	3.43391	120
chr14	76703706	76704917	SRR8861852-53_trimmed.fq.sort.sort.q10.rmdup.narrowPeak_peak_19916	86	.	2.96406	10.8128	8.64435	741
chr14	76708869	76709137	SRR8861852-53_trimmed.fq.sort.sort.q10.rmdup.narrowPeak_peak_19917	32	.	2.28738	5.21393	3.26704	148
chr14	76721725	76722053	SRR8861852-53_trimmed.fq.sort.sort.q10.rmdup.narrowPeak_peak_19918	28	.	2.30871	4.81215	2.89234	34
chr14	76734834	76735048	SRR8861852-53_trimmed.fq.sort.sort.q10.rmdup.narrowPeak_peak_19919	32	.	2.45116	5.18071	3.23526	18
chr14	76740006	76740412	SRR8861852-53_trimmed.fq.sort.sort.q10.rmdup.narrowPeak_peak_19920	38	.	2.51353	5.82259	3.84251	117
chr14	76744812	76745499	SRR8861852-53_trimmed.fq.sort.sort.q10.rmdup.narrowPeak_peak_19921	170	.	4.48074	19.405	17.0627	446
chr14	76764353	76764797	SRR8861852-53_trimmed.fq.sort.sort.q10.rmdup.narrowPeak_peak_19922	152	.	3.46635	17.5233	15.2113	155
chr14	76764986	76765711	SRR8861852-53_trimmed.fq.sort.sort.q10.rmdup.narrowPeak_peak_19923	544	.	6.41992	57.1496	54.4075	291
chr14	76778380	76779201	SRR8861852-53_trimmed.fq.sort.sort.q10.rmdup.narrowPeak_peak_19924	262	.	4.87621	28.7156	26.2499	370
chr14	76791802	76792411	SRR8861852-53_trimmed.fq.sort.sort.q10.rmdup.narrowPeak_peak_19925	238	.	4.46609	26.2675	23.8311	341
chr14	76798461	76799030	SRR8861852-53_trimmed.fq.sort.sort.q10.rmdup.narrowPeak_peak_19926	354	.	3.3713	37.9713	35.4066	326
chr14	76799117	76800648	SRR8861852-53_trimmed.fq.sort.sort.q10.rmdup.narrowPeak_peak_19927	351	.	3.23162	37.7485	35.186	343
chr14	76803996	76804454	SRR8861852-53_trimmed.fq.sort.sort.q10.rmdup.narrowPeak_peak_19928	79	.	1.96658	10.0543	7.90678	204
chr14	76804833	76805829	SRR8861852-53_trimmed.fq.sort.sort.q10.rmdup.narrowPeak_peak_19929	376	.	3.58794	40.1899	37.6033	446
chr14	76810526	76811091	SRR8861852-53_trimmed.fq.sort.sort.q10.rmdup.narrowPeak_peak_19930	542	.	4.73507	56.9637	54.2233	273
chr14	76811261	76812832	SRR8861852-53_trimmed.fq.sort.sort.q10.rmdup.narrowPeak_peak_19931	324	.	3.84272	34.9744	32.4403	731
chr14	76819681	76820243	SRR8861852-53_trimmed.fq.sort.sort.q10.rmdup.narrowPeak_peak_19932	73	.	2.87161	9.43704	7.30813	150
chr14	76823922	76824154	SRR8861852-53_trimmed.fq.sort.sort.q10.rmdup.narrowPeak_peak_19933	60	.	2.84774	8.08816	6.00382	77
chr14	76832530	76832795	SRR8861852-53_trimmed.fq.sort.sort.q10.rmdup.narrowPeak_peak_19934	47	.	2.65082	6.79627	4.76743	157
chr14	76836731	76837942	SRR8861852-53_trimmed.fq.sort.sort.q10.rmdup.narrowPeak_peak_19935	161	.	4.33348	18.4316	16.1046	704
chr14	76858116	76858845	SRR8861852-53_trimmed.fq.sort.sort.q10.rmdup.narrowPeak_peak_19936	77	.	3.30027	9.8839	7.74073	580
chr14	76867701	76868054	SRR8861852-53_trimmed.fq.sort.sort.q10.rmdup.narrowPeak_peak_19937	70	.	2.92637	9.14566	7.02452	204
chr14	76868834	76869060	SRR8861852-53_trimmed.fq.sort.sort.q10.rmdup.narrowPeak_peak_19938	48	.	2.49141	6.86634	4.83499	97
chr14	76874046	76876044	SRR8861852-53_trimmed.fq.sort.sort.q10.rmdup.narrowPeak_peak_19939	672	.	5.19612	70.0849	67.2276	1396
chr14	76876211	76876723	SRR8861852-53_trimmed.fq.sort.sort.q10.rmdup.narrowPeak_peak_19940	131	.	2.61244	15.4566	13.1818	114
chr14	76882401	76883868	SRR8861852-53_trimmed.fq.sort.sort.q10.rmdup.narrowPeak_peak_19941	112	.	3.60219	13.4723	11.238	395
chr14	76912883	76913097	SRR8861852-53_trimmed.fq.sort.sort.q10.rmdup.narrowPeak_peak_19942	30	.	2.47143	4.97164	3.03557	67
chr14	76948612	76948840	SRR8861852-53_trimmed.fq.sort.sort.q10.rmdup.narrowPeak_peak_19943	53	.	2.80003	7.37575	5.32212	116
chr14	76948982	76949732	SRR8861852-53_trimmed.fq.sort.sort.q10.rmdup.narrowPeak_peak_19944	208	.	4.95726	23.2273	20.8299	193
chr14	76962907	76963138	SRR8861852-53_trimmed.fq.sort.sort.q10.rmdup.narrowPeak_peak_19945	30	.	2.47143	4.97164	3.03557	25
chr14	76978717	76980425	SRR8861852-53_trimmed.fq.sort.sort.q10.rmdup.narrowPeak_peak_19946	161	.	3.22631	18.4961	16.1681	627
chr14	77004585	77005123	SRR8861852-53_trimmed.fq.sort.sort.q10.rmdup.narrowPeak_peak_19947	48	.	2.86685	6.91681	4.87875	337
chr14	77036751	77037028	SRR8861852-53_trimmed.fq.sort.sort.q10.rmdup.narrowPeak_peak_19948	98	.	3.75657	12.0909	9.88785	182
chr14	77156161	77157533	SRR8861852-53_trimmed.fq.sort.sort.q10.rmdup.narrowPeak_peak_19949	525	.	6.95135	55.2986	52.5732	321
chr14	77248652	77248985	SRR8861852-53_trimmed.fq.sort.sort.q10.rmdup.narrowPeak_peak_19950	34	.	2.57028	5.43486	3.47073	79
chr14	77249468	77249921	SRR8861852-53_trimmed.fq.sort.sort.q10.rmdup.narrowPeak_peak_19951	53	.	2.96571	7.43993	5.37986	212
chr14	77272496	77273141	SRR8861852-53_trimmed.fq.sort.sort.q10.rmdup.narrowPeak_peak_19952	329	.	6.50886	35.453	32.9139	392
chr14	77456801	77457373	SRR8861852-53_trimmed.fq.sort.sort.q10.rmdup.narrowPeak_peak_19953	61	.	2.98796	8.27769	6.18769	224
chr14	77573849	77574492	SRR8861852-53_trimmed.fq.sort.sort.q10.rmdup.narrowPeak_peak_19954	99	.	3.53161	12.193	9.98783	486
chr14	77574641	77575163	SRR8861852-53_trimmed.fq.sort.sort.q10.rmdup.narrowPeak_peak_19955	97	.	3.48149	11.9806	9.78165	153
chr14	77580680	77581490	SRR8861852-53_trimmed.fq.sort.sort.q10.rmdup.narrowPeak_peak_19956	109	.	3.76898	13.177	10.95	237
chr14	77599246	77599576	SRR8861852-53_trimmed.fq.sort.sort.q10.rmdup.narrowPeak_peak_19957	34	.	2.57028	5.43486	3.47073	80
chr14	77617311	77617550	SRR8861852-53_trimmed.fq.sort.sort.q10.rmdup.narrowPeak_peak_19958	39	.	2.53627	5.90644	3.92293	91
chr14	77617732	77618098	SRR8861852-53_trimmed.fq.sort.sort.q10.rmdup.narrowPeak_peak_19959	53	.	2.82051	7.45431	5.3937	208
chr14	77626685	77626959	SRR8861852-53_trimmed.fq.sort.sort.q10.rmdup.narrowPeak_peak_19960	34	.	2.57008	5.43421	3.47073	164
chr14	77637539	77637980	SRR8861852-53_trimmed.fq.sort.sort.q10.rmdup.narrowPeak_peak_19961	107	.	3.35378	12.9985	10.7751	149
chr14	77707705	77707978	SRR8861852-53_trimmed.fq.sort.sort.q10.rmdup.narrowPeak_peak_19962	58	.	3.06457	7.97688	5.89593	119
chr14	77725418	77725632	SRR8861852-53_trimmed.fq.sort.sort.q10.rmdup.narrowPeak_peak_19963	48	.	2.86685	6.91681	4.87875	57
chr14	77825956	77826417	SRR8861852-53_trimmed.fq.sort.sort.q10.rmdup.narrowPeak_peak_19964	58	.	3.06457	7.97688	5.89593	335
chr14	77845886	77846503	SRR8861852-53_trimmed.fq.sort.sort.q10.rmdup.narrowPeak_peak_19965	33	.	2.51684	5.26018	3.31133	418
chr14	77874279	77875286	SRR8861852-53_trimmed.fq.sort.sort.q10.rmdup.narrowPeak_peak_19966	944	.	9.82444	97.5636	94.453	429
chr14	78038763	78039368	SRR8861852-53_trimmed.fq.sort.sort.q10.rmdup.narrowPeak_peak_19967	58	.	3.06457	7.97688	5.89593	256
chr14	78041800	78042042	SRR8861852-53_trimmed.fq.sort.sort.q10.rmdup.narrowPeak_peak_19968	34	.	2.57028	5.43486	3.47073	61
chr14	78203796	78204611	SRR8861852-53_trimmed.fq.sort.sort.q10.rmdup.narrowPeak_peak_19969	360	.	7.11771	38.5835	36.0126	595
chr14	78329936	78330776	SRR8861852-53_trimmed.fq.sort.sort.q10.rmdup.narrowPeak_peak_19970	64	.	3.16343	8.52725	6.42641	540
chr14	78396184	78396546	SRR8861852-53_trimmed.fq.sort.sort.q10.rmdup.narrowPeak_peak_19971	75	.	3.36114	9.6667	7.52898	153
chr14	78536112	78536824	SRR8861852-53_trimmed.fq.sort.sort.q10.rmdup.narrowPeak_peak_19972	1419	.	7.86145	145.582	141.937	473
chr14	78536931	78537524	SRR8861852-53_trimmed.fq.sort.sort.q10.rmdup.narrowPeak_peak_19973	788	.	5.69397	81.8274	78.8649	316
chr14	78538434	78538747	SRR8861852-53_trimmed.fq.sort.sort.q10.rmdup.narrowPeak_peak_19974	77	.	2.22278	9.85042	7.7081	198
chr14	78563108	78563526	SRR8861852-53_trimmed.fq.sort.sort.q10.rmdup.narrowPeak_peak_19975	69	.	3.26228	9.09065	6.97096	203
chr14	78657018	78657629	SRR8861852-53_trimmed.fq.sort.sort.q10.rmdup.narrowPeak_peak_19976	111	.	3.95428	13.3707	11.1384	311
chr14	78678419	78678745	SRR8861852-53_trimmed.fq.sort.sort.q10.rmdup.narrowPeak_peak_19977	48	.	2.86685	6.91681	4.87875	174
chr14	78712544	78713100	SRR8861852-53_trimmed.fq.sort.sort.q10.rmdup.narrowPeak_peak_19978	92	.	3.65771	11.4675	9.27989	232
chr14	78724796	78725792	SRR8861852-53_trimmed.fq.sort.sort.q10.rmdup.narrowPeak_peak_19979	241	.	5.73371	26.5898	24.1493	224
chr14	78731796	78732374	SRR8861852-53_trimmed.fq.sort.sort.q10.rmdup.narrowPeak_peak_19980	203	.	4.84213	22.6991	20.3085	405
chr14	78732543	78733437	SRR8861852-53_trimmed.fq.sort.sort.q10.rmdup.narrowPeak_peak_19981	495	.	7.70985	52.2447	49.5465	558
chr14	78848612	78849764	SRR8861852-53_trimmed.fq.sort.sort.q10.rmdup.narrowPeak_peak_19982	1542	.	10.6633	158.09	154.276	675
chr14	78883220	78883759	SRR8861852-53_trimmed.fq.sort.sort.q10.rmdup.narrowPeak_peak_19983	43	.	2.768	6.40795	4.39301	304
chr14	78900730	78901104	SRR8861852-53_trimmed.fq.sort.sort.q10.rmdup.narrowPeak_peak_19984	98	.	3.75657	12.0909	9.88785	172
chr14	78901354	78901765	SRR8861852-53_trimmed.fq.sort.sort.q10.rmdup.narrowPeak_peak_19985	53	.	2.96571	7.43993	5.37986	122
chr14	78935101	78935931	SRR8861852-53_trimmed.fq.sort.sort.q10.rmdup.narrowPeak_peak_19986	261	.	4.80745	28.6548	26.1899	470
chr14	78936355	78936613	SRR8861852-53_trimmed.fq.sort.sort.q10.rmdup.narrowPeak_peak_19987	51	.	2.50985	7.23444	5.18564	80
chr14	78942416	78942678	SRR8861852-53_trimmed.fq.sort.sort.q10.rmdup.narrowPeak_peak_19988	22	.	2.27371	4.09461	2.22077	139
chr14	78984447	78984819	SRR8861852-53_trimmed.fq.sort.sort.q10.rmdup.narrowPeak_peak_19989	39	.	2.66914	5.9138	3.92346	173
chr14	78992603	78993084	SRR8861852-53_trimmed.fq.sort.sort.q10.rmdup.narrowPeak_peak_19990	62	.	2.95898	8.35386	6.26159	165
chr14	78993175	78993563	SRR8861852-53_trimmed.fq.sort.sort.q10.rmdup.narrowPeak_peak_19991	78	.	3.31981	9.95865	7.8136	211
chr14	79022603	79023750	SRR8861852-53_trimmed.fq.sort.sort.q10.rmdup.narrowPeak_peak_19992	272	.	4.61326	29.7682	27.2904	420
chr14	79023928	79024367	SRR8861852-53_trimmed.fq.sort.sort.q10.rmdup.narrowPeak_peak_19993	209	.	3.96482	23.3412	20.9423	194
chr14	79028869	79029150	SRR8861852-53_trimmed.fq.sort.sort.q10.rmdup.narrowPeak_peak_19994	101	.	3.35482	12.3322	10.1241	135
chr14	79034570	79034792	SRR8861852-53_trimmed.fq.sort.sort.q10.rmdup.narrowPeak_peak_19995	33	.	2.38118	5.32947	3.37746	139
chr14	79064397	79064689	SRR8861852-53_trimmed.fq.sort.sort.q10.rmdup.narrowPeak_peak_19996	20	.	2.06137	3.91519	2.06351	169
chr14	79066329	79066649	SRR8861852-53_trimmed.fq.sort.sort.q10.rmdup.narrowPeak_peak_19997	41	.	2.50038	6.1993	4.19802	73
chr14	79066955	79067575	SRR8861852-53_trimmed.fq.sort.sort.q10.rmdup.narrowPeak_peak_19998	179	.	4.40454	20.3024	17.9464	440
chr14	79076219	79076597	SRR8861852-53_trimmed.fq.sort.sort.q10.rmdup.narrowPeak_peak_19999	41	.	2.63785	6.12189	4.12356	183
chr14	79076670	79077766	SRR8861852-53_trimmed.fq.sort.sort.q10.rmdup.narrowPeak_peak_20000	131	.	4.11726	15.4233	13.1491	890
chr14	79089349	79089594	SRR8861852-53_trimmed.fq.sort.sort.q10.rmdup.narrowPeak_peak_20001	34	.	2.57028	5.43486	3.47073	171
chr14	79134778	79135255	SRR8861852-53_trimmed.fq.sort.sort.q10.rmdup.narrowPeak_peak_20002	225	.	4.68879	24.9645	22.5445	268
chr14	79139545	79140068	SRR8861852-53_trimmed.fq.sort.sort.q10.rmdup.narrowPeak_peak_20003	86	.	2.83957	10.8606	8.68894	164
chr14	79140469	79141173	SRR8861852-53_trimmed.fq.sort.sort.q10.rmdup.narrowPeak_peak_20004	148	.	3.73972	17.1753	14.8696	289
chr14	79199804	79200325	SRR8861852-53_trimmed.fq.sort.sort.q10.rmdup.narrowPeak_peak_20010	333	.	3.67312	35.877	33.3336	273
chr14	79202751	79203383	SRR8861852-53_trimmed.fq.sort.sort.q10.rmdup.narrowPeak_peak_20011	258	.	3.15319	28.3303	25.869	280
chr14	79203456	79204302	SRR8861852-53_trimmed.fq.sort.sort.q10.rmdup.narrowPeak_peak_20012	515	.	4.26438	54.2983	51.5817	520
chr14	79241328	79241714	SRR8861852-53_trimmed.fq.sort.sort.q10.rmdup.narrowPeak_peak_20013	30	.	2.47143	4.97164	3.03557	184
chr14	79248097	79248355	SRR8861852-53_trimmed.fq.sort.sort.q10.rmdup.narrowPeak_peak_20014	33	.	2.39963	5.2673	3.31815	85
chr14	79248542	79249159	SRR8861852-53_trimmed.fq.sort.sort.q10.rmdup.narrowPeak_peak_20015	139	.	4.04738	16.2658	13.9759	173
chr14	79273033	79273312	SRR8861852-53_trimmed.fq.sort.sort.q10.rmdup.narrowPeak_peak_20016	72	.	3.2149	9.34323	7.21678	168
chr14	79300577	79301547	SRR8861852-53_trimmed.fq.sort.sort.q10.rmdup.narrowPeak_peak_20017	479	.	7.30466	50.6293	47.9457	672
chr14	79311435	79311813	SRR8861852-53_trimmed.fq.sort.sort.q10.rmdup.narrowPeak_peak_20018	107	.	3.53573	12.9304	10.7083	256
chr14	79314103	79314444	SRR8861852-53_trimmed.fq.sort.sort.q10.rmdup.narrowPeak_peak_20019	83	.	3.10214	10.5188	8.35751	138
chr14	79316036	79316317	SRR8861852-53_trimmed.fq.sort.sort.q10.rmdup.narrowPeak_peak_20020	35	.	2.32683	5.49542	3.52881	203
chr14	79320805	79321096	SRR8861852-53_trimmed.fq.sort.sort.q10.rmdup.narrowPeak_peak_20021	92	.	3.40464	11.4232	9.2385	205
chr14	79324171	79324801	SRR8861852-53_trimmed.fq.sort.sort.q10.rmdup.narrowPeak_peak_20022	69	.	3.26203	9.08974	6.97096	425
chr14	79330945	79331316	SRR8861852-53_trimmed.fq.sort.sort.q10.rmdup.narrowPeak_peak_20023	152	.	4.14852	17.586	15.2729	242
chr14	79331476	79332227	SRR8861852-53_trimmed.fq.sort.sort.q10.rmdup.narrowPeak_peak_20024	202	.	4.75569	22.6332	20.244	166
chr14	79389606	79391277	SRR8861852-53_trimmed.fq.sort.sort.q10.rmdup.narrowPeak_peak_20025	1948	.	8.7008	199.325	194.862	721
chr14	79397467	79398438	SRR8861852-53_trimmed.fq.sort.sort.q10.rmdup.narrowPeak_peak_20026	2339	.	14.2437	239.207	233.919	415
chr14	79426299	79426816	SRR8861852-53_trimmed.fq.sort.sort.q10.rmdup.narrowPeak_peak_20027	1495	.	15.6692	153.262	149.514	239
chr14	79451175	79452084	SRR8861852-53_trimmed.fq.sort.sort.q10.rmdup.narrowPeak_peak_20028	847	.	11.7617	87.791	84.7732	699
chr14	79480436	79480687	SRR8861852-53_trimmed.fq.sort.sort.q10.rmdup.narrowPeak_peak_20029	140	.	2.28541	16.3457	14.0545	142
chr14	79480801	79481527	SRR8861852-53_trimmed.fq.sort.sort.q10.rmdup.narrowPeak_peak_20030	1574	.	6.41692	161.316	157.457	512
chr14	79481688	79483086	SRR8861852-53_trimmed.fq.sort.sort.q10.rmdup.narrowPeak_peak_20031	746	.	4.34322	77.6165	74.6923	364
chr14	79503688	79504199	SRR8861852-53_trimmed.fq.sort.sort.q10.rmdup.narrowPeak_peak_20032	79	.	3.29498	10.0823	7.93415	251
chr14	79507924	79508276	SRR8861852-53_trimmed.fq.sort.sort.q10.rmdup.narrowPeak_peak_20033	55	.	2.77333	7.61158	5.54601	228
chr14	79511049	79511360	SRR8861852-53_trimmed.fq.sort.sort.q10.rmdup.narrowPeak_peak_20034	67	.	3.09329	8.87795	6.76721	148
chr14	79515631	79516146	SRR8861852-53_trimmed.fq.sort.sort.q10.rmdup.narrowPeak_peak_20035	69	.	3.14082	9.0608	6.94492	134
chr14	79526944	79527455	SRR8861852-53_trimmed.fq.sort.sort.q10.rmdup.narrowPeak_peak_20036	90	.	3.51813	11.182	9.00287	128
chr14	79586749	79588242	SRR8861852-53_trimmed.fq.sort.sort.q10.rmdup.narrowPeak_peak_20037	2051	.	9.15181	209.8	205.137	752
chr14	79630312	79630554	SRR8861852-53_trimmed.fq.sort.sort.q10.rmdup.narrowPeak_peak_20038	22	.	2.27371	4.09461	2.22077	41
chr14	79658060	79658745	SRR8861852-53_trimmed.fq.sort.sort.q10.rmdup.narrowPeak_peak_20039	284	.	3.89491	30.9564	28.4651	317
chr14	79660323	79662015	SRR8861852-53_trimmed.fq.sort.sort.q10.rmdup.narrowPeak_peak_20040	164	.	3.10607	18.754	16.422	1500
chr14	79676693	79677604	SRR8861852-53_trimmed.fq.sort.sort.q10.rmdup.narrowPeak_peak_20041	590	.	5.45462	61.8455	59.0615	519
chr14	79677691	79679079	SRR8861852-53_trimmed.fq.sort.sort.q10.rmdup.narrowPeak_peak_20042	173	.	3.17249	19.7263	17.3786	964
chr14	79702907	79703197	SRR8861852-53_trimmed.fq.sort.sort.q10.rmdup.narrowPeak_peak_20043	75	.	2.95696	9.6552	7.52039	146
chr14	79703323	79704090	SRR8861852-53_trimmed.fq.sort.sort.q10.rmdup.narrowPeak_peak_20044	80	.	3.03651	10.2148	8.06317	153
chr14	79704394	79704684	SRR8861852-53_trimmed.fq.sort.sort.q10.rmdup.narrowPeak_peak_20045	47	.	2.58078	6.81971	4.79002	121
chr14	79721278	79721492	SRR8861852-53_trimmed.fq.sort.sort.q10.rmdup.narrowPeak_peak_20046	30	.	2.47143	4.97164	3.03557	103
chr14	79740492	79740743	SRR8861852-53_trimmed.fq.sort.sort.q10.rmdup.narrowPeak_peak_20047	48	.	2.86685	6.91681	4.87875	145
chr14	79950725	79951111	SRR8861852-53_trimmed.fq.sort.sort.q10.rmdup.narrowPeak_peak_20048	39	.	2.66914	5.9138	3.92346	200
chr14	79955222	79955774	SRR8861852-53_trimmed.fq.sort.sort.q10.rmdup.narrowPeak_peak_20049	48	.	2.86685	6.91681	4.87875	469
chr14	79957680	79957935	SRR8861852-53_trimmed.fq.sort.sort.q10.rmdup.narrowPeak_peak_20050	39	.	2.66914	5.9138	3.92346	144
chr14	80015467	80016138	SRR8861852-53_trimmed.fq.sort.sort.q10.rmdup.narrowPeak_peak_20051	144	.	4.44857	16.7509	14.4522	480
chr14	80016515	80016788	SRR8861852-53_trimmed.fq.sort.sort.q10.rmdup.narrowPeak_peak_20052	64	.	3.16343	8.52725	6.42641	139
chr14	80112840	80113096	SRR8861852-53_trimmed.fq.sort.sort.q10.rmdup.narrowPeak_peak_20053	68	.	3.06571	8.96871	6.85538	54
chr14	80113912	80114248	SRR8861852-53_trimmed.fq.sort.sort.q10.rmdup.narrowPeak_peak_20054	187	.	4.70947	21.0816	18.7142	173
chr14	80176000	80177099	SRR8861852-53_trimmed.fq.sort.sort.q10.rmdup.narrowPeak_peak_20055	210	.	5.33828	23.4153	21.0151	677
chr14	80596296	80596534	SRR8861852-53_trimmed.fq.sort.sort.q10.rmdup.narrowPeak_peak_20056	43	.	2.768	6.40795	4.39301	46
chr14	80845882	80846250	SRR8861852-53_trimmed.fq.sort.sort.q10.rmdup.narrowPeak_peak_20057	81	.	3.46	10.2551	8.10017	165
chr14	80901394	80902148	SRR8861852-53_trimmed.fq.sort.sort.q10.rmdup.narrowPeak_peak_20058	180	.	4.94285	20.3675	18.0101	558
chr14	84442598	84443478	SRR8861852-53_trimmed.fq.sort.sort.q10.rmdup.narrowPeak_peak_20059	754	.	6.38205	78.4164	75.4851	611
chr14	84445749	84446031	SRR8861852-53_trimmed.fq.sort.sort.q10.rmdup.narrowPeak_peak_20060	48	.	2.05443	6.88506	4.85308	119
chr14	86054527	86054741	SRR8861852-53_trimmed.fq.sort.sort.q10.rmdup.narrowPeak_peak_20061	43	.	2.768	6.40795	4.39301	77
chr14	86430737	86431164	SRR8861852-53_trimmed.fq.sort.sort.q10.rmdup.narrowPeak_peak_20062	34	.	2.45173	5.45653	3.49145	264
chr14	86431489	86432299	SRR8861852-53_trimmed.fq.sort.sort.q10.rmdup.narrowPeak_peak_20063	187	.	4.71811	21.1204	18.752	194
chr14	86468103	86468676	SRR8861852-53_trimmed.fq.sort.sort.q10.rmdup.narrowPeak_peak_20064	58	.	3.06457	7.97688	5.89593	383
chr14	86490084	86490363	SRR8861852-53_trimmed.fq.sort.sort.q10.rmdup.narrowPeak_peak_20065	34	.	2.57028	5.43486	3.47073	137
chr14	86640956	86641221	SRR8861852-53_trimmed.fq.sort.sort.q10.rmdup.narrowPeak_peak_20066	22	.	2.27371	4.09461	2.22077	166
chr14	86693247	86693482	SRR8861852-53_trimmed.fq.sort.sort.q10.rmdup.narrowPeak_peak_20067	34	.	2.57028	5.43486	3.47073	193
chr14	86693873	86694140	SRR8861852-53_trimmed.fq.sort.sort.q10.rmdup.narrowPeak_peak_20068	30	.	2.47143	4.97164	3.03557	106
chr14	86748661	86749942	SRR8861852-53_trimmed.fq.sort.sort.q10.rmdup.narrowPeak_peak_20069	519	.	7.16567	54.7041	51.984	295
chr14	86757842	86758063	SRR8861852-53_trimmed.fq.sort.sort.q10.rmdup.narrowPeak_peak_20070	43	.	2.768	6.40795	4.39301	111
chr14	86826612	86826989	SRR8861852-53_trimmed.fq.sort.sort.q10.rmdup.narrowPeak_peak_20071	48	.	2.86685	6.91681	4.87875	208
chr14	87035138	87035560	SRR8861852-53_trimmed.fq.sort.sort.q10.rmdup.narrowPeak_peak_20072	104	.	3.47727	12.6672	10.452	240
chr14	87036269	87036597	SRR8861852-53_trimmed.fq.sort.sort.q10.rmdup.narrowPeak_peak_20073	82	.	3.25591	10.3588	8.20131	154
chr14	87140475	87141735	SRR8861852-53_trimmed.fq.sort.sort.q10.rmdup.narrowPeak_peak_20074	794	.	9.49468	82.4094	79.4416	527
chr14	87305331	87305900	SRR8861852-53_trimmed.fq.sort.sort.q10.rmdup.narrowPeak_peak_20075	111	.	3.95428	13.3707	11.1384	276
chr14	87415848	87416994	SRR8861852-53_trimmed.fq.sort.sort.q10.rmdup.narrowPeak_peak_20076	1646	.	7.41684	168.589	164.625	447
chr14	87417234	87417887	SRR8861852-53_trimmed.fq.sort.sort.q10.rmdup.narrowPeak_peak_20077	781	.	4.92522	81.1278	78.1718	174
chr14	87451804	87452067	SRR8861852-53_trimmed.fq.sort.sort.q10.rmdup.narrowPeak_peak_20078	69	.	3.26228	9.09065	6.97096	147
chr14	87455663	87456042	SRR8861852-53_trimmed.fq.sort.sort.q10.rmdup.narrowPeak_peak_20079	81	.	3.46	10.2551	8.10017	132
chr14	89556156	89556475	SRR8861852-53_trimmed.fq.sort.sort.q10.rmdup.narrowPeak_peak_20080	48	.	2.86685	6.91681	4.87875	136
chr14	89786229	89786487	SRR8861852-53_trimmed.fq.sort.sort.q10.rmdup.narrowPeak_peak_20081	43	.	2.768	6.40795	4.39301	53
chr14	91020364	91021134	SRR8861852-53_trimmed.fq.sort.sort.q10.rmdup.narrowPeak_peak_20082	124	.	4.152	14.6927	12.4328	415
chr14	91625811	91626096	SRR8861852-53_trimmed.fq.sort.sort.q10.rmdup.narrowPeak_peak_20083	22	.	2.27371	4.09461	2.22077	49
chr14	93182950	93183262	SRR8861852-53_trimmed.fq.sort.sort.q10.rmdup.narrowPeak_peak_20084	43	.	2.768	6.40795	4.39301	148
chr14	93499095	93499539	SRR8861852-53_trimmed.fq.sort.sort.q10.rmdup.narrowPeak_peak_20085	64	.	3.16343	8.52725	6.42641	192
chr14	93769619	93770053	SRR8861852-53_trimmed.fq.sort.sort.q10.rmdup.narrowPeak_peak_20086	34	.	2.57028	5.43486	3.47073	290
chr14	93890088	93891674	SRR8861852-53_trimmed.fq.sort.sort.q10.rmdup.narrowPeak_peak_20087	722	.	7.9982	75.1617	72.2593	976
chr14	94898698	94899235	SRR8861852-53_trimmed.fq.sort.sort.q10.rmdup.narrowPeak_peak_20088	64	.	3.16343	8.52725	6.42641	111
chr14	97559567	97559812	SRR8861852-53_trimmed.fq.sort.sort.q10.rmdup.narrowPeak_peak_20089	58	.	3.06457	7.97688	5.89593	66
chr14	97560178	97560392	SRR8861852-53_trimmed.fq.sort.sort.q10.rmdup.narrowPeak_peak_20090	58	.	3.06457	7.97688	5.89593	106
chr14	97560570	97560842	SRR8861852-53_trimmed.fq.sort.sort.q10.rmdup.narrowPeak_peak_20091	69	.	3.26228	9.09065	6.97096	83
chr14	98167477	98169555	SRR8861852-53_trimmed.fq.sort.sort.q10.rmdup.narrowPeak_peak_20092	721	.	5.15528	75.0073	72.1063	775
chr14	98471736	98472799	SRR8861852-53_trimmed.fq.sort.sort.q10.rmdup.narrowPeak_peak_20093	163	.	4.6096	18.6762	16.3455	361
chr14	98626656	98627122	SRR8861852-53_trimmed.fq.sort.sort.q10.rmdup.narrowPeak_peak_20094	69	.	3.26228	9.09065	6.97096	335
chr14	98919776	98920248	SRR8861852-53_trimmed.fq.sort.sort.q10.rmdup.narrowPeak_peak_20095	137	.	4.34971	16.0552	13.769	212
chr14	99045290	99046119	SRR8861852-53_trimmed.fq.sort.sort.q10.rmdup.narrowPeak_peak_20096	1363	.	7.71216	139.964	136.392	616
chr14	99046313	99047132	SRR8861852-53_trimmed.fq.sort.sort.q10.rmdup.narrowPeak_peak_20097	677	.	5.29704	70.624	67.762	181
chr14	99098853	99100588	SRR8861852-53_trimmed.fq.sort.sort.q10.rmdup.narrowPeak_peak_20098	1432	.	10.0719	146.934	143.27	784
chr14	99298690	99299852	SRR8861852-53_trimmed.fq.sort.sort.q10.rmdup.narrowPeak_peak_20099	375	.	6.64319	40.1418	37.5555	231
chr14	99309602	99310492	SRR8861852-53_trimmed.fq.sort.sort.q10.rmdup.narrowPeak_peak_20100	178	.	4.80742	20.1596	17.8057	515
chr14	99311468	99311748	SRR8861852-53_trimmed.fq.sort.sort.q10.rmdup.narrowPeak_peak_20101	54	.	2.93995	7.53631	5.47306	151
chr14	99325871	99326099	SRR8861852-53_trimmed.fq.sort.sort.q10.rmdup.narrowPeak_peak_20102	26	.	2.37257	4.5247	2.61861	36
chr14	99578272	99578487	SRR8861852-53_trimmed.fq.sort.sort.q10.rmdup.narrowPeak_peak_20103	40	.	2.54708	6.09285	4.09569	89
chr14	99578597	99579009	SRR8861852-53_trimmed.fq.sort.sort.q10.rmdup.narrowPeak_peak_20104	112	.	3.66515	13.5044	11.2695	202
chr14	99579699	99580302	SRR8861852-53_trimmed.fq.sort.sort.q10.rmdup.narrowPeak_peak_20105	86	.	3.20307	10.7701	8.60276	355
chr14	99603141	99603443	SRR8861852-53_trimmed.fq.sort.sort.q10.rmdup.narrowPeak_peak_20106	34	.	2.57028	5.43486	3.47073	11
chr14	99603597	99604021	SRR8861852-53_trimmed.fq.sort.sort.q10.rmdup.narrowPeak_peak_20107	81	.	3.46	10.2551	8.10017	163
chr14	99876361	99876702	SRR8861852-53_trimmed.fq.sort.sort.q10.rmdup.narrowPeak_peak_20108	75	.	3.36114	9.6667	7.52898	205
chr14	99904737	99905038	SRR8861852-53_trimmed.fq.sort.sort.q10.rmdup.narrowPeak_peak_20109	48	.	2.86685	6.91681	4.87875	108
chr14	99931778	99932984	SRR8861852-53_trimmed.fq.sort.sort.q10.rmdup.narrowPeak_peak_20110	146	.	4.35137	16.9805	14.678	524
chr14	99942527	99943955	SRR8861852-53_trimmed.fq.sort.sort.q10.rmdup.narrowPeak_peak_20111	372	.	5.93616	39.8221	37.239	422
chr14	100025761	100026211	SRR8861852-53_trimmed.fq.sort.sort.q10.rmdup.narrowPeak_peak_20112	64	.	3.16343	8.52725	6.42641	297
chr14	100072168	100072427	SRR8861852-53_trimmed.fq.sort.sort.q10.rmdup.narrowPeak_peak_20113	24	.	2.25522	4.38742	2.49868	213
chr14	100220206	100220642	SRR8861852-53_trimmed.fq.sort.sort.q10.rmdup.narrowPeak_peak_20114	69	.	3.26228	9.09065	6.97096	294
chr14	100260583	100261037	SRR8861852-53_trimmed.fq.sort.sort.q10.rmdup.narrowPeak_peak_20115	69	.	3.26228	9.09065	6.97096	294
chr14	100283206	100284023	SRR8861852-53_trimmed.fq.sort.sort.q10.rmdup.narrowPeak_peak_20116	350	.	2.84956	37.6269	35.0658	388
chr14	100284200	100284668	SRR8861852-53_trimmed.fq.sort.sort.q10.rmdup.narrowPeak_peak_20117	820	.	4.05109	85.0306	82.0386	228
chr14	100285200	100286825	SRR8861852-53_trimmed.fq.sort.sort.q10.rmdup.narrowPeak_peak_20118	963	.	4.35202	99.435	96.3064	601
chr14	100353170	100354256	SRR8861852-53_trimmed.fq.sort.sort.q10.rmdup.narrowPeak_peak_20119	395	.	6.26593	42.1411	39.5355	637
chr14	100361596	100362588	SRR8861852-53_trimmed.fq.sort.sort.q10.rmdup.narrowPeak_peak_20120	304	.	5.22992	32.9298	30.4171	448
chr14	100397778	100398015	SRR8861852-53_trimmed.fq.sort.sort.q10.rmdup.narrowPeak_peak_20121	30	.	2.47143	4.97164	3.03557	70
chr14	100442959	100443569	SRR8861852-53_trimmed.fq.sort.sort.q10.rmdup.narrowPeak_peak_20122	164	.	4.49039	18.8147	16.4818	197
chr14	100458332	100458671	SRR8861852-53_trimmed.fq.sort.sort.q10.rmdup.narrowPeak_peak_20123	175	.	3.27375	19.9405	17.5898	161
chr14	100458934	100460267	SRR8861852-53_trimmed.fq.sort.sort.q10.rmdup.narrowPeak_peak_20124	219	.	3.58929	24.3979	21.9849	203
chr14	100461145	100461608	SRR8861852-53_trimmed.fq.sort.sort.q10.rmdup.narrowPeak_peak_20125	188	.	3.3783	21.236	18.8659	210
chr14	100477416	100478586	SRR8861852-53_trimmed.fq.sort.sort.q10.rmdup.narrowPeak_peak_20126	256	.	5.80864	28.1144	25.6558	517
chr14	100557770	100558093	SRR8861852-53_trimmed.fq.sort.sort.q10.rmdup.narrowPeak_peak_20127	104	.	3.84699	12.6935	10.4778	158
chr14	100558180	100558968	SRR8861852-53_trimmed.fq.sort.sort.q10.rmdup.narrowPeak_peak_20128	108	.	3.86406	13.0257	10.8017	176
chr14	100711310	100711675	SRR8861852-53_trimmed.fq.sort.sort.q10.rmdup.narrowPeak_peak_20129	53	.	2.96571	7.43993	5.37986	186
chr14	100727605	100727844	SRR8861852-53_trimmed.fq.sort.sort.q10.rmdup.narrowPeak_peak_20130	56	.	2.79227	7.68827	5.62024	80
chr14	100728243	100728864	SRR8861852-53_trimmed.fq.sort.sort.q10.rmdup.narrowPeak_peak_20131	59	.	2.86566	7.98334	5.90209	208
chr14	100729122	100729573	SRR8861852-53_trimmed.fq.sort.sort.q10.rmdup.narrowPeak_peak_20132	113	.	3.67797	13.5606	11.3246	197
chr14	100734795	100736522	SRR8861852-53_trimmed.fq.sort.sort.q10.rmdup.narrowPeak_peak_20133	137	.	4.25902	15.9991	13.7148	1136
chr14	100749673	100750172	SRR8861852-53_trimmed.fq.sort.sort.q10.rmdup.narrowPeak_peak_20134	484	.	6.88264	51.1233	48.4352	335
chr14	100750264	100750792	SRR8861852-53_trimmed.fq.sort.sort.q10.rmdup.narrowPeak_peak_20135	949	.	10.192	98.0822	94.9666	207
chr14	100790904	100791157	SRR8861852-53_trimmed.fq.sort.sort.q10.rmdup.narrowPeak_peak_20136	69	.	3.26228	9.09065	6.97096	158
chr14	100889053	100890111	SRR8861852-53_trimmed.fq.sort.sort.q10.rmdup.narrowPeak_peak_20137	559	.	7.18683	58.6985	55.9426	213
chr14	100899039	100899422	SRR8861852-53_trimmed.fq.sort.sort.q10.rmdup.narrowPeak_peak_20138	68	.	3.06013	8.94655	6.8338	213
chr14	100950352	100951269	SRR8861852-53_trimmed.fq.sort.sort.q10.rmdup.narrowPeak_peak_20139	174	.	4.81019	19.8312	17.482	653
chr14	100951558	100951818	SRR8861852-53_trimmed.fq.sort.sort.q10.rmdup.narrowPeak_peak_20140	63	.	3.07348	8.40474	6.311	120
chr14	101055511	101056361	SRR8861852-53_trimmed.fq.sort.sort.q10.rmdup.narrowPeak_peak_20141	92	.	3.59651	11.4844	9.29643	208
chr14	101139582	101140510	SRR8861852-53_trimmed.fq.sort.sort.q10.rmdup.narrowPeak_peak_20142	86	.	3.49479	10.8548	8.6839	399
chr14	101267445	101267666	SRR8861852-53_trimmed.fq.sort.sort.q10.rmdup.narrowPeak_peak_20143	69	.	3.26228	9.09065	6.97096	111
chr14	101267900	101268357	SRR8861852-53_trimmed.fq.sort.sort.q10.rmdup.narrowPeak_peak_20144	48	.	2.86685	6.91681	4.87875	208
chr14	101304034	101304276	SRR8861852-53_trimmed.fq.sort.sort.q10.rmdup.narrowPeak_peak_20145	53	.	2.96571	7.43993	5.37986	164
chr14	101304377	101304629	SRR8861852-53_trimmed.fq.sort.sort.q10.rmdup.narrowPeak_peak_20146	43	.	2.768	6.40795	4.39301	74
chr14	101379000	101379544	SRR8861852-53_trimmed.fq.sort.sort.q10.rmdup.narrowPeak_peak_20147	233	.	5.12228	25.7784	23.3481	306
chr14	101382933	101383340	SRR8861852-53_trimmed.fq.sort.sort.q10.rmdup.narrowPeak_peak_20148	37	.	2.52953	5.73671	3.76017	116
chr14	101477318	101477607	SRR8861852-53_trimmed.fq.sort.sort.q10.rmdup.narrowPeak_peak_20149	30	.	2.47143	4.97164	3.03557	194
chr14	101477873	101478411	SRR8861852-53_trimmed.fq.sort.sort.q10.rmdup.narrowPeak_peak_20150	69	.	3.26228	9.09065	6.97096	351
chr14	101493550	101494483	SRR8861852-53_trimmed.fq.sort.sort.q10.rmdup.narrowPeak_peak_20151	231	.	5.24244	25.6101	23.1819	607
chr14	101510534	101510920	SRR8861852-53_trimmed.fq.sort.sort.q10.rmdup.narrowPeak_peak_20152	46	.	2.65728	6.66388	4.63977	237
chr14	101537966	101538251	SRR8861852-53_trimmed.fq.sort.sort.q10.rmdup.narrowPeak_peak_20153	30	.	2.46082	4.93772	3.01191	161
chr14	101555558	101555955	SRR8861852-53_trimmed.fq.sort.sort.q10.rmdup.narrowPeak_peak_20154	92	.	3.65771	11.4675	9.27989	162
chr14	101568827	101569050	SRR8861852-53_trimmed.fq.sort.sort.q10.rmdup.narrowPeak_peak_20155	53	.	2.96571	7.43993	5.37986	130
chr14	101575420	101575946	SRR8861852-53_trimmed.fq.sort.sort.q10.rmdup.narrowPeak_peak_20156	137	.	4.34971	16.0552	13.769	236
chr14	101608207	101609418	SRR8861852-53_trimmed.fq.sort.sort.q10.rmdup.narrowPeak_peak_20157	473	.	6.78481	50.0784	47.3997	971
chr14	101639883	101640968	SRR8861852-53_trimmed.fq.sort.sort.q10.rmdup.narrowPeak_peak_20158	1912	.	12.5699	195.626	191.229	696
chr14	101653509	101654545	SRR8861852-53_trimmed.fq.sort.sort.q10.rmdup.narrowPeak_peak_20159	2916	.	16.2715	298.629	291.62	347
chr14	101661529	101661824	SRR8861852-53_trimmed.fq.sort.sort.q10.rmdup.narrowPeak_peak_20160	39	.	2.66914	5.9138	3.92346	134
chr14	101729375	101729681	SRR8861852-53_trimmed.fq.sort.sort.q10.rmdup.narrowPeak_peak_20161	98	.	3.75657	12.0909	9.88785	147
chr14	101746412	101746700	SRR8861852-53_trimmed.fq.sort.sort.q10.rmdup.narrowPeak_peak_20162	58	.	2.90598	7.96182	5.88518	167
chr14	101746893	101747753	SRR8861852-53_trimmed.fq.sort.sort.q10.rmdup.narrowPeak_peak_20163	160	.	4.38302	18.3456	16.0199	211
chr14	101805886	101806140	SRR8861852-53_trimmed.fq.sort.sort.q10.rmdup.narrowPeak_peak_20164	53	.	2.96571	7.43993	5.37986	91
chr14	101892120	101892918	SRR8861852-53_trimmed.fq.sort.sort.q10.rmdup.narrowPeak_peak_20165	75	.	3.36114	9.6667	7.52898	627
chr14	101942735	101943472	SRR8861852-53_trimmed.fq.sort.sort.q10.rmdup.narrowPeak_peak_20166	539	.	8.61737	56.6682	53.9305	542
chr14	102402147	102402920	SRR8861852-53_trimmed.fq.sort.sort.q10.rmdup.narrowPeak_peak_20167	120	.	3.84615	14.2883	12.0371	431
chr14	102403702	102404164	SRR8861852-53_trimmed.fq.sort.sort.q10.rmdup.narrowPeak_peak_20168	113	.	3.73337	13.5455	11.3098	173
chr14	102506107	102506445	SRR8861852-53_trimmed.fq.sort.sort.q10.rmdup.narrowPeak_peak_20169	39	.	2.66914	5.9138	3.92346	195
chr14	102511985	102512238	SRR8861852-53_trimmed.fq.sort.sort.q10.rmdup.narrowPeak_peak_20170	43	.	2.768	6.40795	4.39301	90
chr14	102575950	102576576	SRR8861852-53_trimmed.fq.sort.sort.q10.rmdup.narrowPeak_peak_20171	43	.	2.768	6.40795	4.39301	303
chr14	102619249	102619519	SRR8861852-53_trimmed.fq.sort.sort.q10.rmdup.narrowPeak_peak_20172	81	.	3.46	10.2551	8.10017	122
chr14	102706729	102707623	SRR8861852-53_trimmed.fq.sort.sort.q10.rmdup.narrowPeak_peak_20173	158	.	4.64628	18.1706	15.8477	700
chr14	102722242	102722470	SRR8861852-53_trimmed.fq.sort.sort.q10.rmdup.narrowPeak_peak_20174	48	.	2.86685	6.91681	4.87875	91
chr14	102809859	102810794	SRR8861852-53_trimmed.fq.sort.sort.q10.rmdup.narrowPeak_peak_20175	224	.	3.6771	24.8825	22.4635	602
chr14	102811065	102812133	SRR8861852-53_trimmed.fq.sort.sort.q10.rmdup.narrowPeak_peak_20176	606	.	6.17916	63.479	60.6807	615
chr14	102820306	102820566	SRR8861852-53_trimmed.fq.sort.sort.q10.rmdup.narrowPeak_peak_20177	39	.	2.66914	5.9138	3.92346	100
chr14	102853729	102854250	SRR8861852-53_trimmed.fq.sort.sort.q10.rmdup.narrowPeak_peak_20178	89	.	3.09406	11.0812	8.90444	184
chr14	102854553	102854917	SRR8861852-53_trimmed.fq.sort.sort.q10.rmdup.narrowPeak_peak_20179	44	.	2.31463	6.42104	4.40561	252
chr14	102855532	102856285	SRR8861852-53_trimmed.fq.sort.sort.q10.rmdup.narrowPeak_peak_20180	59	.	2.42368	8.02167	5.93933	620
chr14	102858886	102859336	SRR8861852-53_trimmed.fq.sort.sort.q10.rmdup.narrowPeak_peak_20181	121	.	3.11953	14.437	12.1829	295
chr14	102880298	102880927	SRR8861852-53_trimmed.fq.sort.sort.q10.rmdup.narrowPeak_peak_20182	206	.	3.99888	23.0127	20.618	427
chr14	102881422	102881980	SRR8861852-53_trimmed.fq.sort.sort.q10.rmdup.narrowPeak_peak_20183	228	.	4.21461	25.2827	22.8585	309
chr14	102902723	102903540	SRR8861852-53_trimmed.fq.sort.sort.q10.rmdup.narrowPeak_peak_20184	241	.	5.73371	26.5898	24.1493	538
chr14	102980680	102982574	SRR8861852-53_trimmed.fq.sort.sort.q10.rmdup.narrowPeak_peak_20185	800	.	4.77373	83.0067	80.0334	1725
chr14	102982814	102983324	SRR8861852-53_trimmed.fq.sort.sort.q10.rmdup.narrowPeak_peak_20186	639	.	4.27766	66.7602	63.9327	175
chr14	102988825	102989471	SRR8861852-53_trimmed.fq.sort.sort.q10.rmdup.narrowPeak_peak_20187	75	.	3.36114	9.6667	7.52898	371
chr14	102989748	102990379	SRR8861852-53_trimmed.fq.sort.sort.q10.rmdup.narrowPeak_peak_20188	53	.	2.96571	7.43993	5.37986	249
chr14	103069510	103070967	SRR8861852-53_trimmed.fq.sort.sort.q10.rmdup.narrowPeak_peak_20189	755	.	8.0182	78.4473	75.5157	981
chr14	103098502	103098967	SRR8861852-53_trimmed.fq.sort.sort.q10.rmdup.narrowPeak_peak_20190	389	.	5.00965	41.5108	38.9111	324
chr14	103099110	103099617	SRR8861852-53_trimmed.fq.sort.sort.q10.rmdup.narrowPeak_peak_20191	2091	.	13.4153	213.947	209.199	301
chr14	103099696	103099940	SRR8861852-53_trimmed.fq.sort.sort.q10.rmdup.narrowPeak_peak_20192	66	.	2.4878	8.80562	6.69695	105
chr14	103345468	103347247	SRR8861852-53_trimmed.fq.sort.sort.q10.rmdup.narrowPeak_peak_20193	879	.	7.22491	90.9849	87.937	1267
chr14	103349693	103350088	SRR8861852-53_trimmed.fq.sort.sort.q10.rmdup.narrowPeak_peak_20194	51	.	2.20591	7.19584	5.14836	194
chr14	103421144	103421649	SRR8861852-53_trimmed.fq.sort.sort.q10.rmdup.narrowPeak_peak_20195	69	.	3.26228	9.09065	6.97096	136
chr14	103500405	103500714	SRR8861852-53_trimmed.fq.sort.sort.q10.rmdup.narrowPeak_peak_20196	48	.	2.86685	6.91681	4.87875	129
chr14	103650644	103650910	SRR8861852-53_trimmed.fq.sort.sort.q10.rmdup.narrowPeak_peak_20197	105	.	3.85543	12.7254	10.5076	133
chr14	103718990	103719697	SRR8861852-53_trimmed.fq.sort.sort.q10.rmdup.narrowPeak_peak_20198	433	.	7.90856	45.9789	43.3373	264
chr14	103777895	103778564	SRR8861852-53_trimmed.fq.sort.sort.q10.rmdup.narrowPeak_peak_20199	81	.	3.46	10.2551	8.10017	197
chr14	103815446	103816313	SRR8861852-53_trimmed.fq.sort.sort.q10.rmdup.narrowPeak_peak_20200	132	.	4.07318	15.5266	13.2505	624
chr14	103816685	103817322	SRR8861852-53_trimmed.fq.sort.sort.q10.rmdup.narrowPeak_peak_20201	50	.	2.82527	7.12354	5.07851	437
chr14	103843885	103844100	SRR8861852-53_trimmed.fq.sort.sort.q10.rmdup.narrowPeak_peak_20202	30	.	2.47143	4.97164	3.03557	116
chr14	103898780	103899578	SRR8861852-53_trimmed.fq.sort.sort.q10.rmdup.narrowPeak_peak_20203	124	.	4.152	14.6927	12.4328	297
chr14	104210533	104210963	SRR8861852-53_trimmed.fq.sort.sort.q10.rmdup.narrowPeak_peak_20204	81	.	3.46	10.2551	8.10017	201
chr14	104211682	104212055	SRR8861852-53_trimmed.fq.sort.sort.q10.rmdup.narrowPeak_peak_20205	30	.	2.47143	4.97164	3.03557	261
chr14	104521840	104523005	SRR8861852-53_trimmed.fq.sort.sort.q10.rmdup.narrowPeak_peak_20206	1218	.	10.2004	125.296	121.899	723
chr14	104796551	104796775	SRR8861852-53_trimmed.fq.sort.sort.q10.rmdup.narrowPeak_peak_20207	64	.	3.16343	8.52725	6.42641	86
chr14	105176244	105177833	SRR8861852-53_trimmed.fq.sort.sort.q10.rmdup.narrowPeak_peak_20208	1784	.	8.70019	182.646	178.472	948
chr14	105185727	105186274	SRR8861852-53_trimmed.fq.sort.sort.q10.rmdup.narrowPeak_peak_20209	151	.	4.54742	17.4562	15.1452	185
chr14	105258420	105259418	SRR8861852-53_trimmed.fq.sort.sort.q10.rmdup.narrowPeak_peak_20210	1392	.	11.8327	142.826	139.218	481
chr14	105314128	105314484	SRR8861852-53_trimmed.fq.sort.sort.q10.rmdup.narrowPeak_peak_20211	48	.	2.86685	6.91681	4.87875	178
chr14	105328077	105329644	SRR8861852-53_trimmed.fq.sort.sort.q10.rmdup.narrowPeak_peak_20212	1302	.	8.70263	133.77	130.274	433
chr14	105341167	105341852	SRR8861852-53_trimmed.fq.sort.sort.q10.rmdup.narrowPeak_peak_20213	202	.	5.23942	22.6411	20.2514	364
chr14	105377063	105378629	SRR8861852-53_trimmed.fq.sort.sort.q10.rmdup.narrowPeak_peak_20214	271	.	5.03018	29.5986	27.1227	1099
chr14	105387555	105387781	SRR8861852-53_trimmed.fq.sort.sort.q10.rmdup.narrowPeak_peak_20215	48	.	2.86685	6.91681	4.87875	154
chr14	105397667	105397919	SRR8861852-53_trimmed.fq.sort.sort.q10.rmdup.narrowPeak_peak_20216	66	.	3.16171	8.72771	6.62123	132
chr14	105398119	105399020	SRR8861852-53_trimmed.fq.sort.sort.q10.rmdup.narrowPeak_peak_20217	78	.	3.38105	9.96509	7.81981	458
chr14	105416856	105417543	SRR8861852-53_trimmed.fq.sort.sort.q10.rmdup.narrowPeak_peak_20218	241	.	5.73371	26.5898	24.1493	218
chr14	105426390	105427365	SRR8861852-53_trimmed.fq.sort.sort.q10.rmdup.narrowPeak_peak_20219	287	.	5.19414	31.2515	28.7571	200
chr14	105427470	105427934	SRR8861852-53_trimmed.fq.sort.sort.q10.rmdup.narrowPeak_peak_20220	172	.	4.04477	19.6426	17.2961	286
chr14	105452828	105453131	SRR8861852-53_trimmed.fq.sort.sort.q10.rmdup.narrowPeak_peak_20221	107	.	3.78837	12.9943	10.7709	113
chr14	105480212	105480671	SRR8861852-53_trimmed.fq.sort.sort.q10.rmdup.narrowPeak_peak_20222	136	.	3.96331	15.888	13.6056	171
chr14	105482907	105483843	SRR8861852-53_trimmed.fq.sort.sort.q10.rmdup.narrowPeak_peak_20223	273	.	5.48603	29.7939	27.3158	456
chr14	105528107	105528375	SRR8861852-53_trimmed.fq.sort.sort.q10.rmdup.narrowPeak_peak_20224	39	.	2.66914	5.9138	3.92346	154
chr14	105569878	105570210	SRR8861852-53_trimmed.fq.sort.sort.q10.rmdup.narrowPeak_peak_20225	69	.	3.26228	9.09065	6.97096	199
chr14	105571862	105572091	SRR8861852-53_trimmed.fq.sort.sort.q10.rmdup.narrowPeak_peak_20226	36	.	2.58156	5.62189	3.65004	192
chr14	105576706	105577275	SRR8861852-53_trimmed.fq.sort.sort.q10.rmdup.narrowPeak_peak_20227	34	.	2.57028	5.43486	3.47073	494
chr14	105588039	105589822	SRR8861852-53_trimmed.fq.sort.sort.q10.rmdup.narrowPeak_peak_20228	154	.	3.71286	17.7936	15.4772	482
chr14	105598606	105599068	SRR8861852-53_trimmed.fq.sort.sort.q10.rmdup.narrowPeak_peak_20229	111	.	3.95428	13.3707	11.1384	272
chr14	105661804	105662095	SRR8861852-53_trimmed.fq.sort.sort.q10.rmdup.narrowPeak_peak_20230	55	.	2.95796	7.60049	5.53523	143
chr14	105662631	105663142	SRR8861852-53_trimmed.fq.sort.sort.q10.rmdup.narrowPeak_peak_20231	34	.	2.51969	5.41354	3.45787	151
chr14	105676688	105676951	SRR8861852-53_trimmed.fq.sort.sort.q10.rmdup.narrowPeak_peak_20232	39	.	2.66914	5.9138	3.92346	80
chr14	105732112	105733967	SRR8861852-53_trimmed.fq.sort.sort.q10.rmdup.narrowPeak_peak_20233	308	.	4.61531	33.3648	30.8474	247
chr14	105744357	105744654	SRR8861852-53_trimmed.fq.sort.sort.q10.rmdup.narrowPeak_peak_20234	58	.	3.06457	7.97688	5.89593	104
chr14	105799364	105800353	SRR8861852-53_trimmed.fq.sort.sort.q10.rmdup.narrowPeak_peak_20235	158	.	4.64628	18.1706	15.8477	866
chr14	105851461	105851781	SRR8861852-53_trimmed.fq.sort.sort.q10.rmdup.narrowPeak_peak_20236	26	.	2.37257	4.5247	2.61861	155
chr14	105870178	105870756	SRR8861852-53_trimmed.fq.sort.sort.q10.rmdup.narrowPeak_peak_20237	241	.	5.73371	26.5898	24.1493	256
chr14	105893185	105894082	SRR8861852-53_trimmed.fq.sort.sort.q10.rmdup.narrowPeak_peak_20238	54	.	1.52456	7.52108	5.45836	568
chr14	105894727	105896971	SRR8861852-53_trimmed.fq.sort.sort.q10.rmdup.narrowPeak_peak_20239	717	.	3.02233	74.6932	71.795	1602
chr14	105898460	105898980	SRR8861852-53_trimmed.fq.sort.sort.q10.rmdup.narrowPeak_peak_20240	257	.	2.22013	28.2605	25.8	310
chr14	105979136	105981216	SRR8861852-53_trimmed.fq.sort.sort.q10.rmdup.narrowPeak_peak_20243	621	.	7.10959	64.9199	62.1089	400
chr14	105992731	105992972	SRR8861852-53_trimmed.fq.sort.sort.q10.rmdup.narrowPeak_peak_20244	35	.	2.45617	5.47261	3.50688	177
chr14	105993376	105993810	SRR8861852-53_trimmed.fq.sort.sort.q10.rmdup.narrowPeak_peak_20245	138	.	4.08018	16.1266	13.8391	288
chr14	105994023	105994246	SRR8861852-53_trimmed.fq.sort.sort.q10.rmdup.narrowPeak_peak_20246	49	.	2.73504	6.95939	4.91979	126
chr14	106011162	106011418	SRR8861852-53_trimmed.fq.sort.sort.q10.rmdup.narrowPeak_peak_20247	48	.	2.86685	6.91681	4.87875	183
chr14	106017215	106017827	SRR8861852-53_trimmed.fq.sort.sort.q10.rmdup.narrowPeak_peak_20248	53	.	2.96571	7.43993	5.37986	162
chr14	106075851	106076479	SRR8861852-53_trimmed.fq.sort.sort.q10.rmdup.narrowPeak_peak_20249	64	.	3.16343	8.52725	6.42641	144
chr14	106106025	106106931	SRR8861852-53_trimmed.fq.sort.sort.q10.rmdup.narrowPeak_peak_20250	79	.	3.30127	10.107	7.95816	749
chr14	106164035	106164282	SRR8861852-53_trimmed.fq.sort.sort.q10.rmdup.narrowPeak_peak_20251	69	.	3.26228	9.09065	6.97096	106
chr14	106209595	106210005	SRR8861852-53_trimmed.fq.sort.sort.q10.rmdup.narrowPeak_peak_20252	67	.	3.15405	8.90567	6.7941	158
chr14	106210701	106211026	SRR8861852-53_trimmed.fq.sort.sort.q10.rmdup.narrowPeak_peak_20253	45	.	2.76148	6.55433	4.53409	249
chr14	106211629	106211921	SRR8861852-53_trimmed.fq.sort.sort.q10.rmdup.narrowPeak_peak_20254	66	.	3.16171	8.72771	6.62123	163
chr14	106268117	106268486	SRR8861852-53_trimmed.fq.sort.sort.q10.rmdup.narrowPeak_peak_20255	125	.	3.23859	14.764	12.5028	213
chr14	106269462	106270419	SRR8861852-53_trimmed.fq.sort.sort.q10.rmdup.narrowPeak_peak_20256	282	.	4.70805	30.7225	28.234	678
chr14	106354484	106354927	SRR8861852-53_trimmed.fq.sort.sort.q10.rmdup.narrowPeak_peak_20258	48	.	2.86685	6.91681	4.87875	278
chr14	106355005	106355361	SRR8861852-53_trimmed.fq.sort.sort.q10.rmdup.narrowPeak_peak_20259	64	.	3.16343	8.52725	6.42641	186
chr14	106364760	106366510	SRR8861852-53_trimmed.fq.sort.sort.q10.rmdup.narrowPeak_peak_20260	356	.	4.9486	38.2223	35.6552	486
chr14	106380436	106380861	SRR8861852-53_trimmed.fq.sort.sort.q10.rmdup.narrowPeak_peak_20261	46	.	2.61043	6.63725	4.61409	253
chr14	106412575	106413219	SRR8861852-53_trimmed.fq.sort.sort.q10.rmdup.narrowPeak_peak_20262	69	.	2.87788	9.10855	6.98833	359
chr14	106413470	106413792	SRR8861852-53_trimmed.fq.sort.sort.q10.rmdup.narrowPeak_peak_20263	86	.	3.071	10.7704	8.60303	166
chr14	106413979	106414319	SRR8861852-53_trimmed.fq.sort.sort.q10.rmdup.narrowPeak_peak_20264	91	.	3.14384	11.324	9.14159	135
chr14	106422228	106422714	SRR8861852-53_trimmed.fq.sort.sort.q10.rmdup.narrowPeak_peak_20265	113	.	3.52822	13.6145	11.3774	272
chr14	106422795	106423279	SRR8861852-53_trimmed.fq.sort.sort.q10.rmdup.narrowPeak_peak_20266	92	.	3.20682	11.4181	9.23353	320
chr14	106427977	106428237	SRR8861852-53_trimmed.fq.sort.sort.q10.rmdup.narrowPeak_peak_20267	49	.	2.51969	6.9943	4.95359	75
chr14	106428475	106428954	SRR8861852-53_trimmed.fq.sort.sort.q10.rmdup.narrowPeak_peak_20268	39	.	2.40824	5.95962	3.96751	49
chr14	106437383	106437773	SRR8861852-53_trimmed.fq.sort.sort.q10.rmdup.narrowPeak_peak_20269	39	.	2.66914	5.9138	3.92346	305
chr14	106440199	106440522	SRR8861852-53_trimmed.fq.sort.sort.q10.rmdup.narrowPeak_peak_20270	39	.	2.66914	5.9138	3.92346	131
chr14	106440664	106440919	SRR8861852-53_trimmed.fq.sort.sort.q10.rmdup.narrowPeak_peak_20271	43	.	2.768	6.40795	4.39301	113
chr14	106500460	106500715	SRR8861852-53_trimmed.fq.sort.sort.q10.rmdup.narrowPeak_peak_20272	48	.	2.86685	6.91681	4.87875	171
chr14	108715775	108716085	SRR8861852-53_trimmed.fq.sort.sort.q10.rmdup.narrowPeak_peak_20273	105	.	3.85543	12.7254	10.5076	183
chr14	108716840	108717059	SRR8861852-53_trimmed.fq.sort.sort.q10.rmdup.narrowPeak_peak_20274	53	.	2.96571	7.43993	5.37986	64
chr14	108913635	108914031	SRR8861852-53_trimmed.fq.sort.sort.q10.rmdup.narrowPeak_peak_20275	39	.	2.66914	5.9138	3.92346	185
chr14	110125817	110126106	SRR8861852-53_trimmed.fq.sort.sort.q10.rmdup.narrowPeak_peak_20277	86	.	3.55885	10.8554	8.6839	125
chr14	110215065	110215957	SRR8861852-53_trimmed.fq.sort.sort.q10.rmdup.narrowPeak_peak_20278	53	.	2.96571	7.43993	5.37986	689
chr14	110565508	110566516	SRR8861852-53_trimmed.fq.sort.sort.q10.rmdup.narrowPeak_peak_20279	210	.	5.33828	23.4153	21.0151	504
chr14	110753163	110755201	SRR8861852-53_trimmed.fq.sort.sort.q10.rmdup.narrowPeak_peak_20280	545	.	5.45552	57.2555	54.5125	645
chr14	111675231	111675902	SRR8861852-53_trimmed.fq.sort.sort.q10.rmdup.narrowPeak_peak_20281	405	.	7.61199	43.1634	40.548	444
chr14	111676090	111676408	SRR8861852-53_trimmed.fq.sort.sort.q10.rmdup.narrowPeak_peak_20282	257	.	5.93142	28.2218	25.7617	135
chr14	111681270	111682129	SRR8861852-53_trimmed.fq.sort.sort.q10.rmdup.narrowPeak_peak_20283	69	.	3.26228	9.09065	6.97096	311
chr14	114820767	114820996	SRR8861852-53_trimmed.fq.sort.sort.q10.rmdup.narrowPeak_peak_20284	64	.	3.16343	8.52725	6.42641	83
chr14	114821082	114821432	SRR8861852-53_trimmed.fq.sort.sort.q10.rmdup.narrowPeak_peak_20285	98	.	3.75657	12.0909	9.88785	105
chr14	114855072	114855601	SRR8861852-53_trimmed.fq.sort.sort.q10.rmdup.narrowPeak_peak_20286	158	.	4.64628	18.1706	15.8477	322
chr14	114877372	114877663	SRR8861852-53_trimmed.fq.sort.sort.q10.rmdup.narrowPeak_peak_20287	48	.	2.86685	6.91681	4.87875	155
chr14	114947910	114949476	SRR8861852-53_trimmed.fq.sort.sort.q10.rmdup.narrowPeak_peak_20288	207	.	4.71363	23.0991	20.7033	482
chr14	114953310	114953524	SRR8861852-53_trimmed.fq.sort.sort.q10.rmdup.narrowPeak_peak_20289	51	.	2.786	7.15121	5.10523	102
chr14	115040267	115040614	SRR8861852-53_trimmed.fq.sort.sort.q10.rmdup.narrowPeak_peak_20290	288	.	4.3502	31.3608	28.8652	201
chr14	115040922	115041258	SRR8861852-53_trimmed.fq.sort.sort.q10.rmdup.narrowPeak_peak_20291	308	.	4.45155	33.3902	30.8726	176
chr14	115041421	115041739	SRR8861852-53_trimmed.fq.sort.sort.q10.rmdup.narrowPeak_peak_20292	192	.	3.58169	21.6599	19.2842	158
chr14	115041950	115042706	SRR8861852-53_trimmed.fq.sort.sort.q10.rmdup.narrowPeak_peak_20293	713	.	6.7987	74.2371	71.343	472
chr14	115092272	115092553	SRR8861852-53_trimmed.fq.sort.sort.q10.rmdup.narrowPeak_peak_20294	48	.	2.86685	6.91681	4.87875	98
chr14	115341617	115341831	SRR8861852-53_trimmed.fq.sort.sort.q10.rmdup.narrowPeak_peak_20295	43	.	2.768	6.40795	4.39301	117
chr14	115477406	115477673	SRR8861852-53_trimmed.fq.sort.sort.q10.rmdup.narrowPeak_peak_20296	53	.	2.96571	7.43993	5.37986	156
chr14	115559111	115559347	SRR8861852-53_trimmed.fq.sort.sort.q10.rmdup.narrowPeak_peak_20297	48	.	2.86685	6.91681	4.87875	145
chr14	115759425	115759659	SRR8861852-53_trimmed.fq.sort.sort.q10.rmdup.narrowPeak_peak_20298	18	.	2.17486	3.682	1.84318	57
chr14	115760044	115760322	SRR8861852-53_trimmed.fq.sort.sort.q10.rmdup.narrowPeak_peak_20299	43	.	2.768	6.40795	4.39301	69
chr14	116916761	116917694	SRR8861852-53_trimmed.fq.sort.sort.q10.rmdup.narrowPeak_peak_20300	129	.	4.21486	15.2294	12.9596	165
chr14	116925265	116927651	SRR8861852-53_trimmed.fq.sort.sort.q10.rmdup.narrowPeak_peak_20301	1141	.	4.79202	117.42	114.108	790
chr14	117267864	117268121	SRR8861852-53_trimmed.fq.sort.sort.q10.rmdup.narrowPeak_peak_20302	34	.	2.57028	5.43486	3.47073	151
chr14	117343487	117343756	SRR8861852-53_trimmed.fq.sort.sort.q10.rmdup.narrowPeak_peak_20303	69	.	3.26228	9.09065	6.97096	155
chr14	117623477	117624018	SRR8861852-53_trimmed.fq.sort.sort.q10.rmdup.narrowPeak_peak_20304	81	.	3.46	10.2551	8.10017	164
chr14	117681617	117682069	SRR8861852-53_trimmed.fq.sort.sort.q10.rmdup.narrowPeak_peak_20305	43	.	2.768	6.40795	4.39301	76
chr14	117710536	117711116	SRR8861852-53_trimmed.fq.sort.sort.q10.rmdup.narrowPeak_peak_20306	217	.	5.43714	24.1974	21.7869	210
chr14	117712837	117713051	SRR8861852-53_trimmed.fq.sort.sort.q10.rmdup.narrowPeak_peak_20307	27	.	2.39033	4.71101	2.79604	102
chr14	117722188	117722402	SRR8861852-53_trimmed.fq.sort.sort.q10.rmdup.narrowPeak_peak_20308	69	.	3.26228	9.09065	6.97096	136
chr14	117723595	117724193	SRR8861852-53_trimmed.fq.sort.sort.q10.rmdup.narrowPeak_peak_20309	58	.	3.06457	7.97688	5.89593	125
chr14	117810134	117810392	SRR8861852-53_trimmed.fq.sort.sort.q10.rmdup.narrowPeak_peak_20310	28	.	2.3333	4.77546	2.85732	181
chr14	117820464	117820785	SRR8861852-53_trimmed.fq.sort.sort.q10.rmdup.narrowPeak_peak_20311	53	.	2.96571	7.43993	5.37986	161
chr14	117895499	117895713	SRR8861852-53_trimmed.fq.sort.sort.q10.rmdup.narrowPeak_peak_20312	48	.	2.86685	6.91681	4.87875	144
chr14	117908033	117908279	SRR8861852-53_trimmed.fq.sort.sort.q10.rmdup.narrowPeak_peak_20313	35	.	2.46063	5.48874	3.5223	129
chr14	117909061	117909518	SRR8861852-53_trimmed.fq.sort.sort.q10.rmdup.narrowPeak_peak_20314	43	.	2.62081	6.37005	4.36216	140
chr14	117921223	117921719	SRR8861852-53_trimmed.fq.sort.sort.q10.rmdup.narrowPeak_peak_20315	69	.	3.26228	9.09065	6.97096	410
chr14	117930517	117931558	SRR8861852-53_trimmed.fq.sort.sort.q10.rmdup.narrowPeak_peak_20316	180	.	4.79528	20.4481	18.0896	404
chr14	117936978	117937970	SRR8861852-53_trimmed.fq.sort.sort.q10.rmdup.narrowPeak_peak_20317	129	.	3.99743	15.2059	12.9366	384
chr14	118069664	118069983	SRR8861852-53_trimmed.fq.sort.sort.q10.rmdup.narrowPeak_peak_20318	48	.	2.86685	6.91681	4.87875	147
chr14	118088970	118090024	SRR8861852-53_trimmed.fq.sort.sort.q10.rmdup.narrowPeak_peak_20319	681	.	9.33375	70.9769	68.1118	472
chr14	118131935	118132828	SRR8861852-53_trimmed.fq.sort.sort.q10.rmdup.narrowPeak_peak_20320	1142	.	7.62517	117.551	114.238	636
chr14	118136540	118136910	SRR8861852-53_trimmed.fq.sort.sort.q10.rmdup.narrowPeak_peak_20321	271	.	3.62283	29.6084	27.1325	177
chr14	118137132	118137859	SRR8861852-53_trimmed.fq.sort.sort.q10.rmdup.narrowPeak_peak_20322	524	.	5.32086	55.1969	52.4724	203
chr14	118180209	118180959	SRR8861852-53_trimmed.fq.sort.sort.q10.rmdup.narrowPeak_peak_20323	249	.	5.83257	27.4022	24.9519	177
chr14	118505858	118507169	SRR8861852-53_trimmed.fq.sort.sort.q10.rmdup.narrowPeak_peak_20324	174	.	4.43327	19.8162	17.4672	674
chr14	118551599	118552119	SRR8861852-53_trimmed.fq.sort.sort.q10.rmdup.narrowPeak_peak_20325	53	.	2.96571	7.43993	5.37986	388
chr14	118673195	118674061	SRR8861852-53_trimmed.fq.sort.sort.q10.rmdup.narrowPeak_peak_20326	160	.	4.25006	18.3517	16.0259	316
chr14	118680914	118681219	SRR8861852-53_trimmed.fq.sort.sort.q10.rmdup.narrowPeak_peak_20327	39	.	2.55476	5.97442	3.98178	161
chr14	118686295	118687041	SRR8861852-53_trimmed.fq.sort.sort.q10.rmdup.narrowPeak_peak_20328	208	.	3.75975	23.2332	20.8357	342
chr14	118689024	118689241	SRR8861852-53_trimmed.fq.sort.sort.q10.rmdup.narrowPeak_peak_20329	54	.	2.38018	7.51533	5.45277	96
chr14	118735258	118735491	SRR8861852-53_trimmed.fq.sort.sort.q10.rmdup.narrowPeak_peak_20330	30	.	2.47143	4.97164	3.03557	60
chr14	118796634	118796871	SRR8861852-53_trimmed.fq.sort.sort.q10.rmdup.narrowPeak_peak_20331	48	.	2.86685	6.91681	4.87875	46
chr14	118864970	118865263	SRR8861852-53_trimmed.fq.sort.sort.q10.rmdup.narrowPeak_peak_20332	48	.	2.86685	6.91681	4.87875	184
chr14	118876921	118877630	SRR8861852-53_trimmed.fq.sort.sort.q10.rmdup.narrowPeak_peak_20333	58	.	3.06457	7.97688	5.89593	587
chr14	118910434	118910805	SRR8861852-53_trimmed.fq.sort.sort.q10.rmdup.narrowPeak_peak_20334	72	.	3.16372	9.35516	7.22835	122
chr14	118924426	118925416	SRR8861852-53_trimmed.fq.sort.sort.q10.rmdup.narrowPeak_peak_20335	1430	.	9.79836	146.73	143.07	724
chr14	118925538	118926060	SRR8861852-53_trimmed.fq.sort.sort.q10.rmdup.narrowPeak_peak_20336	383	.	4.73214	40.9048	38.3112	177
chr14	118937180	118937746	SRR8861852-53_trimmed.fq.sort.sort.q10.rmdup.narrowPeak_peak_20337	690	.	7.20706	71.912	69.0385	352
chr14	118937943	118938593	SRR8861852-53_trimmed.fq.sort.sort.q10.rmdup.narrowPeak_peak_20338	1186	.	9.93871	121.988	118.627	199
chr14	118982771	118983216	SRR8861852-53_trimmed.fq.sort.sort.q10.rmdup.narrowPeak_peak_20339	69	.	3.26228	9.09065	6.97096	116
chr14	119006979	119008180	SRR8861852-53_trimmed.fq.sort.sort.q10.rmdup.narrowPeak_peak_20340	574	.	7.93992	60.173	57.4038	273
chr14	119012908	119013226	SRR8861852-53_trimmed.fq.sort.sort.q10.rmdup.narrowPeak_peak_20341	43	.	2.768	6.40795	4.39301	166
chr14	119098771	119100109	SRR8861852-53_trimmed.fq.sort.sort.q10.rmdup.narrowPeak_peak_20342	1729	.	9.52431	177.086	172.996	837
chr14	119123627	119123982	SRR8861852-53_trimmed.fq.sort.sort.q10.rmdup.narrowPeak_peak_20343	225	.	5.536	24.9873	22.5667	168
chr14	119215665	119216027	SRR8861852-53_trimmed.fq.sort.sort.q10.rmdup.narrowPeak_peak_20344	30	.	2.47143	4.97164	3.03557	328
chr14	119249997	119251338	SRR8861852-53_trimmed.fq.sort.sort.q10.rmdup.narrowPeak_peak_20345	92	.	3.65771	11.4675	9.27989	318
chr14	119260461	119260701	SRR8861852-53_trimmed.fq.sort.sort.q10.rmdup.narrowPeak_peak_20346	53	.	2.96571	7.43993	5.37986	159
chr14	119409664	119410069	SRR8861852-53_trimmed.fq.sort.sort.q10.rmdup.narrowPeak_peak_20347	43	.	2.768	6.40795	4.39301	137
chr14	119665822	119666277	SRR8861852-53_trimmed.fq.sort.sort.q10.rmdup.narrowPeak_peak_20348	92	.	3.65771	11.4675	9.27989	294
chr14	119831506	119831744	SRR8861852-53_trimmed.fq.sort.sort.q10.rmdup.narrowPeak_peak_20349	43	.	2.768	6.40795	4.39301	75
chr14	119831926	119832140	SRR8861852-53_trimmed.fq.sort.sort.q10.rmdup.narrowPeak_peak_20350	48	.	2.86685	6.91681	4.87875	161
chr14	119852128	119852512	SRR8861852-53_trimmed.fq.sort.sort.q10.rmdup.narrowPeak_peak_20351	124	.	4.152	14.6927	12.4328	196
chr14	119908088	119908509	SRR8861852-53_trimmed.fq.sort.sort.q10.rmdup.narrowPeak_peak_20352	156	.	4.60694	18.0146	15.6948	223
chr14	119908765	119909085	SRR8861852-53_trimmed.fq.sort.sort.q10.rmdup.narrowPeak_peak_20353	61	.	3.09125	8.27014	6.1804	202
chr14	120041887	120043539	SRR8861852-53_trimmed.fq.sort.sort.q10.rmdup.narrowPeak_peak_20354	453	.	7.17417	47.9944	45.3344	527
chr14	120073872	120074316	SRR8861852-53_trimmed.fq.sort.sort.q10.rmdup.narrowPeak_peak_20355	137	.	4.34971	16.0552	13.769	237
chr14	120089346	120089820	SRR8861852-53_trimmed.fq.sort.sort.q10.rmdup.narrowPeak_peak_20356	64	.	2.91206	8.53383	6.43286	360
chr14	120090009	120090965	SRR8861852-53_trimmed.fq.sort.sort.q10.rmdup.narrowPeak_peak_20357	185	.	4.52424	20.8771	18.5125	567
chr14	120137412	120138527	SRR8861852-53_trimmed.fq.sort.sort.q10.rmdup.narrowPeak_peak_20358	552	.	6.59138	57.9508	55.2015	434
chr14	120146554	120147174	SRR8861852-53_trimmed.fq.sort.sort.q10.rmdup.narrowPeak_peak_20359	126	.	2.68088	14.8645	12.6014	414
chr14	120147387	120147611	SRR8861852-53_trimmed.fq.sort.sort.q10.rmdup.narrowPeak_peak_20360	50	.	2.04762	7.11233	5.06767	47
chr14	120148377	120149790	SRR8861852-53_trimmed.fq.sort.sort.q10.rmdup.narrowPeak_peak_20361	294	.	3.72873	31.9482	29.4462	314
chr14	120154437	120156367	SRR8861852-53_trimmed.fq.sort.sort.q10.rmdup.narrowPeak_peak_20362	191	.	3.16924	21.5497	19.1754	1191
chr14	120172591	120172902	SRR8861852-53_trimmed.fq.sort.sort.q10.rmdup.narrowPeak_peak_20363	75	.	3.1857	9.64972	7.51503	111
chr14	120223940	120225246	SRR8861852-53_trimmed.fq.sort.sort.q10.rmdup.narrowPeak_peak_20364	123	.	4.06151	14.6261	12.3684	825
chr14	120275178	120275578	SRR8861852-53_trimmed.fq.sort.sort.q10.rmdup.narrowPeak_peak_20365	178	.	2.20126	20.179	17.8248	207
chr14	120275669	120277753	SRR8861852-53_trimmed.fq.sort.sort.q10.rmdup.narrowPeak_peak_20366	602	.	3.34758	63.0434	60.2488	1056
chr14	120278115	120278441	SRR8861852-53_trimmed.fq.sort.sort.q10.rmdup.narrowPeak_peak_20367	177	.	2.16824	20.0562	17.7038	204
chr14	120287481	120288003	SRR8861852-53_trimmed.fq.sort.sort.q10.rmdup.narrowPeak_peak_20368	89	.	2.50256	11.1429	8.96469	233
chr14	120288479	120289804	SRR8861852-53_trimmed.fq.sort.sort.q10.rmdup.narrowPeak_peak_20369	216	.	3.30106	24.0848	21.6761	982
chr14	120294407	120294865	SRR8861852-53_trimmed.fq.sort.sort.q10.rmdup.narrowPeak_peak_20370	111	.	2.50377	13.395	11.1622	197
chr14	120296431	120297561	SRR8861852-53_trimmed.fq.sort.sort.q10.rmdup.narrowPeak_peak_20371	274	.	3.6828	29.9612	27.4811	918
chr14	120303225	120303597	SRR8861852-53_trimmed.fq.sort.sort.q10.rmdup.narrowPeak_peak_20372	62	.	2.85437	8.29252	6.20214	238
chr14	120310786	120311420	SRR8861852-53_trimmed.fq.sort.sort.q10.rmdup.narrowPeak_peak_20373	40	.	2.28166	6.02086	4.02643	367
chr14	120330793	120331115	SRR8861852-53_trimmed.fq.sort.sort.q10.rmdup.narrowPeak_peak_20374	16	.	2.05607	3.42022	1.61158	10
chr14	120337577	120338322	SRR8861852-53_trimmed.fq.sort.sort.q10.rmdup.narrowPeak_peak_20375	92	.	3.3986	11.3978	9.21365	137
chr14	120347851	120348510	SRR8861852-53_trimmed.fq.sort.sort.q10.rmdup.narrowPeak_peak_20376	78	.	3.16543	9.98224	7.83659	411
chr14	120353268	120353642	SRR8861852-53_trimmed.fq.sort.sort.q10.rmdup.narrowPeak_peak_20377	53	.	2.16178	7.43988	5.37986	197
chr14	120354096	120354757	SRR8861852-53_trimmed.fq.sort.sort.q10.rmdup.narrowPeak_peak_20378	234	.	3.64851	25.8903	23.4584	418
chr14	120354830	120355900	SRR8861852-53_trimmed.fq.sort.sort.q10.rmdup.narrowPeak_peak_20379	366	.	4.4771	39.2664	36.6889	385
chr14	120362541	120363059	SRR8861852-53_trimmed.fq.sort.sort.q10.rmdup.narrowPeak_peak_20380	43	.	2.768	6.40795	4.39301	379
chr14	120368597	120369044	SRR8861852-53_trimmed.fq.sort.sort.q10.rmdup.narrowPeak_peak_20381	46	.	2.51183	6.6735	4.64906	371
chr14	120369201	120369434	SRR8861852-53_trimmed.fq.sort.sort.q10.rmdup.narrowPeak_peak_20382	53	.	2.57504	7.39231	5.33819	159
chr14	120381611	120381990	SRR8861852-53_trimmed.fq.sort.sort.q10.rmdup.narrowPeak_peak_20383	52	.	2.31779	7.28947	5.23882	262
chr14	120382750	120383147	SRR8861852-53_trimmed.fq.sort.sort.q10.rmdup.narrowPeak_peak_20384	104	.	2.90624	12.6893	10.4737	211
chr14	120383684	120384180	SRR8861852-53_trimmed.fq.sort.sort.q10.rmdup.narrowPeak_peak_20385	115	.	2.99566	13.8282	11.587	322
chr14	120388886	120389584	SRR8861852-53_trimmed.fq.sort.sort.q10.rmdup.narrowPeak_peak_20386	76	.	2.84056	9.8147	7.67325	530
chr14	120433897	120434705	SRR8861852-53_trimmed.fq.sort.sort.q10.rmdup.narrowPeak_peak_20387	326	.	5.62641	35.2179	32.6812	330
chr14	120435105	120435531	SRR8861852-53_trimmed.fq.sort.sort.q10.rmdup.narrowPeak_peak_20388	74	.	2.93046	9.53262	7.40117	239
chr14	120476949	120478300	SRR8861852-53_trimmed.fq.sort.sort.q10.rmdup.narrowPeak_peak_20389	1580	.	8.32141	161.933	158.066	382
chr14	120478779	120479222	SRR8861852-53_trimmed.fq.sort.sort.q10.rmdup.narrowPeak_peak_20390	185	.	2.94968	20.9205	18.5553	170
chr14	120488584	120488870	SRR8861852-53_trimmed.fq.sort.sort.q10.rmdup.narrowPeak_peak_20391	52	.	2.93444	7.33152	5.2794	96
chr14	120507434	120507694	SRR8861852-53_trimmed.fq.sort.sort.q10.rmdup.narrowPeak_peak_20392	81	.	3.46	10.2551	8.10017	182
chr14	120637529	120637747	SRR8861852-53_trimmed.fq.sort.sort.q10.rmdup.narrowPeak_peak_20393	30	.	2.47143	4.97164	3.03557	185
chr14	120814546	120814836	SRR8861852-53_trimmed.fq.sort.sort.q10.rmdup.narrowPeak_peak_20394	34	.	2.57028	5.43486	3.47073	181
chr14	120831979	120832756	SRR8861852-53_trimmed.fq.sort.sort.q10.rmdup.narrowPeak_peak_20395	537	.	7.9238	56.4422	53.7065	218
chr14	120841807	120842263	SRR8861852-53_trimmed.fq.sort.sort.q10.rmdup.narrowPeak_peak_20396	39	.	2.66914	5.9138	3.92346	298
chr14	120849014	120849428	SRR8861852-53_trimmed.fq.sort.sort.q10.rmdup.narrowPeak_peak_20397	57	.	2.96263	7.80495	5.7332	202
chr14	120877195	120877599	SRR8861852-53_trimmed.fq.sort.sort.q10.rmdup.narrowPeak_peak_20398	39	.	2.66914	5.9138	3.92346	329
chr14	120910247	120910952	SRR8861852-53_trimmed.fq.sort.sort.q10.rmdup.narrowPeak_peak_20399	1197	.	9.05084	123.162	119.788	355
chr14	120911185	120911415	SRR8861852-53_trimmed.fq.sort.sort.q10.rmdup.narrowPeak_peak_20400	215	.	3.71653	23.9328	21.526	115
chr14	120911594	120912053	SRR8861852-53_trimmed.fq.sort.sort.q10.rmdup.narrowPeak_peak_20401	483	.	5.45018	51.0759	48.3882	188
chr14	120924378	120924786	SRR8861852-53_trimmed.fq.sort.sort.q10.rmdup.narrowPeak_peak_20402	149	.	4.34075	17.2423	14.9355	202
chr14	120924935	120925241	SRR8861852-53_trimmed.fq.sort.sort.q10.rmdup.narrowPeak_peak_20403	32	.	2.45116	5.18071	3.23526	161
chr14	120946954	120947337	SRR8861852-53_trimmed.fq.sort.sort.q10.rmdup.narrowPeak_peak_20404	40	.	2.58777	6.09538	4.09811	274
chr14	120960445	120961106	SRR8861852-53_trimmed.fq.sort.sort.q10.rmdup.narrowPeak_peak_20405	43	.	2.74456	6.32895	4.32267	181
chr14	120961176	120961803	SRR8861852-53_trimmed.fq.sort.sort.q10.rmdup.narrowPeak_peak_20406	111	.	3.95428	13.3707	11.1384	485
chr14	120969034	120969256	SRR8861852-53_trimmed.fq.sort.sort.q10.rmdup.narrowPeak_peak_20407	64	.	3.16343	8.52725	6.42641	99
chr14	121000570	121000908	SRR8861852-53_trimmed.fq.sort.sort.q10.rmdup.narrowPeak_peak_20408	58	.	3.06457	7.97688	5.89593	166
chr14	121022406	121022750	SRR8861852-53_trimmed.fq.sort.sort.q10.rmdup.narrowPeak_peak_20409	58	.	3.06457	7.97688	5.89593	98
chr14	121035875	121037506	SRR8861852-53_trimmed.fq.sort.sort.q10.rmdup.narrowPeak_peak_20410	1472	.	6.29683	150.975	147.258	425
chr14	121046659	121046927	SRR8861852-53_trimmed.fq.sort.sort.q10.rmdup.narrowPeak_peak_20411	22	.	2.27371	4.09461	2.22077	144
chr14	121053094	121053900	SRR8861852-53_trimmed.fq.sort.sort.q10.rmdup.narrowPeak_peak_20412	229	.	4.22947	25.3798	22.9544	618
chr14	121053974	121054285	SRR8861852-53_trimmed.fq.sort.sort.q10.rmdup.narrowPeak_peak_20413	79	.	2.73699	10.1076	7.95874	145
chr14	121054594	121054819	SRR8861852-53_trimmed.fq.sort.sort.q10.rmdup.narrowPeak_peak_20414	50	.	2.32954	7.11049	5.06586	83
chr14	121061788	121063203	SRR8861852-53_trimmed.fq.sort.sort.q10.rmdup.narrowPeak_peak_20415	138	.	3.68351	16.1109	13.8237	1103
chr14	121063334	121063949	SRR8861852-53_trimmed.fq.sort.sort.q10.rmdup.narrowPeak_peak_20416	48	.	2.56545	6.90398	4.87132	194
chr14	121091938	121092436	SRR8861852-53_trimmed.fq.sort.sort.q10.rmdup.narrowPeak_peak_20417	87	.	3.24545	10.9578	8.78383	205
chr14	121092550	121092941	SRR8861852-53_trimmed.fq.sort.sort.q10.rmdup.narrowPeak_peak_20418	93	.	3.23146	11.5341	9.34512	254
chr14	121098331	121098594	SRR8861852-53_trimmed.fq.sort.sort.q10.rmdup.narrowPeak_peak_20419	37	.	2.29586	5.72861	3.75247	188
chr14	121108047	121108720	SRR8861852-53_trimmed.fq.sort.sort.q10.rmdup.narrowPeak_peak_20420	166	.	2.81376	18.958	16.6223	173
chr14	121109042	121109940	SRR8861852-53_trimmed.fq.sort.sort.q10.rmdup.narrowPeak_peak_20421	572	.	4.89937	59.9793	57.2119	351
chr14	121120162	121120390	SRR8861852-53_trimmed.fq.sort.sort.q10.rmdup.narrowPeak_peak_20422	49	.	2.49741	7.03455	4.99252	108
chr14	121125037	121125274	SRR8861852-53_trimmed.fq.sort.sort.q10.rmdup.narrowPeak_peak_20423	55	.	2.41594	7.58121	5.51653	71
chr14	121125540	121125827	SRR8861852-53_trimmed.fq.sort.sort.q10.rmdup.narrowPeak_peak_20424	40	.	2.24941	6.09665	4.09931	191
chr14	121129075	121129652	SRR8861852-53_trimmed.fq.sort.sort.q10.rmdup.narrowPeak_peak_20425	170	.	3.64852	19.4181	17.0755	138
chr14	121135013	121135442	SRR8861852-53_trimmed.fq.sort.sort.q10.rmdup.narrowPeak_peak_20426	45	.	2.36384	6.53722	4.5176	280
chr14	121137869	121138211	SRR8861852-53_trimmed.fq.sort.sort.q10.rmdup.narrowPeak_peak_20427	27	.	2.08418	4.68231	2.76877	109
chr14	121151221	121151568	SRR8861852-53_trimmed.fq.sort.sort.q10.rmdup.narrowPeak_peak_20428	57	.	2.60761	7.84586	5.77289	190
chr14	121153071	121153285	SRR8861852-53_trimmed.fq.sort.sort.q10.rmdup.narrowPeak_peak_20429	39	.	2.3123	5.92316	3.93251	35
chr14	121154626	121155014	SRR8861852-53_trimmed.fq.sort.sort.q10.rmdup.narrowPeak_peak_20430	62	.	2.71476	8.3526	6.26038	104
chr14	121164816	121165130	SRR8861852-53_trimmed.fq.sort.sort.q10.rmdup.narrowPeak_peak_20431	40	.	2.37361	6.07174	4.07533	162
chr14	121170773	121171032	SRR8861852-53_trimmed.fq.sort.sort.q10.rmdup.narrowPeak_peak_20432	31	.	1.9527	5.09131	3.14993	149
chr14	121171646	121172643	SRR8861852-53_trimmed.fq.sort.sort.q10.rmdup.narrowPeak_peak_20433	148	.	3.11055	17.1888	14.8828	679
chr14	121177776	121177993	SRR8861852-53_trimmed.fq.sort.sort.q10.rmdup.narrowPeak_peak_20434	31	.	2.07056	5.10072	3.15886	31
chr14	121184103	121184385	SRR8861852-53_trimmed.fq.sort.sort.q10.rmdup.narrowPeak_peak_20435	25	.	2.03998	4.48676	2.59288	151
chr14	121186300	121186757	SRR8861852-53_trimmed.fq.sort.sort.q10.rmdup.narrowPeak_peak_20436	66	.	2.60923	8.76708	6.65949	189
chr14	121191790	121192916	SRR8861852-53_trimmed.fq.sort.sort.q10.rmdup.narrowPeak_peak_20437	179	.	3.53469	20.35	17.9934	662
chr14	121193202	121193476	SRR8861852-53_trimmed.fq.sort.sort.q10.rmdup.narrowPeak_peak_20438	104	.	2.75188	12.6832	10.4677	165
chr14	121198199	121200364	SRR8861852-53_trimmed.fq.sort.sort.q10.rmdup.narrowPeak_peak_20439	427	.	4.11811	45.3431	42.7074	1321
chr14	121204993	121205490	SRR8861852-53_trimmed.fq.sort.sort.q10.rmdup.narrowPeak_peak_20440	113	.	2.62271	13.5788	11.3425	155
chr14	121205959	121206426	SRR8861852-53_trimmed.fq.sort.sort.q10.rmdup.narrowPeak_peak_20441	207	.	3.44394	23.1564	20.7599	213
chr14	121215113	121215754	SRR8861852-53_trimmed.fq.sort.sort.q10.rmdup.narrowPeak_peak_20442	47	.	2.43729	6.75488	4.72752	110
chr14	121216499	121217098	SRR8861852-53_trimmed.fq.sort.sort.q10.rmdup.narrowPeak_peak_20443	84	.	2.95702	10.5895	8.4265	393
chr14	121225551	121226488	SRR8861852-53_trimmed.fq.sort.sort.q10.rmdup.narrowPeak_peak_20444	138	.	3.8343	16.0947	13.8078	301
chr14	121234691	121234933	SRR8861852-53_trimmed.fq.sort.sort.q10.rmdup.narrowPeak_peak_20445	36	.	2.32031	5.59149	3.62085	152
chr14	121237658	121237903	SRR8861852-53_trimmed.fq.sort.sort.q10.rmdup.narrowPeak_peak_20446	44	.	2.42926	6.4494	4.43301	103
chr14	121246828	121247474	SRR8861852-53_trimmed.fq.sort.sort.q10.rmdup.narrowPeak_peak_20447	384	.	4.31377	41.0715	38.4762	323
chr14	121247983	121248574	SRR8861852-53_trimmed.fq.sort.sort.q10.rmdup.narrowPeak_peak_20448	241	.	3.48942	26.6	24.1594	166
chr14	121248971	121249239	SRR8861852-53_trimmed.fq.sort.sort.q10.rmdup.narrowPeak_peak_20449	26	.	1.78996	4.60637	2.69632	187
chr14	121303447	121303692	SRR8861852-53_trimmed.fq.sort.sort.q10.rmdup.narrowPeak_peak_20450	35	.	2.42652	5.49935	3.53251	110
chr14	121316773	121316995	SRR8861852-53_trimmed.fq.sort.sort.q10.rmdup.narrowPeak_peak_20451	43	.	2.53324	6.33077	4.32438	146
chr14	121323285	121323598	SRR8861852-53_trimmed.fq.sort.sort.q10.rmdup.narrowPeak_peak_20452	41	.	2.61675	6.20111	4.19972	164
chr14	121339821	121340362	SRR8861852-53_trimmed.fq.sort.sort.q10.rmdup.narrowPeak_peak_20453	75	.	2.88075	9.66013	7.52521	386
chr14	121344950	121345198	SRR8861852-53_trimmed.fq.sort.sort.q10.rmdup.narrowPeak_peak_20454	68	.	2.77638	8.97877	6.86515	130
chr14	121348558	121348921	SRR8861852-53_trimmed.fq.sort.sort.q10.rmdup.narrowPeak_peak_20455	40	.	2.42663	6.0361	4.04107	151
chr14	121359522	121359829	SRR8861852-53_trimmed.fq.sort.sort.q10.rmdup.narrowPeak_peak_20456	28	.	2.16485	4.71898	2.80366	152
chr14	121365986	121366209	SRR8861852-53_trimmed.fq.sort.sort.q10.rmdup.narrowPeak_peak_20457	29	.	2.18196	4.89657	2.9728	75
chr14	121366352	121366596	SRR8861852-53_trimmed.fq.sort.sort.q10.rmdup.narrowPeak_peak_20458	52	.	2.54626	7.26012	5.21045	114
chr14	121372051	121372265	SRR8861852-53_trimmed.fq.sort.sort.q10.rmdup.narrowPeak_peak_20459	43	.	2.47907	6.39256	4.38386	85
chr14	121378249	121379220	SRR8861852-53_trimmed.fq.sort.sort.q10.rmdup.narrowPeak_peak_20460	974	.	6.07993	100.584	97.4448	529
chr14	121379398	121380234	SRR8861852-53_trimmed.fq.sort.sort.q10.rmdup.narrowPeak_peak_20461	1563	.	7.97674	160.206	156.363	264
chr14	121457596	121457981	SRR8861852-53_trimmed.fq.sort.sort.q10.rmdup.narrowPeak_peak_20462	111	.	3.95428	13.3707	11.1384	190
chr14	121546975	121547494	SRR8861852-53_trimmed.fq.sort.sort.q10.rmdup.narrowPeak_peak_20463	64	.	3.16343	8.52725	6.42641	355
chr14	121556558	121557425	SRR8861852-53_trimmed.fq.sort.sort.q10.rmdup.narrowPeak_peak_20464	282	.	6.22751	30.721	28.2325	354
chr14	121565791	121566427	SRR8861852-53_trimmed.fq.sort.sort.q10.rmdup.narrowPeak_peak_20465	91	.	3.54623	11.2908	9.10923	501
chr14	121648688	121649670	SRR8861852-53_trimmed.fq.sort.sort.q10.rmdup.narrowPeak_peak_20466	99	.	3.42263	12.1891	9.98409	494
chr14	121649744	121650005	SRR8861852-53_trimmed.fq.sort.sort.q10.rmdup.narrowPeak_peak_20467	32	.	2.35716	5.23906	3.29108	176
chr14	121675782	121676560	SRR8861852-53_trimmed.fq.sort.sort.q10.rmdup.narrowPeak_peak_20468	153	.	3.98632	17.6581	15.3439	593
chr14	121678196	121678414	SRR8861852-53_trimmed.fq.sort.sort.q10.rmdup.narrowPeak_peak_20469	51	.	2.63374	7.19491	5.14745	62
chr14	121678601	121679035	SRR8861852-53_trimmed.fq.sort.sort.q10.rmdup.narrowPeak_peak_20470	36	.	2.34809	5.58247	3.61228	62
chr14	121697299	121699015	SRR8861852-53_trimmed.fq.sort.sort.q10.rmdup.narrowPeak_peak_20471	164	.	4.09318	18.7597	16.4277	1048
chr14	121713178	121714028	SRR8861852-53_trimmed.fq.sort.sort.q10.rmdup.narrowPeak_peak_20472	117	.	4.03575	13.96	11.7162	134
chr14	121722307	121722783	SRR8861852-53_trimmed.fq.sort.sort.q10.rmdup.narrowPeak_peak_20473	119	.	4.03226	14.228	11.9779	244
chr14	121780481	121780844	SRR8861852-53_trimmed.fq.sort.sort.q10.rmdup.narrowPeak_peak_20474	116	.	3.63181	13.8541	11.6124	183
chr14	121781192	121782088	SRR8861852-53_trimmed.fq.sort.sort.q10.rmdup.narrowPeak_peak_20475	117	.	3.65599	13.9648	11.7209	564
chr14	121798006	121798842	SRR8861852-53_trimmed.fq.sort.sort.q10.rmdup.narrowPeak_peak_20476	1013	.	11.274	104.552	101.373	333
chr14	121869497	121869782	SRR8861852-53_trimmed.fq.sort.sort.q10.rmdup.narrowPeak_peak_20477	34	.	2.57028	5.43486	3.47073	119
chr14	121877856	121879278	SRR8861852-53_trimmed.fq.sort.sort.q10.rmdup.narrowPeak_peak_20478	2006	.	10.9494	205.242	200.667	484
chr14	121920677	121921271	SRR8861852-53_trimmed.fq.sort.sort.q10.rmdup.narrowPeak_peak_20479	144	.	3.81473	16.7903	14.4908	210
chr14	121928892	121929106	SRR8861852-53_trimmed.fq.sort.sort.q10.rmdup.narrowPeak_peak_20480	44	.	2.61088	6.48598	4.46822	93
chr14	121945944	121946238	SRR8861852-53_trimmed.fq.sort.sort.q10.rmdup.narrowPeak_peak_20481	75	.	3.36114	9.6667	7.52898	99
chr14	121946885	121947467	SRR8861852-53_trimmed.fq.sort.sort.q10.rmdup.narrowPeak_peak_20482	48	.	2.86685	6.91681	4.87875	460
chr14	121963957	121964282	SRR8861852-53_trimmed.fq.sort.sort.q10.rmdup.narrowPeak_peak_20483	74	.	3.03568	9.62756	7.49345	166
chr14	121983563	121983845	SRR8861852-53_trimmed.fq.sort.sort.q10.rmdup.narrowPeak_peak_20484	62	.	2.85909	8.31234	6.22138	154
chr14	121984328	121984633	SRR8861852-53_trimmed.fq.sort.sort.q10.rmdup.narrowPeak_peak_20485	73	.	3.00639	9.49921	7.36857	195
chr14	121992493	121992838	SRR8861852-53_trimmed.fq.sort.sort.q10.rmdup.narrowPeak_peak_20486	22	.	2.2095	4.1205	2.24531	109
chr14	122012324	122012546	SRR8861852-53_trimmed.fq.sort.sort.q10.rmdup.narrowPeak_peak_20487	43	.	2.52908	6.31418	4.30843	120
chr14	122105009	122105672	SRR8861852-53_trimmed.fq.sort.sort.q10.rmdup.narrowPeak_peak_20488	892	.	5.21421	92.34	89.2794	296
chr14	122106537	122107827	SRR8861852-53_trimmed.fq.sort.sort.q10.rmdup.narrowPeak_peak_20489	1367	.	6.47745	140.337	136.76	799
chr14	122181058	122182134	SRR8861852-53_trimmed.fq.sort.sort.q10.rmdup.narrowPeak_peak_20490	443	.	6.9856	46.9997	44.3489	798
chr14	122200172	122200448	SRR8861852-53_trimmed.fq.sort.sort.q10.rmdup.narrowPeak_peak_20491	75	.	3.24927	9.68773	7.54948	192
chr14	122200605	122201021	SRR8861852-53_trimmed.fq.sort.sort.q10.rmdup.narrowPeak_peak_20492	62	.	3.01632	8.38606	6.29285	212
chr14	122201995	122202287	SRR8861852-53_trimmed.fq.sort.sort.q10.rmdup.narrowPeak_peak_20493	55	.	2.89944	7.57306	5.50873	124
chr14	122202627	122203223	SRR8861852-53_trimmed.fq.sort.sort.q10.rmdup.narrowPeak_peak_20494	101	.	3.68141	12.313	10.1053	385
chr14	122246684	122247282	SRR8861852-53_trimmed.fq.sort.sort.q10.rmdup.narrowPeak_peak_20495	98	.	3.75657	12.0909	9.88785	403
chr14	122247974	122248201	SRR8861852-53_trimmed.fq.sort.sort.q10.rmdup.narrowPeak_peak_20496	39	.	2.66914	5.9138	3.92346	49
chr14	122406530	122406903	SRR8861852-53_trimmed.fq.sort.sort.q10.rmdup.narrowPeak_peak_20497	86	.	3.55885	10.8554	8.6839	162
chr14	122413617	122413889	SRR8861852-53_trimmed.fq.sort.sort.q10.rmdup.narrowPeak_peak_20498	39	.	2.66914	5.9138	3.92346	104
chr14	122426723	122427011	SRR8861852-53_trimmed.fq.sort.sort.q10.rmdup.narrowPeak_peak_20499	39	.	2.66914	5.9138	3.92346	88
chr14	122450221	122450866	SRR8861852-53_trimmed.fq.sort.sort.q10.rmdup.narrowPeak_peak_20500	197	.	4.65138	22.1341	19.7514	262
chr14	122453104	122454222	SRR8861852-53_trimmed.fq.sort.sort.q10.rmdup.narrowPeak_peak_20501	202	.	4.83349	22.6591	20.2691	509
chr14	122462753	122464251	SRR8861852-53_trimmed.fq.sort.sort.q10.rmdup.narrowPeak_peak_20502	504	.	4.43025	53.1603	50.4539	789
chr14	122464459	122465361	SRR8861852-53_trimmed.fq.sort.sort.q10.rmdup.narrowPeak_peak_20503	560	.	4.62256	58.8367	56.0795	204
chr14	122474795	122475188	SRR8861852-53_trimmed.fq.sort.sort.q10.rmdup.narrowPeak_peak_20504	643	.	3.26811	67.1966	64.3652	210
chr14	122475434	122477766	SRR8861852-53_trimmed.fq.sort.sort.q10.rmdup.narrowPeak_peak_20505	385	.	2.63536	41.1642	38.5681	493
chr14	122478452	122479009	SRR8861852-53_trimmed.fq.sort.sort.q10.rmdup.narrowPeak_peak_20506	230	.	2.18113	25.4339	23.0079	295
chr14	122485343	122485754	SRR8861852-53_trimmed.fq.sort.sort.q10.rmdup.narrowPeak_peak_20507	119	.	2.94604	14.239	11.9886	281
chr14	122490462	122491304	SRR8861852-53_trimmed.fq.sort.sort.q10.rmdup.narrowPeak_peak_20508	130	.	4.25052	15.3678	13.0955	599
chr14	122600150	122600479	SRR8861852-53_trimmed.fq.sort.sort.q10.rmdup.narrowPeak_peak_20510	86	.	3.55885	10.8554	8.6839	192
chr14	122689602	122689893	SRR8861852-53_trimmed.fq.sort.sort.q10.rmdup.narrowPeak_peak_20511	58	.	3.06457	7.97688	5.89593	156
chr14	122731155	122731536	SRR8861852-53_trimmed.fq.sort.sort.q10.rmdup.narrowPeak_peak_20512	43	.	2.768	6.40795	4.39301	80
chr14	122881788	122882593	SRR8861852-53_trimmed.fq.sort.sort.q10.rmdup.narrowPeak_peak_20513	43	.	2.768	6.40795	4.39301	468
chr14	122912350	122912729	SRR8861852-53_trimmed.fq.sort.sort.q10.rmdup.narrowPeak_peak_20514	43	.	2.768	6.40795	4.39301	202
chr14	122912821	122913220	SRR8861852-53_trimmed.fq.sort.sort.q10.rmdup.narrowPeak_peak_20515	137	.	4.34971	16.0552	13.769	190
chr14	122974810	122975170	SRR8861852-53_trimmed.fq.sort.sort.q10.rmdup.narrowPeak_peak_20516	58	.	3.06457	7.97688	5.89593	111
chr14	122982496	122983267	SRR8861852-53_trimmed.fq.sort.sort.q10.rmdup.narrowPeak_peak_20517	1013	.	7.00738	104.485	101.307	401
chr14	122983337	122984006	SRR8861852-53_trimmed.fq.sort.sort.q10.rmdup.narrowPeak_peak_20518	1601	.	9.17474	164.065	160.167	249
chr14	123513123	123513595	SRR8861852-53_trimmed.fq.sort.sort.q10.rmdup.narrowPeak_peak_20519	92	.	3.65771	11.4675	9.27989	202
chr14	123513808	123514047	SRR8861852-53_trimmed.fq.sort.sort.q10.rmdup.narrowPeak_peak_20520	64	.	3.16343	8.52725	6.42641	158
chr14	123531553	123531806	SRR8861852-53_trimmed.fq.sort.sort.q10.rmdup.narrowPeak_peak_20521	34	.	2.57028	5.43486	3.47073	56
chr15	3143097	3143625	SRR8861852-53_trimmed.fq.sort.sort.q10.rmdup.narrowPeak_peak_20522	43	.	2.768	6.40795	4.39301	46
chr15	3143861	3144175	SRR8861852-53_trimmed.fq.sort.sort.q10.rmdup.narrowPeak_peak_20523	34	.	2.57028	5.43486	3.47073	94
chr15	3269679	3271501	SRR8861852-53_trimmed.fq.sort.sort.q10.rmdup.narrowPeak_peak_20524	1816	.	10.6532	185.909	181.682	1166
chr15	3368030	3368488	SRR8861852-53_trimmed.fq.sort.sort.q10.rmdup.narrowPeak_peak_20525	75	.	3.36114	9.6667	7.52898	192
chr15	3368821	3369312	SRR8861852-53_trimmed.fq.sort.sort.q10.rmdup.narrowPeak_peak_20526	130	.	4.25085	15.369	13.0958	240
chr15	3377606	3377901	SRR8861852-53_trimmed.fq.sort.sort.q10.rmdup.narrowPeak_peak_20527	43	.	2.768	6.40795	4.39301	88
chr15	3388703	3389488	SRR8861852-53_trimmed.fq.sort.sort.q10.rmdup.narrowPeak_peak_20528	64	.	3.16343	8.52725	6.42641	563
chr15	3398748	3399234	SRR8861852-53_trimmed.fq.sort.sort.q10.rmdup.narrowPeak_peak_20529	167	.	4.40112	19.0454	16.7084	210
chr15	3399553	3399908	SRR8861852-53_trimmed.fq.sort.sort.q10.rmdup.narrowPeak_peak_20530	79	.	3.20439	10.145	7.99516	167
chr15	3433538	3433862	SRR8861852-53_trimmed.fq.sort.sort.q10.rmdup.narrowPeak_peak_20531	53	.	2.96571	7.43993	5.37986	205
chr15	3457989	3458247	SRR8861852-53_trimmed.fq.sort.sort.q10.rmdup.narrowPeak_peak_20532	34	.	2.57028	5.43486	3.47073	174
chr15	3508152	3509375	SRR8861852-53_trimmed.fq.sort.sort.q10.rmdup.narrowPeak_peak_20533	74	.	3.21205	9.54356	7.41172	184
chr15	3536667	3537133	SRR8861852-53_trimmed.fq.sort.sort.q10.rmdup.narrowPeak_peak_20534	124	.	4.152	14.6927	12.4328	254
chr15	3581519	3582755	SRR8861852-53_trimmed.fq.sort.sort.q10.rmdup.narrowPeak_peak_20535	775	.	5.74857	80.5179	77.5675	919
chr15	3582861	3583603	SRR8861852-53_trimmed.fq.sort.sort.q10.rmdup.narrowPeak_peak_20536	941	.	6.37732	97.2584	94.1507	237
chr15	3978869	3979944	SRR8861852-53_trimmed.fq.sort.sort.q10.rmdup.narrowPeak_peak_20537	1315	.	9.77358	135.073	131.562	454
chr15	3995262	3996704	SRR8861852-53_trimmed.fq.sort.sort.q10.rmdup.narrowPeak_peak_20538	1941	.	9.99716	198.644	194.193	350
chr15	4026011	4027814	SRR8861852-53_trimmed.fq.sort.sort.q10.rmdup.narrowPeak_peak_20539	1547	.	7.50197	158.568	154.748	1164
chr15	4041629	4041870	SRR8861852-53_trimmed.fq.sort.sort.q10.rmdup.narrowPeak_peak_20540	22	.	2.27371	4.09461	2.22077	142
chr15	4043010	4043257	SRR8861852-53_trimmed.fq.sort.sort.q10.rmdup.narrowPeak_peak_20541	58	.	3.06457	7.97688	5.89593	75
chr15	4066722	4066994	SRR8861852-53_trimmed.fq.sort.sort.q10.rmdup.narrowPeak_peak_20542	58	.	3.06457	7.97688	5.89593	122
chr15	4091408	4091693	SRR8861852-53_trimmed.fq.sort.sort.q10.rmdup.narrowPeak_peak_20543	34	.	2.57028	5.43486	3.47073	105
chr15	4092349	4092587	SRR8861852-53_trimmed.fq.sort.sort.q10.rmdup.narrowPeak_peak_20544	43	.	2.768	6.40795	4.39301	178
chr15	4315874	4316131	SRR8861852-53_trimmed.fq.sort.sort.q10.rmdup.narrowPeak_peak_20545	26	.	2.37257	4.5247	2.61861	65
chr15	4789188	4789723	SRR8861852-53_trimmed.fq.sort.sort.q10.rmdup.narrowPeak_peak_20546	76	.	3.32605	9.76096	7.62078	351
chr15	4790346	4791001	SRR8861852-53_trimmed.fq.sort.sort.q10.rmdup.narrowPeak_peak_20547	77	.	3.36021	9.88795	7.74464	183
chr15	4813683	4813982	SRR8861852-53_trimmed.fq.sort.sort.q10.rmdup.narrowPeak_peak_20548	55	.	2.92211	7.65649	5.58948	209
chr15	4816663	4816916	SRR8861852-53_trimmed.fq.sort.sort.q10.rmdup.narrowPeak_peak_20549	46	.	2.75563	6.70174	4.67631	75
chr15	4817043	4817376	SRR8861852-53_trimmed.fq.sort.sort.q10.rmdup.narrowPeak_peak_20550	71	.	3.18361	9.22434	7.10104	128
chr15	4934485	4934731	SRR8861852-53_trimmed.fq.sort.sort.q10.rmdup.narrowPeak_peak_20551	34	.	2.57028	5.43486	3.47073	111
chr15	5107778	5108670	SRR8861852-53_trimmed.fq.sort.sort.q10.rmdup.narrowPeak_peak_20552	137	.	4.34971	16.0552	13.769	318
chr15	5115510	5116533	SRR8861852-53_trimmed.fq.sort.sort.q10.rmdup.narrowPeak_peak_20553	1576	.	6.88956	161.542	157.68	651
chr15	5116637	5117584	SRR8861852-53_trimmed.fq.sort.sort.q10.rmdup.narrowPeak_peak_20554	1053	.	5.51966	108.593	105.374	402
chr15	5138130	5138492	SRR8861852-53_trimmed.fq.sort.sort.q10.rmdup.narrowPeak_peak_20555	48	.	2.86685	6.91681	4.87875	166
chr15	5143308	5143672	SRR8861852-53_trimmed.fq.sort.sort.q10.rmdup.narrowPeak_peak_20556	488	.	5.74696	51.5701	48.878	197
chr15	5143851	5144696	SRR8861852-53_trimmed.fq.sort.sort.q10.rmdup.narrowPeak_peak_20557	1232	.	9.4958	126.627	123.214	200
chr15	5184851	5186362	SRR8861852-53_trimmed.fq.sort.sort.q10.rmdup.narrowPeak_peak_20558	1694	.	10.3186	173.489	169.453	760
chr15	5197132	5197346	SRR8861852-53_trimmed.fq.sort.sort.q10.rmdup.narrowPeak_peak_20559	22	.	2.26396	4.06471	2.20463	139
chr15	5242274	5242500	SRR8861852-53_trimmed.fq.sort.sort.q10.rmdup.narrowPeak_peak_20560	34	.	2.57028	5.43486	3.47073	84
chr15	6044332	6044612	SRR8861852-53_trimmed.fq.sort.sort.q10.rmdup.narrowPeak_peak_20561	30	.	2.47143	4.97164	3.03557	95
chr15	6056453	6056874	SRR8861852-53_trimmed.fq.sort.sort.q10.rmdup.narrowPeak_peak_20562	135	.	4.28591	15.8057	13.5247	210
chr15	6057131	6057606	SRR8861852-53_trimmed.fq.sort.sort.q10.rmdup.narrowPeak_peak_20563	113	.	3.94436	13.6073	11.3704	277
chr15	6067891	6068334	SRR8861852-53_trimmed.fq.sort.sort.q10.rmdup.narrowPeak_peak_20564	129	.	4.20604	15.195	12.9259	201
chr15	6068889	6069213	SRR8861852-53_trimmed.fq.sort.sort.q10.rmdup.narrowPeak_peak_20565	57	.	3.01962	7.81892	5.74681	130
chr15	6207331	6208621	SRR8861852-53_trimmed.fq.sort.sort.q10.rmdup.narrowPeak_peak_20566	366	.	5.57069	39.2046	36.6276	339
chr15	6237600	6238240	SRR8861852-53_trimmed.fq.sort.sort.q10.rmdup.narrowPeak_peak_20567	260	.	5.70828	28.4823	26.0192	364
chr15	6259883	6260126	SRR8861852-53_trimmed.fq.sort.sort.q10.rmdup.narrowPeak_peak_20568	30	.	2.47143	4.97164	3.03557	80
chr15	6260491	6261071	SRR8861852-53_trimmed.fq.sort.sort.q10.rmdup.narrowPeak_peak_20569	158	.	4.64628	18.1706	15.8477	193
chr15	6278083	6278702	SRR8861852-53_trimmed.fq.sort.sort.q10.rmdup.narrowPeak_peak_20570	124	.	2.96698	14.7602	12.499	346
chr15	6278894	6280330	SRR8861852-53_trimmed.fq.sort.sort.q10.rmdup.narrowPeak_peak_20571	255	.	3.86147	27.9788	25.5218	700
chr15	6320853	6321133	SRR8861852-53_trimmed.fq.sort.sort.q10.rmdup.narrowPeak_peak_20572	70	.	2.89966	9.20806	7.08521	183
chr15	6321539	6321898	SRR8861852-53_trimmed.fq.sort.sort.q10.rmdup.narrowPeak_peak_20573	40	.	2.43407	6.06697	4.07074	177
chr15	6322111	6322607	SRR8861852-53_trimmed.fq.sort.sort.q10.rmdup.narrowPeak_peak_20574	180	.	4.23699	20.3736	18.0161	206
chr15	6323089	6323526	SRR8861852-53_trimmed.fq.sort.sort.q10.rmdup.narrowPeak_peak_20575	55	.	2.65137	7.58343	5.5187	360
chr15	6323693	6323955	SRR8861852-53_trimmed.fq.sort.sort.q10.rmdup.narrowPeak_peak_20576	75	.	2.97038	9.71713	7.57812	142
chr15	6368677	6369841	SRR8861852-53_trimmed.fq.sort.sort.q10.rmdup.narrowPeak_peak_20577	122	.	3.37846	14.476	12.2213	1029
chr15	6370066	6370305	SRR8861852-53_trimmed.fq.sort.sort.q10.rmdup.narrowPeak_peak_20578	109	.	3.21337	13.136	10.9098	125
chr15	6370541	6370755	SRR8861852-53_trimmed.fq.sort.sort.q10.rmdup.narrowPeak_peak_20579	60	.	2.60032	8.114	6.02891	105
chr15	6386243	6388131	SRR8861852-53_trimmed.fq.sort.sort.q10.rmdup.narrowPeak_peak_20580	754	.	4.75806	78.3726	75.4417	979
chr15	6398659	6398875	SRR8861852-53_trimmed.fq.sort.sort.q10.rmdup.narrowPeak_peak_20581	48	.	2.86685	6.91681	4.87875	43
chr15	6403582	6404964	SRR8861852-53_trimmed.fq.sort.sort.q10.rmdup.narrowPeak_peak_20582	181	.	4.44126	20.4797	18.1208	492
chr15	6448811	6449103	SRR8861852-53_trimmed.fq.sort.sort.q10.rmdup.narrowPeak_peak_20583	64	.	3.16343	8.52725	6.42641	97
chr15	6457152	6457563	SRR8861852-53_trimmed.fq.sort.sort.q10.rmdup.narrowPeak_peak_20584	34	.	2.57028	5.43486	3.47073	136
chr15	6559097	6559371	SRR8861852-53_trimmed.fq.sort.sort.q10.rmdup.narrowPeak_peak_20585	53	.	2.96571	7.43993	5.37986	111
chr15	6559575	6559947	SRR8861852-53_trimmed.fq.sort.sort.q10.rmdup.narrowPeak_peak_20586	117	.	4.05314	14.0266	11.7803	201
chr15	6564949	6565445	SRR8861852-53_trimmed.fq.sort.sort.q10.rmdup.narrowPeak_peak_20587	260	.	5.80916	28.5223	26.0589	294
chr15	6579198	6580770	SRR8861852-53_trimmed.fq.sort.sort.q10.rmdup.narrowPeak_peak_20588	191	.	4.22571	21.5012	19.1276	202
chr15	6707427	6708738	SRR8861852-53_trimmed.fq.sort.sort.q10.rmdup.narrowPeak_peak_20589	1675	.	12.0337	171.573	167.564	1106
chr15	6709227	6709559	SRR8861852-53_trimmed.fq.sort.sort.q10.rmdup.narrowPeak_peak_20590	56	.	2.3759	7.74714	5.67726	165
chr15	6724867	6725251	SRR8861852-53_trimmed.fq.sort.sort.q10.rmdup.narrowPeak_peak_20591	48	.	2.86685	6.91681	4.87875	193
chr15	6909942	6910256	SRR8861852-53_trimmed.fq.sort.sort.q10.rmdup.narrowPeak_peak_20592	75	.	3.36114	9.6667	7.52898	126
chr15	7061851	7062688	SRR8861852-53_trimmed.fq.sort.sort.q10.rmdup.narrowPeak_peak_20593	176	.	4.76894	19.9995	17.6479	361
chr15	7081362	7081629	SRR8861852-53_trimmed.fq.sort.sort.q10.rmdup.narrowPeak_peak_20594	53	.	2.8661	7.44981	5.38938	135
chr15	7084907	7085168	SRR8861852-53_trimmed.fq.sort.sort.q10.rmdup.narrowPeak_peak_20595	46	.	2.73413	6.62491	4.60219	61
chr15	7090589	7090875	SRR8861852-53_trimmed.fq.sort.sort.q10.rmdup.narrowPeak_peak_20596	53	.	2.96571	7.43993	5.37986	104
chr15	7111903	7112209	SRR8861852-53_trimmed.fq.sort.sort.q10.rmdup.narrowPeak_peak_20597	65	.	2.82466	8.6899	6.58443	136
chr15	7112323	7112741	SRR8861852-53_trimmed.fq.sort.sort.q10.rmdup.narrowPeak_peak_20598	46	.	2.50063	6.62515	4.6024	225
chr15	7128601	7129411	SRR8861852-53_trimmed.fq.sort.sort.q10.rmdup.narrowPeak_peak_20599	874	.	8.07955	90.4917	87.4486	580
chr15	7129557	7130189	SRR8861852-53_trimmed.fq.sort.sort.q10.rmdup.narrowPeak_peak_20600	445	.	5.54819	47.2408	44.5877	166
chr15	7165515	7165882	SRR8861852-53_trimmed.fq.sort.sort.q10.rmdup.narrowPeak_peak_20601	46	.	2.64787	6.62789	4.60507	201
chr15	7182951	7183190	SRR8861852-53_trimmed.fq.sort.sort.q10.rmdup.narrowPeak_peak_20602	34	.	2.57028	5.43486	3.47073	100
chr15	7194549	7194823	SRR8861852-53_trimmed.fq.sort.sort.q10.rmdup.narrowPeak_peak_20603	27	.	2.20861	4.6743	2.76108	80
chr15	7201854	7202120	SRR8861852-53_trimmed.fq.sort.sort.q10.rmdup.narrowPeak_peak_20604	39	.	2.27029	5.9667	3.97428	128
chr15	7204036	7204260	SRR8861852-53_trimmed.fq.sort.sort.q10.rmdup.narrowPeak_peak_20605	33	.	2.22904	5.31831	3.36686	70
chr15	7213936	7214154	SRR8861852-53_trimmed.fq.sort.sort.q10.rmdup.narrowPeak_peak_20606	39	.	2.66914	5.9138	3.92346	75
chr15	7222926	7223506	SRR8861852-53_trimmed.fq.sort.sort.q10.rmdup.narrowPeak_peak_20607	85	.	3.51398	10.6896	8.52408	360
chr15	7309034	7309337	SRR8861852-53_trimmed.fq.sort.sort.q10.rmdup.narrowPeak_peak_20608	39	.	2.66914	5.9138	3.92346	103
chr15	7382040	7383506	SRR8861852-53_trimmed.fq.sort.sort.q10.rmdup.narrowPeak_peak_20609	156	.	3.84666	18.0182	15.6983	276
chr15	7397205	7397631	SRR8861852-53_trimmed.fq.sort.sort.q10.rmdup.narrowPeak_peak_20610	174	.	3.05173	19.8483	17.499	291
chr15	7397747	7398952	SRR8861852-53_trimmed.fq.sort.sort.q10.rmdup.narrowPeak_peak_20611	1218	.	7.84556	125.229	121.832	424
chr15	7650894	7651132	SRR8861852-53_trimmed.fq.sort.sort.q10.rmdup.narrowPeak_peak_20612	34	.	2.57028	5.43486	3.47073	61
chr15	7651375	7651589	SRR8861852-53_trimmed.fq.sort.sort.q10.rmdup.narrowPeak_peak_20613	30	.	2.47143	4.97164	3.03557	81
chr15	7747181	7747457	SRR8861852-53_trimmed.fq.sort.sort.q10.rmdup.narrowPeak_peak_20614	39	.	2.66914	5.9138	3.92346	96
chr15	7747679	7747963	SRR8861852-53_trimmed.fq.sort.sort.q10.rmdup.narrowPeak_peak_20615	124	.	4.152	14.6927	12.4328	159
chr15	7931441	7931867	SRR8861852-53_trimmed.fq.sort.sort.q10.rmdup.narrowPeak_peak_20616	64	.	3.16343	8.52725	6.42641	264
chr15	7986094	7986843	SRR8861852-53_trimmed.fq.sort.sort.q10.rmdup.narrowPeak_peak_20617	74	.	3.27936	9.58637	7.45343	547
chr15	8098518	8099354	SRR8861852-53_trimmed.fq.sort.sort.q10.rmdup.narrowPeak_peak_20618	1089	.	11.8001	112.235	108.979	505
chr15	8108764	8110024	SRR8861852-53_trimmed.fq.sort.sort.q10.rmdup.narrowPeak_peak_20619	1175	.	10.1125	120.914	117.565	789
chr15	8168493	8169639	SRR8861852-53_trimmed.fq.sort.sort.q10.rmdup.narrowPeak_peak_20620	1969	.	11.1283	201.438	196.936	761
chr15	8224271	8224519	SRR8861852-53_trimmed.fq.sort.sort.q10.rmdup.narrowPeak_peak_20621	30	.	2.47143	4.97164	3.03557	71
chr15	8279112	8280382	SRR8861852-53_trimmed.fq.sort.sort.q10.rmdup.narrowPeak_peak_20622	210	.	5.33828	23.4153	21.0151	560
chr15	8384557	8384771	SRR8861852-53_trimmed.fq.sort.sort.q10.rmdup.narrowPeak_peak_20623	53	.	2.96571	7.43993	5.37986	94
chr15	8443305	8444492	SRR8861852-53_trimmed.fq.sort.sort.q10.rmdup.narrowPeak_peak_20624	1363	.	5.98077	139.912	136.341	750
chr15	8444786	8445388	SRR8861852-53_trimmed.fq.sort.sort.q10.rmdup.narrowPeak_peak_20625	816	.	4.5935	84.6418	81.6534	396
chr15	8586573	8587506	SRR8861852-53_trimmed.fq.sort.sort.q10.rmdup.narrowPeak_peak_20627	180	.	4.94285	20.3675	18.0101	659
chr15	8629109	8630048	SRR8861852-53_trimmed.fq.sort.sort.q10.rmdup.narrowPeak_peak_20628	339	.	6.45465	36.5397	33.9895	650
chr15	8632657	8632871	SRR8861852-53_trimmed.fq.sort.sort.q10.rmdup.narrowPeak_peak_20629	39	.	2.54548	5.94033	3.94898	118
chr15	8644566	8645383	SRR8861852-53_trimmed.fq.sort.sort.q10.rmdup.narrowPeak_peak_20630	56	.	2.94513	7.74093	5.67125	645
chr15	8653556	8653870	SRR8861852-53_trimmed.fq.sort.sort.q10.rmdup.narrowPeak_peak_20631	74	.	2.94365	9.5937	7.46052	157
chr15	8655196	8655562	SRR8861852-53_trimmed.fq.sort.sort.q10.rmdup.narrowPeak_peak_20632	123	.	3.32641	14.6311	12.3734	163
chr15	8659360	8659802	SRR8861852-53_trimmed.fq.sort.sort.q10.rmdup.narrowPeak_peak_20633	80	.	2.66254	10.1543	8.00428	272
chr15	8663149	8663897	SRR8861852-53_trimmed.fq.sort.sort.q10.rmdup.narrowPeak_peak_20634	120	.	3.26124	14.2565	12.0058	207
chr15	8709602	8710911	SRR8861852-53_trimmed.fq.sort.sort.q10.rmdup.narrowPeak_peak_20635	571	.	5.86914	59.9053	57.1385	732
chr15	8712117	8712429	SRR8861852-53_trimmed.fq.sort.sort.q10.rmdup.narrowPeak_peak_20636	77	.	2.50699	9.90875	7.76495	140
chr15	8733770	8734343	SRR8861852-53_trimmed.fq.sort.sort.q10.rmdup.narrowPeak_peak_20637	75	.	3.36114	9.6667	7.52898	271
chr15	8781740	8781954	SRR8861852-53_trimmed.fq.sort.sort.q10.rmdup.narrowPeak_peak_20638	43	.	2.768	6.40795	4.39301	139
chr15	8854564	8854778	SRR8861852-53_trimmed.fq.sort.sort.q10.rmdup.narrowPeak_peak_20642	26	.	2.37257	4.5247	2.61861	98
chr15	8875038	8875536	SRR8861852-53_trimmed.fq.sort.sort.q10.rmdup.narrowPeak_peak_20643	81	.	3.46	10.2551	8.10017	386
chr15	8884696	8884937	SRR8861852-53_trimmed.fq.sort.sort.q10.rmdup.narrowPeak_peak_20644	69	.	3.26228	9.09065	6.97096	137
chr15	8895417	8895718	SRR8861852-53_trimmed.fq.sort.sort.q10.rmdup.narrowPeak_peak_20645	36	.	2.54689	5.65212	3.67908	163
chr15	8895852	8897138	SRR8861852-53_trimmed.fq.sort.sort.q10.rmdup.narrowPeak_peak_20646	170	.	4.62099	19.3759	17.034	454
chr15	9070387	9072404	SRR8861852-53_trimmed.fq.sort.sort.q10.rmdup.narrowPeak_peak_20647	1381	.	7.11573	141.72	138.126	424
chr15	9078929	9079396	SRR8861852-53_trimmed.fq.sort.sort.q10.rmdup.narrowPeak_peak_20648	108	.	3.73313	13.0307	10.8065	267
chr15	9131085	9131897	SRR8861852-53_trimmed.fq.sort.sort.q10.rmdup.narrowPeak_peak_20649	214	.	3.67767	23.8818	21.4757	480
chr15	9139383	9141381	SRR8861852-53_trimmed.fq.sort.sort.q10.rmdup.narrowPeak_peak_20650	1173	.	6.4726	120.691	117.345	1335
chr15	9189107	9189338	SRR8861852-53_trimmed.fq.sort.sort.q10.rmdup.narrowPeak_peak_20651	69	.	3.26228	9.09065	6.97096	124
chr15	10251052	10251266	SRR8861852-53_trimmed.fq.sort.sort.q10.rmdup.narrowPeak_peak_20652	32	.	2.45116	5.18071	3.23526	87
chr15	10252777	10253226	SRR8861852-53_trimmed.fq.sort.sort.q10.rmdup.narrowPeak_peak_20653	54	.	2.89383	7.55236	5.48868	254
chr15	10254104	10254388	SRR8861852-53_trimmed.fq.sort.sort.q10.rmdup.narrowPeak_peak_20654	61	.	3.02525	8.22631	6.13788	158
chr15	10469887	10470423	SRR8861852-53_trimmed.fq.sort.sort.q10.rmdup.narrowPeak_peak_20655	128	.	4.04596	15.1292	12.8614	417
chr15	10470618	10471247	SRR8861852-53_trimmed.fq.sort.sort.q10.rmdup.narrowPeak_peak_20656	599	.	9.08094	62.7922	60	202
chr15	10485109	10486731	SRR8861852-53_trimmed.fq.sort.sort.q10.rmdup.narrowPeak_peak_20657	1389	.	8.02867	142.589	138.983	608
chr15	10501128	10501473	SRR8861852-53_trimmed.fq.sort.sort.q10.rmdup.narrowPeak_peak_20658	104	.	3.84699	12.6935	10.4778	177
chr15	10506076	10506751	SRR8861852-53_trimmed.fq.sort.sort.q10.rmdup.narrowPeak_peak_20659	75	.	3.36114	9.6667	7.52898	299
chr15	10539558	10540441	SRR8861852-53_trimmed.fq.sort.sort.q10.rmdup.narrowPeak_peak_20660	150	.	3.56093	17.398	15.0887	676
chr15	10540545	10541648	SRR8861852-53_trimmed.fq.sort.sort.q10.rmdup.narrowPeak_peak_20661	240	.	4.40015	26.4796	24.0407	228
chr15	10578761	10579057	SRR8861852-53_trimmed.fq.sort.sort.q10.rmdup.narrowPeak_peak_20662	64	.	3.16343	8.52725	6.42641	138
chr15	10592135	10592403	SRR8861852-53_trimmed.fq.sort.sort.q10.rmdup.narrowPeak_peak_20663	72	.	3.02363	9.38142	7.25394	187
chr15	10597722	10599470	SRR8861852-53_trimmed.fq.sort.sort.q10.rmdup.narrowPeak_peak_20664	231	.	3.89133	25.5389	23.1116	442
chr15	10608887	10609417	SRR8861852-53_trimmed.fq.sort.sort.q10.rmdup.narrowPeak_peak_20665	111	.	3.82034	13.3853	11.1527	146
chr15	10615384	10615756	SRR8861852-53_trimmed.fq.sort.sort.q10.rmdup.narrowPeak_peak_20666	42	.	2.37912	6.22474	4.22251	182
chr15	10615836	10616408	SRR8861852-53_trimmed.fq.sort.sort.q10.rmdup.narrowPeak_peak_20667	39	.	2.23656	5.91907	3.92849	464
chr15	10620682	10621558	SRR8861852-53_trimmed.fq.sort.sort.q10.rmdup.narrowPeak_peak_20668	85	.	2.75257	10.6951	8.52949	190
chr15	10627936	10629862	SRR8861852-53_trimmed.fq.sort.sort.q10.rmdup.narrowPeak_peak_20669	284	.	3.19852	30.9799	28.4884	1608
chr15	10634195	10635543	SRR8861852-53_trimmed.fq.sort.sort.q10.rmdup.narrowPeak_peak_20670	246	.	3.4002	27.0853	24.639	1146
chr15	10648069	10649025	SRR8861852-53_trimmed.fq.sort.sort.q10.rmdup.narrowPeak_peak_20671	242	.	4.7619	26.7016	24.2598	317
chr15	10661641	10662553	SRR8861852-53_trimmed.fq.sort.sort.q10.rmdup.narrowPeak_peak_20672	91	.	3.48638	11.2942	9.11255	645
chr15	10671684	10671978	SRR8861852-53_trimmed.fq.sort.sort.q10.rmdup.narrowPeak_peak_20673	44	.	2.61088	6.48598	4.46822	168
chr15	10677142	10677446	SRR8861852-53_trimmed.fq.sort.sort.q10.rmdup.narrowPeak_peak_20674	87	.	3.1548	10.9661	8.79202	150
chr15	10685704	10686099	SRR8861852-53_trimmed.fq.sort.sort.q10.rmdup.narrowPeak_peak_20675	93	.	3.14322	11.5255	9.33662	201
chr15	10704387	10704622	SRR8861852-53_trimmed.fq.sort.sort.q10.rmdup.narrowPeak_peak_20676	58	.	3.06457	7.97688	5.89593	75
chr15	10713170	10715365	SRR8861852-53_trimmed.fq.sort.sort.q10.rmdup.narrowPeak_peak_20677	1123	.	5.94609	115.631	112.339	1234
chr15	10720962	10721466	SRR8861852-53_trimmed.fq.sort.sort.q10.rmdup.narrowPeak_peak_20678	79	.	3.24193	10.0871	7.93875	210
chr15	10722755	10723462	SRR8861852-53_trimmed.fq.sort.sort.q10.rmdup.narrowPeak_peak_20679	125	.	3.91729	14.8628	12.5997	434
chr15	10739029	10739307	SRR8861852-53_trimmed.fq.sort.sort.q10.rmdup.narrowPeak_peak_20680	21	.	2.17656	4.01168	2.15449	113
chr15	10817817	10818784	SRR8861852-53_trimmed.fq.sort.sort.q10.rmdup.narrowPeak_peak_20681	107	.	3.60886	13.0098	10.7862	771
chr15	10823632	10823946	SRR8861852-53_trimmed.fq.sort.sort.q10.rmdup.narrowPeak_peak_20682	39	.	2.66914	5.9138	3.92346	118
chr15	10831389	10831877	SRR8861852-53_trimmed.fq.sort.sort.q10.rmdup.narrowPeak_peak_20683	194	.	5.14057	21.875	19.4959	158
chr15	10864222	10864460	SRR8861852-53_trimmed.fq.sort.sort.q10.rmdup.narrowPeak_peak_20684	63	.	2.63353	8.4336	6.33888	151
chr15	10868143	10868945	SRR8861852-53_trimmed.fq.sort.sort.q10.rmdup.narrowPeak_peak_20685	192	.	3.95181	21.6064	19.2314	362
chr15	10869041	10869617	SRR8861852-53_trimmed.fq.sort.sort.q10.rmdup.narrowPeak_peak_20686	133	.	3.45378	15.5844	13.3074	194
chr15	10881381	10881749	SRR8861852-53_trimmed.fq.sort.sort.q10.rmdup.narrowPeak_peak_20687	58	.	3.06457	7.97688	5.89593	242
chr15	10889940	10891384	SRR8861852-53_trimmed.fq.sort.sort.q10.rmdup.narrowPeak_peak_20688	353	.	5.68806	37.9538	35.3893	982
chr15	10928507	10929121	SRR8861852-53_trimmed.fq.sort.sort.q10.rmdup.narrowPeak_peak_20689	53	.	2.96571	7.43993	5.37986	473
chr15	10939811	10940159	SRR8861852-53_trimmed.fq.sort.sort.q10.rmdup.narrowPeak_peak_20690	69	.	3.24829	9.04047	6.9251	138
chr15	10940646	10941187	SRR8861852-53_trimmed.fq.sort.sort.q10.rmdup.narrowPeak_peak_20691	48	.	2.86685	6.91681	4.87875	186
chr15	10941615	10941908	SRR8861852-53_trimmed.fq.sort.sort.q10.rmdup.narrowPeak_peak_20692	43	.	2.768	6.40795	4.39301	84
chr15	10951964	10952680	SRR8861852-53_trimmed.fq.sort.sort.q10.rmdup.narrowPeak_peak_20693	53	.	2.96571	7.43993	5.37986	452
chr15	10981217	10982379	SRR8861852-53_trimmed.fq.sort.sort.q10.rmdup.narrowPeak_peak_20694	1744	.	11.3906	178.553	174.441	698
chr15	11064042	11064350	SRR8861852-53_trimmed.fq.sort.sort.q10.rmdup.narrowPeak_peak_20695	105	.	2.27073	12.8064	10.5869	99
chr15	11064527	11066758	SRR8861852-53_trimmed.fq.sort.sort.q10.rmdup.narrowPeak_peak_20696	1066	.	5.92515	109.915	106.682	520
chr15	11084197	11085419	SRR8861852-53_trimmed.fq.sort.sort.q10.rmdup.narrowPeak_peak_20697	397	.	6.08305	42.3612	39.7535	412
chr15	11097787	11098446	SRR8861852-53_trimmed.fq.sort.sort.q10.rmdup.narrowPeak_peak_20698	64	.	2.4216	8.53958	6.43842	153
chr15	11098517	11099759	SRR8861852-53_trimmed.fq.sort.sort.q10.rmdup.narrowPeak_peak_20699	570	.	6.00384	59.8464	57.0802	501
chr15	11136593	11136820	SRR8861852-53_trimmed.fq.sort.sort.q10.rmdup.narrowPeak_peak_20700	34	.	2.57028	5.43486	3.47073	101
chr15	11160178	11160541	SRR8861852-53_trimmed.fq.sort.sort.q10.rmdup.narrowPeak_peak_20701	60	.	3.05338	8.1341	6.04842	152
chr15	11174169	11174730	SRR8861852-53_trimmed.fq.sort.sort.q10.rmdup.narrowPeak_peak_20702	45	.	2.49691	6.60911	4.58698	211
chr15	11177087	11177717	SRR8861852-53_trimmed.fq.sort.sort.q10.rmdup.narrowPeak_peak_20703	135	.	3.46476	15.8802	13.598	424
chr15	11211300	11211547	SRR8861852-53_trimmed.fq.sort.sort.q10.rmdup.narrowPeak_peak_20704	34	.	2.57028	5.43486	3.47073	108
chr15	11300333	11300551	SRR8861852-53_trimmed.fq.sort.sort.q10.rmdup.narrowPeak_peak_20705	34	.	2.57028	5.43486	3.47073	173
chr15	11350466	11350818	SRR8861852-53_trimmed.fq.sort.sort.q10.rmdup.narrowPeak_peak_20706	66	.	3.17473	8.775	6.6672	170
chr15	11351335	11351717	SRR8861852-53_trimmed.fq.sort.sort.q10.rmdup.narrowPeak_peak_20707	81	.	3.40033	10.2644	8.10924	245
chr15	11398965	11400353	SRR8861852-53_trimmed.fq.sort.sort.q10.rmdup.narrowPeak_peak_20708	1241	.	9.87649	127.536	124.114	1024
chr15	11454472	11455514	SRR8861852-53_trimmed.fq.sort.sort.q10.rmdup.narrowPeak_peak_20709	118	.	3.8044	14.1094	11.8615	578
chr15	11456084	11456317	SRR8861852-53_trimmed.fq.sort.sort.q10.rmdup.narrowPeak_peak_20710	35	.	2.43495	5.53082	3.56275	147
chr15	11565696	11565978	SRR8861852-53_trimmed.fq.sort.sort.q10.rmdup.narrowPeak_peak_20711	43	.	2.768	6.40795	4.39301	177
chr15	11664153	11664447	SRR8861852-53_trimmed.fq.sort.sort.q10.rmdup.narrowPeak_peak_20712	53	.	2.96571	7.43993	5.37986	89
chr15	11693733	11694053	SRR8861852-53_trimmed.fq.sort.sort.q10.rmdup.narrowPeak_peak_20713	64	.	3.16343	8.52725	6.42641	173
chr15	11712984	11713321	SRR8861852-53_trimmed.fq.sort.sort.q10.rmdup.narrowPeak_peak_20714	58	.	3.06457	7.97688	5.89593	180
chr15	11741768	11742370	SRR8861852-53_trimmed.fq.sort.sort.q10.rmdup.narrowPeak_peak_20715	69	.	3.26228	9.09065	6.97096	189
chr15	11745256	11745572	SRR8861852-53_trimmed.fq.sort.sort.q10.rmdup.narrowPeak_peak_20716	64	.	3.16343	8.52725	6.42641	202
chr15	11903724	11905543	SRR8861852-53_trimmed.fq.sort.sort.q10.rmdup.narrowPeak_peak_20717	159	.	3.802	18.2996	15.9747	1386
chr15	11906574	11907238	SRR8861852-53_trimmed.fq.sort.sort.q10.rmdup.narrowPeak_peak_20718	121	.	3.4066	14.4019	12.1485	172
chr15	11994494	11996080	SRR8861852-53_trimmed.fq.sort.sort.q10.rmdup.narrowPeak_peak_20719	1289	.	7.48839	132.419	128.94	1123
chr15	12017959	12019092	SRR8861852-53_trimmed.fq.sort.sort.q10.rmdup.narrowPeak_peak_20720	75	.	3.36114	9.6667	7.52898	189
chr15	12052060	12052414	SRR8861852-53_trimmed.fq.sort.sort.q10.rmdup.narrowPeak_peak_20721	41	.	2.60218	6.14801	4.14866	57
chr15	12054425	12054943	SRR8861852-53_trimmed.fq.sort.sort.q10.rmdup.narrowPeak_peak_20722	124	.	4.152	14.6927	12.4328	309
chr15	12066098	12066445	SRR8861852-53_trimmed.fq.sort.sort.q10.rmdup.narrowPeak_peak_20723	64	.	2.24602	8.58341	6.481	199
chr15	12066546	12066969	SRR8861852-53_trimmed.fq.sort.sort.q10.rmdup.narrowPeak_peak_20724	42	.	2.00308	6.25628	4.25277	257
chr15	12067513	12067771	SRR8861852-53_trimmed.fq.sort.sort.q10.rmdup.narrowPeak_peak_20725	63	.	2.20594	8.39721	6.30368	116
chr15	12068084	12068946	SRR8861852-53_trimmed.fq.sort.sort.q10.rmdup.narrowPeak_peak_20726	699	.	5.81676	72.8368	69.9551	390
chr15	12074840	12075160	SRR8861852-53_trimmed.fq.sort.sort.q10.rmdup.narrowPeak_peak_20727	22	.	2.18623	4.15277	2.27594	50
chr15	12083786	12085406	SRR8861852-53_trimmed.fq.sort.sort.q10.rmdup.narrowPeak_peak_20728	460	.	6.0243	48.7127	46.0463	989
chr15	12092785	12093998	SRR8861852-53_trimmed.fq.sort.sort.q10.rmdup.narrowPeak_peak_20729	208	.	4.43292	23.2517	20.854	560
chr15	12103562	12104019	SRR8861852-53_trimmed.fq.sort.sort.q10.rmdup.narrowPeak_peak_20730	58	.	3.06457	7.97688	5.89593	300
chr15	12117214	12119290	SRR8861852-53_trimmed.fq.sort.sort.q10.rmdup.narrowPeak_peak_20731	1323	.	6.2558	135.891	132.369	970
chr15	12193379	12195411	SRR8861852-53_trimmed.fq.sort.sort.q10.rmdup.narrowPeak_peak_20732	764	.	5.75087	79.3408	76.401	606
chr15	12204021	12204901	SRR8861852-53_trimmed.fq.sort.sort.q10.rmdup.narrowPeak_peak_20733	1415	.	8.27381	145.178	141.538	668
chr15	12205063	12205352	SRR8861852-53_trimmed.fq.sort.sort.q10.rmdup.narrowPeak_peak_20734	445	.	4.45119	47.1682	44.5158	125
chr15	12205429	12205909	SRR8861852-53_trimmed.fq.sort.sort.q10.rmdup.narrowPeak_peak_20735	332	.	3.88956	35.7458	33.2037	157
chr15	12222478	12222692	SRR8861852-53_trimmed.fq.sort.sort.q10.rmdup.narrowPeak_peak_20736	41	.	2.52705	6.16157	4.16168	31
chr15	12225387	12225616	SRR8861852-53_trimmed.fq.sort.sort.q10.rmdup.narrowPeak_peak_20737	41	.	2.41323	6.1129	4.11494	156
chr15	12232333	12232627	SRR8861852-53_trimmed.fq.sort.sort.q10.rmdup.narrowPeak_peak_20738	55	.	2.64742	7.5659	5.50175	168
chr15	12232731	12233195	SRR8861852-53_trimmed.fq.sort.sort.q10.rmdup.narrowPeak_peak_20739	50	.	2.56627	7.05574	5.01296	130
chr15	12263464	12263921	SRR8861852-53_trimmed.fq.sort.sort.q10.rmdup.narrowPeak_peak_20740	179	.	3.49425	20.2936	17.9377	254
chr15	12266046	12266647	SRR8861852-53_trimmed.fq.sort.sort.q10.rmdup.narrowPeak_peak_20741	250	.	3.93425	27.5021	25.0506	197
chr15	12266894	12267382	SRR8861852-53_trimmed.fq.sort.sort.q10.rmdup.narrowPeak_peak_20742	82	.	2.56347	10.4327	8.27349	76
chr15	12280846	12281133	SRR8861852-53_trimmed.fq.sort.sort.q10.rmdup.narrowPeak_peak_20743	46	.	2.52313	6.72222	4.69606	197
chr15	12281834	12282091	SRR8861852-53_trimmed.fq.sort.sort.q10.rmdup.narrowPeak_peak_20744	30	.	2.19751	4.96128	3.03444	176
chr15	12284735	12285479	SRR8861852-53_trimmed.fq.sort.sort.q10.rmdup.narrowPeak_peak_20745	124	.	3.54871	14.6755	12.417	547
chr15	12285596	12286064	SRR8861852-53_trimmed.fq.sort.sort.q10.rmdup.narrowPeak_peak_20746	60	.	2.74574	8.16511	6.07857	264
chr15	12320884	12322648	SRR8861852-53_trimmed.fq.sort.sort.q10.rmdup.narrowPeak_peak_20747	1636	.	8.78019	167.592	163.643	745
chr15	12340921	12341296	SRR8861852-53_trimmed.fq.sort.sort.q10.rmdup.narrowPeak_peak_20748	26	.	2.37257	4.5247	2.61861	57
chr15	12341368	12341740	SRR8861852-53_trimmed.fq.sort.sort.q10.rmdup.narrowPeak_peak_20749	111	.	3.95428	13.3707	11.1384	207
chr15	12360611	12361037	SRR8861852-53_trimmed.fq.sort.sort.q10.rmdup.narrowPeak_peak_20750	44	.	2.72265	6.41932	4.40395	173
chr15	12375280	12375615	SRR8861852-53_trimmed.fq.sort.sort.q10.rmdup.narrowPeak_peak_20751	69	.	3.26203	9.08974	6.97096	169
chr15	12375847	12376190	SRR8861852-53_trimmed.fq.sort.sort.q10.rmdup.narrowPeak_peak_20752	39	.	2.66914	5.9138	3.92346	100
chr15	12395212	12395542	SRR8861852-53_trimmed.fq.sort.sort.q10.rmdup.narrowPeak_peak_20753	34	.	2.57028	5.43486	3.47073	128
chr15	12415714	12416025	SRR8861852-53_trimmed.fq.sort.sort.q10.rmdup.narrowPeak_peak_20754	39	.	2.66914	5.9138	3.92346	184
chr15	12427769	12428467	SRR8861852-53_trimmed.fq.sort.sort.q10.rmdup.narrowPeak_peak_20755	79	.	3.4307	10.1479	7.99793	192
chr15	12433994	12434620	SRR8861852-53_trimmed.fq.sort.sort.q10.rmdup.narrowPeak_peak_20756	49	.	2.8509	7.03935	4.99708	289
chr15	12447266	12447756	SRR8861852-53_trimmed.fq.sort.sort.q10.rmdup.narrowPeak_peak_20757	63	.	2.94238	8.47409	6.37816	360
chr15	12451213	12451465	SRR8861852-53_trimmed.fq.sort.sort.q10.rmdup.narrowPeak_peak_20758	102	.	3.43748	12.4868	10.2753	85
chr15	12457028	12457256	SRR8861852-53_trimmed.fq.sort.sort.q10.rmdup.narrowPeak_peak_20759	49	.	2.83935	6.99868	4.9578	115
chr15	12465112	12465329	SRR8861852-53_trimmed.fq.sort.sort.q10.rmdup.narrowPeak_peak_20760	48	.	2.86685	6.91681	4.87875	123
chr15	12465539	12465842	SRR8861852-53_trimmed.fq.sort.sort.q10.rmdup.narrowPeak_peak_20761	110	.	3.92904	13.2746	11.0456	134
chr15	12479423	12479739	SRR8861852-53_trimmed.fq.sort.sort.q10.rmdup.narrowPeak_peak_20762	57	.	2.86407	7.79881	5.72724	191
chr15	12491064	12491300	SRR8861852-53_trimmed.fq.sort.sort.q10.rmdup.narrowPeak_peak_20763	53	.	2.96571	7.43993	5.37986	150
chr15	12491379	12491673	SRR8861852-53_trimmed.fq.sort.sort.q10.rmdup.narrowPeak_peak_20764	39	.	2.66914	5.9138	3.92346	154
chr15	12513014	12513325	SRR8861852-53_trimmed.fq.sort.sort.q10.rmdup.narrowPeak_peak_20765	71	.	2.95412	9.26877	7.14428	134
chr15	12539152	12539498	SRR8861852-53_trimmed.fq.sort.sort.q10.rmdup.narrowPeak_peak_20766	43	.	2.768	6.40795	4.39301	109
chr15	12549173	12550209	SRR8861852-53_trimmed.fq.sort.sort.q10.rmdup.narrowPeak_peak_20767	323	.	4.91474	34.8417	32.3089	616
chr15	12550453	12550808	SRR8861852-53_trimmed.fq.sort.sort.q10.rmdup.narrowPeak_peak_20768	85	.	2.84142	10.6959	8.53023	151
chr15	12573514	12573732	SRR8861852-53_trimmed.fq.sort.sort.q10.rmdup.narrowPeak_peak_20769	48	.	2.86685	6.91681	4.87875	59
chr15	12577284	12577743	SRR8861852-53_trimmed.fq.sort.sort.q10.rmdup.narrowPeak_peak_20770	100	.	3.61673	12.3029	10.0955	247
chr15	12587823	12588264	SRR8861852-53_trimmed.fq.sort.sort.q10.rmdup.narrowPeak_peak_20771	97	.	3.72476	11.9715	9.77276	188
chr15	12605372	12606113	SRR8861852-53_trimmed.fq.sort.sort.q10.rmdup.narrowPeak_peak_20772	217	.	5.43714	24.1974	21.7869	397
chr15	12622173	12622389	SRR8861852-53_trimmed.fq.sort.sort.q10.rmdup.narrowPeak_peak_20773	34	.	2.57028	5.43486	3.47073	102
chr15	12649321	12649740	SRR8861852-53_trimmed.fq.sort.sort.q10.rmdup.narrowPeak_peak_20774	43	.	2.768	6.40795	4.39301	154
chr15	12667879	12668382	SRR8861852-53_trimmed.fq.sort.sort.q10.rmdup.narrowPeak_peak_20775	64	.	3.16343	8.52725	6.42641	143
chr15	12680475	12681526	SRR8861852-53_trimmed.fq.sort.sort.q10.rmdup.narrowPeak_peak_20776	179	.	4.28287	20.3101	17.954	797
chr15	12739593	12739917	SRR8861852-53_trimmed.fq.sort.sort.q10.rmdup.narrowPeak_peak_20777	86	.	3.55885	10.8554	8.6839	176
chr15	12762974	12763356	SRR8861852-53_trimmed.fq.sort.sort.q10.rmdup.narrowPeak_peak_20778	64	.	3.16343	8.52725	6.42641	209
chr15	12781720	12782042	SRR8861852-53_trimmed.fq.sort.sort.q10.rmdup.narrowPeak_peak_20779	58	.	3.06457	7.97688	5.89593	159
chr15	12789061	12789973	SRR8861852-53_trimmed.fq.sort.sort.q10.rmdup.narrowPeak_peak_20780	194	.	5.11851	21.7858	19.4083	423
chr15	12823961	12825566	SRR8861852-53_trimmed.fq.sort.sort.q10.rmdup.narrowPeak_peak_20781	1831	.	9.32358	187.401	183.149	471
chr15	12847979	12848499	SRR8861852-53_trimmed.fq.sort.sort.q10.rmdup.narrowPeak_peak_20782	63	.	3.09197	8.47278	6.37696	328
chr15	12849786	12850057	SRR8861852-53_trimmed.fq.sort.sort.q10.rmdup.narrowPeak_peak_20783	28	.	2.32042	4.73084	2.81491	128
chr15	12862105	12862386	SRR8861852-53_trimmed.fq.sort.sort.q10.rmdup.narrowPeak_peak_20784	40	.	2.66084	6.0446	4.0492	165
chr15	12908447	12908743	SRR8861852-53_trimmed.fq.sort.sort.q10.rmdup.narrowPeak_peak_20785	57	.	2.73689	7.79456	5.72327	149
chr15	12909395	12909763	SRR8861852-53_trimmed.fq.sort.sort.q10.rmdup.narrowPeak_peak_20786	64	.	2.87456	8.55634	6.45467	108
chr15	13172442	13173682	SRR8861852-53_trimmed.fq.sort.sort.q10.rmdup.narrowPeak_peak_20787	464	.	6.33837	49.11	46.44	771
chr15	13174031	13174397	SRR8861852-53_trimmed.fq.sort.sort.q10.rmdup.narrowPeak_peak_20788	33	.	2.20845	5.33918	3.38684	302
chr15	13241149	13241464	SRR8861852-53_trimmed.fq.sort.sort.q10.rmdup.narrowPeak_peak_20789	64	.	3.16343	8.52725	6.42641	251
chr15	13287826	13288279	SRR8861852-53_trimmed.fq.sort.sort.q10.rmdup.narrowPeak_peak_20790	158	.	4.64628	18.1706	15.8477	246
chr15	13393106	13393620	SRR8861852-53_trimmed.fq.sort.sort.q10.rmdup.narrowPeak_peak_20791	92	.	3.65771	11.4675	9.27989	385
chr15	15691846	15692122	SRR8861852-53_trimmed.fq.sort.sort.q10.rmdup.narrowPeak_peak_20792	39	.	2.66914	5.9138	3.92346	97
chr15	15693039	15693324	SRR8861852-53_trimmed.fq.sort.sort.q10.rmdup.narrowPeak_peak_20793	58	.	3.06457	7.97688	5.89593	199
chr15	16435452	16435765	SRR8861852-53_trimmed.fq.sort.sort.q10.rmdup.narrowPeak_peak_20794	48	.	2.86685	6.91681	4.87875	162
chr15	18818560	18819030	SRR8861852-53_trimmed.fq.sort.sort.q10.rmdup.narrowPeak_peak_20795	105	.	3.85543	12.7254	10.5076	243
chr15	18844740	18845235	SRR8861852-53_trimmed.fq.sort.sort.q10.rmdup.narrowPeak_peak_20796	43	.	2.768	6.40795	4.39301	272
chr15	18933073	18933287	SRR8861852-53_trimmed.fq.sort.sort.q10.rmdup.narrowPeak_peak_20797	43	.	2.768	6.40795	4.39301	112
chr15	21109222	21109506	SRR8861852-53_trimmed.fq.sort.sort.q10.rmdup.narrowPeak_peak_20798	43	.	2.768	6.40795	4.39301	194
chr15	22578058	22578980	SRR8861852-53_trimmed.fq.sort.sort.q10.rmdup.narrowPeak_peak_20799	144	.	4.44857	16.7509	14.4522	299
chr15	23035780	23036422	SRR8861852-53_trimmed.fq.sort.sort.q10.rmdup.narrowPeak_peak_20800	75	.	3.36114	9.6667	7.52898	531
chr15	24793511	24793861	SRR8861852-53_trimmed.fq.sort.sort.q10.rmdup.narrowPeak_peak_20801	117	.	4.05314	14.0266	11.7803	168
chr15	24989972	24990189	SRR8861852-53_trimmed.fq.sort.sort.q10.rmdup.narrowPeak_peak_20802	43	.	2.768	6.40795	4.39301	156
chr15	25140431	25140760	SRR8861852-53_trimmed.fq.sort.sort.q10.rmdup.narrowPeak_peak_20803	104	.	3.64305	12.6594	10.4444	180
chr15	25141108	25141684	SRR8861852-53_trimmed.fq.sort.sort.q10.rmdup.narrowPeak_peak_20804	214	.	5.18474	23.8815	21.4754	313
chr15	25411676	25413113	SRR8861852-53_trimmed.fq.sort.sort.q10.rmdup.narrowPeak_peak_20805	1650	.	6.57138	169.006	165.035	790
chr15	25413308	25413735	SRR8861852-53_trimmed.fq.sort.sort.q10.rmdup.narrowPeak_peak_20806	792	.	4.48474	82.2229	79.2569	212
chr15	25414250	25414738	SRR8861852-53_trimmed.fq.sort.sort.q10.rmdup.narrowPeak_peak_20807	240	.	2.72689	26.4763	24.0374	152
chr15	25459562	25459915	SRR8861852-53_trimmed.fq.sort.sort.q10.rmdup.narrowPeak_peak_20808	30	.	2.47143	4.97164	3.03557	170
chr15	25492945	25493302	SRR8861852-53_trimmed.fq.sort.sort.q10.rmdup.narrowPeak_peak_20809	43	.	2.768	6.40795	4.39301	193
chr15	25509278	25509871	SRR8861852-53_trimmed.fq.sort.sort.q10.rmdup.narrowPeak_peak_20810	53	.	2.96571	7.43993	5.37986	395
chr15	25518279	25518700	SRR8861852-53_trimmed.fq.sort.sort.q10.rmdup.narrowPeak_peak_20811	111	.	3.95428	13.3707	11.1384	253
chr15	25539512	25539993	SRR8861852-53_trimmed.fq.sort.sort.q10.rmdup.narrowPeak_peak_20812	26	.	2.37257	4.5247	2.61861	84
chr15	25580467	25581101	SRR8861852-53_trimmed.fq.sort.sort.q10.rmdup.narrowPeak_peak_20813	65	.	3.04719	8.69926	6.59358	151
chr15	25585328	25585545	SRR8861852-53_trimmed.fq.sort.sort.q10.rmdup.narrowPeak_peak_20814	43	.	2.63033	6.40562	4.39301	16
chr15	25622549	25623916	SRR8861852-53_trimmed.fq.sort.sort.q10.rmdup.narrowPeak_peak_20815	1296	.	6.47305	133.146	129.658	306
chr15	25641455	25642242	SRR8861852-53_trimmed.fq.sort.sort.q10.rmdup.narrowPeak_peak_20816	124	.	2.90591	14.6791	12.4204	514
chr15	25642647	25643440	SRR8861852-53_trimmed.fq.sort.sort.q10.rmdup.narrowPeak_peak_20817	164	.	3.25804	18.7415	16.4098	342
chr15	25652866	25653685	SRR8861852-53_trimmed.fq.sort.sort.q10.rmdup.narrowPeak_peak_20818	109	.	3.01402	13.1825	10.9554	605
chr15	25653955	25654492	SRR8861852-53_trimmed.fq.sort.sort.q10.rmdup.narrowPeak_peak_20819	213	.	3.99026	23.7894	21.3844	279
chr15	25662549	25663594	SRR8861852-53_trimmed.fq.sort.sort.q10.rmdup.narrowPeak_peak_20820	116	.	3.63783	13.8817	11.6394	612
chr15	25673346	25674040	SRR8861852-53_trimmed.fq.sort.sort.q10.rmdup.narrowPeak_peak_20821	64	.	2.73068	8.59184	6.48917	510
chr15	25683065	25683366	SRR8861852-53_trimmed.fq.sort.sort.q10.rmdup.narrowPeak_peak_20822	65	.	2.90276	8.67692	6.57185	132
chr15	25692516	25692876	SRR8861852-53_trimmed.fq.sort.sort.q10.rmdup.narrowPeak_peak_20823	55	.	2.62322	7.6124	5.54679	255
chr15	25693006	25694142	SRR8861852-53_trimmed.fq.sort.sort.q10.rmdup.narrowPeak_peak_20824	75	.	2.93451	9.7361	7.59661	199
chr15	25698868	25699298	SRR8861852-53_trimmed.fq.sort.sort.q10.rmdup.narrowPeak_peak_20825	269	.	5.73384	29.3981	26.9244	140
chr15	25699391	25699675	SRR8861852-53_trimmed.fq.sort.sort.q10.rmdup.narrowPeak_peak_20826	48	.	2.80526	6.87821	4.84639	98
chr15	25704691	25705037	SRR8861852-53_trimmed.fq.sort.sort.q10.rmdup.narrowPeak_peak_20827	97	.	3.32339	11.963	9.76448	152
chr15	25707197	25707780	SRR8861852-53_trimmed.fq.sort.sort.q10.rmdup.narrowPeak_peak_20828	95	.	3.2337	11.7575	9.56355	268
chr15	25716768	25716988	SRR8861852-53_trimmed.fq.sort.sort.q10.rmdup.narrowPeak_peak_20829	48	.	2.85456	6.87479	4.84312	95
chr15	25740399	25740808	SRR8861852-53_trimmed.fq.sort.sort.q10.rmdup.narrowPeak_peak_20830	48	.	2.86058	6.89539	4.86298	272
chr15	25758760	25759060	SRR8861852-53_trimmed.fq.sort.sort.q10.rmdup.narrowPeak_peak_20831	88	.	3.15965	10.9887	8.81408	194
chr15	25767488	25768008	SRR8861852-53_trimmed.fq.sort.sort.q10.rmdup.narrowPeak_peak_20832	90	.	2.8707	11.2153	9.03542	184
chr15	25773300	25775545	SRR8861852-53_trimmed.fq.sort.sort.q10.rmdup.narrowPeak_peak_20833	568	.	4.3218	59.64	56.8757	956
chr15	25787190	25787574	SRR8861852-53_trimmed.fq.sort.sort.q10.rmdup.narrowPeak_peak_20834	59	.	2.509	8.08235	5.99821	134
chr15	25788061	25788419	SRR8861852-53_trimmed.fq.sort.sort.q10.rmdup.narrowPeak_peak_20835	37	.	2.16796	5.68838	3.7138	243
chr15	25891494	25891752	SRR8861852-53_trimmed.fq.sort.sort.q10.rmdup.narrowPeak_peak_20836	48	.	2.86685	6.91681	4.87875	132
chr15	25915640	25915893	SRR8861852-53_trimmed.fq.sort.sort.q10.rmdup.narrowPeak_peak_20837	48	.	2.86685	6.91681	4.87875	77
chr15	25983634	25985325	SRR8861852-53_trimmed.fq.sort.sort.q10.rmdup.narrowPeak_peak_20838	1747	.	9.1594	178.842	174.726	443
chr15	26470144	26470620	SRR8861852-53_trimmed.fq.sort.sort.q10.rmdup.narrowPeak_peak_20839	117	.	4.05314	14.0266	11.7803	195
chr15	26519171	26519401	SRR8861852-53_trimmed.fq.sort.sort.q10.rmdup.narrowPeak_peak_20840	64	.	3.16343	8.52725	6.42641	45
chr15	26519531	26519955	SRR8861852-53_trimmed.fq.sort.sort.q10.rmdup.narrowPeak_peak_20841	111	.	3.95428	13.3707	11.1384	181
chr15	26619043	26619469	SRR8861852-53_trimmed.fq.sort.sort.q10.rmdup.narrowPeak_peak_20842	30	.	2.47143	4.97164	3.03557	362
chr15	26620139	26620426	SRR8861852-53_trimmed.fq.sort.sort.q10.rmdup.narrowPeak_peak_20843	22	.	2.27371	4.09461	2.22077	245
chr15	26654789	26655019	SRR8861852-53_trimmed.fq.sort.sort.q10.rmdup.narrowPeak_peak_20844	43	.	2.768	6.40795	4.39301	56
chr15	26655150	26655464	SRR8861852-53_trimmed.fq.sort.sort.q10.rmdup.narrowPeak_peak_20845	34	.	2.57028	5.43486	3.47073	142
chr15	26717770	26719449	SRR8861852-53_trimmed.fq.sort.sort.q10.rmdup.narrowPeak_peak_20846	438	.	6.00338	46.4783	43.8322	454
chr15	26824823	26825070	SRR8861852-53_trimmed.fq.sort.sort.q10.rmdup.narrowPeak_peak_20847	52	.	2.92831	7.31021	5.25885	137
chr15	26825246	26825508	SRR8861852-53_trimmed.fq.sort.sort.q10.rmdup.narrowPeak_peak_20848	53	.	2.9406	7.3529	5.30006	153
chr15	26849209	26849604	SRR8861852-53_trimmed.fq.sort.sort.q10.rmdup.narrowPeak_peak_20849	53	.	2.96571	7.43993	5.37986	295
chr15	26874972	26875257	SRR8861852-53_trimmed.fq.sort.sort.q10.rmdup.narrowPeak_peak_20850	63	.	3.09197	8.47278	6.37696	163
chr15	26875890	26876509	SRR8861852-53_trimmed.fq.sort.sort.q10.rmdup.narrowPeak_peak_20851	121	.	3.99688	14.3678	12.115	157
chr15	26894135	26896092	SRR8861852-53_trimmed.fq.sort.sort.q10.rmdup.narrowPeak_peak_20852	1350	.	7.00418	138.558	135.004	1034
chr15	27020692	27021196	SRR8861852-53_trimmed.fq.sort.sort.q10.rmdup.narrowPeak_peak_20853	39	.	2.66914	5.9138	3.92346	254
chr15	27177978	27178867	SRR8861852-53_trimmed.fq.sort.sort.q10.rmdup.narrowPeak_peak_20854	75	.	3.36114	9.6667	7.52898	582
chr15	27216337	27216644	SRR8861852-53_trimmed.fq.sort.sort.q10.rmdup.narrowPeak_peak_20855	92	.	3.65771	11.4675	9.27989	132
chr15	27268344	27268936	SRR8861852-53_trimmed.fq.sort.sort.q10.rmdup.narrowPeak_peak_20856	75	.	3.36114	9.6667	7.52898	387
chr15	27428447	27428678	SRR8861852-53_trimmed.fq.sort.sort.q10.rmdup.narrowPeak_peak_20857	34	.	2.57028	5.43486	3.47073	107
chr15	27466070	27466461	SRR8861852-53_trimmed.fq.sort.sort.q10.rmdup.narrowPeak_peak_20858	316	.	6.62342	34.1528	31.6271	228
chr15	27466655	27466869	SRR8861852-53_trimmed.fq.sort.sort.q10.rmdup.narrowPeak_peak_20859	98	.	3.75657	12.0909	9.88785	76
chr15	27551845	27552213	SRR8861852-53_trimmed.fq.sort.sort.q10.rmdup.narrowPeak_peak_20860	29	.	2.39292	4.85031	2.92881	254
chr15	27552423	27552805	SRR8861852-53_trimmed.fq.sort.sort.q10.rmdup.narrowPeak_peak_20861	88	.	3.4768	11.0211	8.84571	131
chr15	27569348	27569900	SRR8861852-53_trimmed.fq.sort.sort.q10.rmdup.narrowPeak_peak_20862	75	.	3.36114	9.6667	7.52898	195
chr15	27576199	27576420	SRR8861852-53_trimmed.fq.sort.sort.q10.rmdup.narrowPeak_peak_20863	39	.	2.6633	5.89444	3.9114	125
chr15	27595247	27596143	SRR8861852-53_trimmed.fq.sort.sort.q10.rmdup.narrowPeak_peak_20864	501	.	5.70466	52.8296	50.1261	460
chr15	27630111	27630417	SRR8861852-53_trimmed.fq.sort.sort.q10.rmdup.narrowPeak_peak_20865	97	.	2.90201	11.9384	9.74038	178
chr15	27630566	27631412	SRR8861852-53_trimmed.fq.sort.sort.q10.rmdup.narrowPeak_peak_20866	1516	.	11.8061	155.456	151.678	518
chr15	27681113	27682044	SRR8861852-53_trimmed.fq.sort.sort.q10.rmdup.narrowPeak_peak_20867	329	.	6.72108	35.4798	32.9404	741
chr15	27702536	27703663	SRR8861852-53_trimmed.fq.sort.sort.q10.rmdup.narrowPeak_peak_20868	149	.	4.27403	17.261	14.9539	747
chr15	27724167	27725404	SRR8861852-53_trimmed.fq.sort.sort.q10.rmdup.narrowPeak_peak_20869	110	.	3.60854	13.2547	11.0262	635
chr15	27733342	27733683	SRR8861852-53_trimmed.fq.sort.sort.q10.rmdup.narrowPeak_peak_20870	43	.	2.768	6.40795	4.39301	149
chr15	27753191	27753492	SRR8861852-53_trimmed.fq.sort.sort.q10.rmdup.narrowPeak_peak_20871	59	.	2.54866	8.00202	5.92026	163
chr15	27753664	27754052	SRR8861852-53_trimmed.fq.sort.sort.q10.rmdup.narrowPeak_peak_20872	82	.	2.82614	10.4366	8.27728	180
chr15	27759725	27760778	SRR8861852-53_trimmed.fq.sort.sort.q10.rmdup.narrowPeak_peak_20873	258	.	3.90517	28.3486	25.887	808
chr15	27761279	27761555	SRR8861852-53_trimmed.fq.sort.sort.q10.rmdup.narrowPeak_peak_20874	25	.	1.87294	4.4846	2.59083	50
chr15	27769958	27770437	SRR8861852-53_trimmed.fq.sort.sort.q10.rmdup.narrowPeak_peak_20875	106	.	2.75668	12.8838	10.6628	292
chr15	27771707	27772043	SRR8861852-53_trimmed.fq.sort.sort.q10.rmdup.narrowPeak_peak_20876	86	.	2.4716	10.7686	8.60129	189
chr15	27777714	27778335	SRR8861852-53_trimmed.fq.sort.sort.q10.rmdup.narrowPeak_peak_20877	274	.	2.75857	29.9488	27.4688	329
chr15	27779258	27779665	SRR8861852-53_trimmed.fq.sort.sort.q10.rmdup.narrowPeak_peak_20878	117	.	1.94262	14.0377	11.7912	207
chr15	27783224	27784088	SRR8861852-53_trimmed.fq.sort.sort.q10.rmdup.narrowPeak_peak_20879	117	.	1.69765	14.0057	11.761	509
chr15	27785199	27785500	SRR8861852-53_trimmed.fq.sort.sort.q10.rmdup.narrowPeak_peak_20880	45	.	1.44033	6.5748	4.55382	140
chr15	27786790	27788651	SRR8861852-53_trimmed.fq.sort.sort.q10.rmdup.narrowPeak_peak_20881	470	.	2.5451	49.7103	47.035	1359
chr15	27796785	27797645	SRR8861852-53_trimmed.fq.sort.sort.q10.rmdup.narrowPeak_peak_20882	342	.	3.59117	36.8312	34.278	652
chr15	27797956	27798570	SRR8861852-53_trimmed.fq.sort.sort.q10.rmdup.narrowPeak_peak_20883	168	.	2.74613	19.2321	16.8924	296
chr15	27803315	27803692	SRR8861852-53_trimmed.fq.sort.sort.q10.rmdup.narrowPeak_peak_20884	78	.	2.26197	9.96392	7.81868	306
chr15	27803861	27804317	SRR8861852-53_trimmed.fq.sort.sort.q10.rmdup.narrowPeak_peak_20885	79	.	2.25668	10.147	7.99713	147
chr15	27808154	27808801	SRR8861852-53_trimmed.fq.sort.sort.q10.rmdup.narrowPeak_peak_20886	75	.	2.1152	9.69285	7.55447	497
chr15	27810340	27810990	SRR8861852-53_trimmed.fq.sort.sort.q10.rmdup.narrowPeak_peak_20887	125	.	2.57399	14.7814	12.5198	408
chr15	27811169	27811583	SRR8861852-53_trimmed.fq.sort.sort.q10.rmdup.narrowPeak_peak_20888	180	.	2.97363	20.4249	18.0667	211
chr15	27840208	27840525	SRR8861852-53_trimmed.fq.sort.sort.q10.rmdup.narrowPeak_peak_20889	61	.	2.8918	8.26852	6.17886	187
chr15	27856239	27856539	SRR8861852-53_trimmed.fq.sort.sort.q10.rmdup.narrowPeak_peak_20890	44	.	2.42585	6.43418	4.41832	195
chr15	27866141	27866421	SRR8861852-53_trimmed.fq.sort.sort.q10.rmdup.narrowPeak_peak_20891	58	.	2.76313	7.90656	5.83162	124
chr15	27866553	27866847	SRR8861852-53_trimmed.fq.sort.sort.q10.rmdup.narrowPeak_peak_20892	99	.	3.36595	12.1595	9.95509	174
chr15	27886701	27887018	SRR8861852-53_trimmed.fq.sort.sort.q10.rmdup.narrowPeak_peak_20893	69	.	3.04006	9.0617	6.94578	147
chr15	27923464	27923853	SRR8861852-53_trimmed.fq.sort.sort.q10.rmdup.narrowPeak_peak_20894	59	.	2.75418	8.03563	5.95284	148
chr15	27925664	27926685	SRR8861852-53_trimmed.fq.sort.sort.q10.rmdup.narrowPeak_peak_20895	124	.	3.76512	14.7187	12.4583	672
chr15	27937110	27937745	SRR8861852-53_trimmed.fq.sort.sort.q10.rmdup.narrowPeak_peak_20896	117	.	4.05314	14.0266	11.7803	467
chr15	27937835	27938179	SRR8861852-53_trimmed.fq.sort.sort.q10.rmdup.narrowPeak_peak_20897	92	.	3.65771	11.4675	9.27989	177
chr15	27955813	27956245	SRR8861852-53_trimmed.fq.sort.sort.q10.rmdup.narrowPeak_peak_20898	48	.	2.84856	6.85426	4.82328	110
chr15	27961077	27961300	SRR8861852-53_trimmed.fq.sort.sort.q10.rmdup.narrowPeak_peak_20899	66	.	3.1682	8.75132	6.64415	84
chr15	27967075	27967300	SRR8861852-53_trimmed.fq.sort.sort.q10.rmdup.narrowPeak_peak_20900	34	.	2.57028	5.43486	3.47073	133
chr15	27977214	27977616	SRR8861852-53_trimmed.fq.sort.sort.q10.rmdup.narrowPeak_peak_20901	42	.	2.63149	6.25471	4.25127	127
chr15	27981514	27981785	SRR8861852-53_trimmed.fq.sort.sort.q10.rmdup.narrowPeak_peak_20902	59	.	2.88588	8.06409	5.9805	130
chr15	27982142	27982660	SRR8861852-53_trimmed.fq.sort.sort.q10.rmdup.narrowPeak_peak_20903	72	.	3.11679	9.37312	7.24583	168
chr15	27992027	27992272	SRR8861852-53_trimmed.fq.sort.sort.q10.rmdup.narrowPeak_peak_20904	44	.	2.59277	6.41623	4.40104	109
chr15	27992692	27992977	SRR8861852-53_trimmed.fq.sort.sort.q10.rmdup.narrowPeak_peak_20905	54	.	2.7408	7.47936	5.41795	142
chr15	28024138	28025393	SRR8861852-53_trimmed.fq.sort.sort.q10.rmdup.narrowPeak_peak_20906	1316	.	8.47536	135.13	131.617	948
chr15	28025755	28026003	SRR8861852-53_trimmed.fq.sort.sort.q10.rmdup.narrowPeak_peak_20907	222	.	3.45289	24.6231	22.2073	129
chr15	28051034	28051423	SRR8861852-53_trimmed.fq.sort.sort.q10.rmdup.narrowPeak_peak_20908	75	.	3.36114	9.6667	7.52898	186
chr15	28158667	28159731	SRR8861852-53_trimmed.fq.sort.sort.q10.rmdup.narrowPeak_peak_20909	428	.	7.46255	45.4986	42.8615	501
chr15	29433124	29433601	SRR8861852-53_trimmed.fq.sort.sort.q10.rmdup.narrowPeak_peak_20910	48	.	2.86685	6.91681	4.87875	185
chr15	30173028	30173273	SRR8861852-53_trimmed.fq.sort.sort.q10.rmdup.narrowPeak_peak_20911	64	.	3.16343	8.52725	6.42641	111
chr15	30655380	30655607	SRR8861852-53_trimmed.fq.sort.sort.q10.rmdup.narrowPeak_peak_20912	26	.	2.37257	4.5247	2.61861	15
chr15	30693983	30694268	SRR8861852-53_trimmed.fq.sort.sort.q10.rmdup.narrowPeak_peak_20913	64	.	3.16343	8.52725	6.42641	171
chr15	30962678	30962922	SRR8861852-53_trimmed.fq.sort.sort.q10.rmdup.narrowPeak_peak_20914	53	.	2.96571	7.43993	5.37986	141
chr15	31154791	31155047	SRR8861852-53_trimmed.fq.sort.sort.q10.rmdup.narrowPeak_peak_20916	34	.	2.54852	5.36387	3.41035	102
chr15	31155441	31155964	SRR8861852-53_trimmed.fq.sort.sort.q10.rmdup.narrowPeak_peak_20917	137	.	4.34971	16.0552	13.769	136
chr15	31176589	31176837	SRR8861852-53_trimmed.fq.sort.sort.q10.rmdup.narrowPeak_peak_20918	105	.	3.85543	12.7254	10.5076	111
chr15	31186809	31187214	SRR8861852-53_trimmed.fq.sort.sort.q10.rmdup.narrowPeak_peak_20919	53	.	2.96571	7.43993	5.37986	208
chr15	31207409	31207821	SRR8861852-53_trimmed.fq.sort.sort.q10.rmdup.narrowPeak_peak_20920	53	.	2.96571	7.43993	5.37986	143
chr15	31223802	31225383	SRR8861852-53_trimmed.fq.sort.sort.q10.rmdup.narrowPeak_peak_20921	1298	.	9.21521	133.347	129.856	798
chr15	31248418	31249611	SRR8861852-53_trimmed.fq.sort.sort.q10.rmdup.narrowPeak_peak_20922	204	.	4.05981	22.8416	20.4491	313
chr15	31279093	31279378	SRR8861852-53_trimmed.fq.sort.sort.q10.rmdup.narrowPeak_peak_20923	111	.	3.95428	13.3707	11.1384	116
chr15	31279503	31279826	SRR8861852-53_trimmed.fq.sort.sort.q10.rmdup.narrowPeak_peak_20924	34	.	2.57028	5.43486	3.47073	113
chr15	31317719	31318387	SRR8861852-53_trimmed.fq.sort.sort.q10.rmdup.narrowPeak_peak_20925	108	.	3.42061	13.0992	10.8737	406
chr15	31318492	31319574	SRR8861852-53_trimmed.fq.sort.sort.q10.rmdup.narrowPeak_peak_20926	206	.	4.51264	23.0508	20.6557	363
chr15	31447025	31447263	SRR8861852-53_trimmed.fq.sort.sort.q10.rmdup.narrowPeak_peak_20927	69	.	3.26228	9.09065	6.97096	65
chr15	31452837	31454127	SRR8861852-53_trimmed.fq.sort.sort.q10.rmdup.narrowPeak_peak_20928	950	.	9.07057	98.1857	95.0691	654
chr15	31529858	31530679	SRR8861852-53_trimmed.fq.sort.sort.q10.rmdup.narrowPeak_peak_20929	1216	.	7.30635	125.066	121.671	603
chr15	31531221	31531921	SRR8861852-53_trimmed.fq.sort.sort.q10.rmdup.narrowPeak_peak_20930	1578	.	8.38199	161.688	157.823	318
chr15	31542139	31542815	SRR8861852-53_trimmed.fq.sort.sort.q10.rmdup.narrowPeak_peak_20931	200	.	4.7231	22.478	20.0908	194
chr15	31572296	31572939	SRR8861852-53_trimmed.fq.sort.sort.q10.rmdup.narrowPeak_peak_20932	78	.	3.27625	10.0087	7.86236	276
chr15	31589276	31589543	SRR8861852-53_trimmed.fq.sort.sort.q10.rmdup.narrowPeak_peak_20933	43	.	2.768	6.40795	4.39301	111
chr15	31600775	31602836	SRR8861852-53_trimmed.fq.sort.sort.q10.rmdup.narrowPeak_peak_20934	1615	.	6.5947	165.433	161.516	1221
chr15	31611411	31611625	SRR8861852-53_trimmed.fq.sort.sort.q10.rmdup.narrowPeak_peak_20935	40	.	2.65006	6.00774	4.01376	91
chr15	31626915	31627647	SRR8861852-53_trimmed.fq.sort.sort.q10.rmdup.narrowPeak_peak_20936	150	.	4.04858	17.402	15.0926	481
chr15	31627871	31628087	SRR8861852-53_trimmed.fq.sort.sort.q10.rmdup.narrowPeak_peak_20937	48	.	2.59717	6.88798	4.85583	106
chr15	31648238	31648455	SRR8861852-53_trimmed.fq.sort.sort.q10.rmdup.narrowPeak_peak_20938	39	.	2.66914	5.9138	3.92346	134
chr15	31690191	31690665	SRR8861852-53_trimmed.fq.sort.sort.q10.rmdup.narrowPeak_peak_20939	58	.	3.01035	7.97858	5.89755	212
chr15	31690812	31691118	SRR8861852-53_trimmed.fq.sort.sort.q10.rmdup.narrowPeak_peak_20940	53	.	2.90458	7.40976	5.35502	126
chr15	31731359	31731838	SRR8861852-53_trimmed.fq.sort.sort.q10.rmdup.narrowPeak_peak_20941	69	.	3.26228	9.09065	6.97096	341
chr15	31732102	31732364	SRR8861852-53_trimmed.fq.sort.sort.q10.rmdup.narrowPeak_peak_20942	48	.	2.86685	6.91681	4.87875	140
chr15	31818697	31819310	SRR8861852-53_trimmed.fq.sort.sort.q10.rmdup.narrowPeak_peak_20943	69	.	3.26228	9.09065	6.97096	191
chr15	31819612	31820015	SRR8861852-53_trimmed.fq.sort.sort.q10.rmdup.narrowPeak_peak_20944	34	.	2.57028	5.43486	3.47073	198
chr15	31869505	31870847	SRR8861852-53_trimmed.fq.sort.sort.q10.rmdup.narrowPeak_peak_20945	159	.	4.50086	18.225	15.9012	806
chr15	31972273	31972497	SRR8861852-53_trimmed.fq.sort.sort.q10.rmdup.narrowPeak_peak_20946	53	.	2.94678	7.37436	5.32081	153
chr15	31972754	31973117	SRR8861852-53_trimmed.fq.sort.sort.q10.rmdup.narrowPeak_peak_20947	34	.	2.57028	5.43486	3.47073	186
chr15	32020571	32021039	SRR8861852-53_trimmed.fq.sort.sort.q10.rmdup.narrowPeak_peak_20948	39	.	2.66914	5.9138	3.92346	148
chr15	32042548	32043304	SRR8861852-53_trimmed.fq.sort.sort.q10.rmdup.narrowPeak_peak_20949	62	.	3.04316	8.29272	6.2023	489
chr15	32048933	32049696	SRR8861852-53_trimmed.fq.sort.sort.q10.rmdup.narrowPeak_peak_20950	100	.	3.59636	12.2197	10.014	462
chr15	32049926	32050899	SRR8861852-53_trimmed.fq.sort.sort.q10.rmdup.narrowPeak_peak_20951	162	.	4.50418	18.5567	16.2277	434
chr15	32148992	32149280	SRR8861852-53_trimmed.fq.sort.sort.q10.rmdup.narrowPeak_peak_20952	64	.	3.16343	8.52725	6.42641	195
chr15	32156310	32157004	SRR8861852-53_trimmed.fq.sort.sort.q10.rmdup.narrowPeak_peak_20953	302	.	6.027	32.8054	30.294	416
chr15	32243465	32244641	SRR8861852-53_trimmed.fq.sort.sort.q10.rmdup.narrowPeak_peak_20954	612	.	3.86656	64.0097	61.2068	900
chr15	32244870	32246715	SRR8861852-53_trimmed.fq.sort.sort.q10.rmdup.narrowPeak_peak_20955	442	.	3.3584	46.8901	44.2403	1072
chr15	32257550	32258308	SRR8861852-53_trimmed.fq.sort.sort.q10.rmdup.narrowPeak_peak_20956	98	.	3.75657	12.0909	9.88785	299
chr15	32278600	32278918	SRR8861852-53_trimmed.fq.sort.sort.q10.rmdup.narrowPeak_peak_20957	34	.	2.57028	5.43486	3.47073	251
chr15	32288331	32288813	SRR8861852-53_trimmed.fq.sort.sort.q10.rmdup.narrowPeak_peak_20958	75	.	3.36114	9.6667	7.52898	276
chr15	32324144	32324424	SRR8861852-53_trimmed.fq.sort.sort.q10.rmdup.narrowPeak_peak_20959	75	.	3.19158	9.67318	7.53529	163
chr15	32329401	32330415	SRR8861852-53_trimmed.fq.sort.sort.q10.rmdup.narrowPeak_peak_20960	72	.	3.02363	9.38142	7.25394	821
chr15	32338929	32339311	SRR8861852-53_trimmed.fq.sort.sort.q10.rmdup.narrowPeak_peak_20961	77	.	3.20681	9.94446	7.79969	190
chr15	32346882	32347204	SRR8861852-53_trimmed.fq.sort.sort.q10.rmdup.narrowPeak_peak_20962	48	.	2.86685	6.91681	4.87875	190
chr15	32433079	32433965	SRR8861852-53_trimmed.fq.sort.sort.q10.rmdup.narrowPeak_peak_20963	334	.	6.43955	36.0257	33.4807	209
chr15	32447255	32448281	SRR8861852-53_trimmed.fq.sort.sort.q10.rmdup.narrowPeak_peak_20964	434	.	6.9929	46.0919	43.4494	255
chr15	32536738	32536952	SRR8861852-53_trimmed.fq.sort.sort.q10.rmdup.narrowPeak_peak_20965	30	.	2.47143	4.97164	3.03557	94
chr15	32562530	32563247	SRR8861852-53_trimmed.fq.sort.sort.q10.rmdup.narrowPeak_peak_20966	97	.	3.63955	11.8979	9.70081	139
chr15	32563567	32563810	SRR8861852-53_trimmed.fq.sort.sort.q10.rmdup.narrowPeak_peak_20967	69	.	3.20495	9.09495	6.97512	61
chr15	32596571	32596911	SRR8861852-53_trimmed.fq.sort.sort.q10.rmdup.narrowPeak_peak_20968	39	.	2.66914	5.9138	3.92346	155
chr15	32619232	32620146	SRR8861852-53_trimmed.fq.sort.sort.q10.rmdup.narrowPeak_peak_20969	237	.	4.72194	26.1433	23.7084	417
chr15	32637652	32638105	SRR8861852-53_trimmed.fq.sort.sort.q10.rmdup.narrowPeak_peak_20970	77	.	3.31327	9.93366	7.78926	137
chr15	32778677	32779504	SRR8861852-53_trimmed.fq.sort.sort.q10.rmdup.narrowPeak_peak_20971	1121	.	9.71838	115.419	112.129	480
chr15	32810355	32810890	SRR8861852-53_trimmed.fq.sort.sort.q10.rmdup.narrowPeak_peak_20972	64	.	3.16343	8.52725	6.42641	327
chr15	32811030	32811443	SRR8861852-53_trimmed.fq.sort.sort.q10.rmdup.narrowPeak_peak_20973	117	.	4.05314	14.0266	11.7803	201
chr15	32920476	32921459	SRR8861852-53_trimmed.fq.sort.sort.q10.rmdup.narrowPeak_peak_20974	1539	.	9.17457	157.725	153.916	551
chr15	32921853	32922300	SRR8861852-53_trimmed.fq.sort.sort.q10.rmdup.narrowPeak_peak_20975	94	.	2.47417	11.6117	9.42094	111
chr15	32943701	32944082	SRR8861852-53_trimmed.fq.sort.sort.q10.rmdup.narrowPeak_peak_20976	54	.	2.83087	7.49393	5.43205	212
chr15	32948456	32948743	SRR8861852-53_trimmed.fq.sort.sort.q10.rmdup.narrowPeak_peak_20977	62	.	2.94831	8.31177	6.22084	153
chr15	32997466	32998681	SRR8861852-53_trimmed.fq.sort.sort.q10.rmdup.narrowPeak_peak_20978	75	.	3.36114	9.6667	7.52898	191
chr15	32999733	32999947	SRR8861852-53_trimmed.fq.sort.sort.q10.rmdup.narrowPeak_peak_20979	39	.	2.66914	5.9138	3.92346	56
chr15	33000561	33000842	SRR8861852-53_trimmed.fq.sort.sort.q10.rmdup.narrowPeak_peak_20980	53	.	2.94678	7.37436	5.32081	172
chr15	33015166	33015516	SRR8861852-53_trimmed.fq.sort.sort.q10.rmdup.narrowPeak_peak_20981	81	.	3.46	10.2551	8.10017	137
chr15	33015888	33016260	SRR8861852-53_trimmed.fq.sort.sort.q10.rmdup.narrowPeak_peak_20982	81	.	3.46	10.2551	8.10017	200
chr15	33082765	33083800	SRR8861852-53_trimmed.fq.sort.sort.q10.rmdup.narrowPeak_peak_20983	1310	.	10.1974	134.531	131.026	513
chr15	33183434	33183876	SRR8861852-53_trimmed.fq.sort.sort.q10.rmdup.narrowPeak_peak_20984	51	.	2.79642	7.19026	5.14295	183
chr15	33184202	33185069	SRR8861852-53_trimmed.fq.sort.sort.q10.rmdup.narrowPeak_peak_20985	236	.	5.34066	26.0575	23.6236	379
chr15	33196111	33196897	SRR8861852-53_trimmed.fq.sort.sort.q10.rmdup.narrowPeak_peak_20986	241	.	5.64118	26.6013	24.1607	342
chr15	33196986	33197389	SRR8861852-53_trimmed.fq.sort.sort.q10.rmdup.narrowPeak_peak_20987	46	.	2.80725	6.71245	4.68666	208
chr15	33313021	33313245	SRR8861852-53_trimmed.fq.sort.sort.q10.rmdup.narrowPeak_peak_20988	48	.	2.71026	6.86556	4.83424	145
chr15	33315289	33315700	SRR8861852-53_trimmed.fq.sort.sort.q10.rmdup.narrowPeak_peak_20989	73	.	3.10584	9.53017	7.39878	297
chr15	33331526	33332708	SRR8861852-53_trimmed.fq.sort.sort.q10.rmdup.narrowPeak_peak_20990	102	.	3.6512	12.4432	10.2327	617
chr15	33332965	33333439	SRR8861852-53_trimmed.fq.sort.sort.q10.rmdup.narrowPeak_peak_20991	93	.	3.54745	11.5366	9.34754	172
chr15	33342408	33342643	SRR8861852-53_trimmed.fq.sort.sort.q10.rmdup.narrowPeak_peak_20992	43	.	2.768	6.40795	4.39301	146
chr15	33428763	33428977	SRR8861852-53_trimmed.fq.sort.sort.q10.rmdup.narrowPeak_peak_20993	34	.	2.57028	5.43486	3.47073	165
chr15	33429182	33429492	SRR8861852-53_trimmed.fq.sort.sort.q10.rmdup.narrowPeak_peak_20994	39	.	2.66914	5.9138	3.92346	210
chr15	33483885	33484304	SRR8861852-53_trimmed.fq.sort.sort.q10.rmdup.narrowPeak_peak_20995	53	.	2.96571	7.43993	5.37986	280
chr15	33591010	33591490	SRR8861852-53_trimmed.fq.sort.sort.q10.rmdup.narrowPeak_peak_20996	172	.	4.844	19.6264	17.2803	170
chr15	33687100	33687880	SRR8861852-53_trimmed.fq.sort.sort.q10.rmdup.narrowPeak_peak_20997	248	.	5.8198	27.3493	24.9	352
chr15	33702944	33703166	SRR8861852-53_trimmed.fq.sort.sort.q10.rmdup.narrowPeak_peak_20998	43	.	2.768	6.40795	4.39301	157
chr15	34082178	34083884	SRR8861852-53_trimmed.fq.sort.sort.q10.rmdup.narrowPeak_peak_20999	1882	.	8.80573	192.582	188.239	767
chr15	34146887	34147137	SRR8861852-53_trimmed.fq.sort.sort.q10.rmdup.narrowPeak_peak_21000	35	.	2.55541	5.53406	3.56578	122
chr15	34212927	34213183	SRR8861852-53_trimmed.fq.sort.sort.q10.rmdup.narrowPeak_peak_21001	34	.	2.57028	5.43486	3.47073	101
chr15	34221544	34222061	SRR8861852-53_trimmed.fq.sort.sort.q10.rmdup.narrowPeak_peak_21002	98	.	3.75657	12.0909	9.88785	318
chr15	34237610	34238588	SRR8861852-53_trimmed.fq.sort.sort.q10.rmdup.narrowPeak_peak_21003	1669	.	11.1456	170.977	166.978	696
chr15	34238751	34239112	SRR8861852-53_trimmed.fq.sort.sort.q10.rmdup.narrowPeak_peak_21004	79	.	2.53698	10.1094	7.96043	119
chr15	34297757	34298451	SRR8861852-53_trimmed.fq.sort.sort.q10.rmdup.narrowPeak_peak_21005	182	.	4.28884	20.6419	18.2807	484
chr15	34298570	34299247	SRR8861852-53_trimmed.fq.sort.sort.q10.rmdup.narrowPeak_peak_21006	59	.	2.74992	8.01701	5.93482	481
chr15	34306325	34307272	SRR8861852-53_trimmed.fq.sort.sort.q10.rmdup.narrowPeak_peak_21007	249	.	5.83257	27.4022	24.9519	512
chr15	34338061	34338516	SRR8861852-53_trimmed.fq.sort.sort.q10.rmdup.narrowPeak_peak_21008	68	.	3.12282	8.99173	6.8777	279
chr15	34338791	34339140	SRR8861852-53_trimmed.fq.sort.sort.q10.rmdup.narrowPeak_peak_21009	60	.	3.00169	8.13871	6.05291	163
chr15	34369183	34369483	SRR8861852-53_trimmed.fq.sort.sort.q10.rmdup.narrowPeak_peak_21010	48	.	2.86685	6.91681	4.87875	153
chr15	34389802	34390283	SRR8861852-53_trimmed.fq.sort.sort.q10.rmdup.narrowPeak_peak_21011	98	.	3.75657	12.0909	9.88785	148
chr15	34442367	34444236	SRR8861852-53_trimmed.fq.sort.sort.q10.rmdup.narrowPeak_peak_21012	1513	.	7.23118	155.153	151.379	647
chr15	34514418	34514809	SRR8861852-53_trimmed.fq.sort.sort.q10.rmdup.narrowPeak_peak_21014	64	.	3.16343	8.52725	6.42641	268
chr15	34530036	34530334	SRR8861852-53_trimmed.fq.sort.sort.q10.rmdup.narrowPeak_peak_21015	39	.	2.66914	5.9138	3.92346	139
chr15	34579116	34579757	SRR8861852-53_trimmed.fq.sort.sort.q10.rmdup.narrowPeak_peak_21016	88	.	3.49047	11.0744	8.89784	347
chr15	34603894	34604254	SRR8861852-53_trimmed.fq.sort.sort.q10.rmdup.narrowPeak_peak_21017	39	.	2.66914	5.9138	3.92346	63
chr15	34636537	34637060	SRR8861852-53_trimmed.fq.sort.sort.q10.rmdup.narrowPeak_peak_21018	92	.	3.65771	11.4675	9.27989	208
chr15	34678328	34678832	SRR8861852-53_trimmed.fq.sort.sort.q10.rmdup.narrowPeak_peak_21019	151	.	4.54742	17.4562	15.1452	277
chr15	34740974	34741493	SRR8861852-53_trimmed.fq.sort.sort.q10.rmdup.narrowPeak_peak_21020	105	.	3.85543	12.7254	10.5076	212
chr15	34741808	34742178	SRR8861852-53_trimmed.fq.sort.sort.q10.rmdup.narrowPeak_peak_21021	81	.	3.46	10.2551	8.10017	203
chr15	34751370	34752181	SRR8861852-53_trimmed.fq.sort.sort.q10.rmdup.narrowPeak_peak_21022	39	.	2.66914	5.9138	3.92346	516
chr15	34829604	34829823	SRR8861852-53_trimmed.fq.sort.sort.q10.rmdup.narrowPeak_peak_21023	53	.	2.96571	7.43993	5.37986	136
chr15	34930892	34931592	SRR8861852-53_trimmed.fq.sort.sort.q10.rmdup.narrowPeak_peak_21024	169	.	4.44855	19.2601	16.9199	298
chr15	34944951	34946584	SRR8861852-53_trimmed.fq.sort.sort.q10.rmdup.narrowPeak_peak_21025	158	.	4.64628	18.1706	15.8477	232
chr15	35078540	35078816	SRR8861852-53_trimmed.fq.sort.sort.q10.rmdup.narrowPeak_peak_21026	76	.	3.34646	9.83692	7.69493	121
chr15	35155026	35155833	SRR8861852-53_trimmed.fq.sort.sort.q10.rmdup.narrowPeak_peak_21027	1904	.	11.6955	194.851	190.468	482
chr15	35207068	35207382	SRR8861852-53_trimmed.fq.sort.sort.q10.rmdup.narrowPeak_peak_21028	92	.	3.65771	11.4675	9.27989	153
chr15	35207610	35207899	SRR8861852-53_trimmed.fq.sort.sort.q10.rmdup.narrowPeak_peak_21029	69	.	3.26228	9.09065	6.97096	103
chr15	35255353	35255724	SRR8861852-53_trimmed.fq.sort.sort.q10.rmdup.narrowPeak_peak_21030	48	.	2.86685	6.91681	4.87875	277
chr15	35269179	35269414	SRR8861852-53_trimmed.fq.sort.sort.q10.rmdup.narrowPeak_peak_21031	37	.	2.45638	5.74798	3.77093	91
chr15	35271535	35272528	SRR8861852-53_trimmed.fq.sort.sort.q10.rmdup.narrowPeak_peak_21032	59	.	2.68276	8.04219	5.95925	704
chr15	35276650	35276998	SRR8861852-53_trimmed.fq.sort.sort.q10.rmdup.narrowPeak_peak_21033	66	.	2.88027	8.7604	6.65301	226
chr15	35283229	35284071	SRR8861852-53_trimmed.fq.sort.sort.q10.rmdup.narrowPeak_peak_21034	106	.	3.52388	12.8772	10.6563	513
chr15	35286939	35287232	SRR8861852-53_trimmed.fq.sort.sort.q10.rmdup.narrowPeak_peak_21035	49	.	2.71141	7.03312	4.99112	181
chr15	35296113	35297403	SRR8861852-53_trimmed.fq.sort.sort.q10.rmdup.narrowPeak_peak_21036	828	.	4.62442	85.8844	82.8844	277
chr15	35298748	35299395	SRR8861852-53_trimmed.fq.sort.sort.q10.rmdup.narrowPeak_peak_21037	59	.	1.83703	8.07162	5.98779	205
chr15	35358171	35358862	SRR8861852-53_trimmed.fq.sort.sort.q10.rmdup.narrowPeak_peak_21038	69	.	3.26228	9.09065	6.97096	254
chr15	35360612	35360948	SRR8861852-53_trimmed.fq.sort.sort.q10.rmdup.narrowPeak_peak_21039	39	.	2.66914	5.9138	3.92346	192
chr15	35603662	35604009	SRR8861852-53_trimmed.fq.sort.sort.q10.rmdup.narrowPeak_peak_21041	43	.	2.768	6.40795	4.39301	190
chr15	35650800	35651713	SRR8861852-53_trimmed.fq.sort.sort.q10.rmdup.narrowPeak_peak_21042	80	.	3.43791	10.1743	8.02372	424
chr15	35757678	35757892	SRR8861852-53_trimmed.fq.sort.sort.q10.rmdup.narrowPeak_peak_21043	69	.	3.26228	9.09065	6.97096	140
chr15	35773499	35773770	SRR8861852-53_trimmed.fq.sort.sort.q10.rmdup.narrowPeak_peak_21044	83	.	3.29715	10.5286	8.36707	134
chr15	35806350	35806636	SRR8861852-53_trimmed.fq.sort.sort.q10.rmdup.narrowPeak_peak_21045	64	.	3.16343	8.52725	6.42641	142
chr15	35806900	35807480	SRR8861852-53_trimmed.fq.sort.sort.q10.rmdup.narrowPeak_peak_21046	43	.	2.768	6.40795	4.39301	384
chr15	35842340	35842592	SRR8861852-53_trimmed.fq.sort.sort.q10.rmdup.narrowPeak_peak_21047	107	.	3.60886	13.0098	10.7862	87
chr15	35847023	35847347	SRR8861852-53_trimmed.fq.sort.sort.q10.rmdup.narrowPeak_peak_21048	95	.	3.2666	11.6988	9.50616	176
chr15	35849750	35850049	SRR8861852-53_trimmed.fq.sort.sort.q10.rmdup.narrowPeak_peak_21049	37	.	2.47799	5.691	3.71631	158
chr15	35861239	35861461	SRR8861852-53_trimmed.fq.sort.sort.q10.rmdup.narrowPeak_peak_21050	53	.	2.96571	7.43993	5.37986	85
chr15	35869713	35869978	SRR8861852-53_trimmed.fq.sort.sort.q10.rmdup.narrowPeak_peak_21051	47	.	2.77198	6.76001	4.73248	81
chr15	35870333	35870755	SRR8861852-53_trimmed.fq.sort.sort.q10.rmdup.narrowPeak_peak_21052	169	.	4.59426	19.2619	16.9217	184
chr15	35880948	35881191	SRR8861852-53_trimmed.fq.sort.sort.q10.rmdup.narrowPeak_peak_21053	58	.	3.06457	7.97688	5.89593	57
chr15	35914669	35915140	SRR8861852-53_trimmed.fq.sort.sort.q10.rmdup.narrowPeak_peak_21054	110	.	3.49874	13.2375	11.0093	283
chr15	35915349	35915646	SRR8861852-53_trimmed.fq.sort.sort.q10.rmdup.narrowPeak_peak_21055	67	.	2.91249	8.90118	6.78981	172
chr15	35928053	35928326	SRR8861852-53_trimmed.fq.sort.sort.q10.rmdup.narrowPeak_peak_21056	30	.	2.47143	4.97164	3.03557	114
chr15	35929021	35929287	SRR8861852-53_trimmed.fq.sort.sort.q10.rmdup.narrowPeak_peak_21057	58	.	3.06457	7.97688	5.89593	108
chr15	35937320	35938291	SRR8861852-53_trimmed.fq.sort.sort.q10.rmdup.narrowPeak_peak_21058	1781	.	12.3287	182.351	178.181	614
chr15	35984216	35984862	SRR8861852-53_trimmed.fq.sort.sort.q10.rmdup.narrowPeak_peak_21059	111	.	3.95428	13.3707	11.1384	168
chr15	36015354	36016256	SRR8861852-53_trimmed.fq.sort.sort.q10.rmdup.narrowPeak_peak_21060	69	.	3.26228	9.09065	6.97096	604
chr15	36016327	36016615	SRR8861852-53_trimmed.fq.sort.sort.q10.rmdup.narrowPeak_peak_21061	34	.	2.57028	5.43486	3.47073	82
chr15	36111150	36112018	SRR8861852-53_trimmed.fq.sort.sort.q10.rmdup.narrowPeak_peak_21062	129	.	3.86903	15.1905	12.9215	533
chr15	36112748	36113075	SRR8861852-53_trimmed.fq.sort.sort.q10.rmdup.narrowPeak_peak_21063	44	.	2.60633	6.46847	4.45129	176
chr15	36113192	36113435	SRR8861852-53_trimmed.fq.sort.sort.q10.rmdup.narrowPeak_peak_21064	54	.	2.79849	7.54165	5.47824	170
chr15	36126708	36127176	SRR8861852-53_trimmed.fq.sort.sort.q10.rmdup.narrowPeak_peak_21065	34	.	2.57028	5.43486	3.47073	103
chr15	36139993	36140609	SRR8861852-53_trimmed.fq.sort.sort.q10.rmdup.narrowPeak_peak_21066	187	.	5.04171	21.1171	18.7487	246
chr15	36173454	36174630	SRR8861852-53_trimmed.fq.sort.sort.q10.rmdup.narrowPeak_peak_21067	937	.	9.71762	96.8614	93.7575	741
chr15	36179186	36179780	SRR8861852-53_trimmed.fq.sort.sort.q10.rmdup.narrowPeak_peak_21068	403	.	6.84162	42.9697	40.3563	296
chr15	36227449	36227707	SRR8861852-53_trimmed.fq.sort.sort.q10.rmdup.narrowPeak_peak_21069	29	.	2.32926	4.88562	2.96236	51
chr15	36282137	36283144	SRR8861852-53_trimmed.fq.sort.sort.q10.rmdup.narrowPeak_peak_21070	1525	.	8.22383	156.301	152.512	793
chr15	36283240	36283756	SRR8861852-53_trimmed.fq.sort.sort.q10.rmdup.narrowPeak_peak_21071	1236	.	7.309	127.059	123.642	194
chr15	36347609	36348100	SRR8861852-53_trimmed.fq.sort.sort.q10.rmdup.narrowPeak_peak_21072	68	.	3.12282	8.99173	6.8777	108
chr15	36374046	36375246	SRR8861852-53_trimmed.fq.sort.sort.q10.rmdup.narrowPeak_peak_21073	186	.	4.92154	20.9774	18.6116	861
chr15	36398733	36399134	SRR8861852-53_trimmed.fq.sort.sort.q10.rmdup.narrowPeak_peak_21074	86	.	3.55885	10.8554	8.6839	209
chr15	36455551	36456105	SRR8861852-53_trimmed.fq.sort.sort.q10.rmdup.narrowPeak_peak_21075	35	.	2.43495	5.53082	3.56275	463
chr15	36496184	36496879	SRR8861852-53_trimmed.fq.sort.sort.q10.rmdup.narrowPeak_peak_21076	1093	.	10.0743	112.655	109.394	430
chr15	36578277	36578704	SRR8861852-53_trimmed.fq.sort.sort.q10.rmdup.narrowPeak_peak_21077	294	.	5.67626	31.9183	29.4165	260
chr15	36607697	36608920	SRR8861852-53_trimmed.fq.sort.sort.q10.rmdup.narrowPeak_peak_21078	1028	.	6.19174	106.015	102.822	749
chr15	36609252	36610026	SRR8861852-53_trimmed.fq.sort.sort.q10.rmdup.narrowPeak_peak_21079	1203	.	6.73184	123.698	120.318	277
chr15	36621155	36621522	SRR8861852-53_trimmed.fq.sort.sort.q10.rmdup.narrowPeak_peak_21080	48	.	2.86685	6.91681	4.87875	254
chr15	36621915	36622419	SRR8861852-53_trimmed.fq.sort.sort.q10.rmdup.narrowPeak_peak_21081	48	.	2.86685	6.91681	4.87875	106
chr15	36649869	36650087	SRR8861852-53_trimmed.fq.sort.sort.q10.rmdup.narrowPeak_peak_21082	51	.	2.7452	7.16428	5.11781	91
chr15	36660333	36661822	SRR8861852-53_trimmed.fq.sort.sort.q10.rmdup.narrowPeak_peak_21083	223	.	4.36533	24.7216	22.3046	1297
chr15	36691887	36692393	SRR8861852-53_trimmed.fq.sort.sort.q10.rmdup.narrowPeak_peak_21084	75	.	3.24301	9.66353	7.52848	190
chr15	36695408	36695788	SRR8861852-53_trimmed.fq.sort.sort.q10.rmdup.narrowPeak_peak_21085	323	.	6.29195	34.8995	32.3661	169
chr15	36751158	36751638	SRR8861852-53_trimmed.fq.sort.sort.q10.rmdup.narrowPeak_peak_21088	168	.	4.64753	19.1604	16.8217	184
chr15	36779974	36780278	SRR8861852-53_trimmed.fq.sort.sort.q10.rmdup.narrowPeak_peak_21089	48	.	2.86685	6.91681	4.87875	125
chr15	36792288	36793779	SRR8861852-53_trimmed.fq.sort.sort.q10.rmdup.narrowPeak_peak_21090	1297	.	5.06005	133.192	129.703	639
chr15	36793878	36794856	SRR8861852-53_trimmed.fq.sort.sort.q10.rmdup.narrowPeak_peak_21091	1444	.	5.35479	148.099	144.42	293
chr15	36842375	36842823	SRR8861852-53_trimmed.fq.sort.sort.q10.rmdup.narrowPeak_peak_21092	44	.	2.61545	6.50354	4.48514	266
chr15	36843123	36843390	SRR8861852-53_trimmed.fq.sort.sort.q10.rmdup.narrowPeak_peak_21093	58	.	2.85067	7.92336	5.84792	125
chr15	36843575	36843908	SRR8861852-53_trimmed.fq.sort.sort.q10.rmdup.narrowPeak_peak_21094	56	.	2.81147	7.76578	5.69529	122
chr15	36855321	36855837	SRR8861852-53_trimmed.fq.sort.sort.q10.rmdup.narrowPeak_peak_21095	75	.	3.36114	9.6667	7.52898	173
chr15	36873060	36874640	SRR8861852-53_trimmed.fq.sort.sort.q10.rmdup.narrowPeak_peak_21096	208	.	4.22216	23.2591	20.8613	1095
chr15	36885202	36885869	SRR8861852-53_trimmed.fq.sort.sort.q10.rmdup.narrowPeak_peak_21097	64	.	3.16343	8.52725	6.42641	457
chr15	36901779	36902414	SRR8861852-53_trimmed.fq.sort.sort.q10.rmdup.narrowPeak_peak_21098	85	.	3.33333	10.6767	8.51157	471
chr15	36903041	36903268	SRR8861852-53_trimmed.fq.sort.sort.q10.rmdup.narrowPeak_peak_21099	62	.	2.95364	8.33279	6.24121	117
chr15	36938050	36939246	SRR8861852-53_trimmed.fq.sort.sort.q10.rmdup.narrowPeak_peak_21100	1323	.	9.79985	135.913	132.391	490
chr15	36943568	36944058	SRR8861852-53_trimmed.fq.sort.sort.q10.rmdup.narrowPeak_peak_21101	100	.	3.32885	12.2099	10.0044	332
chr15	37006378	37007317	SRR8861852-53_trimmed.fq.sort.sort.q10.rmdup.narrowPeak_peak_21107	923	.	5.59777	95.4847	92.394	492
chr15	37007428	37008309	SRR8861852-53_trimmed.fq.sort.sort.q10.rmdup.narrowPeak_peak_21108	1935	.	8.44759	197.966	193.529	320
chr15	37030947	37032152	SRR8861852-53_trimmed.fq.sort.sort.q10.rmdup.narrowPeak_peak_21109	277	.	5.21773	30.2813	27.7977	513
chr15	37036576	37036895	SRR8861852-53_trimmed.fq.sort.sort.q10.rmdup.narrowPeak_peak_21110	76	.	2.94311	9.77674	7.63624	119
chr15	37037096	37037568	SRR8861852-53_trimmed.fq.sort.sort.q10.rmdup.narrowPeak_peak_21111	92	.	3.35646	11.4435	9.25831	171
chr15	37045043	37045518	SRR8861852-53_trimmed.fq.sort.sort.q10.rmdup.narrowPeak_peak_21112	44	.	2.75027	6.51545	4.49663	163
chr15	37051795	37052299	SRR8861852-53_trimmed.fq.sort.sort.q10.rmdup.narrowPeak_peak_21113	50	.	2.2216	7.07239	5.02912	327
chr15	37052442	37054196	SRR8861852-53_trimmed.fq.sort.sort.q10.rmdup.narrowPeak_peak_21114	820	.	7.26496	85.0357	82.0436	590
chr15	37196442	37196656	SRR8861852-53_trimmed.fq.sort.sort.q10.rmdup.narrowPeak_peak_21116	20	.	2.18305	3.92432	2.0721	75
chr15	37198445	37198791	SRR8861852-53_trimmed.fq.sort.sort.q10.rmdup.narrowPeak_peak_21117	25	.	2.28491	4.48785	2.5939	295
chr15	37232588	37233013	SRR8861852-53_trimmed.fq.sort.sort.q10.rmdup.narrowPeak_peak_21118	25	.	2.1069	4.48277	2.58904	259
chr15	37233538	37234431	SRR8861852-53_trimmed.fq.sort.sort.q10.rmdup.narrowPeak_peak_21119	507	.	6.88213	53.4579	50.7489	479
chr15	37280662	37280901	SRR8861852-53_trimmed.fq.sort.sort.q10.rmdup.narrowPeak_peak_21120	39	.	2.66914	5.9138	3.92346	131
chr15	37293439	37293906	SRR8861852-53_trimmed.fq.sort.sort.q10.rmdup.narrowPeak_peak_21121	26	.	2.37257	4.5247	2.61861	149
chr15	37300147	37300506	SRR8861852-53_trimmed.fq.sort.sort.q10.rmdup.narrowPeak_peak_21122	53	.	2.96571	7.43993	5.37986	173
chr15	37300588	37300919	SRR8861852-53_trimmed.fq.sort.sort.q10.rmdup.narrowPeak_peak_21123	42	.	2.7274	6.27094	4.26688	157
chr15	37304843	37305363	SRR8861852-53_trimmed.fq.sort.sort.q10.rmdup.narrowPeak_peak_21124	72	.	3.23397	9.41541	7.28702	351
chr15	37317597	37318532	SRR8861852-53_trimmed.fq.sort.sort.q10.rmdup.narrowPeak_peak_21125	69	.	3.0939	9.08046	6.96401	515
chr15	37431119	37431333	SRR8861852-53_trimmed.fq.sort.sort.q10.rmdup.narrowPeak_peak_21126	30	.	2.31755	4.96665	3.03557	57
chr15	37432651	37433401	SRR8861852-53_trimmed.fq.sort.sort.q10.rmdup.narrowPeak_peak_21127	94	.	3.34485	11.6162	9.42535	364
chr15	37447366	37447694	SRR8861852-53_trimmed.fq.sort.sort.q10.rmdup.narrowPeak_peak_21128	34	.	2.57028	5.43486	3.47073	152
chr15	37458505	37459451	SRR8861852-53_trimmed.fq.sort.sort.q10.rmdup.narrowPeak_peak_21129	229	.	5.36666	25.4193	22.9934	723
chr15	37643962	37644420	SRR8861852-53_trimmed.fq.sort.sort.q10.rmdup.narrowPeak_peak_21130	48	.	2.86685	6.91681	4.87875	316
chr15	37724036	37724427	SRR8861852-53_trimmed.fq.sort.sort.q10.rmdup.narrowPeak_peak_21131	110	.	3.45752	13.2769	11.0479	193
chr15	37755233	37755884	SRR8861852-53_trimmed.fq.sort.sort.q10.rmdup.narrowPeak_peak_21132	89	.	3.39397	11.1507	8.97233	277
chr15	37779795	37780016	SRR8861852-53_trimmed.fq.sort.sort.q10.rmdup.narrowPeak_peak_21133	43	.	2.768	6.40795	4.39301	180
chr15	37791001	37792215	SRR8861852-53_trimmed.fq.sort.sort.q10.rmdup.narrowPeak_peak_21134	531	.	7.4568	55.9129	53.182	640
chr15	37905771	37906047	SRR8861852-53_trimmed.fq.sort.sort.q10.rmdup.narrowPeak_peak_21135	30	.	2.47143	4.97164	3.03557	74
chr15	37928065	37928507	SRR8861852-53_trimmed.fq.sort.sort.q10.rmdup.narrowPeak_peak_21136	316	.	6.62342	34.1528	31.6271	203
chr15	37960256	37961095	SRR8861852-53_trimmed.fq.sort.sort.q10.rmdup.narrowPeak_peak_21137	1383	.	10.2729	141.991	138.393	388
chr15	37961230	37961721	SRR8861852-53_trimmed.fq.sort.sort.q10.rmdup.narrowPeak_peak_21138	297	.	4.43159	32.2965	29.7907	195
chr15	37998286	37998717	SRR8861852-53_trimmed.fq.sort.sort.q10.rmdup.narrowPeak_peak_21139	60	.	3.01342	8.18238	6.0953	173
chr15	38047118	38047486	SRR8861852-53_trimmed.fq.sort.sort.q10.rmdup.narrowPeak_peak_21140	54	.	2.88267	7.51116	5.44877	163
chr15	38077163	38078623	SRR8861852-53_trimmed.fq.sort.sort.q10.rmdup.narrowPeak_peak_21141	1038	.	7.83588	107.058	103.854	1014
chr15	38079111	38079464	SRR8861852-53_trimmed.fq.sort.sort.q10.rmdup.narrowPeak_peak_21142	127	.	2.90878	15.063	12.7963	146
chr15	38095855	38096134	SRR8861852-53_trimmed.fq.sort.sort.q10.rmdup.narrowPeak_peak_21143	26	.	2.37257	4.5247	2.61861	75
chr15	38103543	38104420	SRR8861852-53_trimmed.fq.sort.sort.q10.rmdup.narrowPeak_peak_21144	58	.	3.06457	7.97688	5.89593	613
chr15	38114796	38115198	SRR8861852-53_trimmed.fq.sort.sort.q10.rmdup.narrowPeak_peak_21145	39	.	2.66914	5.9138	3.92346	281
chr15	38169302	38170512	SRR8861852-53_trimmed.fq.sort.sort.q10.rmdup.narrowPeak_peak_21146	137	.	4.13042	16.0557	13.7696	619
chr15	38177431	38177677	SRR8861852-53_trimmed.fq.sort.sort.q10.rmdup.narrowPeak_peak_21147	46	.	2.76106	6.72111	4.69498	94
chr15	38184980	38185979	SRR8861852-53_trimmed.fq.sort.sort.q10.rmdup.narrowPeak_peak_21148	268	.	5.38524	29.2912	26.8187	436
chr15	38198529	38198846	SRR8861852-53_trimmed.fq.sort.sort.q10.rmdup.narrowPeak_peak_21149	35	.	2.55025	5.51667	3.54911	241
chr15	38198924	38199188	SRR8861852-53_trimmed.fq.sort.sort.q10.rmdup.narrowPeak_peak_21150	28	.	2.39523	4.72684	2.81106	196
chr15	38244603	38245440	SRR8861852-53_trimmed.fq.sort.sort.q10.rmdup.narrowPeak_peak_21151	202	.	5.23942	22.6411	20.2514	248
chr15	38282119	38283022	SRR8861852-53_trimmed.fq.sort.sort.q10.rmdup.narrowPeak_peak_21152	120	.	3.79288	14.3217	12.0698	650
chr15	38291098	38291339	SRR8861852-53_trimmed.fq.sort.sort.q10.rmdup.narrowPeak_peak_21153	46	.	2.65728	6.66388	4.63977	178
chr15	38298559	38298944	SRR8861852-53_trimmed.fq.sort.sort.q10.rmdup.narrowPeak_peak_21154	243	.	3.0026	26.7817	24.3389	225
chr15	38299380	38300690	SRR8861852-53_trimmed.fq.sort.sort.q10.rmdup.narrowPeak_peak_21155	1141	.	6.15604	117.432	114.12	195
chr15	38300881	38301613	SRR8861852-53_trimmed.fq.sort.sort.q10.rmdup.narrowPeak_peak_21156	117	.	2.34956	14.0462	11.7996	559
chr15	38328500	38328834	SRR8861852-53_trimmed.fq.sort.sort.q10.rmdup.narrowPeak_peak_21157	66	.	2.95688	8.71985	6.61363	136
chr15	38331941	38332519	SRR8861852-53_trimmed.fq.sort.sort.q10.rmdup.narrowPeak_peak_21158	160	.	4.2647	18.4195	16.0927	434
chr15	38332706	38332992	SRR8861852-53_trimmed.fq.sort.sort.q10.rmdup.narrowPeak_peak_21159	54	.	2.78378	7.48362	5.42207	99
chr15	38363810	38364337	SRR8861852-53_trimmed.fq.sort.sort.q10.rmdup.narrowPeak_peak_21160	39	.	2.66914	5.9138	3.92346	53
chr15	38384456	38385231	SRR8861852-53_trimmed.fq.sort.sort.q10.rmdup.narrowPeak_peak_21161	126	.	3.99979	14.9371	12.6727	200
chr15	38391631	38391866	SRR8861852-53_trimmed.fq.sort.sort.q10.rmdup.narrowPeak_peak_21162	30	.	2.47143	4.97164	3.03557	181
chr15	38420443	38421373	SRR8861852-53_trimmed.fq.sort.sort.q10.rmdup.narrowPeak_peak_21163	80	.	3.44515	10.2008	8.04961	804
chr15	38447172	38447427	SRR8861852-53_trimmed.fq.sort.sort.q10.rmdup.narrowPeak_peak_21164	30	.	2.39078	4.97384	3.03767	167
chr15	38452085	38452394	SRR8861852-53_trimmed.fq.sort.sort.q10.rmdup.narrowPeak_peak_21165	67	.	2.76112	8.90471	6.79321	175
chr15	38453095	38453338	SRR8861852-53_trimmed.fq.sort.sort.q10.rmdup.narrowPeak_peak_21166	52	.	2.46025	7.27317	5.22311	112
chr15	38456889	38457144	SRR8861852-53_trimmed.fq.sort.sort.q10.rmdup.narrowPeak_peak_21167	47	.	2.40645	6.74205	4.71515	88
chr15	38457479	38457756	SRR8861852-53_trimmed.fq.sort.sort.q10.rmdup.narrowPeak_peak_21168	106	.	3.27817	12.8373	10.6172	184
chr15	38458019	38458327	SRR8861852-53_trimmed.fq.sort.sort.q10.rmdup.narrowPeak_peak_21169	51	.	2.63374	7.19491	5.14745	185
chr15	38517848	38518683	SRR8861852-53_trimmed.fq.sort.sort.q10.rmdup.narrowPeak_peak_21173	405	.	3.69502	43.1999	40.5842	681
chr15	38518801	38519311	SRR8861852-53_trimmed.fq.sort.sort.q10.rmdup.narrowPeak_peak_21174	1354	.	6.7122	138.976	135.416	252
chr15	38519407	38520233	SRR8861852-53_trimmed.fq.sort.sort.q10.rmdup.narrowPeak_peak_21175	1420	.	6.89423	145.725	142.078	348
chr15	38542670	38543387	SRR8861852-53_trimmed.fq.sort.sort.q10.rmdup.narrowPeak_peak_21176	243	.	5.09999	26.7518	24.3093	421
chr15	38560094	38560952	SRR8861852-53_trimmed.fq.sort.sort.q10.rmdup.narrowPeak_peak_21177	105	.	3.85543	12.7254	10.5076	172
chr15	38602212	38602481	SRR8861852-53_trimmed.fq.sort.sort.q10.rmdup.narrowPeak_peak_21178	43	.	2.768	6.40795	4.39301	98
chr15	38661853	38662742	SRR8861852-53_trimmed.fq.sort.sort.q10.rmdup.narrowPeak_peak_21179	1217	.	10.5931	125.194	121.797	317
chr15	38702097	38702729	SRR8861852-53_trimmed.fq.sort.sort.q10.rmdup.narrowPeak_peak_21180	66	.	2.87572	8.74048	6.63368	115
chr15	38709306	38710691	SRR8861852-53_trimmed.fq.sort.sort.q10.rmdup.narrowPeak_peak_21181	296	.	4.93288	32.1798	29.6752	810
chr15	38721264	38722264	SRR8861852-53_trimmed.fq.sort.sort.q10.rmdup.narrowPeak_peak_21182	101	.	3.68141	12.313	10.1053	799
chr15	38890580	38890825	SRR8861852-53_trimmed.fq.sort.sort.q10.rmdup.narrowPeak_peak_21183	62	.	3.00491	8.34252	6.25059	89
chr15	38892601	38893002	SRR8861852-53_trimmed.fq.sort.sort.q10.rmdup.narrowPeak_peak_21184	64	.	3.00796	8.54622	6.44484	197
chr15	38914408	38915157	SRR8861852-53_trimmed.fq.sort.sort.q10.rmdup.narrowPeak_peak_21185	79	.	3.35959	10.1102	7.96119	578
chr15	38928546	38928971	SRR8861852-53_trimmed.fq.sort.sort.q10.rmdup.narrowPeak_peak_21186	55	.	2.62701	7.62961	5.56349	169
chr15	38933014	38933374	SRR8861852-53_trimmed.fq.sort.sort.q10.rmdup.narrowPeak_peak_21187	91	.	3.02182	11.3042	9.12221	250
chr15	38938115	38939136	SRR8861852-53_trimmed.fq.sort.sort.q10.rmdup.narrowPeak_peak_21188	268	.	5.17829	29.3344	26.8615	633
chr15	38949081	38951016	SRR8861852-53_trimmed.fq.sort.sort.q10.rmdup.narrowPeak_peak_21189	472	.	4.34303	49.9062	47.2291	1781
chr15	38951310	38951978	SRR8861852-53_trimmed.fq.sort.sort.q10.rmdup.narrowPeak_peak_21190	388	.	3.96451	41.4951	38.8957	211
chr15	39005904	39006177	SRR8861852-53_trimmed.fq.sort.sort.q10.rmdup.narrowPeak_peak_21191	167	.	4.55911	19.1113	16.7733	125
chr15	39006349	39007067	SRR8861852-53_trimmed.fq.sort.sort.q10.rmdup.narrowPeak_peak_21192	354	.	6.66631	37.9774	35.4127	222
chr15	39018786	39019158	SRR8861852-53_trimmed.fq.sort.sort.q10.rmdup.narrowPeak_peak_21193	66	.	3.06432	8.76579	6.65826	208
chr15	39041750	39042657	SRR8861852-53_trimmed.fq.sort.sort.q10.rmdup.narrowPeak_peak_21194	768	.	8.61446	79.8306	76.8864	666
chr15	39048034	39048332	SRR8861852-53_trimmed.fq.sort.sort.q10.rmdup.narrowPeak_peak_21195	53	.	2.96571	7.43993	5.37986	201
chr15	39076868	39078187	SRR8861852-53_trimmed.fq.sort.sort.q10.rmdup.narrowPeak_peak_21196	1023	.	8.46101	105.533	102.344	289
chr15	39112046	39112768	SRR8861852-53_trimmed.fq.sort.sort.q10.rmdup.narrowPeak_peak_21197	1224	.	8.85386	125.815	122.411	448
chr15	39112849	39113434	SRR8861852-53_trimmed.fq.sort.sort.q10.rmdup.narrowPeak_peak_21198	831	.	7.07685	86.1876	83.1848	237
chr15	39216972	39217373	SRR8861852-53_trimmed.fq.sort.sort.q10.rmdup.narrowPeak_peak_21199	210	.	5.33828	23.4153	21.0151	255
chr15	39736016	39736371	SRR8861852-53_trimmed.fq.sort.sort.q10.rmdup.narrowPeak_peak_21200	39	.	2.66914	5.9138	3.92346	146
chr15	39777846	39778474	SRR8861852-53_trimmed.fq.sort.sort.q10.rmdup.narrowPeak_peak_21201	62	.	3.09765	8.29306	6.20259	136
chr15	39815301	39815688	SRR8861852-53_trimmed.fq.sort.sort.q10.rmdup.narrowPeak_peak_21202	40	.	2.54708	6.09285	4.09569	158
chr15	39815791	39816014	SRR8861852-53_trimmed.fq.sort.sort.q10.rmdup.narrowPeak_peak_21203	42	.	2.58803	6.24718	4.2441	134
chr15	39816559	39817185	SRR8861852-53_trimmed.fq.sort.sort.q10.rmdup.narrowPeak_peak_21204	127	.	3.88218	14.9804	12.7152	434
chr15	39907525	39907981	SRR8861852-53_trimmed.fq.sort.sort.q10.rmdup.narrowPeak_peak_21205	137	.	4.34971	16.0552	13.769	161
chr15	39942779	39943786	SRR8861852-53_trimmed.fq.sort.sort.q10.rmdup.narrowPeak_peak_21206	1952	.	9.05513	199.729	195.259	750
chr15	39944004	39944511	SRR8861852-53_trimmed.fq.sort.sort.q10.rmdup.narrowPeak_peak_21207	703	.	5.16023	73.2588	70.3734	282
chr15	40007796	40008327	SRR8861852-53_trimmed.fq.sort.sort.q10.rmdup.narrowPeak_peak_21208	53	.	2.96571	7.43993	5.37986	170
chr15	40032796	40033018	SRR8861852-53_trimmed.fq.sort.sort.q10.rmdup.narrowPeak_peak_21209	48	.	2.86685	6.91681	4.87875	97
chr15	40114569	40115720	SRR8861852-53_trimmed.fq.sort.sort.q10.rmdup.narrowPeak_peak_21210	334	.	5.42532	35.9807	33.4361	281
chr15	40167467	40167739	SRR8861852-53_trimmed.fq.sort.sort.q10.rmdup.narrowPeak_peak_21211	81	.	3.46	10.2551	8.10017	125
chr15	40167943	40168291	SRR8861852-53_trimmed.fq.sort.sort.q10.rmdup.narrowPeak_peak_21212	69	.	3.26228	9.09065	6.97096	212
chr15	40654408	40656204	SRR8861852-53_trimmed.fq.sort.sort.q10.rmdup.narrowPeak_peak_21213	339	.	6.45465	36.5397	33.9895	1035
chr15	40728913	40729179	SRR8861852-53_trimmed.fq.sort.sort.q10.rmdup.narrowPeak_peak_21214	69	.	3.26228	9.09065	6.97096	134
chr15	40729514	40729735	SRR8861852-53_trimmed.fq.sort.sort.q10.rmdup.narrowPeak_peak_21215	26	.	2.37257	4.5247	2.61861	188
chr15	40957849	40958267	SRR8861852-53_trimmed.fq.sort.sort.q10.rmdup.narrowPeak_peak_21216	105	.	3.85543	12.7254	10.5076	271
chr15	41155194	41155756	SRR8861852-53_trimmed.fq.sort.sort.q10.rmdup.narrowPeak_peak_21217	92	.	3.65771	11.4675	9.27989	233
chr15	41162218	41162679	SRR8861852-53_trimmed.fq.sort.sort.q10.rmdup.narrowPeak_peak_21218	43	.	2.768	6.40795	4.39301	152
chr15	41163777	41164406	SRR8861852-53_trimmed.fq.sort.sort.q10.rmdup.narrowPeak_peak_21219	490	.	8.50171	51.7536	49.0598	244
chr15	41446946	41447379	SRR8861852-53_trimmed.fq.sort.sort.q10.rmdup.narrowPeak_peak_21220	151	.	4.54742	17.4562	15.1452	195
chr15	41447622	41448099	SRR8861852-53_trimmed.fq.sort.sort.q10.rmdup.narrowPeak_peak_21221	64	.	3.16343	8.52725	6.42641	282
chr15	41560359	41561068	SRR8861852-53_trimmed.fq.sort.sort.q10.rmdup.narrowPeak_peak_21222	117	.	4.05314	14.0266	11.7803	506
chr15	41612051	41612372	SRR8861852-53_trimmed.fq.sort.sort.q10.rmdup.narrowPeak_peak_21223	34	.	2.57028	5.43486	3.47073	185
chr15	41625842	41626254	SRR8861852-53_trimmed.fq.sort.sort.q10.rmdup.narrowPeak_peak_21224	34	.	2.57028	5.43486	3.47073	342
chr15	41738031	41738595	SRR8861852-53_trimmed.fq.sort.sort.q10.rmdup.narrowPeak_peak_21225	41	.	2.68266	6.11904	4.12079	450
chr15	41751372	41751925	SRR8861852-53_trimmed.fq.sort.sort.q10.rmdup.narrowPeak_peak_21226	53	.	2.96571	7.43993	5.37986	104
chr15	41788220	41789619	SRR8861852-53_trimmed.fq.sort.sort.q10.rmdup.narrowPeak_peak_21227	951	.	9.32564	98.3067	95.1891	587
chr15	41830572	41831766	SRR8861852-53_trimmed.fq.sort.sort.q10.rmdup.narrowPeak_peak_21228	1055	.	9.79298	108.784	105.563	503
chr15	41832236	41832572	SRR8861852-53_trimmed.fq.sort.sort.q10.rmdup.narrowPeak_peak_21229	67	.	2.65791	8.87092	6.76034	204
chr15	41947558	41947824	SRR8861852-53_trimmed.fq.sort.sort.q10.rmdup.narrowPeak_peak_21230	38	.	2.65769	5.87584	3.89355	65
chr15	41949219	41949516	SRR8861852-53_trimmed.fq.sort.sort.q10.rmdup.narrowPeak_peak_21231	67	.	3.1478	8.88233	6.77142	131
chr15	41983401	41983621	SRR8861852-53_trimmed.fq.sort.sort.q10.rmdup.narrowPeak_peak_21232	39	.	2.66914	5.9138	3.92346	156
chr15	41983833	41984461	SRR8861852-53_trimmed.fq.sort.sort.q10.rmdup.narrowPeak_peak_21233	111	.	3.95428	13.3707	11.1384	415
chr15	41984917	41985176	SRR8861852-53_trimmed.fq.sort.sort.q10.rmdup.narrowPeak_peak_21234	48	.	2.86685	6.91681	4.87875	102
chr15	42065697	42065956	SRR8861852-53_trimmed.fq.sort.sort.q10.rmdup.narrowPeak_peak_21235	58	.	3.04501	7.90827	5.83327	170
chr15	42068205	42068532	SRR8861852-53_trimmed.fq.sort.sort.q10.rmdup.narrowPeak_peak_21236	58	.	3.06457	7.97688	5.89593	139
chr15	42304363	42304746	SRR8861852-53_trimmed.fq.sort.sort.q10.rmdup.narrowPeak_peak_21237	105	.	3.85543	12.7254	10.5076	142
chr15	42329487	42330489	SRR8861852-53_trimmed.fq.sort.sort.q10.rmdup.narrowPeak_peak_21238	318	.	5.93279	34.4275	31.899	396
chr15	42366588	42366803	SRR8861852-53_trimmed.fq.sort.sort.q10.rmdup.narrowPeak_peak_21239	22	.	2.27371	4.09461	2.22077	109
chr15	42519800	42520038	SRR8861852-53_trimmed.fq.sort.sort.q10.rmdup.narrowPeak_peak_21240	22	.	2.27371	4.09461	2.22077	71
chr15	42674965	42675256	SRR8861852-53_trimmed.fq.sort.sort.q10.rmdup.narrowPeak_peak_21241	71	.	3.05245	9.30845	7.18297	135
chr15	42676091	42677027	SRR8861852-53_trimmed.fq.sort.sort.q10.rmdup.narrowPeak_peak_21242	430	.	7.0086	45.6996	43.0607	293
chr15	43074154	43074514	SRR8861852-53_trimmed.fq.sort.sort.q10.rmdup.narrowPeak_peak_21243	137	.	4.34971	16.0552	13.769	168
chr15	43276376	43276664	SRR8861852-53_trimmed.fq.sort.sort.q10.rmdup.narrowPeak_peak_21244	81	.	3.46	10.2551	8.10017	165
chr15	43281800	43283186	SRR8861852-53_trimmed.fq.sort.sort.q10.rmdup.narrowPeak_peak_21245	2136	.	11.4696	218.45	213.607	731
chr15	43477130	43477905	SRR8861852-53_trimmed.fq.sort.sort.q10.rmdup.narrowPeak_peak_21246	1364	.	14.0805	140.071	136.498	354
chr15	44427028	44428846	SRR8861852-53_trimmed.fq.sort.sort.q10.rmdup.narrowPeak_peak_21247	1812	.	8.44655	185.43	181.212	1196
chr15	44618388	44619026	SRR8861852-53_trimmed.fq.sort.sort.q10.rmdup.narrowPeak_peak_21248	1247	.	7.79501	128.23	124.799	390
chr15	44619327	44620039	SRR8861852-53_trimmed.fq.sort.sort.q10.rmdup.narrowPeak_peak_21249	2180	.	10.9228	222.971	218.037	237
chr15	44835002	44835468	SRR8861852-53_trimmed.fq.sort.sort.q10.rmdup.narrowPeak_peak_21250	69	.	3.21143	9.11893	6.99848	176
chr15	44836411	44837107	SRR8861852-53_trimmed.fq.sort.sort.q10.rmdup.narrowPeak_peak_21251	296	.	6.25925	32.151	29.6467	292
chr15	47386642	47386970	SRR8861852-53_trimmed.fq.sort.sort.q10.rmdup.narrowPeak_peak_21252	75	.	3.36114	9.6667	7.52898	163
chr15	49874281	49874745	SRR8861852-53_trimmed.fq.sort.sort.q10.rmdup.narrowPeak_peak_21253	64	.	3.16343	8.52725	6.42641	112
chr15	50053620	50054087	SRR8861852-53_trimmed.fq.sort.sort.q10.rmdup.narrowPeak_peak_21254	202	.	5.23942	22.6411	20.2514	269
chr15	50654060	50654274	SRR8861852-53_trimmed.fq.sort.sort.q10.rmdup.narrowPeak_peak_21255	53	.	2.96571	7.43993	5.37986	48
chr15	50666258	50667068	SRR8861852-53_trimmed.fq.sort.sort.q10.rmdup.narrowPeak_peak_21256	150	.	4.03539	17.3389	15.0305	321
chr15	50667716	50667989	SRR8861852-53_trimmed.fq.sort.sort.q10.rmdup.narrowPeak_peak_21257	43	.	2.54159	6.36409	4.35648	105
chr15	50674484	50674728	SRR8861852-53_trimmed.fq.sort.sort.q10.rmdup.narrowPeak_peak_21258	39	.	2.66914	5.9138	3.92346	81
chr15	50687105	50688015	SRR8861852-53_trimmed.fq.sort.sort.q10.rmdup.narrowPeak_peak_21259	195	.	3.65602	21.9638	19.5834	239
chr15	50688187	50688719	SRR8861852-53_trimmed.fq.sort.sort.q10.rmdup.narrowPeak_peak_21260	156	.	3.26613	17.9439	15.6252	213
chr15	50692739	50693135	SRR8861852-53_trimmed.fq.sort.sort.q10.rmdup.narrowPeak_peak_21261	50	.	2.2515	7.13944	5.09394	287
chr15	50695846	50696081	SRR8861852-53_trimmed.fq.sort.sort.q10.rmdup.narrowPeak_peak_21262	57	.	2.36787	7.82775	5.75533	82
chr15	50697614	50698707	SRR8861852-53_trimmed.fq.sort.sort.q10.rmdup.narrowPeak_peak_21263	164	.	3.65967	18.7396	16.4079	479
chr15	50736308	50736677	SRR8861852-53_trimmed.fq.sort.sort.q10.rmdup.narrowPeak_peak_21264	39	.	2.66914	5.9138	3.92346	162
chr15	50748161	50748531	SRR8861852-53_trimmed.fq.sort.sort.q10.rmdup.narrowPeak_peak_21265	36	.	2.48773	5.58656	3.61617	118
chr15	50869416	50870081	SRR8861852-53_trimmed.fq.sort.sort.q10.rmdup.narrowPeak_peak_21266	180	.	4.29622	20.3779	18.0204	197
chr15	50884944	50885266	SRR8861852-53_trimmed.fq.sort.sort.q10.rmdup.narrowPeak_peak_21267	49	.	1.42939	6.96939	4.9295	243
chr15	50886741	50889354	SRR8861852-53_trimmed.fq.sort.sort.q10.rmdup.narrowPeak_peak_21268	523	.	2.47442	55.0526	52.3293	1919
chr15	50890328	50890793	SRR8861852-53_trimmed.fq.sort.sort.q10.rmdup.narrowPeak_peak_21269	174	.	1.89624	19.8298	17.4807	142
chr15	50925948	50926289	SRR8861852-53_trimmed.fq.sort.sort.q10.rmdup.narrowPeak_peak_21270	53	.	2.96571	7.43993	5.37986	78
chr15	50997259	50997633	SRR8861852-53_trimmed.fq.sort.sort.q10.rmdup.narrowPeak_peak_21271	58	.	3.06457	7.97688	5.89593	173
chr15	51083997	51084673	SRR8861852-53_trimmed.fq.sort.sort.q10.rmdup.narrowPeak_peak_21272	217	.	5.43714	24.1974	21.7869	271
chr15	51104352	51104773	SRR8861852-53_trimmed.fq.sort.sort.q10.rmdup.narrowPeak_peak_21273	81	.	3.46	10.2551	8.10017	177
chr15	51135907	51136122	SRR8861852-53_trimmed.fq.sort.sort.q10.rmdup.narrowPeak_peak_21274	64	.	3.16343	8.52725	6.42641	131
chr15	51193385	51193711	SRR8861852-53_trimmed.fq.sort.sort.q10.rmdup.narrowPeak_peak_21275	48	.	2.86685	6.91681	4.87875	118
chr15	51244153	51244409	SRR8861852-53_trimmed.fq.sort.sort.q10.rmdup.narrowPeak_peak_21276	26	.	2.37257	4.5247	2.61861	64
chr15	51264540	51264827	SRR8861852-53_trimmed.fq.sort.sort.q10.rmdup.narrowPeak_peak_21277	53	.	2.96571	7.43993	5.37986	167
chr15	51445245	51445751	SRR8861852-53_trimmed.fq.sort.sort.q10.rmdup.narrowPeak_peak_21278	69	.	3.26228	9.09065	6.97096	205
chr15	51501935	51503333	SRR8861852-53_trimmed.fq.sort.sort.q10.rmdup.narrowPeak_peak_21279	626	.	5.27327	65.5011	62.6849	1088
chr15	51504057	51504720	SRR8861852-53_trimmed.fq.sort.sort.q10.rmdup.narrowPeak_peak_21280	56	.	2.08067	7.74053	5.67089	150
chr15	51505139	51505759	SRR8861852-53_trimmed.fq.sort.sort.q10.rmdup.narrowPeak_peak_21281	216	.	3.23615	24.0826	21.6739	418
chr15	51510717	51511151	SRR8861852-53_trimmed.fq.sort.sort.q10.rmdup.narrowPeak_peak_21282	34	.	2.32291	5.35623	3.40311	164
chr15	51511327	51511906	SRR8861852-53_trimmed.fq.sort.sort.q10.rmdup.narrowPeak_peak_21283	226	.	4.90489	25.0682	22.6465	303
chr15	51591439	51592131	SRR8861852-53_trimmed.fq.sort.sort.q10.rmdup.narrowPeak_peak_21284	75	.	3.36114	9.6667	7.52898	189
chr15	51628360	51629451	SRR8861852-53_trimmed.fq.sort.sort.q10.rmdup.narrowPeak_peak_21285	361	.	5.1586	38.6931	36.1211	675
chr15	51634973	51635352	SRR8861852-53_trimmed.fq.sort.sort.q10.rmdup.narrowPeak_peak_21286	73	.	3.1877	9.44882	7.31953	200
chr15	51651766	51652586	SRR8861852-53_trimmed.fq.sort.sort.q10.rmdup.narrowPeak_peak_21287	109	.	3.54282	13.2027	10.9752	565
chr15	51652829	51653467	SRR8861852-53_trimmed.fq.sort.sort.q10.rmdup.narrowPeak_peak_21288	90	.	3.26336	11.2524	9.07166	308
chr15	51668996	51669709	SRR8861852-53_trimmed.fq.sort.sort.q10.rmdup.narrowPeak_peak_21289	77	.	3.06185	9.93868	7.7941	361
chr15	51709951	51710862	SRR8861852-53_trimmed.fq.sort.sort.q10.rmdup.narrowPeak_peak_21290	53	.	2.95922	7.41747	5.36246	491
chr15	51720658	51721146	SRR8861852-53_trimmed.fq.sort.sort.q10.rmdup.narrowPeak_peak_21291	391	.	4.86792	41.7346	39.1329	281
chr15	51721917	51722295	SRR8861852-53_trimmed.fq.sort.sort.q10.rmdup.narrowPeak_peak_21292	124	.	2.82469	14.7586	12.4975	199
chr15	51725357	51725591	SRR8861852-53_trimmed.fq.sort.sort.q10.rmdup.narrowPeak_peak_21293	63	.	2.28182	8.4944	6.39798	107
chr15	51726213	51726559	SRR8861852-53_trimmed.fq.sort.sort.q10.rmdup.narrowPeak_peak_21294	74	.	2.40286	9.59611	7.46289	181
chr15	51730641	51731426	SRR8861852-53_trimmed.fq.sort.sort.q10.rmdup.narrowPeak_peak_21295	205	.	4.0795	22.9654	20.5714	337
chr15	51746724	51747525	SRR8861852-53_trimmed.fq.sort.sort.q10.rmdup.narrowPeak_peak_21296	110	.	3.62097	13.3097	11.08	341
chr15	51755965	51756231	SRR8861852-53_trimmed.fq.sort.sort.q10.rmdup.narrowPeak_peak_21297	67	.	2.76112	8.90471	6.79321	143
chr15	51756580	51757358	SRR8861852-53_trimmed.fq.sort.sort.q10.rmdup.narrowPeak_peak_21298	245	.	4.7004	27.0196	24.5741	433
chr15	51773491	51773807	SRR8861852-53_trimmed.fq.sort.sort.q10.rmdup.narrowPeak_peak_21299	48	.	2.19703	6.9228	4.88446	213
chr15	51774676	51776272	SRR8861852-53_trimmed.fq.sort.sort.q10.rmdup.narrowPeak_peak_21300	466	.	5.21174	49.3578	46.6856	605
chr15	51789997	51790374	SRR8861852-53_trimmed.fq.sort.sort.q10.rmdup.narrowPeak_peak_21301	45	.	2.23507	6.59031	4.56881	249
chr15	51796705	51798352	SRR8861852-53_trimmed.fq.sort.sort.q10.rmdup.narrowPeak_peak_21302	489	.	3.54983	51.6179	48.9254	809
chr15	51798566	51799843	SRR8861852-53_trimmed.fq.sort.sort.q10.rmdup.narrowPeak_peak_21303	154	.	2.33405	17.7611	15.4453	623
chr15	51804780	51805535	SRR8861852-53_trimmed.fq.sort.sort.q10.rmdup.narrowPeak_peak_21304	58	.	2.47434	7.89645	5.82186	199
chr15	51813183	51813741	SRR8861852-53_trimmed.fq.sort.sort.q10.rmdup.narrowPeak_peak_21305	174	.	3.58791	19.7561	17.4081	359
chr15	51817232	51817625	SRR8861852-53_trimmed.fq.sort.sort.q10.rmdup.narrowPeak_peak_21306	74	.	2.70419	9.5977	7.46444	269
chr15	51817934	51818470	SRR8861852-53_trimmed.fq.sort.sort.q10.rmdup.narrowPeak_peak_21307	51	.	2.39154	7.18958	5.14232	128
chr15	51836060	51836567	SRR8861852-53_trimmed.fq.sort.sort.q10.rmdup.narrowPeak_peak_21308	60	.	2.28488	8.16287	6.07639	181
chr15	51837288	51838092	SRR8861852-53_trimmed.fq.sort.sort.q10.rmdup.narrowPeak_peak_21309	112	.	2.79953	13.535	11.2996	194
chr15	51853748	51854105	SRR8861852-53_trimmed.fq.sort.sort.q10.rmdup.narrowPeak_peak_21310	30	.	2.00938	4.97406	3.03788	181
chr15	51854467	51855650	SRR8861852-53_trimmed.fq.sort.sort.q10.rmdup.narrowPeak_peak_21311	197	.	3.64455	22.1284	19.7458	906
chr15	51856582	51856880	SRR8861852-53_trimmed.fq.sort.sort.q10.rmdup.narrowPeak_peak_21312	60	.	2.3759	8.1302	6.04465	100
chr15	51864633	51866074	SRR8861852-53_trimmed.fq.sort.sort.q10.rmdup.narrowPeak_peak_21313	1886	.	11.3164	192.981	188.631	618
chr15	51877019	51878292	SRR8861852-53_trimmed.fq.sort.sort.q10.rmdup.narrowPeak_peak_21314	942	.	10.0748	97.348	94.2394	609
chr15	51941667	51941918	SRR8861852-53_trimmed.fq.sort.sort.q10.rmdup.narrowPeak_peak_21315	75	.	3.36114	9.6667	7.52898	140
chr15	51990229	51991573	SRR8861852-53_trimmed.fq.sort.sort.q10.rmdup.narrowPeak_peak_21316	1800	.	9.04769	184.208	180.009	997
chr15	51991900	51992311	SRR8861852-53_trimmed.fq.sort.sort.q10.rmdup.narrowPeak_peak_21317	302	.	3.61985	32.7755	30.2645	203
chr15	52160436	52160759	SRR8861852-53_trimmed.fq.sort.sort.q10.rmdup.narrowPeak_peak_21318	117	.	4.05314	14.0266	11.7803	141
chr15	52669172	52669386	SRR8861852-53_trimmed.fq.sort.sort.q10.rmdup.narrowPeak_peak_21319	39	.	2.57764	5.90851	3.92346	150
chr15	52672896	52673812	SRR8861852-53_trimmed.fq.sort.sort.q10.rmdup.narrowPeak_peak_21320	95	.	3.27678	11.7464	9.55263	648
chr15	52674071	52674352	SRR8861852-53_trimmed.fq.sort.sort.q10.rmdup.narrowPeak_peak_21321	49	.	2.62215	6.99174	4.95108	85
chr15	52676064	52676299	SRR8861852-53_trimmed.fq.sort.sort.q10.rmdup.narrowPeak_peak_21322	66	.	2.96194	8.74079	6.63395	151
chr15	52711881	52713120	SRR8861852-53_trimmed.fq.sort.sort.q10.rmdup.narrowPeak_peak_21323	1275	.	10.0759	131.044	127.58	777
chr15	52739755	52740140	SRR8861852-53_trimmed.fq.sort.sort.q10.rmdup.narrowPeak_peak_21324	65	.	3.08066	8.63015	6.52642	199
chr15	52740665	52740994	SRR8861852-53_trimmed.fq.sort.sort.q10.rmdup.narrowPeak_peak_21325	75	.	3.19748	9.69671	7.55822	159
chr15	52760317	52760686	SRR8861852-53_trimmed.fq.sort.sort.q10.rmdup.narrowPeak_peak_21326	28	.	2.37421	4.78788	2.86922	255
chr15	52760806	52761837	SRR8861852-53_trimmed.fq.sort.sort.q10.rmdup.narrowPeak_peak_21327	125	.	4.02576	14.7644	12.5032	284
chr15	53076346	53076560	SRR8861852-53_trimmed.fq.sort.sort.q10.rmdup.narrowPeak_peak_21328	48	.	2.86685	6.91681	4.87875	47
chr15	53132226	53132440	SRR8861852-53_trimmed.fq.sort.sort.q10.rmdup.narrowPeak_peak_21329	43	.	2.768	6.40795	4.39301	44
chr15	53140228	53140527	SRR8861852-53_trimmed.fq.sort.sort.q10.rmdup.narrowPeak_peak_21330	58	.	3.06457	7.97688	5.89593	113
chr15	53145095	53146038	SRR8861852-53_trimmed.fq.sort.sort.q10.rmdup.narrowPeak_peak_21331	90	.	3.4599	11.1884	9.00917	315
chr15	53231901	53232207	SRR8861852-53_trimmed.fq.sort.sort.q10.rmdup.narrowPeak_peak_21332	48	.	2.79966	6.85835	4.82722	103
chr15	53232405	53232856	SRR8861852-53_trimmed.fq.sort.sort.q10.rmdup.narrowPeak_peak_21333	115	.	3.92736	13.8142	11.5732	158
chr15	53258577	53258840	SRR8861852-53_trimmed.fq.sort.sort.q10.rmdup.narrowPeak_peak_21334	75	.	3.36114	9.6667	7.52898	154
chr15	53286541	53287009	SRR8861852-53_trimmed.fq.sort.sort.q10.rmdup.narrowPeak_peak_21335	64	.	3.16343	8.52725	6.42641	133
chr15	53299006	53299711	SRR8861852-53_trimmed.fq.sort.sort.q10.rmdup.narrowPeak_peak_21336	92	.	3.65771	11.4675	9.27989	276
chr15	53310680	53312569	SRR8861852-53_trimmed.fq.sort.sort.q10.rmdup.narrowPeak_peak_21337	627	.	6.69165	65.5238	62.7074	371
chr15	53344848	53345988	SRR8861852-53_trimmed.fq.sort.sort.q10.rmdup.narrowPeak_peak_21338	945	.	6.08064	97.6415	94.5301	741
chr15	53346351	53346762	SRR8861852-53_trimmed.fq.sort.sort.q10.rmdup.narrowPeak_peak_21339	787	.	5.53385	81.6881	78.727	173
chr15	53467459	53467771	SRR8861852-53_trimmed.fq.sort.sort.q10.rmdup.narrowPeak_peak_21340	69	.	3.26228	9.09065	6.97096	120
chr15	53498332	53498546	SRR8861852-53_trimmed.fq.sort.sort.q10.rmdup.narrowPeak_peak_21341	48	.	2.86685	6.91681	4.87875	107
chr15	53837769	53838084	SRR8861852-53_trimmed.fq.sort.sort.q10.rmdup.narrowPeak_peak_21342	64	.	3.16343	8.52725	6.42641	112
chr15	53902124	53902931	SRR8861852-53_trimmed.fq.sort.sort.q10.rmdup.narrowPeak_peak_21343	862	.	11.7845	89.2419	86.2105	517
chr15	53972240	53972454	SRR8861852-53_trimmed.fq.sort.sort.q10.rmdup.narrowPeak_peak_21344	34	.	2.57028	5.43486	3.47073	105
chr15	54277959	54278931	SRR8861852-53_trimmed.fq.sort.sort.q10.rmdup.narrowPeak_peak_21345	324	.	6.04536	34.9922	32.458	524
chr15	54502901	54503156	SRR8861852-53_trimmed.fq.sort.sort.q10.rmdup.narrowPeak_peak_21346	105	.	3.85543	12.7254	10.5076	106
chr15	54534080	54534520	SRR8861852-53_trimmed.fq.sort.sort.q10.rmdup.narrowPeak_peak_21347	64	.	3.16343	8.52725	6.42641	197
chr15	54612872	54614046	SRR8861852-53_trimmed.fq.sort.sort.q10.rmdup.narrowPeak_peak_21348	217	.	5.25636	24.1917	21.7816	589
chr15	54647714	54648068	SRR8861852-53_trimmed.fq.sort.sort.q10.rmdup.narrowPeak_peak_21349	39	.	2.66914	5.9138	3.92346	50
chr15	54767936	54768380	SRR8861852-53_trimmed.fq.sort.sort.q10.rmdup.narrowPeak_peak_21350	75	.	3.36114	9.6667	7.52898	231
chr15	54768744	54768958	SRR8861852-53_trimmed.fq.sort.sort.q10.rmdup.narrowPeak_peak_21351	43	.	2.768	6.40795	4.39301	104
chr15	54804744	54805994	SRR8861852-53_trimmed.fq.sort.sort.q10.rmdup.narrowPeak_peak_21352	189	.	4.30663	21.3393	18.9678	851
chr15	54810985	54811560	SRR8861852-53_trimmed.fq.sort.sort.q10.rmdup.narrowPeak_peak_21353	111	.	3.74369	13.3316	11.1015	237
chr15	54857783	54858251	SRR8861852-53_trimmed.fq.sort.sort.q10.rmdup.narrowPeak_peak_21354	127	.	4.03045	15.0649	12.7981	143
chr15	54858493	54858780	SRR8861852-53_trimmed.fq.sort.sort.q10.rmdup.narrowPeak_peak_21355	49	.	2.73504	6.95939	4.91979	147
chr15	54919356	54919843	SRR8861852-53_trimmed.fq.sort.sort.q10.rmdup.narrowPeak_peak_21356	50	.	2.63483	7.04423	5.00179	124
chr15	54920644	54921569	SRR8861852-53_trimmed.fq.sort.sort.q10.rmdup.narrowPeak_peak_21357	128	.	3.73994	15.1181	12.8504	663
chr15	54952131	54952917	SRR8861852-53_trimmed.fq.sort.sort.q10.rmdup.narrowPeak_peak_21358	187	.	5.04171	21.1171	18.7487	422
chr15	54985633	54986237	SRR8861852-53_trimmed.fq.sort.sort.q10.rmdup.narrowPeak_peak_21359	64	.	3.16343	8.52725	6.42641	157
chr15	55019147	55019408	SRR8861852-53_trimmed.fq.sort.sort.q10.rmdup.narrowPeak_peak_21360	48	.	2.86685	6.91681	4.87875	121
chr15	55071593	55072803	SRR8861852-53_trimmed.fq.sort.sort.q10.rmdup.narrowPeak_peak_21361	1641	.	9.36776	168.132	164.174	792
chr15	55090019	55091083	SRR8861852-53_trimmed.fq.sort.sort.q10.rmdup.narrowPeak_peak_21362	1069	.	8.93526	110.196	106.96	703
chr15	55112347	55113135	SRR8861852-53_trimmed.fq.sort.sort.q10.rmdup.narrowPeak_peak_21363	404	.	7.15877	43.0943	40.4797	194
chr15	55133092	55133571	SRR8861852-53_trimmed.fq.sort.sort.q10.rmdup.narrowPeak_peak_21364	37	.	2.61907	5.74735	3.77036	323
chr15	55231224	55232619	SRR8861852-53_trimmed.fq.sort.sort.q10.rmdup.narrowPeak_peak_21365	105	.	3.80894	12.8127	10.593	210
chr15	55267998	55268494	SRR8861852-53_trimmed.fq.sort.sort.q10.rmdup.narrowPeak_peak_21366	48	.	2.86685	6.91681	4.87875	126
chr15	55280093	55281323	SRR8861852-53_trimmed.fq.sort.sort.q10.rmdup.narrowPeak_peak_21367	657	.	8.20131	68.5474	65.7039	545
chr15	55417700	55417958	SRR8861852-53_trimmed.fq.sort.sort.q10.rmdup.narrowPeak_peak_21368	34	.	2.57028	5.43486	3.47073	178
chr15	55457569	55458705	SRR8861852-53_trimmed.fq.sort.sort.q10.rmdup.narrowPeak_peak_21369	152	.	4.48465	17.5244	15.2123	870
chr15	55492145	55493517	SRR8861852-53_trimmed.fq.sort.sort.q10.rmdup.narrowPeak_peak_21370	118	.	3.79069	14.0504	11.8036	957
chr15	55526544	55526783	SRR8861852-53_trimmed.fq.sort.sort.q10.rmdup.narrowPeak_peak_21371	46	.	2.70398	6.67924	4.65464	141
chr15	55530511	55530730	SRR8861852-53_trimmed.fq.sort.sort.q10.rmdup.narrowPeak_peak_21372	46	.	2.76106	6.72111	4.69498	89
chr15	55531151	55531560	SRR8861852-53_trimmed.fq.sort.sort.q10.rmdup.narrowPeak_peak_21373	103	.	3.67924	12.5568	10.3439	209
chr15	55556650	55558139	SRR8861852-53_trimmed.fq.sort.sort.q10.rmdup.narrowPeak_peak_21374	1861	.	8.888	190.436	186.13	793
chr15	55584963	55585198	SRR8861852-53_trimmed.fq.sort.sort.q10.rmdup.narrowPeak_peak_21375	42	.	2.67429	6.25015	4.24694	139
chr15	55591676	55591929	SRR8861852-53_trimmed.fq.sort.sort.q10.rmdup.narrowPeak_peak_21376	43	.	2.768	6.40795	4.39301	164
chr15	55617507	55617858	SRR8861852-53_trimmed.fq.sort.sort.q10.rmdup.narrowPeak_peak_21377	22	.	2.15037	4.13531	2.25934	157
chr15	55621202	55622024	SRR8861852-53_trimmed.fq.sort.sort.q10.rmdup.narrowPeak_peak_21378	45	.	2.63852	6.59211	4.57055	407
chr15	55799207	55799461	SRR8861852-53_trimmed.fq.sort.sort.q10.rmdup.narrowPeak_peak_21379	36	.	2.49231	5.60304	3.632	95
chr15	55800250	55801352	SRR8861852-53_trimmed.fq.sort.sort.q10.rmdup.narrowPeak_peak_21380	73	.	3.14514	9.48726	7.35699	474
chr15	55801460	55801783	SRR8861852-53_trimmed.fq.sort.sort.q10.rmdup.narrowPeak_peak_21381	62	.	2.94301	8.29082	6.20051	154
chr15	55844528	55844987	SRR8861852-53_trimmed.fq.sort.sort.q10.rmdup.narrowPeak_peak_21382	45	.	2.62924	6.55653	4.53622	283
chr15	55847775	55848005	SRR8861852-53_trimmed.fq.sort.sort.q10.rmdup.narrowPeak_peak_21383	32	.	2.28738	5.21393	3.26704	162
chr15	55850039	55850295	SRR8861852-53_trimmed.fq.sort.sort.q10.rmdup.narrowPeak_peak_21384	34	.	2.47463	5.40005	3.44488	69
chr15	55905677	55907137	SRR8861852-53_trimmed.fq.sort.sort.q10.rmdup.narrowPeak_peak_21385	349	.	5.61732	37.5306	34.9705	546
chr15	55967441	55967913	SRR8861852-53_trimmed.fq.sort.sort.q10.rmdup.narrowPeak_peak_21386	58	.	3.06457	7.97688	5.89593	149
chr15	55976140	55976414	SRR8861852-53_trimmed.fq.sort.sort.q10.rmdup.narrowPeak_peak_21387	43	.	2.768	6.40795	4.39301	148
chr15	56046729	56047126	SRR8861852-53_trimmed.fq.sort.sort.q10.rmdup.narrowPeak_peak_21388	307	.	6.52457	33.2855	30.7689	144
chr15	56076810	56078550	SRR8861852-53_trimmed.fq.sort.sort.q10.rmdup.narrowPeak_peak_21389	575	.	6.99704	60.3224	57.552	1376
chr15	56165998	56166487	SRR8861852-53_trimmed.fq.sort.sort.q10.rmdup.narrowPeak_peak_21390	172	.	4.844	19.6264	17.2803	160
chr15	56277895	56278474	SRR8861852-53_trimmed.fq.sort.sort.q10.rmdup.narrowPeak_peak_21391	178	.	4.32449	20.2167	17.862	263
chr15	56278918	56279548	SRR8861852-53_trimmed.fq.sort.sort.q10.rmdup.narrowPeak_peak_21392	179	.	4.33833	20.2855	17.9298	249
chr15	56295361	56295680	SRR8861852-53_trimmed.fq.sort.sort.q10.rmdup.narrowPeak_peak_21393	39	.	2.66914	5.9138	3.92346	67
chr15	56295764	56296019	SRR8861852-53_trimmed.fq.sort.sort.q10.rmdup.narrowPeak_peak_21394	25	.	2.35742	4.47721	2.58378	54
chr15	56334644	56334926	SRR8861852-53_trimmed.fq.sort.sort.q10.rmdup.narrowPeak_peak_21395	34	.	2.57028	5.43486	3.47073	211
chr15	56338043	56338548	SRR8861852-53_trimmed.fq.sort.sort.q10.rmdup.narrowPeak_peak_21396	274	.	6.12914	29.8823	27.4031	236
chr15	56451624	56451931	SRR8861852-53_trimmed.fq.sort.sort.q10.rmdup.narrowPeak_peak_21397	92	.	3.65771	11.4675	9.27989	153
chr15	56479187	56479490	SRR8861852-53_trimmed.fq.sort.sort.q10.rmdup.narrowPeak_peak_21398	144	.	4.44857	16.7509	14.4522	122
chr15	56497964	56498279	SRR8861852-53_trimmed.fq.sort.sort.q10.rmdup.narrowPeak_peak_21399	58	.	3.06457	7.97688	5.89593	143
chr15	56650651	56650988	SRR8861852-53_trimmed.fq.sort.sort.q10.rmdup.narrowPeak_peak_21400	75	.	3.36114	9.6667	7.52898	183
chr15	56671789	56672058	SRR8861852-53_trimmed.fq.sort.sort.q10.rmdup.narrowPeak_peak_21401	48	.	2.86685	6.91681	4.87875	94
chr15	56685324	56686448	SRR8861852-53_trimmed.fq.sort.sort.q10.rmdup.narrowPeak_peak_21402	318	.	6.17644	34.3567	31.8289	805
chr15	56692458	56693791	SRR8861852-53_trimmed.fq.sort.sort.q10.rmdup.narrowPeak_peak_21403	1162	.	5.41277	119.577	116.243	599
chr15	56693948	56694606	SRR8861852-53_trimmed.fq.sort.sort.q10.rmdup.narrowPeak_peak_21404	308	.	2.97622	33.3388	30.8217	490
chr15	56694700	56695092	SRR8861852-53_trimmed.fq.sort.sort.q10.rmdup.narrowPeak_peak_21405	235	.	2.69686	25.9989	23.5657	239
chr15	56764966	56765193	SRR8861852-53_trimmed.fq.sort.sort.q10.rmdup.narrowPeak_peak_21406	34	.	2.57028	5.43486	3.47073	32
chr15	56765298	56765621	SRR8861852-53_trimmed.fq.sort.sort.q10.rmdup.narrowPeak_peak_21407	30	.	2.47143	4.97164	3.03557	43
chr15	56858895	56859410	SRR8861852-53_trimmed.fq.sort.sort.q10.rmdup.narrowPeak_peak_21408	172	.	4.844	19.6264	17.2803	271
chr15	56881356	56881943	SRR8861852-53_trimmed.fq.sort.sort.q10.rmdup.narrowPeak_peak_21409	53	.	2.96571	7.43993	5.37986	386
chr15	57162358	57163465	SRR8861852-53_trimmed.fq.sort.sort.q10.rmdup.narrowPeak_peak_21410	787	.	8.33479	81.7556	78.7939	441
chr15	57190323	57190556	SRR8861852-53_trimmed.fq.sort.sort.q10.rmdup.narrowPeak_peak_21411	26	.	2.37257	4.5247	2.61861	157
chr15	57398244	57398526	SRR8861852-53_trimmed.fq.sort.sort.q10.rmdup.narrowPeak_peak_21412	53	.	2.96571	7.43993	5.37986	134
chr15	57509078	57509559	SRR8861852-53_trimmed.fq.sort.sort.q10.rmdup.narrowPeak_peak_21413	48	.	2.86685	6.91681	4.87875	412
chr15	57523614	57523901	SRR8861852-53_trimmed.fq.sort.sort.q10.rmdup.narrowPeak_peak_21414	75	.	3.36114	9.6667	7.52898	149
chr15	57567667	57568290	SRR8861852-53_trimmed.fq.sort.sort.q10.rmdup.narrowPeak_peak_21415	59	.	2.96704	8.00925	5.92725	145
chr15	57589461	57589826	SRR8861852-53_trimmed.fq.sort.sort.q10.rmdup.narrowPeak_peak_21416	58	.	3.06457	7.97688	5.89593	163
chr15	57659820	57660430	SRR8861852-53_trimmed.fq.sort.sort.q10.rmdup.narrowPeak_peak_21417	64	.	3.16343	8.52725	6.42641	129
chr15	57694786	57696630	SRR8861852-53_trimmed.fq.sort.sort.q10.rmdup.narrowPeak_peak_21418	840	.	6.25547	87.0556	84.0446	726
chr15	57711990	57712599	SRR8861852-53_trimmed.fq.sort.sort.q10.rmdup.narrowPeak_peak_21419	42	.	2.67429	6.25015	4.24694	387
chr15	57717809	57718103	SRR8861852-53_trimmed.fq.sort.sort.q10.rmdup.narrowPeak_peak_21420	68	.	3.12282	8.99173	6.8777	108
chr15	57719010	57719307	SRR8861852-53_trimmed.fq.sort.sort.q10.rmdup.narrowPeak_peak_21421	95	.	3.60357	11.7574	9.5634	152
chr15	57726940	57727477	SRR8861852-53_trimmed.fq.sort.sort.q10.rmdup.narrowPeak_peak_21422	55	.	2.90508	7.59382	5.52879	356
chr15	57745318	57745577	SRR8861852-53_trimmed.fq.sort.sort.q10.rmdup.narrowPeak_peak_21423	65	.	3.09265	8.67539	6.57038	140
chr15	57747195	57747433	SRR8861852-53_trimmed.fq.sort.sort.q10.rmdup.narrowPeak_peak_21424	39	.	2.63937	5.97112	3.97857	111
chr15	57761227	57762773	SRR8861852-53_trimmed.fq.sort.sort.q10.rmdup.narrowPeak_peak_21425	77	.	3.05209	9.89526	7.75178	1424
chr15	57772494	57772715	SRR8861852-53_trimmed.fq.sort.sort.q10.rmdup.narrowPeak_peak_21426	34	.	2.57028	5.43486	3.47073	40
chr15	57792869	57793584	SRR8861852-53_trimmed.fq.sort.sort.q10.rmdup.narrowPeak_peak_21427	242	.	4.69422	26.6521	24.2109	266
chr15	57796204	57796580	SRR8861852-53_trimmed.fq.sort.sort.q10.rmdup.narrowPeak_peak_21428	65	.	2.72	8.70432	6.59843	234
chr15	57796712	57796978	SRR8861852-53_trimmed.fq.sort.sort.q10.rmdup.narrowPeak_peak_21429	29	.	2.15362	4.88331	2.96015	181
chr15	57804378	57805010	SRR8861852-53_trimmed.fq.sort.sort.q10.rmdup.narrowPeak_peak_21430	45	.	2.68394	6.60508	4.58306	522
chr15	57819922	57820293	SRR8861852-53_trimmed.fq.sort.sort.q10.rmdup.narrowPeak_peak_21431	50	.	2.56627	7.05574	5.01296	89
chr15	57830113	57830405	SRR8861852-53_trimmed.fq.sort.sort.q10.rmdup.narrowPeak_peak_21432	27	.	2.36134	4.61719	2.70667	184
chr15	57838357	57838794	SRR8861852-53_trimmed.fq.sort.sort.q10.rmdup.narrowPeak_peak_21433	39	.	2.66914	5.9138	3.92346	96
chr15	57846385	57848347	SRR8861852-53_trimmed.fq.sort.sort.q10.rmdup.narrowPeak_peak_21434	177	.	3.97837	20.1109	17.7577	1360
chr15	57881102	57881432	SRR8861852-53_trimmed.fq.sort.sort.q10.rmdup.narrowPeak_peak_21435	29	.	2.33758	4.91532	2.99061	204
chr15	57957357	57957590	SRR8861852-53_trimmed.fq.sort.sort.q10.rmdup.narrowPeak_peak_21440	32	.	2.44641	5.16449	3.21977	142
chr15	57965826	57966409	SRR8861852-53_trimmed.fq.sort.sort.q10.rmdup.narrowPeak_peak_21441	132	.	3.77247	15.5327	13.2566	336
chr15	57975263	57977021	SRR8861852-53_trimmed.fq.sort.sort.q10.rmdup.narrowPeak_peak_21442	918	.	6.13081	94.9311	91.8457	1074
chr15	58033297	58034799	SRR8861852-53_trimmed.fq.sort.sort.q10.rmdup.narrowPeak_peak_21443	1185	.	8.30413	121.889	118.529	813
chr15	58075369	58076607	SRR8861852-53_trimmed.fq.sort.sort.q10.rmdup.narrowPeak_peak_21444	1270	.	7.89797	130.513	127.056	617
chr15	58076764	58077388	SRR8861852-53_trimmed.fq.sort.sort.q10.rmdup.narrowPeak_peak_21445	272	.	3.63553	29.7369	27.2594	288
chr15	58133932	58135149	SRR8861852-53_trimmed.fq.sort.sort.q10.rmdup.narrowPeak_peak_21446	1633	.	9.54983	167.342	163.396	937
chr15	58135350	58135736	SRR8861852-53_trimmed.fq.sort.sort.q10.rmdup.narrowPeak_peak_21447	74	.	2.2704	9.57305	7.44049	227
chr15	58140806	58141190	SRR8861852-53_trimmed.fq.sort.sort.q10.rmdup.narrowPeak_peak_21448	469	.	5.00371	49.5855	46.9114	208
chr15	58141319	58142172	SRR8861852-53_trimmed.fq.sort.sort.q10.rmdup.narrowPeak_peak_21449	1020	.	7.60607	105.218	102.032	212
chr15	58165236	58165673	SRR8861852-53_trimmed.fq.sort.sort.q10.rmdup.narrowPeak_peak_21450	56	.	2.99465	7.73071	5.66136	206
chr15	58171067	58171321	SRR8861852-53_trimmed.fq.sort.sort.q10.rmdup.narrowPeak_peak_21451	64	.	3.16343	8.52725	6.42641	73
chr15	58203733	58205047	SRR8861852-53_trimmed.fq.sort.sort.q10.rmdup.narrowPeak_peak_21452	205	.	4.8946	22.9408	20.5471	515
chr15	58215053	58215839	SRR8861852-53_trimmed.fq.sort.sort.q10.rmdup.narrowPeak_peak_21453	144	.	4.44857	16.7509	14.4522	91
chr15	58286510	58287127	SRR8861852-53_trimmed.fq.sort.sort.q10.rmdup.narrowPeak_peak_21454	65	.	3.03588	8.65522	6.55075	198
chr15	58287338	58287701	SRR8861852-53_trimmed.fq.sort.sort.q10.rmdup.narrowPeak_peak_21455	102	.	3.60292	12.4924	10.2808	129
chr15	58343231	58344362	SRR8861852-53_trimmed.fq.sort.sort.q10.rmdup.narrowPeak_peak_21456	239	.	5.32838	26.3772	23.9396	511
chr15	58393693	58393999	SRR8861852-53_trimmed.fq.sort.sort.q10.rmdup.narrowPeak_peak_21457	98	.	3.75657	12.0909	9.88785	204
chr15	58414904	58416500	SRR8861852-53_trimmed.fq.sort.sort.q10.rmdup.narrowPeak_peak_21458	756	.	6.97362	78.5859	75.6531	270
chr15	58463133	58463375	SRR8861852-53_trimmed.fq.sort.sort.q10.rmdup.narrowPeak_peak_21459	69	.	3.26228	9.09065	6.97096	123
chr15	58472620	58472865	SRR8861852-53_trimmed.fq.sort.sort.q10.rmdup.narrowPeak_peak_21460	64	.	3.16343	8.52725	6.42641	98
chr15	58538158	58538406	SRR8861852-53_trimmed.fq.sort.sort.q10.rmdup.narrowPeak_peak_21461	34	.	2.57028	5.43486	3.47073	145
chr15	58687280	58688803	SRR8861852-53_trimmed.fq.sort.sort.q10.rmdup.narrowPeak_peak_21462	208	.	4.42656	23.2167	20.8194	613
chr15	58701290	58702374	SRR8861852-53_trimmed.fq.sort.sort.q10.rmdup.narrowPeak_peak_21463	78	.	3.39509	10.0169	7.87035	789
chr15	58731661	58732653	SRR8861852-53_trimmed.fq.sort.sort.q10.rmdup.narrowPeak_peak_21464	158	.	4.56144	18.1552	15.8332	656
chr15	58761642	58762382	SRR8861852-53_trimmed.fq.sort.sort.q10.rmdup.narrowPeak_peak_21465	137	.	4.34971	16.0552	13.769	213
chr15	58780170	58780384	SRR8861852-53_trimmed.fq.sort.sort.q10.rmdup.narrowPeak_peak_21466	26	.	2.29788	4.53161	2.62506	151
chr15	58781888	58782567	SRR8861852-53_trimmed.fq.sort.sort.q10.rmdup.narrowPeak_peak_21467	69	.	3.1348	9.03771	6.92248	129
chr15	58816049	58816508	SRR8861852-53_trimmed.fq.sort.sort.q10.rmdup.narrowPeak_peak_21468	75	.	3.36114	9.6667	7.52898	162
chr15	58822545	58824392	SRR8861852-53_trimmed.fq.sort.sort.q10.rmdup.narrowPeak_peak_21469	1955	.	10.7804	200.075	195.598	1415
chr15	58869944	58870252	SRR8861852-53_trimmed.fq.sort.sort.q10.rmdup.narrowPeak_peak_21470	335	.	4.43762	36.0912	33.5455	162
chr15	58872072	58873337	SRR8861852-53_trimmed.fq.sort.sort.q10.rmdup.narrowPeak_peak_21471	985	.	7.60603	101.684	98.534	776
chr15	58887973	58888808	SRR8861852-53_trimmed.fq.sort.sort.q10.rmdup.narrowPeak_peak_21472	1190	.	7.21304	122.38	119.015	618
chr15	58888926	58889199	SRR8861852-53_trimmed.fq.sort.sort.q10.rmdup.narrowPeak_peak_21473	289	.	3.56568	31.4394	28.9429	113
chr15	58889292	58889960	SRR8861852-53_trimmed.fq.sort.sort.q10.rmdup.narrowPeak_peak_21474	1326	.	7.65697	136.174	132.649	260
chr15	58932936	58934294	SRR8861852-53_trimmed.fq.sort.sort.q10.rmdup.narrowPeak_peak_21475	1336	.	8.41635	137.179	133.641	1000
chr15	58956584	58957038	SRR8861852-53_trimmed.fq.sort.sort.q10.rmdup.narrowPeak_peak_21476	116	.	3.64992	13.937	11.6937	151
chr15	58991258	58991845	SRR8861852-53_trimmed.fq.sort.sort.q10.rmdup.narrowPeak_peak_21477	252	.	4.06645	27.7064	25.2526	209
chr15	58992153	58992397	SRR8861852-53_trimmed.fq.sort.sort.q10.rmdup.narrowPeak_peak_21478	40	.	2.15732	6.05374	4.05801	148
chr15	59003677	59004286	SRR8861852-53_trimmed.fq.sort.sort.q10.rmdup.narrowPeak_peak_21479	44	.	2.65443	6.49548	4.4774	127
chr15	59029804	59030256	SRR8861852-53_trimmed.fq.sort.sort.q10.rmdup.narrowPeak_peak_21480	50	.	2.77051	7.09307	5.049	115
chr15	59040870	59041418	SRR8861852-53_trimmed.fq.sort.sort.q10.rmdup.narrowPeak_peak_21481	92	.	3.52686	11.4551	9.2697	125
chr15	59047389	59047616	SRR8861852-53_trimmed.fq.sort.sort.q10.rmdup.narrowPeak_peak_21482	32	.	2.46553	5.22971	3.28211	50
chr15	59055049	59055301	SRR8861852-53_trimmed.fq.sort.sort.q10.rmdup.narrowPeak_peak_21483	84	.	3.32725	10.6519	8.48735	81
chr15	59080193	59082042	SRR8861852-53_trimmed.fq.sort.sort.q10.rmdup.narrowPeak_peak_21484	369	.	4.31324	39.5529	36.9724	947
chr15	59082246	59082657	SRR8861852-53_trimmed.fq.sort.sort.q10.rmdup.narrowPeak_peak_21485	310	.	4.00209	33.6105	31.0906	163
chr15	59120765	59121079	SRR8861852-53_trimmed.fq.sort.sort.q10.rmdup.narrowPeak_peak_21486	48	.	2.86685	6.91681	4.87875	149
chr15	59145744	59146186	SRR8861852-53_trimmed.fq.sort.sort.q10.rmdup.narrowPeak_peak_21487	43	.	2.768	6.40795	4.39301	321
chr15	59154378	59154650	SRR8861852-53_trimmed.fq.sort.sort.q10.rmdup.narrowPeak_peak_21488	81	.	3.46	10.2551	8.10017	114
chr15	59155121	59155403	SRR8861852-53_trimmed.fq.sort.sort.q10.rmdup.narrowPeak_peak_21489	39	.	2.66914	5.9138	3.92346	107
chr15	59173797	59174045	SRR8861852-53_trimmed.fq.sort.sort.q10.rmdup.narrowPeak_peak_21490	69	.	3.26228	9.09065	6.97096	98
chr15	59174377	59174591	SRR8861852-53_trimmed.fq.sort.sort.q10.rmdup.narrowPeak_peak_21491	34	.	2.57028	5.43486	3.47073	142
chr15	59188441	59188962	SRR8861852-53_trimmed.fq.sort.sort.q10.rmdup.narrowPeak_peak_21492	58	.	3.06457	7.97688	5.89593	112
chr15	59197386	59198529	SRR8861852-53_trimmed.fq.sort.sort.q10.rmdup.narrowPeak_peak_21493	436	.	5.981	46.3285	43.6838	265
chr15	59248429	59249004	SRR8861852-53_trimmed.fq.sort.sort.q10.rmdup.narrowPeak_peak_21494	209	.	4.90808	23.3496	20.9506	200
chr15	59249422	59249729	SRR8861852-53_trimmed.fq.sort.sort.q10.rmdup.narrowPeak_peak_21495	56	.	2.80184	7.72692	5.65772	176
chr15	59270332	59270549	SRR8861852-53_trimmed.fq.sort.sort.q10.rmdup.narrowPeak_peak_21496	69	.	3.26228	9.09065	6.97096	113
chr15	59279916	59280260	SRR8861852-53_trimmed.fq.sort.sort.q10.rmdup.narrowPeak_peak_21497	75	.	3.36114	9.6667	7.52898	204
chr15	59305925	59307178	SRR8861852-53_trimmed.fq.sort.sort.q10.rmdup.narrowPeak_peak_21498	970	.	9.3489	100.223	97.0865	838
chr15	59314442	59314768	SRR8861852-53_trimmed.fq.sort.sort.q10.rmdup.narrowPeak_peak_21499	275	.	4.13828	29.9889	27.5085	189
chr15	59315073	59316249	SRR8861852-53_trimmed.fq.sort.sort.q10.rmdup.narrowPeak_peak_21500	899	.	7.48856	93.0153	89.9482	225
chr15	59332582	59332836	SRR8861852-53_trimmed.fq.sort.sort.q10.rmdup.narrowPeak_peak_21501	42	.	2.6414	6.29071	4.28586	123
chr15	59373763	59374841	SRR8861852-53_trimmed.fq.sort.sort.q10.rmdup.narrowPeak_peak_21502	1031	.	9.0143	106.309	103.113	660
chr15	59386880	59387217	SRR8861852-53_trimmed.fq.sort.sort.q10.rmdup.narrowPeak_peak_21503	53	.	2.95922	7.41747	5.36246	180
chr15	59387294	59387514	SRR8861852-53_trimmed.fq.sort.sort.q10.rmdup.narrowPeak_peak_21504	51	.	2.84748	7.20405	5.1563	155
chr15	59387819	59388269	SRR8861852-53_trimmed.fq.sort.sort.q10.rmdup.narrowPeak_peak_21505	73	.	3.1877	9.44882	7.31953	281
chr15	59391970	59392644	SRR8861852-53_trimmed.fq.sort.sort.q10.rmdup.narrowPeak_peak_21506	55	.	2.91073	7.61465	5.54893	228
chr15	59400213	59400612	SRR8861852-53_trimmed.fq.sort.sort.q10.rmdup.narrowPeak_peak_21507	98	.	3.75657	12.0909	9.88785	294
chr15	59480272	59480827	SRR8861852-53_trimmed.fq.sort.sort.q10.rmdup.narrowPeak_peak_21509	69	.	3.20495	9.09495	6.97512	346
chr15	59482152	59482456	SRR8861852-53_trimmed.fq.sort.sort.q10.rmdup.narrowPeak_peak_21510	25	.	2.29636	4.40569	2.51596	72
chr15	59491470	59491888	SRR8861852-53_trimmed.fq.sort.sort.q10.rmdup.narrowPeak_peak_21511	69	.	3.26228	9.09065	6.97096	258
chr15	59548132	59548735	SRR8861852-53_trimmed.fq.sort.sort.q10.rmdup.narrowPeak_peak_21512	67	.	2.68994	8.87791	6.7672	427
chr15	59549225	59549938	SRR8861852-53_trimmed.fq.sort.sort.q10.rmdup.narrowPeak_peak_21513	59	.	2.59027	8.06393	5.98037	256
chr15	59563241	59564011	SRR8861852-53_trimmed.fq.sort.sort.q10.rmdup.narrowPeak_peak_21514	41	.	2.68266	6.11904	4.12079	454
chr15	59599104	59599992	SRR8861852-53_trimmed.fq.sort.sort.q10.rmdup.narrowPeak_peak_21515	43	.	2.58828	6.39892	4.39005	268
chr15	59614405	59614640	SRR8861852-53_trimmed.fq.sort.sort.q10.rmdup.narrowPeak_peak_21516	45	.	2.75587	6.53486	4.5153	154
chr15	59615310	59615647	SRR8861852-53_trimmed.fq.sort.sort.q10.rmdup.narrowPeak_peak_21517	66	.	3.10474	8.72089	6.61458	185
chr15	59618390	59618778	SRR8861852-53_trimmed.fq.sort.sort.q10.rmdup.narrowPeak_peak_21518	42	.	2.39228	6.28388	4.27937	40
chr15	59622197	59622844	SRR8861852-53_trimmed.fq.sort.sort.q10.rmdup.narrowPeak_peak_21519	205	.	4.44238	22.9905	20.5962	410
chr15	59646759	59648145	SRR8861852-53_trimmed.fq.sort.sort.q10.rmdup.narrowPeak_peak_21520	873	.	3.77498	90.3542	87.3123	794
chr15	59648367	59649967	SRR8861852-53_trimmed.fq.sort.sort.q10.rmdup.narrowPeak_peak_21521	586	.	3.17628	61.4799	58.6991	607
chr15	59665047	59666153	SRR8861852-53_trimmed.fq.sort.sort.q10.rmdup.narrowPeak_peak_21522	335	.	5.56985	36.0716	33.5261	584
chr15	59666749	59667006	SRR8861852-53_trimmed.fq.sort.sort.q10.rmdup.narrowPeak_peak_21523	31	.	2.22606	5.07985	3.13894	149
chr15	59673931	59674434	SRR8861852-53_trimmed.fq.sort.sort.q10.rmdup.narrowPeak_peak_21524	64	.	3.16343	8.52725	6.42641	349
chr15	59679602	59680029	SRR8861852-53_trimmed.fq.sort.sort.q10.rmdup.narrowPeak_peak_21525	48	.	2.66456	6.85016	4.81938	238
chr15	59680275	59681323	SRR8861852-53_trimmed.fq.sort.sort.q10.rmdup.narrowPeak_peak_21526	94	.	3.31235	11.6918	9.49924	532
chr15	59714104	59714661	SRR8861852-53_trimmed.fq.sort.sort.q10.rmdup.narrowPeak_peak_21527	48	.	2.86685	6.91681	4.87875	78
chr15	59727887	59728366	SRR8861852-53_trimmed.fq.sort.sort.q10.rmdup.narrowPeak_peak_21528	64	.	3.16343	8.52725	6.42641	345
chr15	59798696	59798918	SRR8861852-53_trimmed.fq.sort.sort.q10.rmdup.narrowPeak_peak_21529	30	.	2.47143	4.97164	3.03557	78
chr15	59822905	59823489	SRR8861852-53_trimmed.fq.sort.sort.q10.rmdup.narrowPeak_peak_21530	297	.	5.30757	32.2653	29.7599	326
chr15	59825853	59826266	SRR8861852-53_trimmed.fq.sort.sort.q10.rmdup.narrowPeak_peak_21531	58	.	2.53608	7.93764	5.86172	206
chr15	59830677	59831115	SRR8861852-53_trimmed.fq.sort.sort.q10.rmdup.narrowPeak_peak_21532	173	.	4.11269	19.7217	17.3741	236
chr15	60822168	60823723	SRR8861852-53_trimmed.fq.sort.sort.q10.rmdup.narrowPeak_peak_21533	393	.	4.40339	41.9883	39.3842	1001
chr15	60824418	60824907	SRR8861852-53_trimmed.fq.sort.sort.q10.rmdup.narrowPeak_peak_21534	510	.	4.99653	53.7466	51.035	285
chr15	60853077	60854106	SRR8861852-53_trimmed.fq.sort.sort.q10.rmdup.narrowPeak_peak_21535	228	.	4.62777	25.2889	22.8646	349
chr15	60854253	60854480	SRR8861852-53_trimmed.fq.sort.sort.q10.rmdup.narrowPeak_peak_21536	29	.	2.19343	4.83499	2.91419	24
chr15	61108725	61109473	SRR8861852-53_trimmed.fq.sort.sort.q10.rmdup.narrowPeak_peak_21537	150	.	3.87833	17.3834	15.0744	325
chr15	61109567	61110385	SRR8861852-53_trimmed.fq.sort.sort.q10.rmdup.narrowPeak_peak_21538	349	.	5.8175	37.499	34.9392	326
chr15	61157970	61158643	SRR8861852-53_trimmed.fq.sort.sort.q10.rmdup.narrowPeak_peak_21539	220	.	5.24507	24.5128	22.0983	167
chr15	61183816	61184749	SRR8861852-53_trimmed.fq.sort.sort.q10.rmdup.narrowPeak_peak_21540	201	.	4.81632	22.5795	20.191	550
chr15	61189293	61190154	SRR8861852-53_trimmed.fq.sort.sort.q10.rmdup.narrowPeak_peak_21541	91	.	3.55333	11.3182	9.13603	272
chr15	61351611	61351997	SRR8861852-53_trimmed.fq.sort.sort.q10.rmdup.narrowPeak_peak_21542	88	.	3.53769	11.0176	8.84227	182
chr15	61352091	61352322	SRR8861852-53_trimmed.fq.sort.sort.q10.rmdup.narrowPeak_peak_21543	53	.	2.91627	7.45168	5.39114	50
chr15	61355120	61355335	SRR8861852-53_trimmed.fq.sort.sort.q10.rmdup.narrowPeak_peak_21544	40	.	2.5641	6.00872	4.01467	192
chr15	61770596	61771134	SRR8861852-53_trimmed.fq.sort.sort.q10.rmdup.narrowPeak_peak_21545	216	.	4.83891	24.0524	21.6441	337
chr15	61771228	61771603	SRR8861852-53_trimmed.fq.sort.sort.q10.rmdup.narrowPeak_peak_21546	58	.	2.81911	7.97029	5.89332	205
chr15	61797556	61797826	SRR8861852-53_trimmed.fq.sort.sort.q10.rmdup.narrowPeak_peak_21547	58	.	3.06457	7.97688	5.89593	62
chr15	61797920	61798538	SRR8861852-53_trimmed.fq.sort.sort.q10.rmdup.narrowPeak_peak_21548	69	.	3.26228	9.09065	6.97096	455
chr15	61984245	61984541	SRR8861852-53_trimmed.fq.sort.sort.q10.rmdup.narrowPeak_peak_21549	282	.	2.97769	30.75	28.261	159
chr15	61984700	61985246	SRR8861852-53_trimmed.fq.sort.sort.q10.rmdup.narrowPeak_peak_21550	852	.	4.82331	88.2936	85.2711	258
chr15	61985507	61987820	SRR8861852-53_trimmed.fq.sort.sort.q10.rmdup.narrowPeak_peak_21551	649	.	4.23282	67.7648	64.9284	340
chr15	62037702	62038509	SRR8861852-53_trimmed.fq.sort.sort.q10.rmdup.narrowPeak_peak_21552	299	.	6.2401	32.4992	29.9912	541
chr15	62049157	62049919	SRR8861852-53_trimmed.fq.sort.sort.q10.rmdup.narrowPeak_peak_21553	50	.	2.88018	7.14218	5.09652	366
chr15	62092636	62093308	SRR8861852-53_trimmed.fq.sort.sort.q10.rmdup.narrowPeak_peak_21554	92	.	3.65771	11.4675	9.27989	543
chr15	62106621	62106835	SRR8861852-53_trimmed.fq.sort.sort.q10.rmdup.narrowPeak_peak_21555	30	.	2.47143	4.97164	3.03557	120
chr15	62128659	62128968	SRR8861852-53_trimmed.fq.sort.sort.q10.rmdup.narrowPeak_peak_21556	25	.	2.35742	4.47721	2.58378	101
chr15	62138944	62139647	SRR8861852-53_trimmed.fq.sort.sort.q10.rmdup.narrowPeak_peak_21557	75	.	3.31257	9.7107	7.5719	490
chr15	62258243	62258632	SRR8861852-53_trimmed.fq.sort.sort.q10.rmdup.narrowPeak_peak_21558	48	.	2.86685	6.91681	4.87875	104
chr15	62286803	62287067	SRR8861852-53_trimmed.fq.sort.sort.q10.rmdup.narrowPeak_peak_21559	53	.	2.96571	7.43993	5.37986	85
chr15	62952980	62954054	SRR8861852-53_trimmed.fq.sort.sort.q10.rmdup.narrowPeak_peak_21560	92	.	3.65771	11.4675	9.27989	794
chr15	63163486	63163852	SRR8861852-53_trimmed.fq.sort.sort.q10.rmdup.narrowPeak_peak_21561	117	.	4.05314	14.0266	11.7803	162
chr15	63189761	63190185	SRR8861852-53_trimmed.fq.sort.sort.q10.rmdup.narrowPeak_peak_21562	106	.	3.4685	12.8616	10.641	140
chr15	63190289	63191019	SRR8861852-53_trimmed.fq.sort.sort.q10.rmdup.narrowPeak_peak_21563	97	.	3.32865	11.9874	9.78827	115
chr15	63359639	63360015	SRR8861852-53_trimmed.fq.sort.sort.q10.rmdup.narrowPeak_peak_21566	48	.	2.86685	6.91681	4.87875	179
chr15	63360094	63360566	SRR8861852-53_trimmed.fq.sort.sort.q10.rmdup.narrowPeak_peak_21567	58	.	3.06457	7.97688	5.89593	272
chr15	63483999	63485256	SRR8861852-53_trimmed.fq.sort.sort.q10.rmdup.narrowPeak_peak_21568	359	.	6.50022	38.5387	35.9684	719
chr15	63601939	63602229	SRR8861852-53_trimmed.fq.sort.sort.q10.rmdup.narrowPeak_peak_21569	48	.	2.86685	6.91681	4.87875	138
chr15	63657736	63658267	SRR8861852-53_trimmed.fq.sort.sort.q10.rmdup.narrowPeak_peak_21570	96	.	3.40147	11.8662	9.66984	234
chr15	63658544	63659548	SRR8861852-53_trimmed.fq.sort.sort.q10.rmdup.narrowPeak_peak_21571	76	.	3.12741	9.82242	7.68078	434
chr15	63674551	63675392	SRR8861852-53_trimmed.fq.sort.sort.q10.rmdup.narrowPeak_peak_21572	182	.	4.17627	20.6421	18.2808	426
chr15	63675553	63676072	SRR8861852-53_trimmed.fq.sort.sort.q10.rmdup.narrowPeak_peak_21573	85	.	3.02441	10.7382	8.57157	309
chr15	63726273	63726724	SRR8861852-53_trimmed.fq.sort.sort.q10.rmdup.narrowPeak_peak_21574	127	.	3.9606	15.0487	12.7823	283
chr15	63726968	63727550	SRR8861852-53_trimmed.fq.sort.sort.q10.rmdup.narrowPeak_peak_21575	139	.	4.18552	16.2891	13.9989	209
chr15	63736507	63737178	SRR8861852-53_trimmed.fq.sort.sort.q10.rmdup.narrowPeak_peak_21576	65	.	3.08066	8.63015	6.52642	489
chr15	63749949	63750207	SRR8861852-53_trimmed.fq.sort.sort.q10.rmdup.narrowPeak_peak_21577	48	.	2.86685	6.91681	4.87875	110
chr15	63997242	63997828	SRR8861852-53_trimmed.fq.sort.sort.q10.rmdup.narrowPeak_peak_21578	852	.	8.26753	88.2537	85.2316	395
chr15	63997962	63998179	SRR8861852-53_trimmed.fq.sort.sort.q10.rmdup.narrowPeak_peak_21579	63	.	2.51533	8.40108	6.30745	156
chr15	63998255	63998775	SRR8861852-53_trimmed.fq.sort.sort.q10.rmdup.narrowPeak_peak_21580	655	.	7.05853	68.3696	65.5277	245
chr15	64023681	64024384	SRR8861852-53_trimmed.fq.sort.sort.q10.rmdup.narrowPeak_peak_21581	103	.	3.67219	12.5283	10.316	436
chr15	64044451	64044687	SRR8861852-53_trimmed.fq.sort.sort.q10.rmdup.narrowPeak_peak_21582	43	.	2.66652	6.38169	4.37335	76
chr15	64059747	64060208	SRR8861852-53_trimmed.fq.sort.sort.q10.rmdup.narrowPeak_peak_21583	92	.	3.65771	11.4675	9.27989	278
chr15	64075564	64075778	SRR8861852-53_trimmed.fq.sort.sort.q10.rmdup.narrowPeak_peak_21584	26	.	2.37257	4.5247	2.61861	37
chr15	64082569	64082943	SRR8861852-53_trimmed.fq.sort.sort.q10.rmdup.narrowPeak_peak_21585	62	.	3.05522	8.33732	6.24557	177
chr15	64093025	64093328	SRR8861852-53_trimmed.fq.sort.sort.q10.rmdup.narrowPeak_peak_21586	30	.	2.40445	5.02081	3.08251	109
chr15	64111127	64111429	SRR8861852-53_trimmed.fq.sort.sort.q10.rmdup.narrowPeak_peak_21587	36	.	2.45628	5.61033	3.63894	148
chr15	64117037	64117919	SRR8861852-53_trimmed.fq.sort.sort.q10.rmdup.narrowPeak_peak_21588	160	.	3.52778	18.3913	16.0649	244
chr15	64118265	64118946	SRR8861852-53_trimmed.fq.sort.sort.q10.rmdup.narrowPeak_peak_21589	81	.	2.6558	10.2701	8.11479	425
chr15	64125625	64126046	SRR8861852-53_trimmed.fq.sort.sort.q10.rmdup.narrowPeak_peak_21590	67	.	2.4929	8.8362	6.72663	224
chr15	64126130	64126642	SRR8861852-53_trimmed.fq.sort.sort.q10.rmdup.narrowPeak_peak_21591	275	.	4.34137	30.0721	27.5907	196
chr15	64139839	64140205	SRR8861852-53_trimmed.fq.sort.sort.q10.rmdup.narrowPeak_peak_21592	54	.	2.66107	7.46849	5.40748	159
chr15	64141570	64141853	SRR8861852-53_trimmed.fq.sort.sort.q10.rmdup.narrowPeak_peak_21593	39	.	2.44876	5.9916	3.99827	162
chr15	64150987	64151211	SRR8861852-53_trimmed.fq.sort.sort.q10.rmdup.narrowPeak_peak_21594	39	.	2.66914	5.9138	3.92346	77
chr15	64153011	64153252	SRR8861852-53_trimmed.fq.sort.sort.q10.rmdup.narrowPeak_peak_21595	39	.	2.66914	5.9138	3.92346	168
chr15	64210689	64211015	SRR8861852-53_trimmed.fq.sort.sort.q10.rmdup.narrowPeak_peak_21596	72	.	3.10559	9.32791	7.20192	205
chr15	64211395	64211694	SRR8861852-53_trimmed.fq.sort.sort.q10.rmdup.narrowPeak_peak_21597	84	.	3.32725	10.6519	8.48735	163
chr15	64220411	64220651	SRR8861852-53_trimmed.fq.sort.sort.q10.rmdup.narrowPeak_peak_21598	28	.	2.24396	4.80956	2.88982	178
chr15	64226480	64227575	SRR8861852-53_trimmed.fq.sort.sort.q10.rmdup.narrowPeak_peak_21599	105	.	3.01399	12.7988	10.5795	439
chr15	64232151	64232406	SRR8861852-53_trimmed.fq.sort.sort.q10.rmdup.narrowPeak_peak_21600	50	.	2.57391	7.08922	5.04534	121
chr15	64285373	64285631	SRR8861852-53_trimmed.fq.sort.sort.q10.rmdup.narrowPeak_peak_21601	28	.	2.36037	4.7416	2.82517	182
chr15	64296662	64297020	SRR8861852-53_trimmed.fq.sort.sort.q10.rmdup.narrowPeak_peak_21602	60	.	2.99005	8.0953	6.01076	183
chr15	64311861	64312551	SRR8861852-53_trimmed.fq.sort.sort.q10.rmdup.narrowPeak_peak_21603	617	.	6.06202	64.5559	61.7482	508
chr15	64313002	64313733	SRR8861852-53_trimmed.fq.sort.sort.q10.rmdup.narrowPeak_peak_21604	520	.	5.47959	54.7928	52.0719	220
chr15	64325704	64326199	SRR8861852-53_trimmed.fq.sort.sort.q10.rmdup.narrowPeak_peak_21605	42	.	2.63149	6.25471	4.25127	377
chr15	64326435	64326790	SRR8861852-53_trimmed.fq.sort.sort.q10.rmdup.narrowPeak_peak_21606	66	.	3.06432	8.76579	6.65826	197
chr15	64356527	64356823	SRR8861852-53_trimmed.fq.sort.sort.q10.rmdup.narrowPeak_peak_21607	101	.	3.51451	12.3589	10.1502	159
chr15	64357090	64357377	SRR8861852-53_trimmed.fq.sort.sort.q10.rmdup.narrowPeak_peak_21608	95	.	3.43277	11.7726	9.57826	177
chr15	64377299	64377579	SRR8861852-53_trimmed.fq.sort.sort.q10.rmdup.narrowPeak_peak_21609	47	.	1.90706	6.82477	4.79493	130
chr15	64381337	64383523	SRR8861852-53_trimmed.fq.sort.sort.q10.rmdup.narrowPeak_peak_21610	1627	.	6.65769	166.717	162.781	1013
chr15	64578889	64579800	SRR8861852-53_trimmed.fq.sort.sort.q10.rmdup.narrowPeak_peak_21611	86	.	3.3579	10.7768	8.60923	705
chr15	64613688	64613968	SRR8861852-53_trimmed.fq.sort.sort.q10.rmdup.narrowPeak_peak_21612	30	.	2.47143	4.97164	3.03557	86
chr15	65786664	65787720	SRR8861852-53_trimmed.fq.sort.sort.q10.rmdup.narrowPeak_peak_21613	579	.	8.44802	60.7688	57.9943	534
chr15	66543514	66543856	SRR8861852-53_trimmed.fq.sort.sort.q10.rmdup.narrowPeak_peak_21614	75	.	3.36114	9.6667	7.52898	199
chr15	66577568	66578488	SRR8861852-53_trimmed.fq.sort.sort.q10.rmdup.narrowPeak_peak_21615	1172	.	10.4002	120.615	117.269	201
chr15	66679699	66681337	SRR8861852-53_trimmed.fq.sort.sort.q10.rmdup.narrowPeak_peak_21616	86	.	2.82965	10.8042	8.6359	1012
chr15	66730327	66732083	SRR8861852-53_trimmed.fq.sort.sort.q10.rmdup.narrowPeak_peak_21617	319	.	4.7707	34.5033	31.974	1293
chr15	66768733	66769100	SRR8861852-53_trimmed.fq.sort.sort.q10.rmdup.narrowPeak_peak_21618	160	.	3.76881	18.3716	16.0456	199
chr15	66769237	66770368	SRR8861852-53_trimmed.fq.sort.sort.q10.rmdup.narrowPeak_peak_21619	123	.	3.35607	14.5766	12.3199	535
chr15	66775825	66776963	SRR8861852-53_trimmed.fq.sort.sort.q10.rmdup.narrowPeak_peak_21620	172	.	4.02763	19.5494	17.2049	270
chr15	66812335	66812742	SRR8861852-53_trimmed.fq.sort.sort.q10.rmdup.narrowPeak_peak_21621	43	.	2.768	6.40795	4.39301	119
chr15	66812907	66813140	SRR8861852-53_trimmed.fq.sort.sort.q10.rmdup.narrowPeak_peak_21622	64	.	3.16343	8.52725	6.42641	134
chr15	66825509	66825894	SRR8861852-53_trimmed.fq.sort.sort.q10.rmdup.narrowPeak_peak_21623	38	.	2.46474	5.77994	3.80165	132
chr15	66851559	66852037	SRR8861852-53_trimmed.fq.sort.sort.q10.rmdup.narrowPeak_peak_21624	78	.	3.39509	10.0169	7.87035	291
chr15	66861432	66862320	SRR8861852-53_trimmed.fq.sort.sort.q10.rmdup.narrowPeak_peak_21625	115	.	3.92736	13.8142	11.5732	234
chr15	66871630	66872209	SRR8861852-53_trimmed.fq.sort.sort.q10.rmdup.narrowPeak_peak_21626	50	.	2.85671	7.05978	5.01685	381
chr15	66883037	66884214	SRR8861852-53_trimmed.fq.sort.sort.q10.rmdup.narrowPeak_peak_21627	143	.	3.14518	16.64	14.3439	301
chr15	66888512	66889067	SRR8861852-53_trimmed.fq.sort.sort.q10.rmdup.narrowPeak_peak_21628	209	.	2.9645	23.3073	20.9089	175
chr15	66890988	66891888	SRR8861852-53_trimmed.fq.sort.sort.q10.rmdup.narrowPeak_peak_21629	669	.	4.98588	69.8099	66.955	578
chr15	66899412	66899636	SRR8861852-53_trimmed.fq.sort.sort.q10.rmdup.narrowPeak_peak_21630	56	.	2.65765	7.76872	5.69817	123
chr15	66961731	66962026	SRR8861852-53_trimmed.fq.sort.sort.q10.rmdup.narrowPeak_peak_21631	89	.	3.56688	11.1278	8.9499	150
chr15	66968993	66969580	SRR8861852-53_trimmed.fq.sort.sort.q10.rmdup.narrowPeak_peak_21632	52	.	2.92221	7.28897	5.23834	404
chr15	66969795	66970287	SRR8861852-53_trimmed.fq.sort.sort.q10.rmdup.narrowPeak_peak_21633	192	.	5.08637	21.6553	19.2796	181
chr15	66983683	66985434	SRR8861852-53_trimmed.fq.sort.sort.q10.rmdup.narrowPeak_peak_21634	643	.	6.4102	67.2297	64.398	1182
chr15	67018827	67019761	SRR8861852-53_trimmed.fq.sort.sort.q10.rmdup.narrowPeak_peak_21635	142	.	4.05121	16.5658	14.271	362
chr15	67039166	67040276	SRR8861852-53_trimmed.fq.sort.sort.q10.rmdup.narrowPeak_peak_21636	486	.	6.61501	51.3258	48.6359	598
chr15	67045882	67046114	SRR8861852-53_trimmed.fq.sort.sort.q10.rmdup.narrowPeak_peak_21637	48	.	2.59305	6.87085	4.83931	170
chr15	67046192	67046949	SRR8861852-53_trimmed.fq.sort.sort.q10.rmdup.narrowPeak_peak_21638	158	.	4.15896	18.2173	15.8936	387
chr15	67087839	67088106	SRR8861852-53_trimmed.fq.sort.sort.q10.rmdup.narrowPeak_peak_21639	42	.	2.66902	6.23165	4.22913	159
chr15	67100925	67101470	SRR8861852-53_trimmed.fq.sort.sort.q10.rmdup.narrowPeak_peak_21640	232	.	5.10452	25.6931	23.264	332
chr15	67110854	67111214	SRR8861852-53_trimmed.fq.sort.sort.q10.rmdup.narrowPeak_peak_21641	70	.	3.0616	9.14947	7.02816	162
chr15	67128863	67129131	SRR8861852-53_trimmed.fq.sort.sort.q10.rmdup.narrowPeak_peak_21642	42	.	2.67958	6.2687	4.26476	62
chr15	67133848	67134193	SRR8861852-53_trimmed.fq.sort.sort.q10.rmdup.narrowPeak_peak_21643	48	.	2.86685	6.91681	4.87875	134
chr15	67175639	67176863	SRR8861852-53_trimmed.fq.sort.sort.q10.rmdup.narrowPeak_peak_21644	859	.	5.27913	88.9711	85.9423	948
chr15	67176988	67177750	SRR8861852-53_trimmed.fq.sort.sort.q10.rmdup.narrowPeak_peak_21645	883	.	5.38275	91.3597	88.3083	253
chr15	67227328	67227731	SRR8861852-53_trimmed.fq.sort.sort.q10.rmdup.narrowPeak_peak_21646	129	.	4.06159	15.194	12.9249	227
chr15	67228114	67228392	SRR8861852-53_trimmed.fq.sort.sort.q10.rmdup.narrowPeak_peak_21647	88	.	3.4768	11.0211	8.84571	120
chr15	67249039	67249533	SRR8861852-53_trimmed.fq.sort.sort.q10.rmdup.narrowPeak_peak_21648	48	.	2.86685	6.91681	4.87875	154
chr15	67263353	67264539	SRR8861852-53_trimmed.fq.sort.sort.q10.rmdup.narrowPeak_peak_21649	342	.	6.91999	36.7927	34.2398	859
chr15	67301701	67302369	SRR8861852-53_trimmed.fq.sort.sort.q10.rmdup.narrowPeak_peak_21650	58	.	3.06457	7.97688	5.89593	183
chr15	67304020	67304530	SRR8861852-53_trimmed.fq.sort.sort.q10.rmdup.narrowPeak_peak_21651	92	.	3.65771	11.4675	9.27989	364
chr15	67360327	67361414	SRR8861852-53_trimmed.fq.sort.sort.q10.rmdup.narrowPeak_peak_21652	246	.	4.54883	27.0941	24.6477	596
chr15	67419779	67420911	SRR8861852-53_trimmed.fq.sort.sort.q10.rmdup.narrowPeak_peak_21653	79	.	3.23603	10.0632	7.91542	779
chr15	67715801	67716096	SRR8861852-53_trimmed.fq.sort.sort.q10.rmdup.narrowPeak_peak_21654	22	.	2.27371	4.09461	2.22077	129
chr15	67724932	67725282	SRR8861852-53_trimmed.fq.sort.sort.q10.rmdup.narrowPeak_peak_21655	43	.	2.768	6.40795	4.39301	180
chr15	67725573	67725989	SRR8861852-53_trimmed.fq.sort.sort.q10.rmdup.narrowPeak_peak_21656	111	.	3.95428	13.3707	11.1384	235
chr15	68203474	68204206	SRR8861852-53_trimmed.fq.sort.sort.q10.rmdup.narrowPeak_peak_21657	130	.	3.96631	15.3493	13.0774	283
chr15	68204540	68204981	SRR8861852-53_trimmed.fq.sort.sort.q10.rmdup.narrowPeak_peak_21658	76	.	3.17811	9.82736	7.68559	352
chr15	68222916	68223544	SRR8861852-53_trimmed.fq.sort.sort.q10.rmdup.narrowPeak_peak_21659	128	.	3.49802	15.1262	12.8584	196
chr15	68223704	68224187	SRR8861852-53_trimmed.fq.sort.sort.q10.rmdup.narrowPeak_peak_21660	96	.	3.07942	11.803	9.60799	175
chr15	68249273	68249883	SRR8861852-53_trimmed.fq.sort.sort.q10.rmdup.narrowPeak_peak_21661	74	.	2.93924	9.57329	7.4407	168
chr15	68250156	68250487	SRR8861852-53_trimmed.fq.sort.sort.q10.rmdup.narrowPeak_peak_21662	66	.	2.81034	8.7978	6.68939	184
chr15	68257877	68259376	SRR8861852-53_trimmed.fq.sort.sort.q10.rmdup.narrowPeak_peak_21663	1558	.	7.53799	159.643	155.807	439
chr15	68287007	68287276	SRR8861852-53_trimmed.fq.sort.sort.q10.rmdup.narrowPeak_peak_21664	48	.	2.86685	6.91681	4.87875	141
chr15	68362019	68362749	SRR8861852-53_trimmed.fq.sort.sort.q10.rmdup.narrowPeak_peak_21665	615	.	6.65606	64.331	61.5252	547
chr15	68363081	68364148	SRR8861852-53_trimmed.fq.sort.sort.q10.rmdup.narrowPeak_peak_21666	723	.	7.26	75.2443	72.3413	603
chr15	68476900	68477238	SRR8861852-53_trimmed.fq.sort.sort.q10.rmdup.narrowPeak_peak_21667	83	.	3.34578	10.5042	8.34325	196
chr15	68477557	68478182	SRR8861852-53_trimmed.fq.sort.sort.q10.rmdup.narrowPeak_peak_21668	153	.	4.36362	17.6455	15.3315	228
chr15	68948691	68948940	SRR8861852-53_trimmed.fq.sort.sort.q10.rmdup.narrowPeak_peak_21669	39	.	2.66914	5.9138	3.92346	61
chr15	69096353	69096618	SRR8861852-53_trimmed.fq.sort.sort.q10.rmdup.narrowPeak_peak_21670	48	.	2.8222	6.93815	4.89933	58
chr15	69591153	69591509	SRR8861852-53_trimmed.fq.sort.sort.q10.rmdup.narrowPeak_peak_21671	30	.	2.47143	4.97164	3.03557	251
chr15	72025712	72026068	SRR8861852-53_trimmed.fq.sort.sort.q10.rmdup.narrowPeak_peak_21672	75	.	3.36114	9.6667	7.52898	183
chr15	72026368	72026864	SRR8861852-53_trimmed.fq.sort.sort.q10.rmdup.narrowPeak_peak_21673	53	.	2.96571	7.43993	5.37986	405
chr15	72033762	72034190	SRR8861852-53_trimmed.fq.sort.sort.q10.rmdup.narrowPeak_peak_21674	69	.	3.26228	9.09065	6.97096	244
chr15	72772145	72773310	SRR8861852-53_trimmed.fq.sort.sort.q10.rmdup.narrowPeak_peak_21675	231	.	4.50563	25.5565	23.129	945
chr15	72773609	72773839	SRR8861852-53_trimmed.fq.sort.sort.q10.rmdup.narrowPeak_peak_21676	124	.	3.41891	14.6974	12.4374	107
chr15	72779752	72780060	SRR8861852-53_trimmed.fq.sort.sort.q10.rmdup.narrowPeak_peak_21677	53	.	2.52513	7.4504	5.38994	176
chr15	72780366	72780664	SRR8861852-53_trimmed.fq.sort.sort.q10.rmdup.narrowPeak_peak_21678	41	.	2.34345	6.18905	4.18823	156
chr15	72780885	72781867	SRR8861852-53_trimmed.fq.sort.sort.q10.rmdup.narrowPeak_peak_21679	125	.	3.43261	14.772	12.5106	142
chr15	72809425	72810907	SRR8861852-53_trimmed.fq.sort.sort.q10.rmdup.narrowPeak_peak_21680	1251	.	10.3815	128.591	125.156	778
chr15	72852080	72852516	SRR8861852-53_trimmed.fq.sort.sort.q10.rmdup.narrowPeak_peak_21681	105	.	3.85543	12.7254	10.5076	236
chr15	72861337	72861656	SRR8861852-53_trimmed.fq.sort.sort.q10.rmdup.narrowPeak_peak_21682	91	.	3.56045	11.3457	9.16285	176
chr15	72861766	72861980	SRR8861852-53_trimmed.fq.sort.sort.q10.rmdup.narrowPeak_peak_21683	48	.	2.79408	6.83856	4.80816	128
chr15	72929043	72929280	SRR8861852-53_trimmed.fq.sort.sort.q10.rmdup.narrowPeak_peak_21684	46	.	2.54464	6.66863	4.64437	92
chr15	72929486	72929848	SRR8861852-53_trimmed.fq.sort.sort.q10.rmdup.narrowPeak_peak_21685	79	.	3.05833	10.1196	7.97047	193
chr15	72971613	72971869	SRR8861852-53_trimmed.fq.sort.sort.q10.rmdup.narrowPeak_peak_21686	49	.	2.66696	7.01825	4.97672	104
chr15	72971945	72972754	SRR8861852-53_trimmed.fq.sort.sort.q10.rmdup.narrowPeak_peak_21687	92	.	3.35073	11.4186	9.23401	325
chr15	73003308	73003633	SRR8861852-53_trimmed.fq.sort.sort.q10.rmdup.narrowPeak_peak_21688	81	.	3.46	10.2551	8.10017	136
chr15	73020850	73021361	SRR8861852-53_trimmed.fq.sort.sort.q10.rmdup.narrowPeak_peak_21689	115	.	3.02507	13.8294	11.5881	196
chr15	73021435	73022435	SRR8861852-53_trimmed.fq.sort.sort.q10.rmdup.narrowPeak_peak_21690	449	.	5.64744	47.6067	44.9503	417
chr15	73054188	73054567	SRR8861852-53_trimmed.fq.sort.sort.q10.rmdup.narrowPeak_peak_21691	58	.	2.93318	7.8821	5.80797	187
chr15	73089819	73091368	SRR8861852-53_trimmed.fq.sort.sort.q10.rmdup.narrowPeak_peak_21695	1696	.	8.46278	173.691	169.651	701
chr15	73118796	73119018	SRR8861852-53_trimmed.fq.sort.sort.q10.rmdup.narrowPeak_peak_21696	52	.	2.76985	7.25958	5.20994	94
chr15	73131398	73132077	SRR8861852-53_trimmed.fq.sort.sort.q10.rmdup.narrowPeak_peak_21697	194	.	4.71651	21.7799	19.4025	347
chr15	73156997	73158347	SRR8861852-53_trimmed.fq.sort.sort.q10.rmdup.narrowPeak_peak_21698	79	.	2.74014	10.1255	7.97612	356
chr15	73164340	73164866	SRR8861852-53_trimmed.fq.sort.sort.q10.rmdup.narrowPeak_peak_21699	76	.	2.91754	9.83872	7.69668	369
chr15	73165150	73165572	SRR8861852-53_trimmed.fq.sort.sort.q10.rmdup.narrowPeak_peak_21700	95	.	3.15147	11.7715	9.57717	189
chr15	73183400	73183657	SRR8861852-53_trimmed.fq.sort.sort.q10.rmdup.narrowPeak_peak_21701	62	.	1.92942	8.35147	6.25935	158
chr15	73183784	73184672	SRR8861852-53_trimmed.fq.sort.sort.q10.rmdup.narrowPeak_peak_21702	1274	.	6.29287	130.924	127.461	701
chr15	73185125	73185765	SRR8861852-53_trimmed.fq.sort.sort.q10.rmdup.narrowPeak_peak_21703	859	.	5.14452	88.9884	85.9594	167
chr15	73191835	73192178	SRR8861852-53_trimmed.fq.sort.sort.q10.rmdup.narrowPeak_peak_21704	26	.	2.37257	4.5247	2.61861	321
chr15	73222220	73222717	SRR8861852-53_trimmed.fq.sort.sort.q10.rmdup.narrowPeak_peak_21705	107	.	2.87288	13.0088	10.7851	351
chr15	73223051	73223637	SRR8861852-53_trimmed.fq.sort.sort.q10.rmdup.narrowPeak_peak_21706	555	.	5.9149	58.2521	55.5001	198
chr15	73243165	73244265	SRR8861852-53_trimmed.fq.sort.sort.q10.rmdup.narrowPeak_peak_21707	114	.	3.06176	13.6739	11.4357	421
chr15	73246718	73247185	SRR8861852-53_trimmed.fq.sort.sort.q10.rmdup.narrowPeak_peak_21708	82	.	2.74046	10.4577	8.29781	347
chr15	73259954	73260326	SRR8861852-53_trimmed.fq.sort.sort.q10.rmdup.narrowPeak_peak_21709	31	.	2.46576	5.09204	3.15054	193
chr15	73268440	73268668	SRR8861852-53_trimmed.fq.sort.sort.q10.rmdup.narrowPeak_peak_21710	36	.	2.4235	5.62194	3.65005	43
chr15	73269193	73269609	SRR8861852-53_trimmed.fq.sort.sort.q10.rmdup.narrowPeak_peak_21711	31	.	2.3497	5.08477	3.14362	274
chr15	73311786	73312371	SRR8861852-53_trimmed.fq.sort.sort.q10.rmdup.narrowPeak_peak_21712	95	.	3.38428	11.7906	9.59585	375
chr15	73321212	73322366	SRR8861852-53_trimmed.fq.sort.sort.q10.rmdup.narrowPeak_peak_21713	337	.	5.67258	36.2717	33.7242	733
chr15	73360110	73360511	SRR8861852-53_trimmed.fq.sort.sort.q10.rmdup.narrowPeak_peak_21714	51	.	2.89207	7.18378	5.13669	294
chr15	73361767	73362002	SRR8861852-53_trimmed.fq.sort.sort.q10.rmdup.narrowPeak_peak_21715	33	.	2.48007	5.27918	3.32946	150
chr15	73422342	73422839	SRR8861852-53_trimmed.fq.sort.sort.q10.rmdup.narrowPeak_peak_21716	727	.	5.96221	75.6719	72.7649	300
chr15	73423247	73424017	SRR8861852-53_trimmed.fq.sort.sort.q10.rmdup.narrowPeak_peak_21717	1343	.	8.43217	137.905	134.359	236
chr15	73429866	73430243	SRR8861852-53_trimmed.fq.sort.sort.q10.rmdup.narrowPeak_peak_21718	36	.	2.4235	5.62194	3.65005	121
chr15	73432370	73432600	SRR8861852-53_trimmed.fq.sort.sort.q10.rmdup.narrowPeak_peak_21719	43	.	2.57936	6.36444	4.35679	71
chr15	73443600	73443861	SRR8861852-53_trimmed.fq.sort.sort.q10.rmdup.narrowPeak_peak_21720	45	.	2.56782	6.61708	4.59469	98
chr15	73446529	73447355	SRR8861852-53_trimmed.fq.sort.sort.q10.rmdup.narrowPeak_peak_21721	86	.	3.25982	10.8057	8.63744	321
chr15	73460576	73460841	SRR8861852-53_trimmed.fq.sort.sort.q10.rmdup.narrowPeak_peak_21722	43	.	2.768	6.40795	4.39301	130
chr15	73466311	73466693	SRR8861852-53_trimmed.fq.sort.sort.q10.rmdup.narrowPeak_peak_21723	103	.	3.00878	12.5761	10.3629	175
chr15	73467426	73468517	SRR8861852-53_trimmed.fq.sort.sort.q10.rmdup.narrowPeak_peak_21724	198	.	3.96882	22.2644	19.88	861
chr15	73511619	73512187	SRR8861852-53_trimmed.fq.sort.sort.q10.rmdup.narrowPeak_peak_21725	130	.	4.25085	15.369	13.0958	402
chr15	73512649	73513056	SRR8861852-53_trimmed.fq.sort.sort.q10.rmdup.narrowPeak_peak_21726	105	.	3.85543	12.7254	10.5076	96
chr15	73588656	73588970	SRR8861852-53_trimmed.fq.sort.sort.q10.rmdup.narrowPeak_peak_21727	49	.	2.62637	7.00919	4.96797	144
chr15	73617902	73618227	SRR8861852-53_trimmed.fq.sort.sort.q10.rmdup.narrowPeak_peak_21728	42	.	2.25399	6.23472	4.23206	127
chr15	73622866	73623424	SRR8861852-53_trimmed.fq.sort.sort.q10.rmdup.narrowPeak_peak_21729	88	.	2.62782	11.0187	8.84337	181
chr15	73623673	73623906	SRR8861852-53_trimmed.fq.sort.sort.q10.rmdup.narrowPeak_peak_21730	74	.	2.50162	9.59172	7.45861	140
chr15	73627141	73627570	SRR8861852-53_trimmed.fq.sort.sort.q10.rmdup.narrowPeak_peak_21731	84	.	2.63459	10.6022	8.4389	259
chr15	73627645	73628057	SRR8861852-53_trimmed.fq.sort.sort.q10.rmdup.narrowPeak_peak_21732	85	.	2.65264	10.719	8.55283	212
chr15	73632034	73632348	SRR8861852-53_trimmed.fq.sort.sort.q10.rmdup.narrowPeak_peak_21733	50	.	2.36949	7.07422	5.03081	171
chr15	73632801	73633106	SRR8861852-53_trimmed.fq.sort.sort.q10.rmdup.narrowPeak_peak_21734	82	.	2.89519	10.4533	8.29363	93
chr15	73645887	73646376	SRR8861852-53_trimmed.fq.sort.sort.q10.rmdup.narrowPeak_peak_21735	509	.	7.59784	53.6884	50.9773	199
chr15	73667639	73668798	SRR8861852-53_trimmed.fq.sort.sort.q10.rmdup.narrowPeak_peak_21736	202	.	4.02581	22.6268	20.2377	377
chr15	73682110	73682927	SRR8861852-53_trimmed.fq.sort.sort.q10.rmdup.narrowPeak_peak_21737	956	.	7.72739	98.8085	95.6859	456
chr15	73683056	73683728	SRR8861852-53_trimmed.fq.sort.sort.q10.rmdup.narrowPeak_peak_21738	154	.	3.18303	17.7447	15.4292	235
chr15	73691773	73692209	SRR8861852-53_trimmed.fq.sort.sort.q10.rmdup.narrowPeak_peak_21739	25	.	2.24607	4.4718	2.57867	320
chr15	73696338	73696610	SRR8861852-53_trimmed.fq.sort.sort.q10.rmdup.narrowPeak_peak_21740	49	.	2.73005	6.94051	4.90155	144
chr15	73696889	73697279	SRR8861852-53_trimmed.fq.sort.sort.q10.rmdup.narrowPeak_peak_21741	131	.	4.11726	15.4233	13.1491	129
chr15	73706232	73707370	SRR8861852-53_trimmed.fq.sort.sort.q10.rmdup.narrowPeak_peak_21742	94	.	3.45997	11.6555	9.46377	279
chr15	73707682	73707910	SRR8861852-53_trimmed.fq.sort.sort.q10.rmdup.narrowPeak_peak_21743	56	.	2.80184	7.72692	5.65772	79
chr15	73724374	73724650	SRR8861852-53_trimmed.fq.sort.sort.q10.rmdup.narrowPeak_peak_21744	225	.	4.80805	24.9202	22.5008	125
chr15	73724942	73725590	SRR8861852-53_trimmed.fq.sort.sort.q10.rmdup.narrowPeak_peak_21745	428	.	6.61671	45.447	42.8103	201
chr15	73731770	73733411	SRR8861852-53_trimmed.fq.sort.sort.q10.rmdup.narrowPeak_peak_21746	418	.	4.585	44.4542	41.8268	580
chr15	73748522	73749007	SRR8861852-53_trimmed.fq.sort.sort.q10.rmdup.narrowPeak_peak_21747	201	.	4.7312	22.5167	20.129	205
chr15	73792851	73793299	SRR8861852-53_trimmed.fq.sort.sort.q10.rmdup.narrowPeak_peak_21748	144	.	4.44857	16.7509	14.4522	182
chr15	74318947	74319179	SRR8861852-53_trimmed.fq.sort.sort.q10.rmdup.narrowPeak_peak_21749	34	.	2.57028	5.43486	3.47073	85
chr15	74456388	74456845	SRR8861852-53_trimmed.fq.sort.sort.q10.rmdup.narrowPeak_peak_21750	58	.	3.06457	7.97688	5.89593	77
chr15	74474595	74475416	SRR8861852-53_trimmed.fq.sort.sort.q10.rmdup.narrowPeak_peak_21751	89	.	3.56688	11.1278	8.9499	458
chr15	74487257	74488227	SRR8861852-53_trimmed.fq.sort.sort.q10.rmdup.narrowPeak_peak_21752	364	.	6.79396	39.0283	36.453	662
chr15	74597244	74597497	SRR8861852-53_trimmed.fq.sort.sort.q10.rmdup.narrowPeak_peak_21753	43	.	2.768	6.40795	4.39301	88
chr15	74708612	74709846	SRR8861852-53_trimmed.fq.sort.sort.q10.rmdup.narrowPeak_peak_21754	2391	.	12.1485	244.604	239.171	832
chr15	74784502	74784726	SRR8861852-53_trimmed.fq.sort.sort.q10.rmdup.narrowPeak_peak_21755	39	.	2.66914	5.9138	3.92346	122
chr15	74902533	74902864	SRR8861852-53_trimmed.fq.sort.sort.q10.rmdup.narrowPeak_peak_21756	94	.	3.40892	11.6702	9.47809	205
chr15	74931118	74931387	SRR8861852-53_trimmed.fq.sort.sort.q10.rmdup.narrowPeak_peak_21757	98	.	3.75657	12.0909	9.88785	158
chr15	74955159	74956327	SRR8861852-53_trimmed.fq.sort.sort.q10.rmdup.narrowPeak_peak_21758	672	.	7.41881	70.0628	67.2057	601
chr15	74967904	74968406	SRR8861852-53_trimmed.fq.sort.sort.q10.rmdup.narrowPeak_peak_21759	217	.	5.43714	24.1974	21.7869	191
chr15	74988621	74988875	SRR8861852-53_trimmed.fq.sort.sort.q10.rmdup.narrowPeak_peak_21760	64	.	3.16343	8.52725	6.42641	119
chr15	75567004	75567361	SRR8861852-53_trimmed.fq.sort.sort.q10.rmdup.narrowPeak_peak_21763	69	.	3.26228	9.09065	6.97096	158
chr15	75592449	75592663	SRR8861852-53_trimmed.fq.sort.sort.q10.rmdup.narrowPeak_peak_21764	43	.	2.61608	6.35234	4.34513	145
chr15	75592811	75593074	SRR8861852-53_trimmed.fq.sort.sort.q10.rmdup.narrowPeak_peak_21765	82	.	3.27935	10.4554	8.29562	136
chr15	75593406	75593719	SRR8861852-53_trimmed.fq.sort.sort.q10.rmdup.narrowPeak_peak_21766	58	.	2.85565	7.9433	5.86721	61
chr15	75615642	75617415	SRR8861852-53_trimmed.fq.sort.sort.q10.rmdup.narrowPeak_peak_21767	1330	.	6.4175	136.614	133.083	1226
chr15	75641782	75642988	SRR8861852-53_trimmed.fq.sort.sort.q10.rmdup.narrowPeak_peak_21768	798	.	8.89794	82.7866	79.8153	536
chr15	75647979	75648895	SRR8861852-53_trimmed.fq.sort.sort.q10.rmdup.narrowPeak_peak_21769	147	.	4.4345	17.0084	14.7054	209
chr15	75658889	75659306	SRR8861852-53_trimmed.fq.sort.sort.q10.rmdup.narrowPeak_peak_21770	84	.	2.85375	10.5882	8.42523	287
chr15	75661042	75661731	SRR8861852-53_trimmed.fq.sort.sort.q10.rmdup.narrowPeak_peak_21771	55	.	2.46908	7.59268	5.52776	137
chr15	75678018	75678778	SRR8861852-53_trimmed.fq.sort.sort.q10.rmdup.narrowPeak_peak_21772	369	.	4.77037	39.5538	36.9733	586
chr15	75678889	75679349	SRR8861852-53_trimmed.fq.sort.sort.q10.rmdup.narrowPeak_peak_21773	695	.	6.39601	72.3923	69.5145	247
chr15	75683538	75684372	SRR8861852-53_trimmed.fq.sort.sort.q10.rmdup.narrowPeak_peak_21774	62	.	2.55979	8.35322	6.26099	455
chr15	75684736	75684952	SRR8861852-53_trimmed.fq.sort.sort.q10.rmdup.narrowPeak_peak_21775	39	.	2.39012	5.88411	3.9015	76
chr15	75703578	75704055	SRR8861852-53_trimmed.fq.sort.sort.q10.rmdup.narrowPeak_peak_21776	86	.	3.3641	10.802	8.63382	267
chr15	75704164	75704809	SRR8861852-53_trimmed.fq.sort.sort.q10.rmdup.narrowPeak_peak_21777	405	.	6.96659	43.123	40.5081	233
chr15	75755023	75755885	SRR8861852-53_trimmed.fq.sort.sort.q10.rmdup.narrowPeak_peak_21778	108	.	3.81098	13.084	10.8588	658
chr15	75809958	75810297	SRR8861852-53_trimmed.fq.sort.sort.q10.rmdup.narrowPeak_peak_21779	51	.	2.79642	7.19026	5.14295	200
chr15	75816239	75816457	SRR8861852-53_trimmed.fq.sort.sort.q10.rmdup.narrowPeak_peak_21780	56	.	2.69156	7.76102	5.69072	89
chr15	75818280	75819481	SRR8861852-53_trimmed.fq.sort.sort.q10.rmdup.narrowPeak_peak_21781	88	.	3.12114	11.0112	8.83601	769
chr15	75827433	75827876	SRR8861852-53_trimmed.fq.sort.sort.q10.rmdup.narrowPeak_peak_21782	111	.	3.29824	13.3771	11.1447	252
chr15	75827949	75828352	SRR8861852-53_trimmed.fq.sort.sort.q10.rmdup.narrowPeak_peak_21783	110	.	3.28931	13.3299	11.0997	189
chr15	75841299	75842489	SRR8861852-53_trimmed.fq.sort.sort.q10.rmdup.narrowPeak_peak_21784	1104	.	9.89027	113.73	110.458	465
chr15	75856509	75857699	SRR8861852-53_trimmed.fq.sort.sort.q10.rmdup.narrowPeak_peak_21785	187	.	4.57082	21.098	18.7305	453
chr15	75862262	75862627	SRR8861852-53_trimmed.fq.sort.sort.q10.rmdup.narrowPeak_peak_21786	88	.	3.55223	11.0725	8.89598	162
chr15	75873183	75873703	SRR8861852-53_trimmed.fq.sort.sort.q10.rmdup.narrowPeak_peak_21787	92	.	3.65771	11.4675	9.27989	161
chr15	75883853	75884265	SRR8861852-53_trimmed.fq.sort.sort.q10.rmdup.narrowPeak_peak_21788	124	.	4.152	14.6927	12.4328	244
chr15	75893879	75894277	SRR8861852-53_trimmed.fq.sort.sort.q10.rmdup.narrowPeak_peak_21789	48	.	2.86685	6.91681	4.87875	154
chr15	75908354	75909693	SRR8861852-53_trimmed.fq.sort.sort.q10.rmdup.narrowPeak_peak_21790	2359	.	9.8075	241.336	235.992	1107
chr15	75920422	75921573	SRR8861852-53_trimmed.fq.sort.sort.q10.rmdup.narrowPeak_peak_21791	1641	.	10.4044	168.155	164.197	940
chr15	75921681	75921943	SRR8861852-53_trimmed.fq.sort.sort.q10.rmdup.narrowPeak_peak_21792	62	.	2.30865	8.32139	6.23008	127
chr15	75928921	75930212	SRR8861852-53_trimmed.fq.sort.sort.q10.rmdup.narrowPeak_peak_21793	813	.	8.10364	84.343	81.3573	462
chr15	75940601	75941780	SRR8861852-53_trimmed.fq.sort.sort.q10.rmdup.narrowPeak_peak_21794	1152	.	10.0436	118.546	115.223	650
chr15	75968635	75969798	SRR8861852-53_trimmed.fq.sort.sort.q10.rmdup.narrowPeak_peak_21795	1121	.	11.3286	115.398	112.108	821
chr15	75981194	75982575	SRR8861852-53_trimmed.fq.sort.sort.q10.rmdup.narrowPeak_peak_21796	1342	.	8.97949	137.831	134.285	1038
chr15	75993358	75993652	SRR8861852-53_trimmed.fq.sort.sort.q10.rmdup.narrowPeak_peak_21797	98	.	3.75657	12.0909	9.88785	126
chr15	76009003	76009365	SRR8861852-53_trimmed.fq.sort.sort.q10.rmdup.narrowPeak_peak_21798	158	.	4.64628	18.1706	15.8477	261
chr15	76050157	76051015	SRR8861852-53_trimmed.fq.sort.sort.q10.rmdup.narrowPeak_peak_21799	140	.	3.72084	16.3056	14.0151	455
chr15	76069111	76070296	SRR8861852-53_trimmed.fq.sort.sort.q10.rmdup.narrowPeak_peak_21800	376	.	5.55095	40.248	37.6607	565
chr15	76080018	76081788	SRR8861852-53_trimmed.fq.sort.sort.q10.rmdup.narrowPeak_peak_21801	1674	.	6.49847	171.479	167.472	765
chr15	76083801	76084019	SRR8861852-53_trimmed.fq.sort.sort.q10.rmdup.narrowPeak_peak_21802	67	.	1.88399	8.83072	6.72136	122
chr15	76113796	76115380	SRR8861852-53_trimmed.fq.sort.sort.q10.rmdup.narrowPeak_peak_21803	254	.	4.38053	27.896	25.44	1002
chr15	76125090	76125403	SRR8861852-53_trimmed.fq.sort.sort.q10.rmdup.narrowPeak_peak_21804	86	.	3.41659	10.7849	8.61711	201
chr15	76126488	76126758	SRR8861852-53_trimmed.fq.sort.sort.q10.rmdup.narrowPeak_peak_21805	33	.	2.46067	5.35106	3.39812	158
chr15	76155546	76156449	SRR8861852-53_trimmed.fq.sort.sort.q10.rmdup.narrowPeak_peak_21806	293	.	4.98456	31.8041	29.3035	401
chr15	76157778	76158037	SRR8861852-53_trimmed.fq.sort.sort.q10.rmdup.narrowPeak_peak_21807	33	.	2.19119	5.26185	3.31291	154
chr15	76158118	76158375	SRR8861852-53_trimmed.fq.sort.sort.q10.rmdup.narrowPeak_peak_21808	55	.	2.53985	7.66659	5.59927	129
chr15	76189668	76189882	SRR8861852-53_trimmed.fq.sort.sort.q10.rmdup.narrowPeak_peak_21809	55	.	2.56228	7.62907	5.56297	101
chr15	76195066	76196586	SRR8861852-53_trimmed.fq.sort.sort.q10.rmdup.narrowPeak_peak_21810	467	.	4.74552	49.393	46.7205	1219
chr15	76207005	76209104	SRR8861852-53_trimmed.fq.sort.sort.q10.rmdup.narrowPeak_peak_21811	264	.	3.48238	28.8713	26.4039	846
chr15	76214170	76214457	SRR8861852-53_trimmed.fq.sort.sort.q10.rmdup.narrowPeak_peak_21812	38	.	2.63548	5.80204	3.82286	87
chr15	76229028	76229456	SRR8861852-53_trimmed.fq.sort.sort.q10.rmdup.narrowPeak_peak_21813	155	.	4.49741	17.8933	15.5753	266
chr15	76229627	76230008	SRR8861852-53_trimmed.fq.sort.sort.q10.rmdup.narrowPeak_peak_21814	127	.	4.09798	15.0574	12.7908	184
chr15	76246795	76247794	SRR8861852-53_trimmed.fq.sort.sort.q10.rmdup.narrowPeak_peak_21815	489	.	6.89049	51.6378	48.9451	243
chr15	76253848	76254092	SRR8861852-53_trimmed.fq.sort.sort.q10.rmdup.narrowPeak_peak_21816	39	.	2.66914	5.9138	3.92346	51
chr15	76293812	76295171	SRR8861852-53_trimmed.fq.sort.sort.q10.rmdup.narrowPeak_peak_21817	451	.	7.13804	47.8054	45.1472	751
chr15	76306778	76307825	SRR8861852-53_trimmed.fq.sort.sort.q10.rmdup.narrowPeak_peak_21818	178	.	4.73916	20.2099	17.8553	313
chr15	76326786	76328166	SRR8861852-53_trimmed.fq.sort.sort.q10.rmdup.narrowPeak_peak_21819	1013	.	5.14165	104.507	101.329	889
chr15	76330745	76331933	SRR8861852-53_trimmed.fq.sort.sort.q10.rmdup.narrowPeak_peak_21820	468	.	3.55055	49.4775	46.8043	231
chr15	76343136	76344430	SRR8861852-53_trimmed.fq.sort.sort.q10.rmdup.narrowPeak_peak_21821	1579	.	10.1469	161.791	157.925	608
chr15	76349961	76351885	SRR8861852-53_trimmed.fq.sort.sort.q10.rmdup.narrowPeak_peak_21822	1166	.	6.63584	120.001	116.662	1571
chr15	76368188	76369580	SRR8861852-53_trimmed.fq.sort.sort.q10.rmdup.narrowPeak_peak_21823	812	.	8.60781	84.2005	81.2162	472
chr15	76377298	76377851	SRR8861852-53_trimmed.fq.sort.sort.q10.rmdup.narrowPeak_peak_21824	147	.	3.86057	17.0244	14.7211	288
chr15	76379982	76380319	SRR8861852-53_trimmed.fq.sort.sort.q10.rmdup.narrowPeak_peak_21825	237	.	4.86068	26.2206	23.7848	187
chr15	76380533	76380955	SRR8861852-53_trimmed.fq.sort.sort.q10.rmdup.narrowPeak_peak_21826	138	.	3.78847	16.1327	13.8451	183
chr15	76446395	76446711	SRR8861852-53_trimmed.fq.sort.sort.q10.rmdup.narrowPeak_peak_21827	68	.	2.60895	8.91765	6.80583	181
chr15	76446890	76447722	SRR8861852-53_trimmed.fq.sort.sort.q10.rmdup.narrowPeak_peak_21828	210	.	4.02499	23.4631	21.0622	273
chr15	76457524	76459275	SRR8861852-53_trimmed.fq.sort.sort.q10.rmdup.narrowPeak_peak_21829	270	.	2.29246	29.5042	27.0294	598
chr15	76460900	76461276	SRR8861852-53_trimmed.fq.sort.sort.q10.rmdup.narrowPeak_peak_21830	155	.	1.80026	17.869	15.5515	230
chr15	76462449	76462994	SRR8861852-53_trimmed.fq.sort.sort.q10.rmdup.narrowPeak_peak_21831	106	.	1.65091	12.8763	10.6554	251
chr15	76464027	76464368	SRR8861852-53_trimmed.fq.sort.sort.q10.rmdup.narrowPeak_peak_21832	57	.	1.52617	7.83102	5.75853	190
chr15	76464983	76465622	SRR8861852-53_trimmed.fq.sort.sort.q10.rmdup.narrowPeak_peak_21833	153	.	1.91471	17.6237	15.3101	429
chr15	76465840	76466415	SRR8861852-53_trimmed.fq.sort.sort.q10.rmdup.narrowPeak_peak_21834	151	.	1.97244	17.4464	15.1363	364
chr15	76477386	76479079	SRR8861852-53_trimmed.fq.sort.sort.q10.rmdup.narrowPeak_peak_21835	1199	.	7.2868	123.343	119.967	276
chr15	76485235	76485583	SRR8861852-53_trimmed.fq.sort.sort.q10.rmdup.narrowPeak_peak_21836	49	.	2.77653	6.94597	4.90686	112
chr15	76511128	76512479	SRR8861852-53_trimmed.fq.sort.sort.q10.rmdup.narrowPeak_peak_21837	1004	.	8.89128	103.616	100.447	477
chr15	76523220	76524186	SRR8861852-53_trimmed.fq.sort.sort.q10.rmdup.narrowPeak_peak_21838	1485	.	12.2829	152.255	148.521	342
chr15	76538158	76539615	SRR8861852-53_trimmed.fq.sort.sort.q10.rmdup.narrowPeak_peak_21839	787	.	7.00041	81.6664	78.7054	392
chr15	76606893	76607680	SRR8861852-53_trimmed.fq.sort.sort.q10.rmdup.narrowPeak_peak_21841	1241	.	11.275	127.536	124.113	434
chr15	76625185	76626897	SRR8861852-53_trimmed.fq.sort.sort.q10.rmdup.narrowPeak_peak_21842	735	.	6.8933	76.4642	73.5502	1151
chr15	76639265	76640115	SRR8861852-53_trimmed.fq.sort.sort.q10.rmdup.narrowPeak_peak_21843	1103	.	9.21126	113.665	110.394	547
chr15	76655990	76656431	SRR8861852-53_trimmed.fq.sort.sort.q10.rmdup.narrowPeak_peak_21844	248	.	3.42057	27.2971	24.8483	293
chr15	76657121	76657623	SRR8861852-53_trimmed.fq.sort.sort.q10.rmdup.narrowPeak_peak_21845	1211	.	7.57821	124.556	121.167	185
chr15	76659830	76660170	SRR8861852-53_trimmed.fq.sort.sort.q10.rmdup.narrowPeak_peak_21846	263	.	3.69544	28.8239	26.357	159
chr15	76666746	76667013	SRR8861852-53_trimmed.fq.sort.sort.q10.rmdup.narrowPeak_peak_21847	56	.	2.92783	7.6775	5.60985	91
chr15	76671119	76671348	SRR8861852-53_trimmed.fq.sort.sort.q10.rmdup.narrowPeak_peak_21848	52	.	2.46025	7.27317	5.22311	102
chr15	76671592	76672542	SRR8861852-53_trimmed.fq.sort.sort.q10.rmdup.narrowPeak_peak_21849	649	.	7.59988	67.8236	64.9867	275
chr15	76701005	76702143	SRR8861852-53_trimmed.fq.sort.sort.q10.rmdup.narrowPeak_peak_21850	682	.	6.8116	71.1042	68.2379	668
chr15	76709998	76711347	SRR8861852-53_trimmed.fq.sort.sort.q10.rmdup.narrowPeak_peak_21851	1083	.	6.93637	111.643	108.392	809
chr15	76715342	76716114	SRR8861852-53_trimmed.fq.sort.sort.q10.rmdup.narrowPeak_peak_21852	952	.	7.14015	98.3338	95.2159	296
chr15	76722588	76724983	SRR8861852-53_trimmed.fq.sort.sort.q10.rmdup.narrowPeak_peak_21853	118	.	3.39391	14.1064	11.8586	958
chr15	76780532	76781039	SRR8861852-53_trimmed.fq.sort.sort.q10.rmdup.narrowPeak_peak_21854	50	.	2.81977	7.10357	5.0592	365
chr15	76816799	76818019	SRR8861852-53_trimmed.fq.sort.sort.q10.rmdup.narrowPeak_peak_21855	470	.	6.04921	49.7268	47.0513	1022
chr15	76818293	76818602	SRR8861852-53_trimmed.fq.sort.sort.q10.rmdup.narrowPeak_peak_21856	207	.	4.06712	23.1715	20.7748	144
chr15	76847094	76847603	SRR8861852-53_trimmed.fq.sort.sort.q10.rmdup.narrowPeak_peak_21857	117	.	4.05314	14.0266	11.7803	262
chr15	76851865	76852096	SRR8861852-53_trimmed.fq.sort.sort.q10.rmdup.narrowPeak_peak_21858	50	.	2.69867	7.14536	5.09956	136
chr15	76852272	76852769	SRR8861852-53_trimmed.fq.sort.sort.q10.rmdup.narrowPeak_peak_21859	36	.	2.46059	5.62637	3.65432	60
chr15	76870606	76871834	SRR8861852-53_trimmed.fq.sort.sort.q10.rmdup.narrowPeak_peak_21860	663	.	7.44048	69.2256	66.376	671
chr15	76878924	76880005	SRR8861852-53_trimmed.fq.sort.sort.q10.rmdup.narrowPeak_peak_21861	935	.	10.0655	96.6774	93.5753	526
chr15	76899244	76900524	SRR8861852-53_trimmed.fq.sort.sort.q10.rmdup.narrowPeak_peak_21862	700	.	4.35176	72.9022	70.0199	878
chr15	76904072	76905289	SRR8861852-53_trimmed.fq.sort.sort.q10.rmdup.narrowPeak_peak_21863	1103	.	5.32502	113.653	110.381	243
chr15	76924721	76926130	SRR8861852-53_trimmed.fq.sort.sort.q10.rmdup.narrowPeak_peak_21864	2092	.	10.6681	214.008	209.259	535
chr15	76948273	76949336	SRR8861852-53_trimmed.fq.sort.sort.q10.rmdup.narrowPeak_peak_21865	1981	.	9.58334	202.719	198.193	350
chr15	76952120	76952408	SRR8861852-53_trimmed.fq.sort.sort.q10.rmdup.narrowPeak_peak_21866	73	.	2.17183	9.50776	7.37695	131
chr15	76953035	76953425	SRR8861852-53_trimmed.fq.sort.sort.q10.rmdup.narrowPeak_peak_21867	97	.	2.36245	11.9422	9.74414	198
chr15	76973942	76975080	SRR8861852-53_trimmed.fq.sort.sort.q10.rmdup.narrowPeak_peak_21868	1075	.	7.95235	110.833	107.591	511
chr15	76994550	76994795	SRR8861852-53_trimmed.fq.sort.sort.q10.rmdup.narrowPeak_peak_21869	26	.	2.37257	4.5247	2.61861	87
chr15	77013195	77014048	SRR8861852-53_trimmed.fq.sort.sort.q10.rmdup.narrowPeak_peak_21870	255	.	4.39057	27.9639	25.5071	466
chr15	77014355	77015160	SRR8861852-53_trimmed.fq.sort.sort.q10.rmdup.narrowPeak_peak_21871	99	.	2.94445	12.1932	9.98805	157
chr15	77028938	77029982	SRR8861852-53_trimmed.fq.sort.sort.q10.rmdup.narrowPeak_peak_21872	487	.	5.24222	51.4769	48.7857	288
chr15	77035975	77037630	SRR8861852-53_trimmed.fq.sort.sort.q10.rmdup.narrowPeak_peak_21873	1358	.	5.65271	139.434	135.869	1305
chr15	77037795	77038522	SRR8861852-53_trimmed.fq.sort.sort.q10.rmdup.narrowPeak_peak_21874	584	.	3.76776	61.2719	58.493	353
chr15	77044421	77044794	SRR8861852-53_trimmed.fq.sort.sort.q10.rmdup.narrowPeak_peak_21875	36	.	2.48317	5.57013	3.60034	168
chr15	77055765	77056762	SRR8861852-53_trimmed.fq.sort.sort.q10.rmdup.narrowPeak_peak_21876	80	.	3.22138	10.2157	8.06402	465
chr15	77068547	77068775	SRR8861852-53_trimmed.fq.sort.sort.q10.rmdup.narrowPeak_peak_21877	45	.	2.62003	6.52116	4.5021	92
chr15	77072053	77072345	SRR8861852-53_trimmed.fq.sort.sort.q10.rmdup.narrowPeak_peak_21878	41	.	2.57424	6.19529	4.1941	155
chr15	77081334	77081884	SRR8861852-53_trimmed.fq.sort.sort.q10.rmdup.narrowPeak_peak_21879	60	.	2.57741	8.14882	6.06273	310
chr15	77092131	77092613	SRR8861852-53_trimmed.fq.sort.sort.q10.rmdup.narrowPeak_peak_21880	72	.	3.07359	9.39644	7.26853	193
chr15	77099651	77100206	SRR8861852-53_trimmed.fq.sort.sort.q10.rmdup.narrowPeak_peak_21881	60	.	2.85741	8.12787	6.04244	386
chr15	77104106	77104336	SRR8861852-53_trimmed.fq.sort.sort.q10.rmdup.narrowPeak_peak_21882	45	.	2.55543	6.56655	4.54597	124
chr15	77120657	77120884	SRR8861852-53_trimmed.fq.sort.sort.q10.rmdup.narrowPeak_peak_21883	55	.	2.91073	7.61465	5.54893	108
chr15	77129201	77129415	SRR8861852-53_trimmed.fq.sort.sort.q10.rmdup.narrowPeak_peak_21884	25	.	2.31456	4.46508	2.57227	138
chr15	77150340	77150904	SRR8861852-53_trimmed.fq.sort.sort.q10.rmdup.narrowPeak_peak_21885	501	.	3.60427	52.8696	50.1658	173
chr15	77152351	77152568	SRR8861852-53_trimmed.fq.sort.sort.q10.rmdup.narrowPeak_peak_21886	76	.	1.90888	9.80737	7.66612	116
chr15	77152765	77153890	SRR8861852-53_trimmed.fq.sort.sort.q10.rmdup.narrowPeak_peak_21887	765	.	4.31335	79.4513	76.5106	406
chr15	77161216	77163059	SRR8861852-53_trimmed.fq.sort.sort.q10.rmdup.narrowPeak_peak_21888	203	.	3.37253	22.7598	20.3685	603
chr15	77163883	77164175	SRR8861852-53_trimmed.fq.sort.sort.q10.rmdup.narrowPeak_peak_21889	102	.	2.70196	12.4847	10.2734	116
chr15	77182969	77183767	SRR8861852-53_trimmed.fq.sort.sort.q10.rmdup.narrowPeak_peak_21890	116	.	3.70144	13.9175	11.6745	403
chr15	77192074	77193227	SRR8861852-53_trimmed.fq.sort.sort.q10.rmdup.narrowPeak_peak_21891	316	.	5.07082	34.1255	31.6002	584
chr15	77201738	77202305	SRR8861852-53_trimmed.fq.sort.sort.q10.rmdup.narrowPeak_peak_21892	69	.	2.53715	9.10033	6.98041	432
chr15	77202762	77203519	SRR8861852-53_trimmed.fq.sort.sort.q10.rmdup.narrowPeak_peak_21893	175	.	3.53671	19.8859	17.5359	330
chr15	77203711	77204039	SRR8861852-53_trimmed.fq.sort.sort.q10.rmdup.narrowPeak_peak_21894	129	.	3.11927	15.2418	12.9718	176
chr15	77213933	77214899	SRR8861852-53_trimmed.fq.sort.sort.q10.rmdup.narrowPeak_peak_21895	226	.	3.55502	25.0703	22.6486	554
chr15	77215090	77216003	SRR8861852-53_trimmed.fq.sort.sort.q10.rmdup.narrowPeak_peak_21896	187	.	3.24074	21.1577	18.7888	320
chr15	77227110	77227365	SRR8861852-53_trimmed.fq.sort.sort.q10.rmdup.narrowPeak_peak_21897	84	.	3.08846	10.6551	8.49039	148
chr15	77245209	77246631	SRR8861852-53_trimmed.fq.sort.sort.q10.rmdup.narrowPeak_peak_21898	688	.	6.42105	71.7436	68.8715	734
chr15	77253743	77254856	SRR8861852-53_trimmed.fq.sort.sort.q10.rmdup.narrowPeak_peak_21899	606	.	4.10152	63.4162	60.6184	914
chr15	77255545	77255920	SRR8861852-53_trimmed.fq.sort.sort.q10.rmdup.narrowPeak_peak_21900	105	.	2.14803	12.7628	10.5442	107
chr15	77257188	77257475	SRR8861852-53_trimmed.fq.sort.sort.q10.rmdup.narrowPeak_peak_21901	88	.	2.08489	11.0161	8.84082	149
chr15	77257881	77258243	SRR8861852-53_trimmed.fq.sort.sort.q10.rmdup.narrowPeak_peak_21902	153	.	2.49629	17.6316	15.3179	208
chr15	77265497	77265763	SRR8861852-53_trimmed.fq.sort.sort.q10.rmdup.narrowPeak_peak_21903	83	.	3.19459	10.523	8.36164	128
chr15	77267634	77267851	SRR8861852-53_trimmed.fq.sort.sort.q10.rmdup.narrowPeak_peak_21904	61	.	2.79757	8.22442	6.13611	127
chr15	77268033	77268459	SRR8861852-53_trimmed.fq.sort.sort.q10.rmdup.narrowPeak_peak_21905	72	.	2.9682	9.33101	7.20489	113
chr15	77275368	77275660	SRR8861852-53_trimmed.fq.sort.sort.q10.rmdup.narrowPeak_peak_21906	53	.	2.56778	7.35903	5.30599	110
chr15	77276062	77276507	SRR8861852-53_trimmed.fq.sort.sort.q10.rmdup.narrowPeak_peak_21907	46	.	2.46034	6.72521	4.69892	92
chr15	77291358	77292122	SRR8861852-53_trimmed.fq.sort.sort.q10.rmdup.narrowPeak_peak_21908	78	.	3.17646	10.0284	7.88159	441
chr15	77297980	77299156	SRR8861852-53_trimmed.fq.sort.sort.q10.rmdup.narrowPeak_peak_21909	151	.	3.60469	17.4155	15.1059	222
chr15	77304986	77305261	SRR8861852-53_trimmed.fq.sort.sort.q10.rmdup.narrowPeak_peak_21910	67	.	1.94297	8.81177	6.70297	129
chr15	77305493	77307103	SRR8861852-53_trimmed.fq.sort.sort.q10.rmdup.narrowPeak_peak_21911	1510	.	6.8547	154.839	151.07	1346
chr15	77313887	77314612	SRR8861852-53_trimmed.fq.sort.sort.q10.rmdup.narrowPeak_peak_21912	103	.	3.45442	12.5637	10.3507	195
chr15	77314785	77315335	SRR8861852-53_trimmed.fq.sort.sort.q10.rmdup.narrowPeak_peak_21913	126	.	3.70436	14.9482	12.6835	244
chr15	77330483	77330829	SRR8861852-53_trimmed.fq.sort.sort.q10.rmdup.narrowPeak_peak_21914	23	.	2.14238	4.21132	2.3316	21
chr15	77331126	77331655	SRR8861852-53_trimmed.fq.sort.sort.q10.rmdup.narrowPeak_peak_21915	103	.	3.01224	12.5966	10.383	206
chr15	77691536	77692021	SRR8861852-53_trimmed.fq.sort.sort.q10.rmdup.narrowPeak_peak_21920	165	.	4.74514	18.8941	16.5594	287
chr15	77763975	77764645	SRR8861852-53_trimmed.fq.sort.sort.q10.rmdup.narrowPeak_peak_21921	83	.	3.06087	10.5248	8.36339	415
chr15	77784331	77784708	SRR8861852-53_trimmed.fq.sort.sort.q10.rmdup.narrowPeak_peak_21922	39	.	2.32161	5.96535	3.97301	188
chr15	77797960	77799782	SRR8861852-53_trimmed.fq.sort.sort.q10.rmdup.narrowPeak_peak_21923	829	.	4.42251	85.9733	82.9725	708
chr15	77813573	77814793	SRR8861852-53_trimmed.fq.sort.sort.q10.rmdup.narrowPeak_peak_21924	300	.	3.69222	32.5769	30.068	411
chr15	77820191	77820673	SRR8861852-53_trimmed.fq.sort.sort.q10.rmdup.narrowPeak_peak_21925	43	.	2.10765	6.37597	4.36795	299
chr15	77821091	77821549	SRR8861852-53_trimmed.fq.sort.sort.q10.rmdup.narrowPeak_peak_21926	71	.	2.4555	9.29096	7.1659	118
chr15	77827063	77827526	SRR8861852-53_trimmed.fq.sort.sort.q10.rmdup.narrowPeak_peak_21927	119	.	3.10939	14.1714	11.9224	180
chr15	77827878	77828249	SRR8861852-53_trimmed.fq.sort.sort.q10.rmdup.narrowPeak_peak_21928	89	.	2.82026	11.0967	8.91972	193
chr15	77841313	77842188	SRR8861852-53_trimmed.fq.sort.sort.q10.rmdup.narrowPeak_peak_21929	921	.	6.6485	95.189	92.101	611
chr15	77842467	77842879	SRR8861852-53_trimmed.fq.sort.sort.q10.rmdup.narrowPeak_peak_21930	145	.	2.88042	16.8053	14.5056	186
chr15	77857723	77858242	SRR8861852-53_trimmed.fq.sort.sort.q10.rmdup.narrowPeak_peak_21931	92	.	3.65771	11.4675	9.27989	307
chr15	77882174	77883238	SRR8861852-53_trimmed.fq.sort.sort.q10.rmdup.narrowPeak_peak_21932	319	.	4.80874	34.4384	31.9098	798
chr15	77883353	77884106	SRR8861852-53_trimmed.fq.sort.sort.q10.rmdup.narrowPeak_peak_21933	364	.	5.15319	39.018	36.4429	157
chr15	77956527	77956754	SRR8861852-53_trimmed.fq.sort.sort.q10.rmdup.narrowPeak_peak_21938	58	.	3.06457	7.97688	5.89593	125
chr15	77969961	77971638	SRR8861852-53_trimmed.fq.sort.sort.q10.rmdup.narrowPeak_peak_21939	1817	.	7.36965	185.998	181.77	1177
chr15	78173439	78174135	SRR8861852-53_trimmed.fq.sort.sort.q10.rmdup.narrowPeak_peak_21940	1024	.	7.36661	105.656	102.467	449
chr15	78174389	78175067	SRR8861852-53_trimmed.fq.sort.sort.q10.rmdup.narrowPeak_peak_21941	950	.	7.08271	98.1946	95.0779	279
chr15	78258063	78258642	SRR8861852-53_trimmed.fq.sort.sort.q10.rmdup.narrowPeak_peak_21942	39	.	2.66914	5.9138	3.92346	450
chr15	78309296	78309780	SRR8861852-53_trimmed.fq.sort.sort.q10.rmdup.narrowPeak_peak_21943	55	.	2.95193	7.57903	5.51445	368
chr15	78309949	78310306	SRR8861852-53_trimmed.fq.sort.sort.q10.rmdup.narrowPeak_peak_21944	66	.	3.16171	8.72771	6.62123	150
chr15	78319196	78319617	SRR8861852-53_trimmed.fq.sort.sort.q10.rmdup.narrowPeak_peak_21945	66	.	3.16171	8.72771	6.62123	251
chr15	78320909	78321640	SRR8861852-53_trimmed.fq.sort.sort.q10.rmdup.narrowPeak_peak_21946	112	.	3.92014	13.5131	11.278	362
chr15	78383716	78383930	SRR8861852-53_trimmed.fq.sort.sort.q10.rmdup.narrowPeak_peak_21947	48	.	2.86685	6.91681	4.87875	102
chr15	78384278	78384498	SRR8861852-53_trimmed.fq.sort.sort.q10.rmdup.narrowPeak_peak_21948	39	.	2.66914	5.9138	3.92346	98
chr15	78406103	78407062	SRR8861852-53_trimmed.fq.sort.sort.q10.rmdup.narrowPeak_peak_21949	2294	.	12.4867	234.614	229.434	459
chr15	78428653	78429951	SRR8861852-53_trimmed.fq.sort.sort.q10.rmdup.narrowPeak_peak_21950	568	.	6.0709	59.578	56.8142	246
chr15	78437204	78437449	SRR8861852-53_trimmed.fq.sort.sort.q10.rmdup.narrowPeak_peak_21951	54	.	2.75465	7.53572	5.47252	65
chr15	78447306	78447520	SRR8861852-53_trimmed.fq.sort.sort.q10.rmdup.narrowPeak_peak_21952	35	.	2.03033	5.53737	3.56898	160
chr15	78447857	78448501	SRR8861852-53_trimmed.fq.sort.sort.q10.rmdup.narrowPeak_peak_21953	1009	.	8.06754	104.096	100.922	317
chr15	78468639	78468872	SRR8861852-53_trimmed.fq.sort.sort.q10.rmdup.narrowPeak_peak_21954	38	.	2.62999	5.78375	3.8053	126
chr15	78489638	78490541	SRR8861852-53_trimmed.fq.sort.sort.q10.rmdup.narrowPeak_peak_21955	331	.	5.86219	35.706	33.1644	716
chr15	78490721	78490947	SRR8861852-53_trimmed.fq.sort.sort.q10.rmdup.narrowPeak_peak_21956	50	.	2.60518	7.0736	5.03023	69
chr15	78509735	78510420	SRR8861852-53_trimmed.fq.sort.sort.q10.rmdup.narrowPeak_peak_21957	159	.	3.70898	18.2804	15.9558	484
chr15	78514800	78515490	SRR8861852-53_trimmed.fq.sort.sort.q10.rmdup.narrowPeak_peak_21958	294	.	4.51711	31.9949	29.4924	485
chr15	78528881	78530066	SRR8861852-53_trimmed.fq.sort.sort.q10.rmdup.narrowPeak_peak_21959	684	.	5.28932	71.2718	68.404	571
chr15	78531653	78532246	SRR8861852-53_trimmed.fq.sort.sort.q10.rmdup.narrowPeak_peak_21960	624	.	5.06996	65.2367	62.4229	347
chr15	78554718	78555035	SRR8861852-53_trimmed.fq.sort.sort.q10.rmdup.narrowPeak_peak_21961	22	.	2.27371	4.09461	2.22077	182
chr15	78580024	78580850	SRR8861852-53_trimmed.fq.sort.sort.q10.rmdup.narrowPeak_peak_21962	120	.	3.35202	14.3306	12.0785	194
chr15	78581195	78582141	SRR8861852-53_trimmed.fq.sort.sort.q10.rmdup.narrowPeak_peak_21963	470	.	6.43063	49.7043	47.029	699
chr15	78597028	78597481	SRR8861852-53_trimmed.fq.sort.sort.q10.rmdup.narrowPeak_peak_21964	39	.	2.66914	5.9138	3.92346	282
chr15	78610983	78611497	SRR8861852-53_trimmed.fq.sort.sort.q10.rmdup.narrowPeak_peak_21965	58	.	3.06457	7.97688	5.89593	298
chr15	78633623	78634013	SRR8861852-53_trimmed.fq.sort.sort.q10.rmdup.narrowPeak_peak_21966	43	.	2.768	6.40795	4.39301	182
chr15	78634171	78634523	SRR8861852-53_trimmed.fq.sort.sort.q10.rmdup.narrowPeak_peak_21967	30	.	2.47143	4.97164	3.03557	140
chr15	78680943	78681207	SRR8861852-53_trimmed.fq.sort.sort.q10.rmdup.narrowPeak_peak_21968	28	.	2.36958	4.7724	2.85449	161
chr15	78771298	78771767	SRR8861852-53_trimmed.fq.sort.sort.q10.rmdup.narrowPeak_peak_21969	149	.	3.70701	17.2514	14.9444	286
chr15	78772208	78772591	SRR8861852-53_trimmed.fq.sort.sort.q10.rmdup.narrowPeak_peak_21970	64	.	2.72688	8.5737	6.47158	177
chr15	78772686	78773399	SRR8861852-53_trimmed.fq.sort.sort.q10.rmdup.narrowPeak_peak_21971	115	.	3.37146	13.762	11.5221	478
chr15	78788382	78788849	SRR8861852-53_trimmed.fq.sort.sort.q10.rmdup.narrowPeak_peak_21972	110	.	3.60854	13.2547	11.0262	211
chr15	78802510	78802865	SRR8861852-53_trimmed.fq.sort.sort.q10.rmdup.narrowPeak_peak_21973	34	.	2.57028	5.43486	3.47073	227
chr15	78832671	78833406	SRR8861852-53_trimmed.fq.sort.sort.q10.rmdup.narrowPeak_peak_21974	164	.	3.18948	18.833	16.4998	447
chr15	78835204	78835746	SRR8861852-53_trimmed.fq.sort.sort.q10.rmdup.narrowPeak_peak_21975	72	.	2.247	9.3838	7.25629	452
chr15	78836157	78836793	SRR8861852-53_trimmed.fq.sort.sort.q10.rmdup.narrowPeak_peak_21976	190	.	3.07646	21.4563	19.0833	180
chr15	78839636	78839918	SRR8861852-53_trimmed.fq.sort.sort.q10.rmdup.narrowPeak_peak_21977	80	.	2.2859	10.1674	8.01698	170
chr15	78842669	78843532	SRR8861852-53_trimmed.fq.sort.sort.q10.rmdup.narrowPeak_peak_21978	313	.	4.21294	33.8319	31.3097	159
chr15	78868253	78869278	SRR8861852-53_trimmed.fq.sort.sort.q10.rmdup.narrowPeak_peak_21979	152	.	3.91313	17.5624	15.2498	666
chr15	78876418	78878455	SRR8861852-53_trimmed.fq.sort.sort.q10.rmdup.narrowPeak_peak_21980	1364	.	5.44257	140.045	136.471	948
chr15	78894164	78894570	SRR8861852-53_trimmed.fq.sort.sort.q10.rmdup.narrowPeak_peak_21981	33	.	2.08764	5.28278	3.33298	65
chr15	78899335	78899618	SRR8861852-53_trimmed.fq.sort.sort.q10.rmdup.narrowPeak_peak_21982	115	.	2.39606	13.7996	11.559	157
chr15	78899717	78901191	SRR8861852-53_trimmed.fq.sort.sort.q10.rmdup.narrowPeak_peak_21983	776	.	5.34571	80.6276	77.6761	375
chr15	78913426	78913676	SRR8861852-53_trimmed.fq.sort.sort.q10.rmdup.narrowPeak_peak_21984	169	.	3.27426	19.2979	16.9571	123
chr15	78913979	78914824	SRR8861852-53_trimmed.fq.sort.sort.q10.rmdup.narrowPeak_peak_21985	407	.	4.9002	43.3918	40.7743	162
chr15	78925706	78926485	SRR8861852-53_trimmed.fq.sort.sort.q10.rmdup.narrowPeak_peak_21986	836	.	4.48453	86.6293	83.6223	468
chr15	78926708	78928185	SRR8861852-53_trimmed.fq.sort.sort.q10.rmdup.narrowPeak_peak_21987	969	.	4.80047	100.048	96.9134	1206
chr15	78928557	78928880	SRR8861852-53_trimmed.fq.sort.sort.q10.rmdup.narrowPeak_peak_21988	273	.	2.78956	29.8201	27.3418	159
chr15	78934345	78935800	SRR8861852-53_trimmed.fq.sort.sort.q10.rmdup.narrowPeak_peak_21989	1169	.	6.68782	120.305	116.963	977
chr15	78942573	78943013	SRR8861852-53_trimmed.fq.sort.sort.q10.rmdup.narrowPeak_peak_21990	224	.	4.61367	24.8846	22.4656	264
chr15	78943127	78943341	SRR8861852-53_trimmed.fq.sort.sort.q10.rmdup.narrowPeak_peak_21991	41	.	2.28859	6.17285	4.17268	101
chr15	78947498	78948665	SRR8861852-53_trimmed.fq.sort.sort.q10.rmdup.narrowPeak_peak_21992	666	.	7.77053	69.4738	66.622	566
chr15	78957018	78957723	SRR8861852-53_trimmed.fq.sort.sort.q10.rmdup.narrowPeak_peak_21993	205	.	4.49906	22.9789	20.5847	375
chr15	78962743	78963015	SRR8861852-53_trimmed.fq.sort.sort.q10.rmdup.narrowPeak_peak_21994	57	.	2.77264	7.77794	5.70712	109
chr15	78963372	78963747	SRR8861852-53_trimmed.fq.sort.sort.q10.rmdup.narrowPeak_peak_21995	98	.	3.43637	12.0193	9.81943	180
chr15	78978586	78979477	SRR8861852-53_trimmed.fq.sort.sort.q10.rmdup.narrowPeak_peak_21996	146	.	2.60792	16.917	14.6156	174
chr15	78982349	78982795	SRR8861852-53_trimmed.fq.sort.sort.q10.rmdup.narrowPeak_peak_21997	303	.	3.2022	32.9027	30.3904	297
chr15	78983058	78983960	SRR8861852-53_trimmed.fq.sort.sort.q10.rmdup.narrowPeak_peak_21998	1048	.	5.66743	108.052	104.839	248
chr15	78984055	78984269	SRR8861852-53_trimmed.fq.sort.sort.q10.rmdup.narrowPeak_peak_21999	26	.	1.64921	4.53349	2.62687	134
chr15	78997880	78998525	SRR8861852-53_trimmed.fq.sort.sort.q10.rmdup.narrowPeak_peak_22000	259	.	4.45696	28.4098	25.9476	305
chr15	78998644	78998907	SRR8861852-53_trimmed.fq.sort.sort.q10.rmdup.narrowPeak_peak_22001	75	.	2.68641	9.6595	7.52461	124
chr15	79019159	79019527	SRR8861852-53_trimmed.fq.sort.sort.q10.rmdup.narrowPeak_peak_22002	39	.	2.66914	5.9138	3.92346	209
chr15	79027442	79029332	SRR8861852-53_trimmed.fq.sort.sort.q10.rmdup.narrowPeak_peak_22003	1214	.	5.10061	124.892	121.499	581
chr15	79029837	79030213	SRR8861852-53_trimmed.fq.sort.sort.q10.rmdup.narrowPeak_peak_22004	47	.	1.66797	6.75012	4.72305	66
chr15	79030944	79031176	SRR8861852-53_trimmed.fq.sort.sort.q10.rmdup.narrowPeak_peak_22005	71	.	1.81574	9.27275	7.14818	144
chr15	79051491	79051939	SRR8861852-53_trimmed.fq.sort.sort.q10.rmdup.narrowPeak_peak_22006	112	.	3.60824	13.4996	11.2648	94
chr15	79062263	79062922	SRR8861852-53_trimmed.fq.sort.sort.q10.rmdup.narrowPeak_peak_22007	495	.	5.12623	52.2022	49.5044	299
chr15	79063324	79063956	SRR8861852-53_trimmed.fq.sort.sort.q10.rmdup.narrowPeak_peak_22008	238	.	3.66583	26.291	23.8543	166
chr15	79064838	79065716	SRR8861852-53_trimmed.fq.sort.sort.q10.rmdup.narrowPeak_peak_22009	42	.	2.0503	6.30101	4.2958	167
chr15	79074722	79075921	SRR8861852-53_trimmed.fq.sort.sort.q10.rmdup.narrowPeak_peak_22010	920	.	8.39356	95.1773	92.0895	231
chr15	79101397	79102144	SRR8861852-53_trimmed.fq.sort.sort.q10.rmdup.narrowPeak_peak_22011	93	.	2.89799	11.5529	9.36337	310
chr15	79107895	79108867	SRR8861852-53_trimmed.fq.sort.sort.q10.rmdup.narrowPeak_peak_22012	888	.	6.72194	91.9106	88.854	707
chr15	79109052	79109657	SRR8861852-53_trimmed.fq.sort.sort.q10.rmdup.narrowPeak_peak_22013	601	.	5.44525	62.8956	60.1024	213
chr15	79115453	79115728	SRR8861852-53_trimmed.fq.sort.sort.q10.rmdup.narrowPeak_peak_22014	34	.	2.42975	5.37685	3.42284	163
chr15	79122324	79122570	SRR8861852-53_trimmed.fq.sort.sort.q10.rmdup.narrowPeak_peak_22015	36	.	2.4477	5.57839	3.60828	172
chr15	79134965	79136052	SRR8861852-53_trimmed.fq.sort.sort.q10.rmdup.narrowPeak_peak_22016	83	.	3.15164	10.5407	8.37885	636
chr15	79141284	79142023	SRR8861852-53_trimmed.fq.sort.sort.q10.rmdup.narrowPeak_peak_22017	818	.	8.95545	84.857	81.8666	249
chr15	79152044	79152796	SRR8861852-53_trimmed.fq.sort.sort.q10.rmdup.narrowPeak_peak_22018	225	.	4.56228	24.9227	22.5032	256
chr15	79175424	79175761	SRR8861852-53_trimmed.fq.sort.sort.q10.rmdup.narrowPeak_peak_22019	39	.	2.66914	5.9138	3.92346	156
chr15	79176738	79177208	SRR8861852-53_trimmed.fq.sort.sort.q10.rmdup.narrowPeak_peak_22020	26	.	2.37257	4.5247	2.61861	344
chr15	79193378	79194189	SRR8861852-53_trimmed.fq.sort.sort.q10.rmdup.narrowPeak_peak_22021	325	.	5.60973	35.124	32.5882	263
chr15	79201054	79202791	SRR8861852-53_trimmed.fq.sort.sort.q10.rmdup.narrowPeak_peak_22022	412	.	5.50846	43.8377	41.2161	532
chr15	79213235	79213730	SRR8861852-53_trimmed.fq.sort.sort.q10.rmdup.narrowPeak_peak_22023	82	.	3.44208	10.4214	8.26248	118
chr15	79228489	79230005	SRR8861852-53_trimmed.fq.sort.sort.q10.rmdup.narrowPeak_peak_22024	2201	.	10.8368	225.087	220.11	781
chr15	79242891	79243254	SRR8861852-53_trimmed.fq.sort.sort.q10.rmdup.narrowPeak_peak_22025	63	.	2.77024	8.44311	6.34816	179
chr15	79244226	79244728	SRR8861852-53_trimmed.fq.sort.sort.q10.rmdup.narrowPeak_peak_22026	87	.	3.14997	10.9436	8.76997	150
chr15	79277751	79278114	SRR8861852-53_trimmed.fq.sort.sort.q10.rmdup.narrowPeak_peak_22027	30	.	2.47143	4.97164	3.03557	114
chr15	79298212	79298515	SRR8861852-53_trimmed.fq.sort.sort.q10.rmdup.narrowPeak_peak_22028	46	.	2.67152	6.71825	4.69227	132
chr15	79314136	79314476	SRR8861852-53_trimmed.fq.sort.sort.q10.rmdup.narrowPeak_peak_22029	56	.	2.98232	7.68703	5.61906	168
chr15	79327157	79328801	SRR8861852-53_trimmed.fq.sort.sort.q10.rmdup.narrowPeak_peak_22030	1013	.	6.89204	104.528	101.349	779
chr15	79334886	79335270	SRR8861852-53_trimmed.fq.sort.sort.q10.rmdup.narrowPeak_peak_22031	92	.	3.65771	11.4675	9.27989	191
chr15	79347137	79348421	SRR8861852-53_trimmed.fq.sort.sort.q10.rmdup.narrowPeak_peak_22032	1359	.	11.2965	139.519	135.952	585
chr15	79357281	79357666	SRR8861852-53_trimmed.fq.sort.sort.q10.rmdup.narrowPeak_peak_22033	137	.	3.49995	16.0827	13.796	229
chr15	79359793	79360587	SRR8861852-53_trimmed.fq.sort.sort.q10.rmdup.narrowPeak_peak_22034	69	.	2.58248	9.07086	6.95471	592
chr15	79391434	79391948	SRR8861852-53_trimmed.fq.sort.sort.q10.rmdup.narrowPeak_peak_22035	46	.	2.29542	6.68443	4.65964	188
chr15	79402508	79403286	SRR8861852-53_trimmed.fq.sort.sort.q10.rmdup.narrowPeak_peak_22036	887	.	7.52494	91.8547	88.7987	565
chr15	79403358	79403764	SRR8861852-53_trimmed.fq.sort.sort.q10.rmdup.narrowPeak_peak_22037	392	.	4.88594	41.8873	39.2842	148
chr15	79413878	79414193	SRR8861852-53_trimmed.fq.sort.sort.q10.rmdup.narrowPeak_peak_22038	53	.	2.96571	7.43993	5.37986	108
chr15	79432117	79433148	SRR8861852-53_trimmed.fq.sort.sort.q10.rmdup.narrowPeak_peak_22039	96	.	3.16035	11.8162	9.62087	753
chr15	79433222	79433541	SRR8861852-53_trimmed.fq.sort.sort.q10.rmdup.narrowPeak_peak_22040	36	.	2.29794	5.61757	3.64599	279
chr15	79440855	79442009	SRR8861852-53_trimmed.fq.sort.sort.q10.rmdup.narrowPeak_peak_22041	1283	.	6.78144	131.817	128.344	697
chr15	79442129	79442613	SRR8861852-53_trimmed.fq.sort.sort.q10.rmdup.narrowPeak_peak_22042	843	.	5.46748	87.3157	84.3022	193
chr15	79516050	79516319	SRR8861852-53_trimmed.fq.sort.sort.q10.rmdup.narrowPeak_peak_22043	68	.	3.10504	8.92326	6.81125	133
chr15	79516418	79517365	SRR8861852-53_trimmed.fq.sort.sort.q10.rmdup.narrowPeak_peak_22044	409	.	7.26875	43.6097	40.9902	210
chr15	79528732	79529125	SRR8861852-53_trimmed.fq.sort.sort.q10.rmdup.narrowPeak_peak_22045	98	.	3.49389	12.0333	9.83315	173
chr15	79545476	79547485	SRR8861852-53_trimmed.fq.sort.sort.q10.rmdup.narrowPeak_peak_22046	1735	.	6.94518	177.628	173.53	917
chr15	79615254	79615626	SRR8861852-53_trimmed.fq.sort.sort.q10.rmdup.narrowPeak_peak_22047	26	.	2.37257	4.5247	2.61861	146
chr15	79658258	79659739	SRR8861852-53_trimmed.fq.sort.sort.q10.rmdup.narrowPeak_peak_22048	2300	.	9.54339	235.276	230.081	805
chr15	79670667	79671426	SRR8861852-53_trimmed.fq.sort.sort.q10.rmdup.narrowPeak_peak_22049	900	.	9.50231	93.0678	90.0002	325
chr15	79833127	79834265	SRR8861852-53_trimmed.fq.sort.sort.q10.rmdup.narrowPeak_peak_22058	1225	.	6.05781	125.916	122.511	642
chr15	79834441	79835211	SRR8861852-53_trimmed.fq.sort.sort.q10.rmdup.narrowPeak_peak_22059	872	.	5.09261	90.2766	87.2355	203
chr15	79844220	79844492	SRR8861852-53_trimmed.fq.sort.sort.q10.rmdup.narrowPeak_peak_22060	34	.	2.57028	5.43486	3.47073	191
chr15	79899879	79900310	SRR8861852-53_trimmed.fq.sort.sort.q10.rmdup.narrowPeak_peak_22064	30	.	2.47143	4.97164	3.03557	158
chr15	79927287	79928268	SRR8861852-53_trimmed.fq.sort.sort.q10.rmdup.narrowPeak_peak_22065	458	.	7.67453	48.5092	45.8447	212
chr15	79949646	79951893	SRR8861852-53_trimmed.fq.sort.sort.q10.rmdup.narrowPeak_peak_22066	283	.	4.28234	30.8348	28.3448	675
chr15	79980156	79980731	SRR8861852-53_trimmed.fq.sort.sort.q10.rmdup.narrowPeak_peak_22067	48	.	2.86685	6.91681	4.87875	463
chr15	79980993	79981319	SRR8861852-53_trimmed.fq.sort.sort.q10.rmdup.narrowPeak_peak_22068	98	.	3.75657	12.0909	9.88785	159
chr15	79994332	79994629	SRR8861852-53_trimmed.fq.sort.sort.q10.rmdup.narrowPeak_peak_22069	26	.	2.37257	4.5247	2.61861	146
chr15	80004127	80004386	SRR8861852-53_trimmed.fq.sort.sort.q10.rmdup.narrowPeak_peak_22070	36	.	2.58156	5.62189	3.65004	177
chr15	80005168	80005480	SRR8861852-53_trimmed.fq.sort.sort.q10.rmdup.narrowPeak_peak_22071	86	.	3.53614	10.7716	8.60418	151
chr15	80012545	80013958	SRR8861852-53_trimmed.fq.sort.sort.q10.rmdup.narrowPeak_peak_22072	181	.	4.38749	20.5288	18.1692	485
chr15	80014233	80014539	SRR8861852-53_trimmed.fq.sort.sort.q10.rmdup.narrowPeak_peak_22073	72	.	3.01363	9.33855	7.2122	110
chr15	80051309	80051710	SRR8861852-53_trimmed.fq.sort.sort.q10.rmdup.narrowPeak_peak_22074	101	.	3.324	12.4081	10.1984	283
chr15	80075115	80075714	SRR8861852-53_trimmed.fq.sort.sort.q10.rmdup.narrowPeak_peak_22075	54	.	2.63955	7.53098	5.46801	425
chr15	80075785	80076088	SRR8861852-53_trimmed.fq.sort.sort.q10.rmdup.narrowPeak_peak_22076	64	.	2.75775	8.55362	6.45208	172
chr15	80081854	80084166	SRR8861852-53_trimmed.fq.sort.sort.q10.rmdup.narrowPeak_peak_22077	1634	.	6.47516	167.416	163.469	1300
chr15	80097313	80097666	SRR8861852-53_trimmed.fq.sort.sort.q10.rmdup.narrowPeak_peak_22078	34	.	2.57028	5.43486	3.47073	214
chr15	80115488	80115795	SRR8861852-53_trimmed.fq.sort.sort.q10.rmdup.narrowPeak_peak_22079	98	.	3.75657	12.0909	9.88785	101
chr15	80125017	80126229	SRR8861852-53_trimmed.fq.sort.sort.q10.rmdup.narrowPeak_peak_22080	310	.	6.10186	33.5788	31.0592	602
chr15	80133043	80134511	SRR8861852-53_trimmed.fq.sort.sort.q10.rmdup.narrowPeak_peak_22081	1958	.	8.23545	200.3	195.819	253
chr15	80147496	80147936	SRR8861852-53_trimmed.fq.sort.sort.q10.rmdup.narrowPeak_peak_22082	29	.	2.25842	4.86474	2.94255	238
chr15	80158683	80160496	SRR8861852-53_trimmed.fq.sort.sort.q10.rmdup.narrowPeak_peak_22083	258	.	4.11214	28.3422	25.8808	1022
chr15	80172977	80173451	SRR8861852-53_trimmed.fq.sort.sort.q10.rmdup.narrowPeak_peak_22084	419	.	4.53871	44.6276	41.9986	301
chr15	80173719	80174770	SRR8861852-53_trimmed.fq.sort.sort.q10.rmdup.narrowPeak_peak_22085	1350	.	8.44792	138.632	135.076	241
chr15	80319235	80319468	SRR8861852-53_trimmed.fq.sort.sort.q10.rmdup.narrowPeak_peak_22089	53	.	2.96571	7.43993	5.37986	125
chr15	80437849	80438291	SRR8861852-53_trimmed.fq.sort.sort.q10.rmdup.narrowPeak_peak_22090	78	.	3.12188	10.0018	7.85564	260
chr15	80438398	80438623	SRR8861852-53_trimmed.fq.sort.sort.q10.rmdup.narrowPeak_peak_22091	28	.	2.27095	4.79461	2.87567	37
chr15	80438712	80439219	SRR8861852-53_trimmed.fq.sort.sort.q10.rmdup.narrowPeak_peak_22092	157	.	4.18542	18.0501	15.7297	211
chr15	80491400	80491839	SRR8861852-53_trimmed.fq.sort.sort.q10.rmdup.narrowPeak_peak_22093	165	.	4.74477	18.8926	16.5586	240
chr15	80518180	80518792	SRR8861852-53_trimmed.fq.sort.sort.q10.rmdup.narrowPeak_peak_22094	236	.	4.90167	26.0914	23.6572	325
chr15	80521261	80521743	SRR8861852-53_trimmed.fq.sort.sort.q10.rmdup.narrowPeak_peak_22095	80	.	3.08234	10.2286	8.07663	328
chr15	80522099	80522471	SRR8861852-53_trimmed.fq.sort.sort.q10.rmdup.narrowPeak_peak_22096	45	.	2.55133	6.54979	4.52978	222
chr15	80623580	80623851	SRR8861852-53_trimmed.fq.sort.sort.q10.rmdup.narrowPeak_peak_22097	69	.	3.26228	9.09065	6.97096	82
chr15	80649105	80649489	SRR8861852-53_trimmed.fq.sort.sort.q10.rmdup.narrowPeak_peak_22098	53	.	2.96571	7.43993	5.37986	126
chr15	80660614	80660977	SRR8861852-53_trimmed.fq.sort.sort.q10.rmdup.narrowPeak_peak_22099	84	.	3.50665	10.6624	8.49753	205
chr15	80661086	80661584	SRR8861852-53_trimmed.fq.sort.sort.q10.rmdup.narrowPeak_peak_22100	193	.	5.10775	21.7422	19.3652	287
chr15	80679248	80680349	SRR8861852-53_trimmed.fq.sort.sort.q10.rmdup.narrowPeak_peak_22101	148	.	3.51417	17.115	14.8102	691
chr15	80680719	80681048	SRR8861852-53_trimmed.fq.sort.sort.q10.rmdup.narrowPeak_peak_22102	65	.	2.59076	8.66763	6.56281	182
chr15	80681511	80681974	SRR8861852-53_trimmed.fq.sort.sort.q10.rmdup.narrowPeak_peak_22103	42	.	2.28155	6.25682	4.25328	173
chr15	80694077	80694433	SRR8861852-53_trimmed.fq.sort.sort.q10.rmdup.narrowPeak_peak_22104	23	.	1.97352	4.19166	2.31285	320
chr15	80697504	80698706	SRR8861852-53_trimmed.fq.sort.sort.q10.rmdup.narrowPeak_peak_22105	227	.	4.28586	25.1442	22.7217	601
chr15	80705864	80706211	SRR8861852-53_trimmed.fq.sort.sort.q10.rmdup.narrowPeak_peak_22106	109	.	2.57637	13.1818	10.9547	183
chr15	80706313	80706560	SRR8861852-53_trimmed.fq.sort.sort.q10.rmdup.narrowPeak_peak_22107	89	.	2.2921	11.1625	8.98381	148
chr15	80707355	80707728	SRR8861852-53_trimmed.fq.sort.sort.q10.rmdup.narrowPeak_peak_22108	67	.	2.01264	8.86909	6.75857	192
chr15	80710582	80711615	SRR8861852-53_trimmed.fq.sort.sort.q10.rmdup.narrowPeak_peak_22109	1594	.	7.52118	163.377	159.489	317
chr15	80711740	80712158	SRR8861852-53_trimmed.fq.sort.sort.q10.rmdup.narrowPeak_peak_22110	331	.	3.61554	35.6723	33.131	169
chr15	80722623	80723403	SRR8861852-53_trimmed.fq.sort.sort.q10.rmdup.narrowPeak_peak_22111	182	.	4.91652	20.6092	18.2484	474
chr15	80797801	80799878	SRR8861852-53_trimmed.fq.sort.sort.q10.rmdup.narrowPeak_peak_22112	1462	.	6.61202	149.958	146.254	1059
chr15	80825567	80825854	SRR8861852-53_trimmed.fq.sort.sort.q10.rmdup.narrowPeak_peak_22113	30	.	2.47143	4.97164	3.03557	112
chr15	80849650	80850007	SRR8861852-53_trimmed.fq.sort.sort.q10.rmdup.narrowPeak_peak_22114	30	.	2.47143	4.97164	3.03557	83
chr15	80930525	80931006	SRR8861852-53_trimmed.fq.sort.sort.q10.rmdup.narrowPeak_peak_22115	90	.	3.36872	11.2714	9.09017	171
chr15	80936277	80936954	SRR8861852-53_trimmed.fq.sort.sort.q10.rmdup.narrowPeak_peak_22116	47	.	2.57671	6.80275	4.7737	124
chr15	80948101	80949271	SRR8861852-53_trimmed.fq.sort.sort.q10.rmdup.narrowPeak_peak_22117	1322	.	8.83949	135.787	132.266	238
chr15	80977451	80978201	SRR8861852-53_trimmed.fq.sort.sort.q10.rmdup.narrowPeak_peak_22118	98	.	3.75657	12.0909	9.88785	398
chr15	81026042	81026277	SRR8861852-53_trimmed.fq.sort.sort.q10.rmdup.narrowPeak_peak_22119	42	.	2.47194	6.22374	4.22155	69
chr15	81027871	81028166	SRR8861852-53_trimmed.fq.sort.sort.q10.rmdup.narrowPeak_peak_22120	88	.	3.21121	11.0171	8.84187	177
chr15	81041807	81042195	SRR8861852-53_trimmed.fq.sort.sort.q10.rmdup.narrowPeak_peak_22121	36	.	2.48317	5.57013	3.60034	207
chr15	81061926	81063055	SRR8861852-53_trimmed.fq.sort.sort.q10.rmdup.narrowPeak_peak_22122	307	.	5.22233	33.2531	30.7371	747
chr15	81073959	81074528	SRR8861852-53_trimmed.fq.sort.sort.q10.rmdup.narrowPeak_peak_22123	28	.	2.39523	4.72684	2.81106	269
chr15	81083438	81084071	SRR8861852-53_trimmed.fq.sort.sort.q10.rmdup.narrowPeak_peak_22124	57	.	2.73256	7.77605	5.70531	143
chr15	81086989	81087227	SRR8861852-53_trimmed.fq.sort.sort.q10.rmdup.narrowPeak_peak_22125	43	.	2.48283	6.40848	4.39351	71
chr15	81097421	81097740	SRR8861852-53_trimmed.fq.sort.sort.q10.rmdup.narrowPeak_peak_22126	30	.	2.47143	4.97164	3.03557	155
chr15	81112819	81113070	SRR8861852-53_trimmed.fq.sort.sort.q10.rmdup.narrowPeak_peak_22127	34	.	2.57028	5.43486	3.47073	125
chr15	81137248	81138001	SRR8861852-53_trimmed.fq.sort.sort.q10.rmdup.narrowPeak_peak_22128	64	.	3.16343	8.52725	6.42641	268
chr15	81158960	81159179	SRR8861852-53_trimmed.fq.sort.sort.q10.rmdup.narrowPeak_peak_22129	48	.	2.86685	6.91681	4.87875	54
chr15	81164166	81164438	SRR8861852-53_trimmed.fq.sort.sort.q10.rmdup.narrowPeak_peak_22130	58	.	2.93318	7.8821	5.80797	115
chr15	81168723	81168937	SRR8861852-53_trimmed.fq.sort.sort.q10.rmdup.narrowPeak_peak_22131	38	.	2.61301	5.88063	3.89817	95
chr15	81189996	81190717	SRR8861852-53_trimmed.fq.sort.sort.q10.rmdup.narrowPeak_peak_22132	484	.	5.37198	51.1553	48.4669	315
chr15	81190967	81191641	SRR8861852-53_trimmed.fq.sort.sort.q10.rmdup.narrowPeak_peak_22133	972	.	7.73516	100.416	97.2776	207
chr15	81199301	81199667	SRR8861852-53_trimmed.fq.sort.sort.q10.rmdup.narrowPeak_peak_22134	81	.	3.46	10.2551	8.10017	181
chr15	81210401	81211170	SRR8861852-53_trimmed.fq.sort.sort.q10.rmdup.narrowPeak_peak_22135	133	.	4.23297	15.5969	13.3196	462
chr15	81225991	81226852	SRR8861852-53_trimmed.fq.sort.sort.q10.rmdup.narrowPeak_peak_22136	135	.	4.14385	15.8225	13.5413	178
chr15	81235530	81235799	SRR8861852-53_trimmed.fq.sort.sort.q10.rmdup.narrowPeak_peak_22137	22	.	2.27371	4.09461	2.22077	153
chr15	81247610	81248004	SRR8861852-53_trimmed.fq.sort.sort.q10.rmdup.narrowPeak_peak_22138	81	.	3.46	10.2551	8.10017	267
chr15	81248231	81248480	SRR8861852-53_trimmed.fq.sort.sort.q10.rmdup.narrowPeak_peak_22139	53	.	2.96571	7.43993	5.37986	84
chr15	81272432	81272684	SRR8861852-53_trimmed.fq.sort.sort.q10.rmdup.narrowPeak_peak_22140	30	.	2.47143	4.97164	3.03557	87
chr15	81277015	81277394	SRR8861852-53_trimmed.fq.sort.sort.q10.rmdup.narrowPeak_peak_22141	51	.	2.755	7.20224	5.15457	196
chr15	81277549	81278141	SRR8861852-53_trimmed.fq.sort.sort.q10.rmdup.narrowPeak_peak_22142	81	.	3.30222	10.3301	8.17333	198
chr15	81278766	81279060	SRR8861852-53_trimmed.fq.sort.sort.q10.rmdup.narrowPeak_peak_22143	70	.	3.17743	9.20077	7.0781	122
chr15	81294560	81295240	SRR8861852-53_trimmed.fq.sort.sort.q10.rmdup.narrowPeak_peak_22144	64	.	3.11697	8.56448	6.46257	198
chr15	81295365	81295592	SRR8861852-53_trimmed.fq.sort.sort.q10.rmdup.narrowPeak_peak_22145	49	.	2.83935	6.99868	4.9578	169
chr15	81304800	81305117	SRR8861852-53_trimmed.fq.sort.sort.q10.rmdup.narrowPeak_peak_22146	64	.	3.16343	8.52725	6.42641	127
chr15	81326036	81326444	SRR8861852-53_trimmed.fq.sort.sort.q10.rmdup.narrowPeak_peak_22147	79	.	3.4307	10.1479	7.99793	246
chr15	81350636	81351128	SRR8861852-53_trimmed.fq.sort.sort.q10.rmdup.narrowPeak_peak_22148	101	.	3.69597	12.3705	10.1616	297
chr15	81360113	81361689	SRR8861852-53_trimmed.fq.sort.sort.q10.rmdup.narrowPeak_peak_22149	1489	.	9.50758	152.691	148.951	508
chr15	81398994	81400686	SRR8861852-53_trimmed.fq.sort.sort.q10.rmdup.narrowPeak_peak_22150	2048	.	8.33377	209.551	204.894	919
chr15	81416634	81417664	SRR8861852-53_trimmed.fq.sort.sort.q10.rmdup.narrowPeak_peak_22151	378	.	6.89363	40.4231	37.834	271
chr15	81421953	81422543	SRR8861852-53_trimmed.fq.sort.sort.q10.rmdup.narrowPeak_peak_22152	58	.	3.06457	7.97688	5.89593	462
chr15	81448289	81448516	SRR8861852-53_trimmed.fq.sort.sort.q10.rmdup.narrowPeak_peak_22153	69	.	3.26228	9.09065	6.97096	114
chr15	81465480	81466120	SRR8861852-53_trimmed.fq.sort.sort.q10.rmdup.narrowPeak_peak_22154	1433	.	8.1653	146.998	143.333	421
chr15	81466242	81467362	SRR8861852-53_trimmed.fq.sort.sort.q10.rmdup.narrowPeak_peak_22155	1653	.	8.82344	169.284	165.31	237
chr15	81523803	81524333	SRR8861852-53_trimmed.fq.sort.sort.q10.rmdup.narrowPeak_peak_22159	211	.	3.52308	23.5982	21.1957	188
chr15	81554608	81555106	SRR8861852-53_trimmed.fq.sort.sort.q10.rmdup.narrowPeak_peak_22160	75	.	3.36114	9.6667	7.52898	190
chr15	81584660	81585047	SRR8861852-53_trimmed.fq.sort.sort.q10.rmdup.narrowPeak_peak_22161	433	.	3.15152	45.9879	43.3463	227
chr15	81585333	81587162	SRR8861852-53_trimmed.fq.sort.sort.q10.rmdup.narrowPeak_peak_22162	1407	.	5.41641	144.363	140.734	226
chr15	81663589	81664633	SRR8861852-53_trimmed.fq.sort.sort.q10.rmdup.narrowPeak_peak_22163	973	.	10.5765	100.443	97.3048	539
chr15	81694526	81694812	SRR8861852-53_trimmed.fq.sort.sort.q10.rmdup.narrowPeak_peak_22164	40	.	2.25545	6.01138	4.01725	78
chr15	81696602	81697859	SRR8861852-53_trimmed.fq.sort.sort.q10.rmdup.narrowPeak_peak_22165	349	.	5.25661	37.5345	34.9743	635
chr15	81702773	81703061	SRR8861852-53_trimmed.fq.sort.sort.q10.rmdup.narrowPeak_peak_22166	39	.	2.66914	5.9138	3.92346	197
chr15	81728758	81729940	SRR8861852-53_trimmed.fq.sort.sort.q10.rmdup.narrowPeak_peak_22167	1086	.	8.87204	111.91	108.657	921
chr15	81744732	81746518	SRR8861852-53_trimmed.fq.sort.sort.q10.rmdup.narrowPeak_peak_22168	1722	.	8.20554	176.316	172.238	987
chr15	81772691	81773309	SRR8861852-53_trimmed.fq.sort.sort.q10.rmdup.narrowPeak_peak_22169	60	.	2.91676	8.1869	6.09963	442
chr15	81784732	81785023	SRR8861852-53_trimmed.fq.sort.sort.q10.rmdup.narrowPeak_peak_22170	73	.	3.19375	9.4724	7.34247	162
chr15	81802023	81802302	SRR8861852-53_trimmed.fq.sort.sort.q10.rmdup.narrowPeak_peak_22171	89	.	2.76115	11.0805	8.90372	118
chr15	81802658	81803358	SRR8861852-53_trimmed.fq.sort.sort.q10.rmdup.narrowPeak_peak_22172	370	.	5.09373	39.6665	37.085	349
chr15	81810015	81812223	SRR8861852-53_trimmed.fq.sort.sort.q10.rmdup.narrowPeak_peak_22173	704	.	5.14283	73.3848	70.4982	693
chr15	81825802	81826750	SRR8861852-53_trimmed.fq.sort.sort.q10.rmdup.narrowPeak_peak_22174	106	.	3.47411	12.8875	10.6663	591
chr15	81835944	81836958	SRR8861852-53_trimmed.fq.sort.sort.q10.rmdup.narrowPeak_peak_22175	137	.	3.88311	16.0618	13.7755	513
chr15	81857573	81859945	SRR8861852-53_trimmed.fq.sort.sort.q10.rmdup.narrowPeak_peak_22176	1004	.	4.78045	103.667	100.497	468
chr15	81871279	81873084	SRR8861852-53_trimmed.fq.sort.sort.q10.rmdup.narrowPeak_peak_22177	1824	.	8.22333	186.738	182.497	971
chr15	81912112	81912530	SRR8861852-53_trimmed.fq.sort.sort.q10.rmdup.narrowPeak_peak_22178	40	.	2.65006	6.00774	4.01376	379
chr15	81925580	81926238	SRR8861852-53_trimmed.fq.sort.sort.q10.rmdup.narrowPeak_peak_22179	490	.	5.97815	51.7193	49.0259	458
chr15	81926433	81926961	SRR8861852-53_trimmed.fq.sort.sort.q10.rmdup.narrowPeak_peak_22180	311	.	4.84668	33.6812	31.1605	369
chr15	81936363	81937355	SRR8861852-53_trimmed.fq.sort.sort.q10.rmdup.narrowPeak_peak_22181	243	.	4.90217	26.787	24.3442	653
chr15	81959752	81960859	SRR8861852-53_trimmed.fq.sort.sort.q10.rmdup.narrowPeak_peak_22182	528	.	7.7529	55.5342	52.8067	740
chr15	81989339	81989813	SRR8861852-53_trimmed.fq.sort.sort.q10.rmdup.narrowPeak_peak_22183	151	.	4.06854	17.4974	15.1857	304
chr15	82015417	82017006	SRR8861852-53_trimmed.fq.sort.sort.q10.rmdup.narrowPeak_peak_22184	891	.	7.51263	92.2413	89.1815	1129
chr15	82027380	82027852	SRR8861852-53_trimmed.fq.sort.sort.q10.rmdup.narrowPeak_peak_22185	47	.	2.78298	6.79916	4.77023	265
chr15	82046369	82047959	SRR8861852-53_trimmed.fq.sort.sort.q10.rmdup.narrowPeak_peak_22186	1337	.	8.87932	137.336	133.797	1087
chr15	82063573	82063871	SRR8861852-53_trimmed.fq.sort.sort.q10.rmdup.narrowPeak_peak_22187	39	.	2.66914	5.9138	3.92346	249
chr15	82064100	82064468	SRR8861852-53_trimmed.fq.sort.sort.q10.rmdup.narrowPeak_peak_22188	34	.	2.57028	5.43486	3.47073	182
chr15	82127415	82128598	SRR8861852-53_trimmed.fq.sort.sort.q10.rmdup.narrowPeak_peak_22189	815	.	8.34517	84.5279	81.5405	708
chr15	82135075	82135325	SRR8861852-53_trimmed.fq.sort.sort.q10.rmdup.narrowPeak_peak_22190	31	.	2.2967	5.13089	3.18769	47
chr15	82145901	82146927	SRR8861852-53_trimmed.fq.sort.sort.q10.rmdup.narrowPeak_peak_22191	634	.	4.02695	66.2923	63.469	762
chr15	82147173	82148564	SRR8861852-53_trimmed.fq.sort.sort.q10.rmdup.narrowPeak_peak_22192	898	.	4.76404	92.9044	89.8384	224
chr15	82158245	82158844	SRR8861852-53_trimmed.fq.sort.sort.q10.rmdup.narrowPeak_peak_22193	347	.	4.7868	37.3243	34.7662	266
chr15	82158998	82159567	SRR8861852-53_trimmed.fq.sort.sort.q10.rmdup.narrowPeak_peak_22194	57	.	2.37027	7.84186	5.76898	367
chr15	82166399	82167125	SRR8861852-53_trimmed.fq.sort.sort.q10.rmdup.narrowPeak_peak_22195	80	.	2.87195	10.1527	8.00268	149
chr15	82184874	82185120	SRR8861852-53_trimmed.fq.sort.sort.q10.rmdup.narrowPeak_peak_22196	34	.	2.51467	5.39655	3.44163	68
chr15	82229478	82229714	SRR8861852-53_trimmed.fq.sort.sort.q10.rmdup.narrowPeak_peak_22197	43	.	2.768	6.40795	4.39301	173
chr15	82243910	82245081	SRR8861852-53_trimmed.fq.sort.sort.q10.rmdup.narrowPeak_peak_22198	1453	.	9.84439	148.992	145.301	739
chr15	82275428	82275984	SRR8861852-53_trimmed.fq.sort.sort.q10.rmdup.narrowPeak_peak_22199	273	.	6.01134	29.8055	27.3273	185
chr15	82282766	82283324	SRR8861852-53_trimmed.fq.sort.sort.q10.rmdup.narrowPeak_peak_22200	72	.	3.11679	9.37312	7.24583	138
chr15	82326640	82326953	SRR8861852-53_trimmed.fq.sort.sort.q10.rmdup.narrowPeak_peak_22201	28	.	2.42004	4.80681	2.88727	165
chr15	82379516	82380264	SRR8861852-53_trimmed.fq.sort.sort.q10.rmdup.narrowPeak_peak_22207	445	.	7.21115	47.2177	44.5648	552
chr15	82417070	82417722	SRR8861852-53_trimmed.fq.sort.sort.q10.rmdup.narrowPeak_peak_22208	165	.	4.74514	18.8941	16.5594	185
chr15	82805959	82806300	SRR8861852-53_trimmed.fq.sort.sort.q10.rmdup.narrowPeak_peak_22209	98	.	3.75657	12.0909	9.88785	147
chr15	82856493	82857166	SRR8861852-53_trimmed.fq.sort.sort.q10.rmdup.narrowPeak_peak_22210	42	.	2.72172	6.25173	4.24839	319
chr15	82898695	82899570	SRR8861852-53_trimmed.fq.sort.sort.q10.rmdup.narrowPeak_peak_22211	1220	.	9.04795	125.419	122.02	671
chr15	82906692	82907197	SRR8861852-53_trimmed.fq.sort.sort.q10.rmdup.narrowPeak_peak_22212	50	.	2.81429	7.08365	5.03992	260
chr15	82917629	82918278	SRR8861852-53_trimmed.fq.sort.sort.q10.rmdup.narrowPeak_peak_22213	89	.	3.33936	11.1466	8.96838	283
chr15	82924139	82924756	SRR8861852-53_trimmed.fq.sort.sort.q10.rmdup.narrowPeak_peak_22214	200	.	3.41527	22.4514	20.0646	456
chr15	82924946	82925969	SRR8861852-53_trimmed.fq.sort.sort.q10.rmdup.narrowPeak_peak_22215	399	.	4.6284	42.6036	39.9936	164
chr15	82937796	82938429	SRR8861852-53_trimmed.fq.sort.sort.q10.rmdup.narrowPeak_peak_22216	293	.	5.3091	31.8999	29.3984	259
chr15	82962823	82963398	SRR8861852-53_trimmed.fq.sort.sort.q10.rmdup.narrowPeak_peak_22217	131	.	3.85651	15.4011	13.1273	390
chr15	82964076	82964594	SRR8861852-53_trimmed.fq.sort.sort.q10.rmdup.narrowPeak_peak_22218	76	.	2.82934	9.7575	7.6175	113
chr15	82968094	82969500	SRR8861852-53_trimmed.fq.sort.sort.q10.rmdup.narrowPeak_peak_22219	293	.	4.93619	31.8521	29.3511	1127
chr15	82969595	82970033	SRR8861852-53_trimmed.fq.sort.sort.q10.rmdup.narrowPeak_peak_22220	65	.	2.709	8.65049	6.54619	278
chr15	82981696	82982955	SRR8861852-53_trimmed.fq.sort.sort.q10.rmdup.narrowPeak_peak_22221	141	.	3.01547	16.4495	14.1566	622
chr15	82983154	82984032	SRR8861852-53_trimmed.fq.sort.sort.q10.rmdup.narrowPeak_peak_22222	515	.	5.22246	54.2376	51.5216	403
chr15	83016767	83017683	SRR8861852-53_trimmed.fq.sort.sort.q10.rmdup.narrowPeak_peak_22223	493	.	6.25489	52.0268	49.3306	595
chr15	83017789	83018312	SRR8861852-53_trimmed.fq.sort.sort.q10.rmdup.narrowPeak_peak_22224	159	.	3.6171	18.2284	15.9046	161
chr15	83024749	83026323	SRR8861852-53_trimmed.fq.sort.sort.q10.rmdup.narrowPeak_peak_22225	231	.	4.09314	25.6241	23.1958	1174
chr15	83030148	83030907	SRR8861852-53_trimmed.fq.sort.sort.q10.rmdup.narrowPeak_peak_22226	113	.	3.33903	13.5921	11.3555	329
chr15	83037232	83037731	SRR8861852-53_trimmed.fq.sort.sort.q10.rmdup.narrowPeak_peak_22227	30	.	2.47143	4.97164	3.03557	100
chr15	83042852	83043317	SRR8861852-53_trimmed.fq.sort.sort.q10.rmdup.narrowPeak_peak_22228	129	.	4.20604	15.195	12.9259	288
chr15	83070491	83070788	SRR8861852-53_trimmed.fq.sort.sort.q10.rmdup.narrowPeak_peak_22229	34	.	2.57028	5.43486	3.47073	241
chr15	83090690	83090929	SRR8861852-53_trimmed.fq.sort.sort.q10.rmdup.narrowPeak_peak_22230	53	.	2.96571	7.43993	5.37986	123
chr15	83099709	83100843	SRR8861852-53_trimmed.fq.sort.sort.q10.rmdup.narrowPeak_peak_22231	688	.	8.94075	71.7392	68.8672	747
chr15	83121851	83122135	SRR8861852-53_trimmed.fq.sort.sort.q10.rmdup.narrowPeak_peak_22232	118	.	3.0667	14.0983	11.8506	138
chr15	83122332	83122832	SRR8861852-53_trimmed.fq.sort.sort.q10.rmdup.narrowPeak_peak_22233	828	.	7.57973	85.8134	82.8141	262
chr15	83126883	83127228	SRR8861852-53_trimmed.fq.sort.sort.q10.rmdup.narrowPeak_peak_22234	134	.	3.18696	15.6969	13.4179	140
chr15	83127673	83127887	SRR8861852-53_trimmed.fq.sort.sort.q10.rmdup.narrowPeak_peak_22235	27	.	2.11351	4.71116	2.79613	47
chr15	83148316	83150185	SRR8861852-53_trimmed.fq.sort.sort.q10.rmdup.narrowPeak_peak_22236	1694	.	7.09737	173.499	169.462	1151
chr15	83202764	83203046	SRR8861852-53_trimmed.fq.sort.sort.q10.rmdup.narrowPeak_peak_22238	48	.	2.86685	6.91681	4.87875	100
chr15	83204493	83204722	SRR8861852-53_trimmed.fq.sort.sort.q10.rmdup.narrowPeak_peak_22239	39	.	2.66914	5.9138	3.92346	85
chr15	83209478	83210237	SRR8861852-53_trimmed.fq.sort.sort.q10.rmdup.narrowPeak_peak_22240	148	.	4.11795	17.1557	14.8503	150
chr15	83215205	83216566	SRR8861852-53_trimmed.fq.sort.sort.q10.rmdup.narrowPeak_peak_22241	637	.	6.39003	66.6138	63.7877	1070
chr15	83222729	83224867	SRR8861852-53_trimmed.fq.sort.sort.q10.rmdup.narrowPeak_peak_22242	574	.	4.72585	60.1829	57.4136	564
chr15	83294384	83294904	SRR8861852-53_trimmed.fq.sort.sort.q10.rmdup.narrowPeak_peak_22243	72	.	2.7157	9.33524	7.20901	172
chr15	83305779	83306175	SRR8861852-53_trimmed.fq.sort.sort.q10.rmdup.narrowPeak_peak_22244	38	.	2.37939	5.83926	3.85847	210
chr15	83344451	83344668	SRR8861852-53_trimmed.fq.sort.sort.q10.rmdup.narrowPeak_peak_22245	54	.	2.66107	7.46849	5.40748	128
chr15	83349348	83350777	SRR8861852-53_trimmed.fq.sort.sort.q10.rmdup.narrowPeak_peak_22246	817	.	6.92443	84.723	81.7338	513
chr15	83394747	83394994	SRR8861852-53_trimmed.fq.sort.sort.q10.rmdup.narrowPeak_peak_22247	27	.	2.35124	4.711	2.79604	191
chr15	83409177	83409502	SRR8861852-53_trimmed.fq.sort.sort.q10.rmdup.narrowPeak_peak_22248	29	.	2.41192	4.91358	2.98899	248
chr15	83425648	83426307	SRR8861852-53_trimmed.fq.sort.sort.q10.rmdup.narrowPeak_peak_22249	147	.	4.04493	17.1021	14.7976	163
chr15	83432333	83432607	SRR8861852-53_trimmed.fq.sort.sort.q10.rmdup.narrowPeak_peak_22250	59	.	2.71709	8.03673	5.9539	101
chr15	83432713	83433478	SRR8861852-53_trimmed.fq.sort.sort.q10.rmdup.narrowPeak_peak_22251	94	.	3.2	11.5957	9.40523	417
chr15	83445497	83446605	SRR8861852-53_trimmed.fq.sort.sort.q10.rmdup.narrowPeak_peak_22252	226	.	4.09845	25.0886	22.6667	442
chr15	83446745	83447039	SRR8861852-53_trimmed.fq.sort.sort.q10.rmdup.narrowPeak_peak_22253	65	.	2.53364	8.64689	6.54265	140
chr15	83463699	83464602	SRR8861852-53_trimmed.fq.sort.sort.q10.rmdup.narrowPeak_peak_22254	360	.	6.51183	38.5955	36.0245	448
chr15	83464796	83465072	SRR8861852-53_trimmed.fq.sort.sort.q10.rmdup.narrowPeak_peak_22255	80	.	3.16952	10.2065	8.05509	132
chr15	83471849	83472102	SRR8861852-53_trimmed.fq.sort.sort.q10.rmdup.narrowPeak_peak_22256	41	.	2.64816	6.15824	4.15857	139
chr15	83473721	83474009	SRR8861852-53_trimmed.fq.sort.sort.q10.rmdup.narrowPeak_peak_22257	42	.	2.62656	6.23679	4.23401	108
chr15	83474151	83474380	SRR8861852-53_trimmed.fq.sort.sort.q10.rmdup.narrowPeak_peak_22258	29	.	2.37279	4.91192	2.98741	178
chr15	83487563	83488092	SRR8861852-53_trimmed.fq.sort.sort.q10.rmdup.narrowPeak_peak_22259	39	.	2.66914	5.9138	3.92346	117
chr15	83510567	83510880	SRR8861852-53_trimmed.fq.sort.sort.q10.rmdup.narrowPeak_peak_22260	290	.	6.32685	31.5705	29.0724	133
chr15	83530390	83531073	SRR8861852-53_trimmed.fq.sort.sort.q10.rmdup.narrowPeak_peak_22261	69	.	3.21143	9.11893	6.99848	113
chr15	83535882	83536109	SRR8861852-53_trimmed.fq.sort.sort.q10.rmdup.narrowPeak_peak_22262	29	.	2.44537	4.8882	2.96475	101
chr15	83554980	83556231	SRR8861852-53_trimmed.fq.sort.sort.q10.rmdup.narrowPeak_peak_22263	1705	.	11.2476	174.558	170.506	456
chr15	83563514	83564591	SRR8861852-53_trimmed.fq.sort.sort.q10.rmdup.narrowPeak_peak_22264	174	.	4.50015	19.8096	17.4608	561
chr15	83585100	83585365	SRR8861852-53_trimmed.fq.sort.sort.q10.rmdup.narrowPeak_peak_22265	40	.	2.5688	6.02595	4.03129	53
chr15	83594254	83595649	SRR8861852-53_trimmed.fq.sort.sort.q10.rmdup.narrowPeak_peak_22266	592	.	5.96416	61.9951	59.2098	717
chr15	83602959	83603175	SRR8861852-53_trimmed.fq.sort.sort.q10.rmdup.narrowPeak_peak_22267	43	.	2.768	6.40795	4.39301	48
chr15	83639663	83639967	SRR8861852-53_trimmed.fq.sort.sort.q10.rmdup.narrowPeak_peak_22268	52	.	2.91613	7.26779	5.21787	150
chr15	83677815	83678411	SRR8861852-53_trimmed.fq.sort.sort.q10.rmdup.narrowPeak_peak_22269	142	.	3.93361	16.5737	14.2788	329
chr15	83678641	83679336	SRR8861852-53_trimmed.fq.sort.sort.q10.rmdup.narrowPeak_peak_22270	142	.	3.67017	16.5437	14.2492	411
chr15	83683312	83683909	SRR8861852-53_trimmed.fq.sort.sort.q10.rmdup.narrowPeak_peak_22271	179	.	4.46002	20.2554	17.9001	210
chr15	83691775	83692725	SRR8861852-53_trimmed.fq.sort.sort.q10.rmdup.narrowPeak_peak_22272	97	.	3.37211	11.9624	9.76382	793
chr15	83697259	83697797	SRR8861852-53_trimmed.fq.sort.sort.q10.rmdup.narrowPeak_peak_22273	198	.	4.14973	22.242	19.8579	267
chr15	83699704	83700064	SRR8861852-53_trimmed.fq.sort.sort.q10.rmdup.narrowPeak_peak_22274	45	.	2.45339	6.557	4.53665	198
chr15	83706784	83707050	SRR8861852-53_trimmed.fq.sort.sort.q10.rmdup.narrowPeak_peak_22275	34	.	2.57028	5.43486	3.47073	91
chr15	83723990	83724924	SRR8861852-53_trimmed.fq.sort.sort.q10.rmdup.narrowPeak_peak_22276	225	.	5.536	24.9873	22.5667	454
chr15	83734804	83735298	SRR8861852-53_trimmed.fq.sort.sort.q10.rmdup.narrowPeak_peak_22277	138	.	3.89581	16.1219	13.8346	193
chr15	83740565	83742077	SRR8861852-53_trimmed.fq.sort.sort.q10.rmdup.narrowPeak_peak_22278	254	.	4.24932	27.8945	25.4385	182
chr15	83746442	83747038	SRR8861852-53_trimmed.fq.sort.sort.q10.rmdup.narrowPeak_peak_22279	110	.	3.50992	13.2899	11.0606	300
chr15	83790798	83791111	SRR8861852-53_trimmed.fq.sort.sort.q10.rmdup.narrowPeak_peak_22280	22	.	2.26874	4.07936	2.2184	263
chr15	83791194	83791615	SRR8861852-53_trimmed.fq.sort.sort.q10.rmdup.narrowPeak_peak_22281	38	.	2.641	5.8204	3.84051	302
chr15	83791995	83792358	SRR8861852-53_trimmed.fq.sort.sort.q10.rmdup.narrowPeak_peak_22282	43	.	2.75033	6.34842	4.34135	157
chr15	84182287	84182530	SRR8861852-53_trimmed.fq.sort.sort.q10.rmdup.narrowPeak_peak_22283	58	.	3.06457	7.97688	5.89593	127
chr15	84191582	84192835	SRR8861852-53_trimmed.fq.sort.sort.q10.rmdup.narrowPeak_peak_22284	1375	.	9.41291	141.126	137.539	817
chr15	84218454	84219950	SRR8861852-53_trimmed.fq.sort.sort.q10.rmdup.narrowPeak_peak_22285	313	.	4.59286	33.8462	31.3238	975
chr15	84231449	84232485	SRR8861852-53_trimmed.fq.sort.sort.q10.rmdup.narrowPeak_peak_22286	196	.	4.8484	22.0427	19.6612	835
chr15	84241106	84241681	SRR8861852-53_trimmed.fq.sort.sort.q10.rmdup.narrowPeak_peak_22287	170	.	4.5527	19.4051	17.0628	182
chr15	84241804	84242024	SRR8861852-53_trimmed.fq.sort.sort.q10.rmdup.narrowPeak_peak_22288	77	.	3.23942	9.86329	7.72064	129
chr15	84251546	84252038	SRR8861852-53_trimmed.fq.sort.sort.q10.rmdup.narrowPeak_peak_22289	44	.	2.50182	6.48864	4.47079	186
chr15	84253199	84253774	SRR8861852-53_trimmed.fq.sort.sort.q10.rmdup.narrowPeak_peak_22290	48	.	2.51769	6.84206	4.81155	163
chr15	84301454	84301975	SRR8861852-53_trimmed.fq.sort.sort.q10.rmdup.narrowPeak_peak_22291	80	.	3.22709	10.2394	8.08711	161
chr15	84313477	84313921	SRR8861852-53_trimmed.fq.sort.sort.q10.rmdup.narrowPeak_peak_22292	117	.	3.72711	14.0316	11.7852	181
chr15	84351798	84353147	SRR8861852-53_trimmed.fq.sort.sort.q10.rmdup.narrowPeak_peak_22293	291	.	5.20153	31.6604	29.1614	421
chr15	84360367	84360589	SRR8861852-53_trimmed.fq.sort.sort.q10.rmdup.narrowPeak_peak_22294	53	.	2.96571	7.43993	5.37986	60
chr15	84366075	84366327	SRR8861852-53_trimmed.fq.sort.sort.q10.rmdup.narrowPeak_peak_22295	43	.	2.768	6.40795	4.39301	146
chr15	84410425	84410728	SRR8861852-53_trimmed.fq.sort.sort.q10.rmdup.narrowPeak_peak_22296	69	.	3.02941	9.01816	6.90343	146
chr15	84412336	84412551	SRR8861852-53_trimmed.fq.sort.sort.q10.rmdup.narrowPeak_peak_22297	63	.	2.98599	8.46013	6.36464	114
chr15	84450410	84450802	SRR8861852-53_trimmed.fq.sort.sort.q10.rmdup.narrowPeak_peak_22298	43	.	2.768	6.40795	4.39301	259
chr15	84450897	84451219	SRR8861852-53_trimmed.fq.sort.sort.q10.rmdup.narrowPeak_peak_22299	81	.	3.46	10.2551	8.10017	143
chr15	84466962	84467433	SRR8861852-53_trimmed.fq.sort.sort.q10.rmdup.narrowPeak_peak_22300	64	.	3.05108	8.51822	6.42103	335
chr15	84541832	84542080	SRR8861852-53_trimmed.fq.sort.sort.q10.rmdup.narrowPeak_peak_22301	34	.	2.57028	5.43486	3.47073	179
chr15	84557170	84558032	SRR8861852-53_trimmed.fq.sort.sort.q10.rmdup.narrowPeak_peak_22302	1485	.	11.2445	152.236	148.502	484
chr15	84566039	84567172	SRR8861852-53_trimmed.fq.sort.sort.q10.rmdup.narrowPeak_peak_22303	291	.	6.04726	31.6398	29.1409	643
chr15	84576456	84576684	SRR8861852-53_trimmed.fq.sort.sort.q10.rmdup.narrowPeak_peak_22304	39	.	2.66914	5.9138	3.92346	75
chr15	84595259	84595573	SRR8861852-53_trimmed.fq.sort.sort.q10.rmdup.narrowPeak_peak_22305	55	.	2.86772	7.63444	5.56813	205
chr15	84603815	84604132	SRR8861852-53_trimmed.fq.sort.sort.q10.rmdup.narrowPeak_peak_22306	58	.	3.06457	7.97688	5.89593	150
chr15	84625590	84625831	SRR8861852-53_trimmed.fq.sort.sort.q10.rmdup.narrowPeak_peak_22307	58	.	3.06457	7.97688	5.89593	163
chr15	84626154	84626458	SRR8861852-53_trimmed.fq.sort.sort.q10.rmdup.narrowPeak_peak_22308	53	.	2.96571	7.43993	5.37986	58
chr15	84638268	84638845	SRR8861852-53_trimmed.fq.sort.sort.q10.rmdup.narrowPeak_peak_22309	61	.	2.9272	8.22829	6.13977	108
chr15	84639077	84639674	SRR8861852-53_trimmed.fq.sort.sort.q10.rmdup.narrowPeak_peak_22310	108	.	3.56571	13.0644	10.8396	402
chr15	84639788	84640166	SRR8861852-53_trimmed.fq.sort.sort.q10.rmdup.narrowPeak_peak_22311	89	.	3.34519	11.1714	8.99258	209
chr15	84653717	84655336	SRR8861852-53_trimmed.fq.sort.sort.q10.rmdup.narrowPeak_peak_22312	1450	.	9.14297	148.734	145.047	503
chr15	84660125	84660645	SRR8861852-53_trimmed.fq.sort.sort.q10.rmdup.narrowPeak_peak_22313	136	.	3.81025	15.9776	13.6937	185
chr15	84680993	84681424	SRR8861852-53_trimmed.fq.sort.sort.q10.rmdup.narrowPeak_peak_22314	382	.	5.58841	40.8857	38.2922	267
chr15	84681591	84682375	SRR8861852-53_trimmed.fq.sort.sort.q10.rmdup.narrowPeak_peak_22315	178	.	3.85226	20.1808	17.8266	387
chr15	84696935	84698567	SRR8861852-53_trimmed.fq.sort.sort.q10.rmdup.narrowPeak_peak_22316	336	.	4.73095	36.2189	33.6719	735
chr15	84714355	84715541	SRR8861852-53_trimmed.fq.sort.sort.q10.rmdup.narrowPeak_peak_22317	427	.	5.90093	45.3775	42.7415	434
chr15	84720119	84721103	SRR8861852-53_trimmed.fq.sort.sort.q10.rmdup.narrowPeak_peak_22318	350	.	5.63289	37.6241	35.063	260
chr15	84732141	84732490	SRR8861852-53_trimmed.fq.sort.sort.q10.rmdup.narrowPeak_peak_22319	65	.	2.84875	8.62203	6.51848	160
chr15	84736257	84736881	SRR8861852-53_trimmed.fq.sort.sort.q10.rmdup.narrowPeak_peak_22320	74	.	3.174	9.60298	7.46959	114
chr15	84744338	84744705	SRR8861852-53_trimmed.fq.sort.sort.q10.rmdup.narrowPeak_peak_22321	105	.	3.85543	12.7254	10.5076	192
chr15	84756570	84757080	SRR8861852-53_trimmed.fq.sort.sort.q10.rmdup.narrowPeak_peak_22322	150	.	4.43932	17.3406	15.0322	181
chr15	84842013	84842545	SRR8861852-53_trimmed.fq.sort.sort.q10.rmdup.narrowPeak_peak_22323	103	.	3.55807	12.5464	10.3337	262
chr15	84842804	84843499	SRR8861852-53_trimmed.fq.sort.sort.q10.rmdup.narrowPeak_peak_22324	122	.	3.83346	14.4993	12.2441	230
chr15	84852601	84853452	SRR8861852-53_trimmed.fq.sort.sort.q10.rmdup.narrowPeak_peak_22325	416	.	4.63375	44.2879	41.662	588
chr15	84853579	84853914	SRR8861852-53_trimmed.fq.sort.sort.q10.rmdup.narrowPeak_peak_22326	793	.	6.45806	82.2974	79.3307	188
chr15	84856213	84856691	SRR8861852-53_trimmed.fq.sort.sort.q10.rmdup.narrowPeak_peak_22327	790	.	6.47721	82.0536	79.089	185
chr15	84922332	84923192	SRR8861852-53_trimmed.fq.sort.sort.q10.rmdup.narrowPeak_peak_22328	1174	.	6.28726	120.846	117.498	621
chr15	84923318	84924316	SRR8861852-53_trimmed.fq.sort.sort.q10.rmdup.narrowPeak_peak_22329	1074	.	5.99649	110.647	107.407	203
chr15	84944081	84944490	SRR8861852-53_trimmed.fq.sort.sort.q10.rmdup.narrowPeak_peak_22330	39	.	2.66914	5.9138	3.92346	342
chr15	84987201	84987745	SRR8861852-53_trimmed.fq.sort.sort.q10.rmdup.narrowPeak_peak_22331	208	.	4.96635	23.2686	20.8707	305
chr15	84988146	84988676	SRR8861852-53_trimmed.fq.sort.sort.q10.rmdup.narrowPeak_peak_22332	183	.	4.70138	20.7129	18.3507	228
chr15	85011787	85012182	SRR8861852-53_trimmed.fq.sort.sort.q10.rmdup.narrowPeak_peak_22333	53	.	2.96571	7.43993	5.37986	151
chr15	85036500	85036973	SRR8861852-53_trimmed.fq.sort.sort.q10.rmdup.narrowPeak_peak_22334	467	.	5.62057	49.3733	46.7011	256
chr15	85037143	85037657	SRR8861852-53_trimmed.fq.sort.sort.q10.rmdup.narrowPeak_peak_22335	472	.	5.19784	49.9659	47.2883	236
chr15	85041961	85043896	SRR8861852-53_trimmed.fq.sort.sort.q10.rmdup.narrowPeak_peak_22336	384	.	4.19934	41.0569	38.4618	1397
chr15	85131567	85132415	SRR8861852-53_trimmed.fq.sort.sort.q10.rmdup.narrowPeak_peak_22337	233	.	5.63485	25.7848	23.3542	279
chr15	85155902	85156215	SRR8861852-53_trimmed.fq.sort.sort.q10.rmdup.narrowPeak_peak_22338	46	.	2.59297	6.71937	4.69331	188
chr15	85165733	85167817	SRR8861852-53_trimmed.fq.sort.sort.q10.rmdup.narrowPeak_peak_22339	618	.	4.64164	64.6455	61.837	1164
chr15	85173233	85173665	SRR8861852-53_trimmed.fq.sort.sort.q10.rmdup.narrowPeak_peak_22340	76	.	2.62153	9.75254	7.61271	254
chr15	85173780	85174435	SRR8861852-53_trimmed.fq.sort.sort.q10.rmdup.narrowPeak_peak_22341	79	.	2.62327	10.0694	7.9215	358
chr15	85200151	85201112	SRR8861852-53_trimmed.fq.sort.sort.q10.rmdup.narrowPeak_peak_22345	285	.	5.16432	31.0817	28.5891	765
chr15	85205842	85208680	SRR8861852-53_trimmed.fq.sort.sort.q10.rmdup.narrowPeak_peak_22346	855	.	4.69514	88.5599	85.535	459
chr15	85221063	85222220	SRR8861852-53_trimmed.fq.sort.sort.q10.rmdup.narrowPeak_peak_22347	110	.	2.89028	13.3055	11.0758	783
chr15	85231171	85231402	SRR8861852-53_trimmed.fq.sort.sort.q10.rmdup.narrowPeak_peak_22348	56	.	2.62254	7.76313	5.69271	178
chr15	85255324	85255560	SRR8861852-53_trimmed.fq.sort.sort.q10.rmdup.narrowPeak_peak_22349	64	.	3.16343	8.52725	6.42641	155
chr15	85276782	85277210	SRR8861852-53_trimmed.fq.sort.sort.q10.rmdup.narrowPeak_peak_22350	29	.	2.11409	4.91488	2.99023	296
chr15	85284876	85285123	SRR8861852-53_trimmed.fq.sort.sort.q10.rmdup.narrowPeak_peak_22351	58	.	2.76313	7.90656	5.83162	94
chr15	85297650	85298841	SRR8861852-53_trimmed.fq.sort.sort.q10.rmdup.narrowPeak_peak_22352	93	.	3.33375	11.5669	9.37715	455
chr15	85326596	85326880	SRR8861852-53_trimmed.fq.sort.sort.q10.rmdup.narrowPeak_peak_22353	26	.	2.37257	4.5247	2.61861	70
chr15	85335709	85336064	SRR8861852-53_trimmed.fq.sort.sort.q10.rmdup.narrowPeak_peak_22354	422	.	4.38265	44.8562	42.225	179
chr15	85336232	85337262	SRR8861852-53_trimmed.fq.sort.sort.q10.rmdup.narrowPeak_peak_22355	2093	.	10.5239	214.076	209.325	342
chr15	85356344	85356839	SRR8861852-53_trimmed.fq.sort.sort.q10.rmdup.narrowPeak_peak_22356	62	.	2.90679	8.32961	6.23816	346
chr15	85383636	85383970	SRR8861852-53_trimmed.fq.sort.sort.q10.rmdup.narrowPeak_peak_22357	40	.	2.60239	5.99644	4.00286	123
chr15	85407415	85407674	SRR8861852-53_trimmed.fq.sort.sort.q10.rmdup.narrowPeak_peak_22358	31	.	2.31818	5.0918	3.15038	125
chr15	85408846	85409082	SRR8861852-53_trimmed.fq.sort.sort.q10.rmdup.narrowPeak_peak_22359	61	.	2.93245	8.24908	6.15993	43
chr15	85435543	85436080	SRR8861852-53_trimmed.fq.sort.sort.q10.rmdup.narrowPeak_peak_22360	55	.	2.97619	7.66529	5.598	157
chr15	85461375	85461632	SRR8861852-53_trimmed.fq.sort.sort.q10.rmdup.narrowPeak_peak_22361	42	.	2.66902	6.23165	4.22913	196
chr15	85579819	85580652	SRR8861852-53_trimmed.fq.sort.sort.q10.rmdup.narrowPeak_peak_22362	199	.	4.1193	22.3503	19.9648	641
chr15	85581091	85581505	SRR8861852-53_trimmed.fq.sort.sort.q10.rmdup.narrowPeak_peak_22363	86	.	2.95625	10.7722	8.60475	211
chr15	85600306	85600603	SRR8861852-53_trimmed.fq.sort.sort.q10.rmdup.narrowPeak_peak_22364	86	.	3.55885	10.8554	8.6839	116
chr15	85605576	85606605	SRR8861852-53_trimmed.fq.sort.sort.q10.rmdup.narrowPeak_peak_22365	194	.	4.34381	21.8413	19.4631	348
chr15	85610786	85612229	SRR8861852-53_trimmed.fq.sort.sort.q10.rmdup.narrowPeak_peak_22366	364	.	4.86891	38.9926	36.4177	209
chr15	85625676	85626057	SRR8861852-53_trimmed.fq.sort.sort.q10.rmdup.narrowPeak_peak_22367	75	.	3.36114	9.6667	7.52898	190
chr15	85634013	85635417	SRR8861852-53_trimmed.fq.sort.sort.q10.rmdup.narrowPeak_peak_22368	1930	.	11.0658	197.495	193.066	983
chr15	85645547	85646666	SRR8861852-53_trimmed.fq.sort.sort.q10.rmdup.narrowPeak_peak_22369	1580	.	9.23855	161.94	158.072	774
chr15	85646809	85647055	SRR8861852-53_trimmed.fq.sort.sort.q10.rmdup.narrowPeak_peak_22370	72	.	2.30376	9.36483	7.23782	143
chr15	85653448	85654521	SRR8861852-53_trimmed.fq.sort.sort.q10.rmdup.narrowPeak_peak_22371	1143	.	8.36355	117.644	114.331	306
chr15	85669812	85670658	SRR8861852-53_trimmed.fq.sort.sort.q10.rmdup.narrowPeak_peak_22372	459	.	5.43186	48.6267	45.9611	632
chr15	85670933	85672201	SRR8861852-53_trimmed.fq.sort.sort.q10.rmdup.narrowPeak_peak_22373	472	.	5.50165	49.9716	47.2939	502
chr15	85678710	85679246	SRR8861852-53_trimmed.fq.sort.sort.q10.rmdup.narrowPeak_peak_22374	46	.	2.32367	6.71099	4.6853	345
chr15	85679419	85679809	SRR8861852-53_trimmed.fq.sort.sort.q10.rmdup.narrowPeak_peak_22375	226	.	4.14316	25.1026	22.6806	206
chr15	85680428	85681499	SRR8861852-53_trimmed.fq.sort.sort.q10.rmdup.narrowPeak_peak_22376	230	.	4.0346	25.4945	23.0677	196
chr15	85686104	85687019	SRR8861852-53_trimmed.fq.sort.sort.q10.rmdup.narrowPeak_peak_22377	724	.	5.61584	75.3108	72.4071	711
chr15	85687159	85687915	SRR8861852-53_trimmed.fq.sort.sort.q10.rmdup.narrowPeak_peak_22378	780	.	5.8231	81.0345	78.0793	301
chr15	85700092	85700306	SRR8861852-53_trimmed.fq.sort.sort.q10.rmdup.narrowPeak_peak_22379	28	.	2.39523	4.72684	2.81106	106
chr15	85709188	85709405	SRR8861852-53_trimmed.fq.sort.sort.q10.rmdup.narrowPeak_peak_22380	57	.	2.95678	7.78354	5.7125	122
chr15	85811013	85812365	SRR8861852-53_trimmed.fq.sort.sort.q10.rmdup.narrowPeak_peak_22381	1494	.	9.66756	153.194	149.447	874
chr15	85821368	85821990	SRR8861852-53_trimmed.fq.sort.sort.q10.rmdup.narrowPeak_peak_22382	39	.	2.66914	5.9138	3.92346	419
chr15	85831801	85832741	SRR8861852-53_trimmed.fq.sort.sort.q10.rmdup.narrowPeak_peak_22383	598	.	8.19241	62.6332	59.8423	618
chr15	85859035	85860610	SRR8861852-53_trimmed.fq.sort.sort.q10.rmdup.narrowPeak_peak_22384	1368	.	8.84845	140.38	136.803	287
chr15	85867527	85867815	SRR8861852-53_trimmed.fq.sort.sort.q10.rmdup.narrowPeak_peak_22385	43	.	2.64639	6.30879	4.30334	146
chr15	85878680	85879187	SRR8861852-53_trimmed.fq.sort.sort.q10.rmdup.narrowPeak_peak_22386	290	.	4.37185	31.5274	29.03	326
chr15	85879313	85880118	SRR8861852-53_trimmed.fq.sort.sort.q10.rmdup.narrowPeak_peak_22387	1534	.	10.8466	157.219	153.417	203
chr15	85909406	85909955	SRR8861852-53_trimmed.fq.sort.sort.q10.rmdup.narrowPeak_peak_22388	62	.	3.12354	8.3855	6.29234	305
chr15	85910130	85910562	SRR8861852-53_trimmed.fq.sort.sort.q10.rmdup.narrowPeak_peak_22389	43	.	2.768	6.40795	4.39301	364
chr15	85935304	85936259	SRR8861852-53_trimmed.fq.sort.sort.q10.rmdup.narrowPeak_peak_22390	117	.	3.84508	14.0175	11.7726	730
chr15	85941697	85941963	SRR8861852-53_trimmed.fq.sort.sort.q10.rmdup.narrowPeak_peak_22391	22	.	2.27371	4.09461	2.22077	118
chr15	85948183	85948585	SRR8861852-53_trimmed.fq.sort.sort.q10.rmdup.narrowPeak_peak_22392	33	.	2.48986	5.31244	3.36127	339
chr15	85955903	85956274	SRR8861852-53_trimmed.fq.sort.sort.q10.rmdup.narrowPeak_peak_22393	99	.	3.63135	12.1142	9.91068	161
chr15	85971425	85971757	SRR8861852-53_trimmed.fq.sort.sort.q10.rmdup.narrowPeak_peak_22394	58	.	2.84571	7.90347	5.82863	193
chr15	85993078	85993755	SRR8861852-53_trimmed.fq.sort.sort.q10.rmdup.narrowPeak_peak_22395	103	.	2.94362	12.5583	10.3454	534
chr15	85994007	85994974	SRR8861852-53_trimmed.fq.sort.sort.q10.rmdup.narrowPeak_peak_22396	481	.	5.85545	50.7932	48.1081	328
chr15	86007870	86008373	SRR8861852-53_trimmed.fq.sort.sort.q10.rmdup.narrowPeak_peak_22397	39	.	2.66914	5.9138	3.92346	316
chr15	86034415	86034705	SRR8861852-53_trimmed.fq.sort.sort.q10.rmdup.narrowPeak_peak_22398	86	.	3.55885	10.8554	8.6839	150
chr15	86058114	86058629	SRR8861852-53_trimmed.fq.sort.sort.q10.rmdup.narrowPeak_peak_22399	563	.	6.16897	59.1161	56.3564	336
chr15	86058874	86059442	SRR8861852-53_trimmed.fq.sort.sort.q10.rmdup.narrowPeak_peak_22400	527	.	5.92501	55.4489	52.7221	184
chr15	86085981	86086237	SRR8861852-53_trimmed.fq.sort.sort.q10.rmdup.narrowPeak_peak_22401	72	.	2.73259	9.42457	7.29593	190
chr15	86086411	86086853	SRR8861852-53_trimmed.fq.sort.sort.q10.rmdup.narrowPeak_peak_22402	113	.	3.21773	13.582	11.3456	270
chr15	86091973	86092262	SRR8861852-53_trimmed.fq.sort.sort.q10.rmdup.narrowPeak_peak_22403	34	.	2.35648	5.36334	3.4099	116
chr15	86112596	86113464	SRR8861852-53_trimmed.fq.sort.sort.q10.rmdup.narrowPeak_peak_22404	106	.	3.5298	12.9038	10.6822	439
chr15	86164976	86165190	SRR8861852-53_trimmed.fq.sort.sort.q10.rmdup.narrowPeak_peak_22405	32	.	2.4242	5.22266	3.27544	82
chr15	86173619	86173886	SRR8861852-53_trimmed.fq.sort.sort.q10.rmdup.narrowPeak_peak_22406	43	.	2.61136	6.33468	4.32817	127
chr15	86184922	86186302	SRR8861852-53_trimmed.fq.sort.sort.q10.rmdup.narrowPeak_peak_22407	1025	.	8.3642	105.755	102.564	487
chr15	86213725	86214933	SRR8861852-53_trimmed.fq.sort.sort.q10.rmdup.narrowPeak_peak_22408	1533	.	8.79161	157.108	153.308	481
chr15	86220125	86220778	SRR8861852-53_trimmed.fq.sort.sort.q10.rmdup.narrowPeak_peak_22409	81	.	3.46	10.2551	8.10017	175
chr15	86264170	86264441	SRR8861852-53_trimmed.fq.sort.sort.q10.rmdup.narrowPeak_peak_22410	51	.	2.66923	7.18622	5.13902	130
chr15	86264819	86265555	SRR8861852-53_trimmed.fq.sort.sort.q10.rmdup.narrowPeak_peak_22411	64	.	2.90716	8.51343	6.41642	462
chr15	86276640	86276982	SRR8861852-53_trimmed.fq.sort.sort.q10.rmdup.narrowPeak_peak_22412	39	.	2.43331	5.92913	3.93816	222
chr15	86277457	86277751	SRR8861852-53_trimmed.fq.sort.sort.q10.rmdup.narrowPeak_peak_22413	56	.	2.7154	7.70251	5.63403	119
chr15	86280049	86280323	SRR8861852-53_trimmed.fq.sort.sort.q10.rmdup.narrowPeak_peak_22414	37	.	2.3955	5.77583	3.79764	121
chr15	86309345	86309578	SRR8861852-53_trimmed.fq.sort.sort.q10.rmdup.narrowPeak_peak_22415	34	.	2.57028	5.43486	3.47073	161
chr15	86375082	86375296	SRR8861852-53_trimmed.fq.sort.sort.q10.rmdup.narrowPeak_peak_22416	22	.	2.27371	4.09461	2.22077	117
chr15	86375958	86376177	SRR8861852-53_trimmed.fq.sort.sort.q10.rmdup.narrowPeak_peak_22417	22	.	2.27371	4.09461	2.22077	186
chr15	86422838	86423135	SRR8861852-53_trimmed.fq.sort.sort.q10.rmdup.narrowPeak_peak_22418	58	.	2.93318	7.8821	5.80797	133
chr15	86462656	86462893	SRR8861852-53_trimmed.fq.sort.sort.q10.rmdup.narrowPeak_peak_22419	85	.	3.41003	10.759	8.59184	111
chr15	86473802	86474333	SRR8861852-53_trimmed.fq.sort.sort.q10.rmdup.narrowPeak_peak_22420	81	.	3.01597	10.3115	8.15522	264
chr15	86477358	86477667	SRR8861852-53_trimmed.fq.sort.sort.q10.rmdup.narrowPeak_peak_22421	69	.	2.78794	9.03474	6.91963	181
chr15	86726356	86726744	SRR8861852-53_trimmed.fq.sort.sort.q10.rmdup.narrowPeak_peak_22422	48	.	2.86685	6.91681	4.87875	257
chr15	86835901	86836165	SRR8861852-53_trimmed.fq.sort.sort.q10.rmdup.narrowPeak_peak_22423	39	.	2.66914	5.9138	3.92346	132
chr15	86836323	86836868	SRR8861852-53_trimmed.fq.sort.sort.q10.rmdup.narrowPeak_peak_22424	137	.	4.34971	16.0552	13.769	154
chr15	86875402	86875628	SRR8861852-53_trimmed.fq.sort.sort.q10.rmdup.narrowPeak_peak_22425	34	.	2.57028	5.43486	3.47073	73
chr15	87566255	87566808	SRR8861852-53_trimmed.fq.sort.sort.q10.rmdup.narrowPeak_peak_22426	179	.	4.76706	20.3285	17.9722	249
chr15	87623683	87623958	SRR8861852-53_trimmed.fq.sort.sort.q10.rmdup.narrowPeak_peak_22427	48	.	2.86685	6.91681	4.87875	199
chr15	87625386	87625687	SRR8861852-53_trimmed.fq.sort.sort.q10.rmdup.narrowPeak_peak_22428	48	.	2.86685	6.91681	4.87875	109
chr15	87681336	87681696	SRR8861852-53_trimmed.fq.sort.sort.q10.rmdup.narrowPeak_peak_22429	87	.	3.35137	10.974	8.79973	177
chr15	87698825	87699111	SRR8861852-53_trimmed.fq.sort.sort.q10.rmdup.narrowPeak_peak_22430	48	.	2.86685	6.91681	4.87875	104
chr15	87714579	87716035	SRR8861852-53_trimmed.fq.sort.sort.q10.rmdup.narrowPeak_peak_22431	320	.	4.60371	34.5779	32.0478	641
chr15	88692330	88692602	SRR8861852-53_trimmed.fq.sort.sort.q10.rmdup.narrowPeak_peak_22432	37	.	2.3582	5.75059	3.77347	131
chr15	88692898	88693153	SRR8861852-53_trimmed.fq.sort.sort.q10.rmdup.narrowPeak_peak_22433	82	.	3.03825	10.4176	8.25872	110
chr15	88693425	88693713	SRR8861852-53_trimmed.fq.sort.sort.q10.rmdup.narrowPeak_peak_22434	30	.	2.23273	4.99398	3.0568	181
chr15	88732991	88733952	SRR8861852-53_trimmed.fq.sort.sort.q10.rmdup.narrowPeak_peak_22435	646	.	6.705	67.461	64.6272	262
chr15	88734327	88734919	SRR8861852-53_trimmed.fq.sort.sort.q10.rmdup.narrowPeak_peak_22436	556	.	6.18077	58.3558	55.6028	238
chr15	88750912	88751418	SRR8861852-53_trimmed.fq.sort.sort.q10.rmdup.narrowPeak_peak_22437	432	.	6.03742	45.8659	43.2254	315
chr15	88751747	88752539	SRR8861852-53_trimmed.fq.sort.sort.q10.rmdup.narrowPeak_peak_22438	691	.	7.7712	72.0426	69.1679	413
chr15	88818719	88819418	SRR8861852-53_trimmed.fq.sort.sort.q10.rmdup.narrowPeak_peak_22439	1209	.	8.70051	124.299	120.912	440
chr15	88819643	88820344	SRR8861852-53_trimmed.fq.sort.sort.q10.rmdup.narrowPeak_peak_22440	324	.	4.30764	34.9631	32.4291	171
chr15	88838950	88839170	SRR8861852-53_trimmed.fq.sort.sort.q10.rmdup.narrowPeak_peak_22441	75	.	2.32477	9.64646	7.51185	126
chr15	88839476	88840362	SRR8861852-53_trimmed.fq.sort.sort.q10.rmdup.narrowPeak_peak_22442	326	.	3.88419	35.1512	32.6152	601
chr15	88842989	88844300	SRR8861852-53_trimmed.fq.sort.sort.q10.rmdup.narrowPeak_peak_22443	152	.	2.86675	17.5686	15.2558	1006
chr15	88850470	88850715	SRR8861852-53_trimmed.fq.sort.sort.q10.rmdup.narrowPeak_peak_22444	63	.	2.73414	8.44335	6.34838	43
chr15	88850905	88851155	SRR8861852-53_trimmed.fq.sort.sort.q10.rmdup.narrowPeak_peak_22445	38	.	2.318	5.82667	3.84645	101
chr15	88854804	88855223	SRR8861852-53_trimmed.fq.sort.sort.q10.rmdup.narrowPeak_peak_22446	130	.	3.45589	15.3638	13.0917	208
chr15	88861600	88862757	SRR8861852-53_trimmed.fq.sort.sort.q10.rmdup.narrowPeak_peak_22447	1509	.	7.71093	154.729	150.962	714
chr15	88864241	88864632	SRR8861852-53_trimmed.fq.sort.sort.q10.rmdup.narrowPeak_peak_22448	97	.	2.24504	11.9597	9.76121	89
chr15	88867178	88867464	SRR8861852-53_trimmed.fq.sort.sort.q10.rmdup.narrowPeak_peak_22449	45	.	1.96015	6.54029	4.52057	110
chr15	88868046	88868340	SRR8861852-53_trimmed.fq.sort.sort.q10.rmdup.narrowPeak_peak_22450	45	.	2.14998	6.53198	4.51259	110
chr15	88890723	88891125	SRR8861852-53_trimmed.fq.sort.sort.q10.rmdup.narrowPeak_peak_22451	59	.	2.9785	8.05215	5.96884	209
chr15	89002653	89002933	SRR8861852-53_trimmed.fq.sort.sort.q10.rmdup.narrowPeak_peak_22452	22	.	2.27371	4.09461	2.22077	116
chr15	89004026	89004315	SRR8861852-53_trimmed.fq.sort.sort.q10.rmdup.narrowPeak_peak_22453	64	.	3.16343	8.52725	6.42641	138
chr15	89075095	89075976	SRR8861852-53_trimmed.fq.sort.sort.q10.rmdup.narrowPeak_peak_22454	1397	.	7.80875	143.318	139.703	623
chr15	89076238	89076870	SRR8861852-53_trimmed.fq.sort.sort.q10.rmdup.narrowPeak_peak_22455	443	.	4.25139	46.9753	44.3247	210
chr15	89088513	89089937	SRR8861852-53_trimmed.fq.sort.sort.q10.rmdup.narrowPeak_peak_22456	601	.	6.71476	62.9561	60.1623	699
chr15	89122555	89123957	SRR8861852-53_trimmed.fq.sort.sort.q10.rmdup.narrowPeak_peak_22457	1011	.	7.19855	104.282	101.106	433
chr15	89128172	89129229	SRR8861852-53_trimmed.fq.sort.sort.q10.rmdup.narrowPeak_peak_22458	983	.	7.63747	101.493	98.3445	409
chr15	89149249	89149581	SRR8861852-53_trimmed.fq.sort.sort.q10.rmdup.narrowPeak_peak_22459	130	.	4.25085	15.369	13.0958	200
chr15	89169022	89169584	SRR8861852-53_trimmed.fq.sort.sort.q10.rmdup.narrowPeak_peak_22460	244	.	3.57103	26.9051	24.4609	220
chr15	89169747	89170430	SRR8861852-53_trimmed.fq.sort.sort.q10.rmdup.narrowPeak_peak_22461	181	.	3.16991	20.5273	18.1677	169
chr15	89172790	89173588	SRR8861852-53_trimmed.fq.sort.sort.q10.rmdup.narrowPeak_peak_22462	197	.	3.16319	22.1078	19.7255	513
chr15	89178755	89179121	SRR8861852-53_trimmed.fq.sort.sort.q10.rmdup.narrowPeak_peak_22463	30	.	1.62258	5.00503	3.06753	250
chr15	89179229	89181448	SRR8861852-53_trimmed.fq.sort.sort.q10.rmdup.narrowPeak_peak_22464	1008	.	5.13338	103.984	100.811	1816
chr15	89195132	89195558	SRR8861852-53_trimmed.fq.sort.sort.q10.rmdup.narrowPeak_peak_22465	103	.	2.26327	12.6095	10.3955	241
chr15	89195631	89197108	SRR8861852-53_trimmed.fq.sort.sort.q10.rmdup.narrowPeak_peak_22466	1991	.	8.59475	203.689	199.144	733
chr15	89209980	89210283	SRR8861852-53_trimmed.fq.sort.sort.q10.rmdup.narrowPeak_peak_22467	124	.	3.25992	14.6786	12.42	178
chr15	89210455	89210683	SRR8861852-53_trimmed.fq.sort.sort.q10.rmdup.narrowPeak_peak_22468	48	.	2.35086	6.8511	4.82027	169
chr15	89211155	89211442	SRR8861852-53_trimmed.fq.sort.sort.q10.rmdup.narrowPeak_peak_22469	192	.	3.87288	21.6469	19.2712	165
chr15	89211603	89212275	SRR8861852-53_trimmed.fq.sort.sort.q10.rmdup.narrowPeak_peak_22470	995	.	9.14431	102.755	99.5938	178
chr15	89239901	89240470	SRR8861852-53_trimmed.fq.sort.sort.q10.rmdup.narrowPeak_peak_22471	75	.	3.36114	9.6667	7.52898	138
chr15	89314486	89315829	SRR8861852-53_trimmed.fq.sort.sort.q10.rmdup.narrowPeak_peak_22472	902	.	7.79771	93.3055	90.2356	1111
chr15	89354895	89357053	SRR8861852-53_trimmed.fq.sort.sort.q10.rmdup.narrowPeak_peak_22473	1330	.	6.24749	136.602	133.071	1045
chr15	89373254	89374536	SRR8861852-53_trimmed.fq.sort.sort.q10.rmdup.narrowPeak_peak_22474	1494	.	9.39235	153.21	149.463	775
chr15	89429002	89430467	SRR8861852-53_trimmed.fq.sort.sort.q10.rmdup.narrowPeak_peak_22475	2008	.	11.7444	205.433	200.855	741
chr15	89475617	89476807	SRR8861852-53_trimmed.fq.sort.sort.q10.rmdup.narrowPeak_peak_22476	836	.	8.13153	86.6737	83.6663	412
chr15	89498036	89499363	SRR8861852-53_trimmed.fq.sort.sort.q10.rmdup.narrowPeak_peak_22477	147	.	3.91384	17.0225	14.7193	384
chr15	89499755	89500026	SRR8861852-53_trimmed.fq.sort.sort.q10.rmdup.narrowPeak_peak_22478	222	.	4.62643	24.628	22.2121	140
chr15	89500160	89500574	SRR8861852-53_trimmed.fq.sort.sort.q10.rmdup.narrowPeak_peak_22479	67	.	2.82276	8.85519	6.74507	203
chr15	89532536	89533203	SRR8861852-53_trimmed.fq.sort.sort.q10.rmdup.narrowPeak_peak_22480	116	.	3.95108	13.9083	11.6655	379
chr15	89591387	89592545	SRR8861852-53_trimmed.fq.sort.sort.q10.rmdup.narrowPeak_peak_22481	906	.	8.6205	93.6765	90.6031	809
chr15	89698100	89698474	SRR8861852-53_trimmed.fq.sort.sort.q10.rmdup.narrowPeak_peak_22482	69	.	3.26228	9.09065	6.97096	213
chr15	90153892	90154106	SRR8861852-53_trimmed.fq.sort.sort.q10.rmdup.narrowPeak_peak_22483	48	.	2.86685	6.91681	4.87875	99
chr15	90223612	90224236	SRR8861852-53_trimmed.fq.sort.sort.q10.rmdup.narrowPeak_peak_22484	1231	.	9.90305	126.549	123.137	336
chr15	90224422	90225006	SRR8861852-53_trimmed.fq.sort.sort.q10.rmdup.narrowPeak_peak_22485	1069	.	9.07235	110.209	106.973	211
chr15	90401631	90402076	SRR8861852-53_trimmed.fq.sort.sort.q10.rmdup.narrowPeak_peak_22486	58	.	3.06457	7.97688	5.89593	77
chr15	90603512	90603909	SRR8861852-53_trimmed.fq.sort.sort.q10.rmdup.narrowPeak_peak_22487	53	.	2.96571	7.43993	5.37986	275
chr15	90623892	90624186	SRR8861852-53_trimmed.fq.sort.sort.q10.rmdup.narrowPeak_peak_22488	64	.	3.16343	8.52725	6.42641	164
chr15	90646327	90646776	SRR8861852-53_trimmed.fq.sort.sort.q10.rmdup.narrowPeak_peak_22489	69	.	3.26228	9.09065	6.97096	251
chr15	90646888	90647408	SRR8861852-53_trimmed.fq.sort.sort.q10.rmdup.narrowPeak_peak_22490	39	.	2.66914	5.9138	3.92346	129
chr15	90647909	90648276	SRR8861852-53_trimmed.fq.sort.sort.q10.rmdup.narrowPeak_peak_22491	43	.	2.75033	6.34842	4.34135	165
chr15	90653465	90653819	SRR8861852-53_trimmed.fq.sort.sort.q10.rmdup.narrowPeak_peak_22492	101	.	3.56367	12.328	10.12	201
chr15	90655292	90655524	SRR8861852-53_trimmed.fq.sort.sort.q10.rmdup.narrowPeak_peak_22493	41	.	2.59255	6.11287	4.11493	61
chr15	90656605	90656836	SRR8861852-53_trimmed.fq.sort.sort.q10.rmdup.narrowPeak_peak_22494	56	.	2.88921	7.71602	5.64717	133
chr15	90678482	90678696	SRR8861852-53_trimmed.fq.sort.sort.q10.rmdup.narrowPeak_peak_22495	26	.	2.37257	4.5247	2.61861	90
chr15	90679042	90680084	SRR8861852-53_trimmed.fq.sort.sort.q10.rmdup.narrowPeak_peak_22496	130	.	4.25085	15.369	13.0958	498
chr15	90972109	90972416	SRR8861852-53_trimmed.fq.sort.sort.q10.rmdup.narrowPeak_peak_22497	34	.	2.54852	5.36387	3.41035	109
chr15	90973046	90973613	SRR8861852-53_trimmed.fq.sort.sort.q10.rmdup.narrowPeak_peak_22498	77	.	3.36713	9.91358	7.76961	425
chr15	90974014	90974466	SRR8861852-53_trimmed.fq.sort.sort.q10.rmdup.narrowPeak_peak_22499	50	.	2.88018	7.14218	5.09652	379
chr15	90991046	90991353	SRR8861852-53_trimmed.fq.sort.sort.q10.rmdup.narrowPeak_peak_22500	39	.	2.61824	5.89861	3.91538	246
chr15	91012965	91013422	SRR8861852-53_trimmed.fq.sort.sort.q10.rmdup.narrowPeak_peak_22501	42	.	2.62656	6.23679	4.23401	313
chr15	91017283	91017645	SRR8861852-53_trimmed.fq.sort.sort.q10.rmdup.narrowPeak_peak_22502	75	.	3.29921	9.66074	7.52577	272
chr15	91028209	91029354	SRR8861852-53_trimmed.fq.sort.sort.q10.rmdup.narrowPeak_peak_22503	235	.	5.40502	25.9672	23.5344	911
chr15	91049079	91049880	SRR8861852-53_trimmed.fq.sort.sort.q10.rmdup.narrowPeak_peak_22504	256	.	5.70619	28.0735	25.6155	421
chr15	91050072	91050347	SRR8861852-53_trimmed.fq.sort.sort.q10.rmdup.narrowPeak_peak_22505	171	.	4.64803	19.4908	17.1472	150
chr15	91153998	91154633	SRR8861852-53_trimmed.fq.sort.sort.q10.rmdup.narrowPeak_peak_22506	124	.	4.152	14.6927	12.4328	208
chr15	91171703	91172034	SRR8861852-53_trimmed.fq.sort.sort.q10.rmdup.narrowPeak_peak_22507	30	.	2.47143	4.97164	3.03557	159
chr15	91191291	91192540	SRR8861852-53_trimmed.fq.sort.sort.q10.rmdup.narrowPeak_peak_22508	854	.	9.42908	88.4788	85.4545	799
chr15	91325468	91325689	SRR8861852-53_trimmed.fq.sort.sort.q10.rmdup.narrowPeak_peak_22509	54	.	2.7454	7.49809	5.43608	111
chr15	91325863	91326111	SRR8861852-53_trimmed.fq.sort.sort.q10.rmdup.narrowPeak_peak_22510	72	.	3.02866	9.40294	7.27487	164
chr15	91372747	91373417	SRR8861852-53_trimmed.fq.sort.sort.q10.rmdup.narrowPeak_peak_22511	130	.	4.25085	15.369	13.0958	462
chr15	91463306	91463702	SRR8861852-53_trimmed.fq.sort.sort.q10.rmdup.narrowPeak_peak_22512	53	.	2.96571	7.43993	5.37986	204
chr15	91572789	91573372	SRR8861852-53_trimmed.fq.sort.sort.q10.rmdup.narrowPeak_peak_22513	316	.	6.62342	34.1528	31.6271	332
chr15	91642871	91643554	SRR8861852-53_trimmed.fq.sort.sort.q10.rmdup.narrowPeak_peak_22514	58	.	3.06457	7.97688	5.89593	261
chr15	91672472	91673774	SRR8861852-53_trimmed.fq.sort.sort.q10.rmdup.narrowPeak_peak_22515	797	.	8.24235	82.7087	79.7382	478
chr15	91703185	91703504	SRR8861852-53_trimmed.fq.sort.sort.q10.rmdup.narrowPeak_peak_22516	26	.	2.37257	4.5247	2.61861	62
chr15	91753453	91753786	SRR8861852-53_trimmed.fq.sort.sort.q10.rmdup.narrowPeak_peak_22517	43	.	2.768	6.40795	4.39301	189
chr15	91754025	91754297	SRR8861852-53_trimmed.fq.sort.sort.q10.rmdup.narrowPeak_peak_22518	75	.	3.36114	9.6667	7.52898	109
chr15	91788051	91788556	SRR8861852-53_trimmed.fq.sort.sort.q10.rmdup.narrowPeak_peak_22519	105	.	3.85543	12.7254	10.5076	332
chr15	92051280	92051638	SRR8861852-53_trimmed.fq.sort.sort.q10.rmdup.narrowPeak_peak_22520	26	.	2.37257	4.5247	2.61861	211
chr15	92112198	92112829	SRR8861852-53_trimmed.fq.sort.sort.q10.rmdup.narrowPeak_peak_22521	130	.	4.25085	15.369	13.0958	450
chr15	92135875	92136089	SRR8861852-53_trimmed.fq.sort.sort.q10.rmdup.narrowPeak_peak_22522	53	.	2.96571	7.43993	5.37986	76
chr15	92136806	92137141	SRR8861852-53_trimmed.fq.sort.sort.q10.rmdup.narrowPeak_peak_22523	34	.	2.57028	5.43486	3.47073	124
chr15	92138189	92138403	SRR8861852-53_trimmed.fq.sort.sort.q10.rmdup.narrowPeak_peak_22524	26	.	2.37257	4.5247	2.61861	64
chr15	92597180	92597582	SRR8861852-53_trimmed.fq.sort.sort.q10.rmdup.narrowPeak_peak_22525	86	.	3.55885	10.8554	8.6839	150
chr15	92621955	92622199	SRR8861852-53_trimmed.fq.sort.sort.q10.rmdup.narrowPeak_peak_22526	69	.	3.26228	9.09065	6.97096	180
chr15	92692046	92692262	SRR8861852-53_trimmed.fq.sort.sort.q10.rmdup.narrowPeak_peak_22527	39	.	2.66914	5.9138	3.92346	156
chr15	92696623	92697183	SRR8861852-53_trimmed.fq.sort.sort.q10.rmdup.narrowPeak_peak_22528	86	.	3.54359	10.7991	8.63104	247
chr15	92704581	92704800	SRR8861852-53_trimmed.fq.sort.sort.q10.rmdup.narrowPeak_peak_22529	34	.	2.57028	5.43486	3.47073	121
chr15	92738263	92738912	SRR8861852-53_trimmed.fq.sort.sort.q10.rmdup.narrowPeak_peak_22530	159	.	4.37498	18.3101	15.985	196
chr15	92739007	92739734	SRR8861852-53_trimmed.fq.sort.sort.q10.rmdup.narrowPeak_peak_22531	82	.	3.26174	10.3828	8.22485	400
chr15	93002218	93002482	SRR8861852-53_trimmed.fq.sort.sort.q10.rmdup.narrowPeak_peak_22532	75	.	3.36114	9.6667	7.52898	150
chr15	93010381	93011106	SRR8861852-53_trimmed.fq.sort.sort.q10.rmdup.narrowPeak_peak_22533	117	.	4.05314	14.0266	11.7803	241
chr15	93011477	93012013	SRR8861852-53_trimmed.fq.sort.sort.q10.rmdup.narrowPeak_peak_22534	86	.	3.55885	10.8554	8.6839	138
chr15	93084068	93084349	SRR8861852-53_trimmed.fq.sort.sort.q10.rmdup.narrowPeak_peak_22535	39	.	2.66914	5.9138	3.92346	151
chr15	93084495	93085453	SRR8861852-53_trimmed.fq.sort.sort.q10.rmdup.narrowPeak_peak_22536	120	.	4.04889	14.2931	12.0417	671
chr15	93104415	93104703	SRR8861852-53_trimmed.fq.sort.sort.q10.rmdup.narrowPeak_peak_22537	39	.	2.66914	5.9138	3.92346	125
chr15	93115803	93116074	SRR8861852-53_trimmed.fq.sort.sort.q10.rmdup.narrowPeak_peak_22538	98	.	3.75657	12.0909	9.88785	108
chr15	93243398	93243827	SRR8861852-53_trimmed.fq.sort.sort.q10.rmdup.narrowPeak_peak_22539	117	.	4.05314	14.0266	11.7803	291
chr15	93255450	93255760	SRR8861852-53_trimmed.fq.sort.sort.q10.rmdup.narrowPeak_peak_22540	74	.	3.21205	9.54356	7.41172	110
chr15	93262807	93263122	SRR8861852-53_trimmed.fq.sort.sort.q10.rmdup.narrowPeak_peak_22541	28	.	2.36958	4.7724	2.85449	119
chr15	93274507	93275134	SRR8861852-53_trimmed.fq.sort.sort.q10.rmdup.narrowPeak_peak_22542	1131	.	9.33867	116.474	113.173	421
chr15	93275427	93276040	SRR8861852-53_trimmed.fq.sort.sort.q10.rmdup.narrowPeak_peak_22543	385	.	5.19917	41.1813	38.5849	201
chr15	93336235	93336521	SRR8861852-53_trimmed.fq.sort.sort.q10.rmdup.narrowPeak_peak_22544	241	.	4.74149	26.587	24.1468	163
chr15	93337063	93337803	SRR8861852-53_trimmed.fq.sort.sort.q10.rmdup.narrowPeak_peak_22545	557	.	7.48236	58.5519	55.7973	208
chr15	93397672	93399368	SRR8861852-53_trimmed.fq.sort.sort.q10.rmdup.narrowPeak_peak_22546	1151	.	8.18512	118.504	115.181	878
chr15	93434004	93434353	SRR8861852-53_trimmed.fq.sort.sort.q10.rmdup.narrowPeak_peak_22547	76	.	3.33283	9.7862	7.64543	196
chr15	93437355	93437889	SRR8861852-53_trimmed.fq.sort.sort.q10.rmdup.narrowPeak_peak_22548	63	.	3.07348	8.40474	6.311	316
chr15	93459533	93460195	SRR8861852-53_trimmed.fq.sort.sort.q10.rmdup.narrowPeak_peak_22549	53	.	2.8661	7.44981	5.38938	190
chr15	93476350	93476766	SRR8861852-53_trimmed.fq.sort.sort.q10.rmdup.narrowPeak_peak_22550	85	.	3.3905	10.6818	8.51649	269
chr15	93503360	93503871	SRR8861852-53_trimmed.fq.sort.sort.q10.rmdup.narrowPeak_peak_22551	56	.	2.93357	7.69858	5.63028	146
chr15	93518009	93519908	SRR8861852-53_trimmed.fq.sort.sort.q10.rmdup.narrowPeak_peak_22552	653	.	5.68959	68.2364	65.3957	1227
chr15	93537819	93538343	SRR8861852-53_trimmed.fq.sort.sort.q10.rmdup.narrowPeak_peak_22553	63	.	3.02782	8.42986	6.33534	145
chr15	93544781	93545120	SRR8861852-53_trimmed.fq.sort.sort.q10.rmdup.narrowPeak_peak_22554	30	.	2.47143	4.97164	3.03557	241
chr15	93552301	93552782	SRR8861852-53_trimmed.fq.sort.sort.q10.rmdup.narrowPeak_peak_22555	139	.	4.18552	16.2891	13.9989	164
chr15	93566036	93566326	SRR8861852-53_trimmed.fq.sort.sort.q10.rmdup.narrowPeak_peak_22556	42	.	2.3956	6.29875	4.29364	121
chr15	93568988	93569411	SRR8861852-53_trimmed.fq.sort.sort.q10.rmdup.narrowPeak_peak_22557	82	.	3.06897	10.3656	8.20798	121
chr15	93594355	93594740	SRR8861852-53_trimmed.fq.sort.sort.q10.rmdup.narrowPeak_peak_22558	91	.	2.21729	11.3376	9.15493	284
chr15	93594919	93595781	SRR8861852-53_trimmed.fq.sort.sort.q10.rmdup.narrowPeak_peak_22559	1491	.	7.48778	152.857	149.114	566
chr15	93596046	93596492	SRR8861852-53_trimmed.fq.sort.sort.q10.rmdup.narrowPeak_peak_22560	229	.	3.0613	25.4048	22.979	127
chr15	93610620	93611046	SRR8861852-53_trimmed.fq.sort.sort.q10.rmdup.narrowPeak_peak_22561	39	.	2.66914	5.9138	3.92346	213
chr15	93618380	93618920	SRR8861852-53_trimmed.fq.sort.sort.q10.rmdup.narrowPeak_peak_22562	64	.	3.16343	8.52725	6.42641	402
chr15	93643418	93643799	SRR8861852-53_trimmed.fq.sort.sort.q10.rmdup.narrowPeak_peak_22563	175	.	3.7661	19.9117	17.5614	201
chr15	93645400	93645818	SRR8861852-53_trimmed.fq.sort.sort.q10.rmdup.narrowPeak_peak_22564	43	.	2.27489	6.34112	4.33447	56
chr15	93646394	93646954	SRR8861852-53_trimmed.fq.sort.sort.q10.rmdup.narrowPeak_peak_22565	62	.	2.50689	8.35421	6.26193	165
chr15	93656293	93656567	SRR8861852-53_trimmed.fq.sort.sort.q10.rmdup.narrowPeak_peak_22566	48	.	2.79408	6.83856	4.80816	65
chr15	93656996	93657460	SRR8861852-53_trimmed.fq.sort.sort.q10.rmdup.narrowPeak_peak_22567	75	.	3.29921	9.66074	7.52577	143
chr15	93663681	93664882	SRR8861852-53_trimmed.fq.sort.sort.q10.rmdup.narrowPeak_peak_22568	169	.	4.3829	19.2713	16.9309	579
chr15	93706472	93707038	SRR8861852-53_trimmed.fq.sort.sort.q10.rmdup.narrowPeak_peak_22569	70	.	3.12842	9.21665	7.09358	265
chr15	93711578	93711893	SRR8861852-53_trimmed.fq.sort.sort.q10.rmdup.narrowPeak_peak_22570	30	.	2.35865	4.99038	3.05343	185
chr15	93773802	93774042	SRR8861852-53_trimmed.fq.sort.sort.q10.rmdup.narrowPeak_peak_22571	46	.	2.75022	6.68244	4.65769	45
chr15	93774417	93774639	SRR8861852-53_trimmed.fq.sort.sort.q10.rmdup.narrowPeak_peak_22572	75	.	3.24301	9.66353	7.52848	130
chr15	93786506	93786907	SRR8861852-53_trimmed.fq.sort.sort.q10.rmdup.narrowPeak_peak_22573	30	.	2.42637	4.96159	3.03468	90
chr15	93791789	93792067	SRR8861852-53_trimmed.fq.sort.sort.q10.rmdup.narrowPeak_peak_22574	59	.	3.02252	8.02267	5.94028	149
chr15	93824260	93825644	SRR8861852-53_trimmed.fq.sort.sort.q10.rmdup.narrowPeak_peak_22575	290	.	5.31067	31.5345	29.037	759
chr15	93831972	93832942	SRR8861852-53_trimmed.fq.sort.sort.q10.rmdup.narrowPeak_peak_22576	119	.	3.76629	14.2048	11.9551	454
chr15	93833050	93833332	SRR8861852-53_trimmed.fq.sort.sort.q10.rmdup.narrowPeak_peak_22577	92	.	3.4107	11.4488	9.26346	134
chr15	93857066	93857716	SRR8861852-53_trimmed.fq.sort.sort.q10.rmdup.narrowPeak_peak_22578	105	.	3.85543	12.7254	10.5076	316
chr15	93879641	93880042	SRR8861852-53_trimmed.fq.sort.sort.q10.rmdup.narrowPeak_peak_22579	48	.	2.86685	6.91681	4.87875	75
chr15	93903412	93903810	SRR8861852-53_trimmed.fq.sort.sort.q10.rmdup.narrowPeak_peak_22580	48	.	2.81088	6.89813	4.86562	224
chr15	93910701	93911580	SRR8861852-53_trimmed.fq.sort.sort.q10.rmdup.narrowPeak_peak_22581	223	.	4.9889	24.781	22.3633	535
chr15	93916779	93917399	SRR8861852-53_trimmed.fq.sort.sort.q10.rmdup.narrowPeak_peak_22582	56	.	2.93357	7.69858	5.63028	551
chr15	93917660	93917984	SRR8861852-53_trimmed.fq.sort.sort.q10.rmdup.narrowPeak_peak_22583	31	.	2.41365	5.05238	3.11267	212
chr15	93931805	93932056	SRR8861852-53_trimmed.fq.sort.sort.q10.rmdup.narrowPeak_peak_22584	48	.	2.52505	6.8745	4.8429	101
chr15	93932612	93933444	SRR8861852-53_trimmed.fq.sort.sort.q10.rmdup.narrowPeak_peak_22585	219	.	4.57907	24.3703	21.9577	622
chr15	93959818	93960146	SRR8861852-53_trimmed.fq.sort.sort.q10.rmdup.narrowPeak_peak_22586	92	.	3.65771	11.4675	9.27989	131
chr15	94006572	94007033	SRR8861852-53_trimmed.fq.sort.sort.q10.rmdup.narrowPeak_peak_22587	53	.	2.96571	7.43993	5.37986	266
chr15	94025497	94025969	SRR8861852-53_trimmed.fq.sort.sort.q10.rmdup.narrowPeak_peak_22588	260	.	5.54541	28.5295	26.0659	231
chr15	94026091	94026640	SRR8861852-53_trimmed.fq.sort.sort.q10.rmdup.narrowPeak_peak_22589	90	.	3.41256	11.2274	9.04726	182
chr15	94165840	94166379	SRR8861852-53_trimmed.fq.sort.sort.q10.rmdup.narrowPeak_peak_22590	34	.	2.57028	5.43486	3.47073	391
chr15	94181510	94181893	SRR8861852-53_trimmed.fq.sort.sort.q10.rmdup.narrowPeak_peak_22591	75	.	3.36114	9.6667	7.52898	95
chr15	94190319	94190533	SRR8861852-53_trimmed.fq.sort.sort.q10.rmdup.narrowPeak_peak_22592	39	.	2.66914	5.9138	3.92346	93
chr15	94214162	94215016	SRR8861852-53_trimmed.fq.sort.sort.q10.rmdup.narrowPeak_peak_22593	98	.	3.75657	12.0909	9.88785	584
chr15	94238486	94238925	SRR8861852-53_trimmed.fq.sort.sort.q10.rmdup.narrowPeak_peak_22594	130	.	4.25085	15.369	13.0958	189
chr15	94276821	94277035	SRR8861852-53_trimmed.fq.sort.sort.q10.rmdup.narrowPeak_peak_22595	39	.	2.66914	5.9138	3.92346	88
chr15	94294296	94294970	SRR8861852-53_trimmed.fq.sort.sort.q10.rmdup.narrowPeak_peak_22596	48	.	2.86685	6.91681	4.87875	545
chr15	94334769	94335170	SRR8861852-53_trimmed.fq.sort.sort.q10.rmdup.narrowPeak_peak_22597	69	.	3.26228	9.09065	6.97096	212
chr15	94403832	94404200	SRR8861852-53_trimmed.fq.sort.sort.q10.rmdup.narrowPeak_peak_22598	75	.	3.36114	9.6667	7.52898	190
chr15	94430470	94430767	SRR8861852-53_trimmed.fq.sort.sort.q10.rmdup.narrowPeak_peak_22599	39	.	2.66914	5.9138	3.92346	128
chr15	94430946	94431298	SRR8861852-53_trimmed.fq.sort.sort.q10.rmdup.narrowPeak_peak_22600	64	.	3.16343	8.52725	6.42641	213
chr15	94444715	94445582	SRR8861852-53_trimmed.fq.sort.sort.q10.rmdup.narrowPeak_peak_22601	118	.	3.68668	14.1047	11.8569	489
chr15	94456976	94457206	SRR8861852-53_trimmed.fq.sort.sort.q10.rmdup.narrowPeak_peak_22602	43	.	2.768	6.40795	4.39301	66
chr15	94457816	94458299	SRR8861852-53_trimmed.fq.sort.sort.q10.rmdup.narrowPeak_peak_22603	53	.	2.96571	7.43993	5.37986	318
chr15	94543107	94544157	SRR8861852-53_trimmed.fq.sort.sort.q10.rmdup.narrowPeak_peak_22604	1121	.	10.6408	115.408	112.118	701
chr15	94582871	94583182	SRR8861852-53_trimmed.fq.sort.sort.q10.rmdup.narrowPeak_peak_22605	39	.	2.66914	5.9138	3.92346	204
chr15	94589075	94589909	SRR8861852-53_trimmed.fq.sort.sort.q10.rmdup.narrowPeak_peak_22606	1236	.	10.0451	127.116	123.698	531
chr15	94590107	94590370	SRR8861852-53_trimmed.fq.sort.sort.q10.rmdup.narrowPeak_peak_22607	154	.	3.42511	17.7181	15.403	118
chr15	94645892	94646152	SRR8861852-53_trimmed.fq.sort.sort.q10.rmdup.narrowPeak_peak_22608	48	.	2.86685	6.91681	4.87875	148
chr15	94658695	94659569	SRR8861852-53_trimmed.fq.sort.sort.q10.rmdup.narrowPeak_peak_22609	119	.	3.45781	14.2103	11.9605	285
chr15	94663239	94663587	SRR8861852-53_trimmed.fq.sort.sort.q10.rmdup.narrowPeak_peak_22610	42	.	2.5167	6.26468	4.26091	193
chr15	94810682	94811156	SRR8861852-53_trimmed.fq.sort.sort.q10.rmdup.narrowPeak_peak_22611	43	.	2.768	6.40795	4.39301	282
chr15	95428879	95429099	SRR8861852-53_trimmed.fq.sort.sort.q10.rmdup.narrowPeak_peak_22612	43	.	2.768	6.40795	4.39301	49
chr15	95467202	95467425	SRR8861852-53_trimmed.fq.sort.sort.q10.rmdup.narrowPeak_peak_22613	53	.	2.96571	7.43993	5.37986	158
chr15	95639390	95640489	SRR8861852-53_trimmed.fq.sort.sort.q10.rmdup.narrowPeak_peak_22614	166	.	4.32284	18.9919	16.6557	358
chr15	95640918	95641168	SRR8861852-53_trimmed.fq.sort.sort.q10.rmdup.narrowPeak_peak_22615	43	.	2.56608	6.31308	4.30743	149
chr15	95756938	95757631	SRR8861852-53_trimmed.fq.sort.sort.q10.rmdup.narrowPeak_peak_22617	75	.	3.36114	9.6667	7.52898	255
chr15	95790145	95791593	SRR8861852-53_trimmed.fq.sort.sort.q10.rmdup.narrowPeak_peak_22618	1307	.	8.30061	134.221	130.719	1020
chr15	95797418	95797927	SRR8861852-53_trimmed.fq.sort.sort.q10.rmdup.narrowPeak_peak_22619	40	.	2.5641	6.00872	4.01467	336
chr15	95802834	95803056	SRR8861852-53_trimmed.fq.sort.sort.q10.rmdup.narrowPeak_peak_22620	38	.	2.34742	5.83099	3.85058	135
chr15	95804046	95805066	SRR8861852-53_trimmed.fq.sort.sort.q10.rmdup.narrowPeak_peak_22621	106	.	3.37938	12.8995	10.6781	577
chr15	95820348	95820724	SRR8861852-53_trimmed.fq.sort.sort.q10.rmdup.narrowPeak_peak_22622	43	.	2.768	6.40795	4.39301	163
chr15	95828874	95829794	SRR8861852-53_trimmed.fq.sort.sort.q10.rmdup.narrowPeak_peak_22623	146	.	3.56875	16.9603	14.6581	706
chr15	95830003	95830703	SRR8861852-53_trimmed.fq.sort.sort.q10.rmdup.narrowPeak_peak_22624	51	.	2.4541	7.24259	5.19353	82
chr15	95838902	95839139	SRR8861852-53_trimmed.fq.sort.sort.q10.rmdup.narrowPeak_peak_22625	44	.	2.6593	6.51361	4.49488	170
chr15	95848636	95848914	SRR8861852-53_trimmed.fq.sort.sort.q10.rmdup.narrowPeak_peak_22626	87	.	3.29344	10.9503	8.7766	157
chr15	95849204	95849903	SRR8861852-53_trimmed.fq.sort.sort.q10.rmdup.narrowPeak_peak_22627	78	.	3.27005	9.98429	7.83852	577
chr15	95856096	95856507	SRR8861852-53_trimmed.fq.sort.sort.q10.rmdup.narrowPeak_peak_22628	109	.	3.71599	13.2159	10.9881	212
chr15	95856896	95857351	SRR8861852-53_trimmed.fq.sort.sort.q10.rmdup.narrowPeak_peak_22629	87	.	3.38283	10.878	8.70598	256
chr15	95894266	95894483	SRR8861852-53_trimmed.fq.sort.sort.q10.rmdup.narrowPeak_peak_22630	58	.	3.06457	7.97688	5.89593	130
chr15	95931140	95931513	SRR8861852-53_trimmed.fq.sort.sort.q10.rmdup.narrowPeak_peak_22631	36	.	2.37833	5.57695	3.60697	199
chr15	95931624	95931890	SRR8861852-53_trimmed.fq.sort.sort.q10.rmdup.narrowPeak_peak_22632	36	.	2.38212	5.59198	3.62131	84
chr15	95949800	95950072	SRR8861852-53_trimmed.fq.sort.sort.q10.rmdup.narrowPeak_peak_22633	88	.	3.37558	11.0746	8.89798	169
chr15	96011518	96011795	SRR8861852-53_trimmed.fq.sort.sort.q10.rmdup.narrowPeak_peak_22634	57	.	3.02593	7.84115	5.76828	187
chr15	96012304	96013003	SRR8861852-53_trimmed.fq.sort.sort.q10.rmdup.narrowPeak_peak_22635	200	.	5.18419	22.4164	20.03	195
chr15	96071164	96071729	SRR8861852-53_trimmed.fq.sort.sort.q10.rmdup.narrowPeak_peak_22636	86	.	3.55885	10.8554	8.6839	127
chr15	96135182	96135445	SRR8861852-53_trimmed.fq.sort.sort.q10.rmdup.narrowPeak_peak_22637	30	.	2.4361	4.99387	3.05672	66
chr15	96185467	96185737	SRR8861852-53_trimmed.fq.sort.sort.q10.rmdup.narrowPeak_peak_22638	43	.	2.768	6.40795	4.39301	169
chr15	96186036	96186257	SRR8861852-53_trimmed.fq.sort.sort.q10.rmdup.narrowPeak_peak_22639	64	.	3.16343	8.52725	6.42641	142
chr15	96233192	96233454	SRR8861852-53_trimmed.fq.sort.sort.q10.rmdup.narrowPeak_peak_22640	34	.	2.57028	5.43486	3.47073	184
chr15	96268235	96268503	SRR8861852-53_trimmed.fq.sort.sort.q10.rmdup.narrowPeak_peak_22641	48	.	2.86685	6.91681	4.87875	96
chr15	96284678	96286788	SRR8861852-53_trimmed.fq.sort.sort.q10.rmdup.narrowPeak_peak_22642	803	.	3.5326	83.3593	80.3827	1784
chr15	96287523	96288138	SRR8861852-53_trimmed.fq.sort.sort.q10.rmdup.narrowPeak_peak_22643	748	.	3.43387	77.8041	74.8782	213
chr15	96288397	96289081	SRR8861852-53_trimmed.fq.sort.sort.q10.rmdup.narrowPeak_peak_22644	599	.	3.1342	62.7285	59.9368	139
chr15	96297752	96298121	SRR8861852-53_trimmed.fq.sort.sort.q10.rmdup.narrowPeak_peak_22645	30	.	2.47143	4.97164	3.03557	159
chr15	96376869	96377532	SRR8861852-53_trimmed.fq.sort.sort.q10.rmdup.narrowPeak_peak_22646	111	.	3.69978	13.402	11.1691	451
chr15	96407391	96407786	SRR8861852-53_trimmed.fq.sort.sort.q10.rmdup.narrowPeak_peak_22647	45	.	2.75587	6.53486	4.5153	310
chr15	96408842	96409189	SRR8861852-53_trimmed.fq.sort.sort.q10.rmdup.narrowPeak_peak_22648	47	.	2.78298	6.79916	4.77023	150
chr15	96459739	96460436	SRR8861852-53_trimmed.fq.sort.sort.q10.rmdup.narrowPeak_peak_22649	829	.	5.07133	85.9818	82.9809	451
chr15	96460535	96460856	SRR8861852-53_trimmed.fq.sort.sort.q10.rmdup.narrowPeak_peak_22650	633	.	4.4282	66.198	63.3755	195
chr15	96461190	96462042	SRR8861852-53_trimmed.fq.sort.sort.q10.rmdup.narrowPeak_peak_22651	1562	.	7.07186	160.128	156.285	228
chr15	96479490	96479733	SRR8861852-53_trimmed.fq.sort.sort.q10.rmdup.narrowPeak_peak_22652	27	.	2.39033	4.71101	2.79604	105
chr15	96491123	96492686	SRR8861852-53_trimmed.fq.sort.sort.q10.rmdup.narrowPeak_peak_22653	511	.	5.985	53.8533	51.1407	1187
chr15	96543203	96543629	SRR8861852-53_trimmed.fq.sort.sort.q10.rmdup.narrowPeak_peak_22654	210	.	5.08574	23.4481	21.0474	172
chr15	96547673	96548444	SRR8861852-53_trimmed.fq.sort.sort.q10.rmdup.narrowPeak_peak_22655	154	.	4.12959	17.7873	15.471	356
chr15	96566934	96567191	SRR8861852-53_trimmed.fq.sort.sort.q10.rmdup.narrowPeak_peak_22656	75	.	3.36114	9.6667	7.52898	138
chr15	96593122	96594019	SRR8861852-53_trimmed.fq.sort.sort.q10.rmdup.narrowPeak_peak_22657	135	.	3.6366	15.8646	13.5826	602
chr15	96602012	96602360	SRR8861852-53_trimmed.fq.sort.sort.q10.rmdup.narrowPeak_peak_22658	39	.	2.26747	5.95323	3.96135	276
chr15	96604089	96604526	SRR8861852-53_trimmed.fq.sort.sort.q10.rmdup.narrowPeak_peak_22659	89	.	2.98635	11.1178	8.94019	238
chr15	96610326	96610793	SRR8861852-53_trimmed.fq.sort.sort.q10.rmdup.narrowPeak_peak_22660	56	.	2.95094	7.7622	5.69182	160
chr15	96635369	96635667	SRR8861852-53_trimmed.fq.sort.sort.q10.rmdup.narrowPeak_peak_22661	70	.	2.79082	9.21925	7.09611	163
chr15	96640795	96643702	SRR8861852-53_trimmed.fq.sort.sort.q10.rmdup.narrowPeak_peak_22662	1002	.	4.24046	103.451	100.283	2072
chr15	96675809	96676080	SRR8861852-53_trimmed.fq.sort.sort.q10.rmdup.narrowPeak_peak_22663	69	.	3.26228	9.09065	6.97096	105
chr15	96698295	96698794	SRR8861852-53_trimmed.fq.sort.sort.q10.rmdup.narrowPeak_peak_22664	512	.	3.76129	53.9357	51.2224	330
chr15	96698901	96700612	SRR8861852-53_trimmed.fq.sort.sort.q10.rmdup.narrowPeak_peak_22665	1834	.	7.18404	187.701	183.444	277
chr15	96709129	96710915	SRR8861852-53_trimmed.fq.sort.sort.q10.rmdup.narrowPeak_peak_22666	2074	.	8.51157	212.154	207.443	1072
chr15	96716974	96717331	SRR8861852-53_trimmed.fq.sort.sort.q10.rmdup.narrowPeak_peak_22667	34	.	2.57028	5.43486	3.47073	319
chr15	96728665	96728892	SRR8861852-53_trimmed.fq.sort.sort.q10.rmdup.narrowPeak_peak_22668	64	.	3.11068	8.54145	6.44019	115
chr15	96733664	96733878	SRR8861852-53_trimmed.fq.sort.sort.q10.rmdup.narrowPeak_peak_22669	30	.	2.39532	4.98945	3.05256	138
chr15	96734209	96734475	SRR8861852-53_trimmed.fq.sort.sort.q10.rmdup.narrowPeak_peak_22670	64	.	3.11068	8.54145	6.44019	181
chr15	96743263	96744250	SRR8861852-53_trimmed.fq.sort.sort.q10.rmdup.narrowPeak_peak_22671	81	.	3.40722	10.2904	8.13459	355
chr15	96744372	96744600	SRR8861852-53_trimmed.fq.sort.sort.q10.rmdup.narrowPeak_peak_22672	42	.	2.66902	6.23165	4.22913	54
chr15	96768102	96768574	SRR8861852-53_trimmed.fq.sort.sort.q10.rmdup.narrowPeak_peak_22673	220	.	4.78712	24.4741	22.0602	270
chr15	96768649	96768899	SRR8861852-53_trimmed.fq.sort.sort.q10.rmdup.narrowPeak_peak_22674	71	.	2.9588	9.28947	7.16443	71
chr15	96774423	96774924	SRR8861852-53_trimmed.fq.sort.sort.q10.rmdup.narrowPeak_peak_22675	48	.	2.79408	6.83856	4.80816	358
chr15	96787856	96788204	SRR8861852-53_trimmed.fq.sort.sort.q10.rmdup.narrowPeak_peak_22676	26	.	2.37257	4.5247	2.61861	168
chr15	96843562	96843784	SRR8861852-53_trimmed.fq.sort.sort.q10.rmdup.narrowPeak_peak_22677	39	.	2.66914	5.9138	3.92346	162
chr15	96873667	96873912	SRR8861852-53_trimmed.fq.sort.sort.q10.rmdup.narrowPeak_peak_22678	48	.	2.86685	6.91681	4.87875	121
chr15	96874314	96874583	SRR8861852-53_trimmed.fq.sort.sort.q10.rmdup.narrowPeak_peak_22679	53	.	2.96571	7.43993	5.37986	73
chr15	96881365	96881819	SRR8861852-53_trimmed.fq.sort.sort.q10.rmdup.narrowPeak_peak_22680	54	.	2.8413	7.53379	5.47067	98
chr15	96882308	96882556	SRR8861852-53_trimmed.fq.sort.sort.q10.rmdup.narrowPeak_peak_22681	45	.	2.71823	6.56791	4.54723	89
chr15	96902388	96902806	SRR8861852-53_trimmed.fq.sort.sort.q10.rmdup.narrowPeak_peak_22682	48	.	2.86685	6.91681	4.87875	242
chr15	96907889	96908202	SRR8861852-53_trimmed.fq.sort.sort.q10.rmdup.narrowPeak_peak_22683	43	.	2.768	6.40795	4.39301	64
chr15	96908410	96908651	SRR8861852-53_trimmed.fq.sort.sort.q10.rmdup.narrowPeak_peak_22684	81	.	3.46	10.2551	8.10017	145
chr15	96932424	96933235	SRR8861852-53_trimmed.fq.sort.sort.q10.rmdup.narrowPeak_peak_22685	64	.	3.16343	8.52725	6.42641	647
chr15	96933448	96933769	SRR8861852-53_trimmed.fq.sort.sort.q10.rmdup.narrowPeak_peak_22686	43	.	2.768	6.40795	4.39301	132
chr15	96952758	96953183	SRR8861852-53_trimmed.fq.sort.sort.q10.rmdup.narrowPeak_peak_22687	154	.	4.12959	17.7873	15.471	203
chr15	96953332	96954143	SRR8861852-53_trimmed.fq.sort.sort.q10.rmdup.narrowPeak_peak_22688	284	.	5.64234	30.9564	28.4651	524
chr15	96963200	96965043	SRR8861852-53_trimmed.fq.sort.sort.q10.rmdup.narrowPeak_peak_22689	403	.	5.14673	42.9653	40.3519	380
chr15	96975862	96976086	SRR8861852-53_trimmed.fq.sort.sort.q10.rmdup.narrowPeak_peak_22690	39	.	2.66914	5.9138	3.92346	115
chr15	96992033	96992286	SRR8861852-53_trimmed.fq.sort.sort.q10.rmdup.narrowPeak_peak_22692	74	.	3.2728	9.56172	7.42943	121
chr15	96999811	97002180	SRR8861852-53_trimmed.fq.sort.sort.q10.rmdup.narrowPeak_peak_22693	817	.	4.16156	84.7724	81.7829	735
chr15	97033506	97033952	SRR8861852-53_trimmed.fq.sort.sort.q10.rmdup.narrowPeak_peak_22694	166	.	4.38553	18.9745	16.6386	262
chr15	97041316	97042691	SRR8861852-53_trimmed.fq.sort.sort.q10.rmdup.narrowPeak_peak_22695	436	.	5.15013	46.2614	43.6173	394
chr15	97049639	97049915	SRR8861852-53_trimmed.fq.sort.sort.q10.rmdup.narrowPeak_peak_22696	55	.	2.53329	7.63435	5.56808	120
chr15	97054228	97055941	SRR8861852-53_trimmed.fq.sort.sort.q10.rmdup.narrowPeak_peak_22697	464	.	5.14382	49.1093	46.4394	1449
chr15	97067385	97067655	SRR8861852-53_trimmed.fq.sort.sort.q10.rmdup.narrowPeak_peak_22698	58	.	3.06457	7.97688	5.89593	175
chr15	97073496	97073749	SRR8861852-53_trimmed.fq.sort.sort.q10.rmdup.narrowPeak_peak_22699	67	.	3.03255	8.83665	6.72703	144
chr15	97074007	97074232	SRR8861852-53_trimmed.fq.sort.sort.q10.rmdup.narrowPeak_peak_22700	54	.	2.82568	7.47409	5.41283	126
chr15	97085335	97086616	SRR8861852-53_trimmed.fq.sort.sort.q10.rmdup.narrowPeak_peak_22701	318	.	4.99428	34.3337	31.8061	923
chr15	97089478	97090025	SRR8861852-53_trimmed.fq.sort.sort.q10.rmdup.narrowPeak_peak_22702	164	.	3.54814	18.764	16.4319	334
chr15	97102774	97103080	SRR8861852-53_trimmed.fq.sort.sort.q10.rmdup.narrowPeak_peak_22703	60	.	2.78879	8.18629	6.09906	108
chr15	97110529	97112997	SRR8861852-53_trimmed.fq.sort.sort.q10.rmdup.narrowPeak_peak_22704	476	.	4.8007	50.3096	47.6288	1538
chr15	97178595	97179155	SRR8861852-53_trimmed.fq.sort.sort.q10.rmdup.narrowPeak_peak_22705	131	.	3.39229	15.4596	13.1848	301
chr15	97182811	97183133	SRR8861852-53_trimmed.fq.sort.sort.q10.rmdup.narrowPeak_peak_22706	59	.	2.59361	8.08058	5.99649	189
chr15	97224249	97224512	SRR8861852-53_trimmed.fq.sort.sort.q10.rmdup.narrowPeak_peak_22707	30	.	2.47143	4.97164	3.03557	69
chr15	97246830	97247216	SRR8861852-53_trimmed.fq.sort.sort.q10.rmdup.narrowPeak_peak_22708	187	.	4.26228	21.1036	18.736	211
chr15	97247521	97248407	SRR8861852-53_trimmed.fq.sort.sort.q10.rmdup.narrowPeak_peak_22709	699	.	8.46872	72.8725	69.9905	212
chr15	97257153	97257368	SRR8861852-53_trimmed.fq.sort.sort.q10.rmdup.narrowPeak_peak_22710	30	.	2.2954	5.00544	3.06783	18
chr15	97258533	97258937	SRR8861852-53_trimmed.fq.sort.sort.q10.rmdup.narrowPeak_peak_22711	38	.	2.46474	5.77994	3.80165	202
chr15	97291248	97292473	SRR8861852-53_trimmed.fq.sort.sort.q10.rmdup.narrowPeak_peak_22712	165	.	4.30807	18.9229	16.5878	461
chr15	97316292	97316882	SRR8861852-53_trimmed.fq.sort.sort.q10.rmdup.narrowPeak_peak_22713	298	.	5.93945	32.3921	29.8853	183
chr15	97372843	97373177	SRR8861852-53_trimmed.fq.sort.sort.q10.rmdup.narrowPeak_peak_22714	64	.	3.16343	8.52725	6.42641	165
chr15	97373585	97373935	SRR8861852-53_trimmed.fq.sort.sort.q10.rmdup.narrowPeak_peak_22715	43	.	2.768	6.40795	4.39301	195
chr15	97383903	97384223	SRR8861852-53_trimmed.fq.sort.sort.q10.rmdup.narrowPeak_peak_22716	53	.	2.96571	7.43993	5.37986	170
chr15	97394344	97394668	SRR8861852-53_trimmed.fq.sort.sort.q10.rmdup.narrowPeak_peak_22717	43	.	2.768	6.40795	4.39301	184
chr15	97407425	97407966	SRR8861852-53_trimmed.fq.sort.sort.q10.rmdup.narrowPeak_peak_22718	43	.	2.768	6.40795	4.39301	113
chr15	97408068	97408403	SRR8861852-53_trimmed.fq.sort.sort.q10.rmdup.narrowPeak_peak_22719	18	.	2.17486	3.682	1.84318	70
chr15	97418550	97419008	SRR8861852-53_trimmed.fq.sort.sort.q10.rmdup.narrowPeak_peak_22720	34	.	2.57028	5.43486	3.47073	115
chr15	97498808	97499088	SRR8861852-53_trimmed.fq.sort.sort.q10.rmdup.narrowPeak_peak_22721	69	.	3.26228	9.09065	6.97096	72
chr15	97499636	97500476	SRR8861852-53_trimmed.fq.sort.sort.q10.rmdup.narrowPeak_peak_22722	58	.	3.06457	7.97688	5.89593	195
chr15	97590384	97590783	SRR8861852-53_trimmed.fq.sort.sort.q10.rmdup.narrowPeak_peak_22723	63	.	3.04523	8.49603	6.39948	118
chr15	97591043	97591314	SRR8861852-53_trimmed.fq.sort.sort.q10.rmdup.narrowPeak_peak_22724	35	.	2.4935	5.46609	3.50061	172
chr15	97606786	97607061	SRR8861852-53_trimmed.fq.sort.sort.q10.rmdup.narrowPeak_peak_22725	75	.	3.36114	9.6667	7.52898	157
chr15	97663830	97664336	SRR8861852-53_trimmed.fq.sort.sort.q10.rmdup.narrowPeak_peak_22726	324	.	6.72228	35.0265	32.4917	238
chr15	97667655	97667982	SRR8861852-53_trimmed.fq.sort.sort.q10.rmdup.narrowPeak_peak_22727	114	.	3.76757	13.6909	11.4523	153
chr15	97705144	97706395	SRR8861852-53_trimmed.fq.sort.sort.q10.rmdup.narrowPeak_peak_22728	997	.	8.80512	102.92	99.757	876
chr15	97718143	97718487	SRR8861852-53_trimmed.fq.sort.sort.q10.rmdup.narrowPeak_peak_22729	103	.	3.4601	12.5895	10.376	176
chr15	97720442	97720745	SRR8861852-53_trimmed.fq.sort.sort.q10.rmdup.narrowPeak_peak_22730	34	.	2.35648	5.36334	3.4099	164
chr15	97721427	97721696	SRR8861852-53_trimmed.fq.sort.sort.q10.rmdup.narrowPeak_peak_22731	50	.	2.65192	7.11485	5.07006	107
chr15	97733774	97734022	SRR8861852-53_trimmed.fq.sort.sort.q10.rmdup.narrowPeak_peak_22732	39	.	2.66914	5.9138	3.92346	92
chr15	97744935	97745632	SRR8861852-53_trimmed.fq.sort.sort.q10.rmdup.narrowPeak_peak_22733	129	.	3.65548	15.2136	12.9442	430
chr15	97750196	97751169	SRR8861852-53_trimmed.fq.sort.sort.q10.rmdup.narrowPeak_peak_22734	238	.	4.14816	26.297	23.8603	605
chr15	97754230	97754537	SRR8861852-53_trimmed.fq.sort.sort.q10.rmdup.narrowPeak_peak_22735	96	.	2.85872	11.8535	9.65736	189
chr15	97767288	97767675	SRR8861852-53_trimmed.fq.sort.sort.q10.rmdup.narrowPeak_peak_22736	97	.	2.93816	11.971	9.77226	193
chr15	97767869	97768669	SRR8861852-53_trimmed.fq.sort.sort.q10.rmdup.narrowPeak_peak_22737	435	.	5.46464	46.2077	43.5641	317
chr15	97772812	97773799	SRR8861852-53_trimmed.fq.sort.sort.q10.rmdup.narrowPeak_peak_22738	193	.	3.76147	21.6941	19.3178	459
chr15	97773960	97774486	SRR8861852-53_trimmed.fq.sort.sort.q10.rmdup.narrowPeak_peak_22739	75	.	2.71703	9.66829	7.53055	132
chr15	97780594	97781108	SRR8861852-53_trimmed.fq.sort.sort.q10.rmdup.narrowPeak_peak_22740	74	.	2.55038	9.61625	7.48247	79
chr15	97781624	97781885	SRR8861852-53_trimmed.fq.sort.sort.q10.rmdup.narrowPeak_peak_22741	20	.	1.82227	3.86169	2.01296	84
chr15	97782159	97782960	SRR8861852-53_trimmed.fq.sort.sort.q10.rmdup.narrowPeak_peak_22742	320	.	4.5248	34.6032	32.0729	207
chr15	97784494	97784765	SRR8861852-53_trimmed.fq.sort.sort.q10.rmdup.narrowPeak_peak_22743	58	.	2.33706	7.89346	5.81893	92
chr15	97802315	97803160	SRR8861852-53_trimmed.fq.sort.sort.q10.rmdup.narrowPeak_peak_22744	295	.	5.34062	32.076	29.5726	424
chr15	97812182	97812478	SRR8861852-53_trimmed.fq.sort.sort.q10.rmdup.narrowPeak_peak_22745	36	.	2.28339	5.6733	3.69937	60
chr15	97812936	97813150	SRR8861852-53_trimmed.fq.sort.sort.q10.rmdup.narrowPeak_peak_22746	19	.	1.96093	3.79899	1.95373	130
chr15	97813421	97813686	SRR8861852-53_trimmed.fq.sort.sort.q10.rmdup.narrowPeak_peak_22747	49	.	2.47704	6.94006	4.90114	109
chr15	97814619	97815073	SRR8861852-53_trimmed.fq.sort.sort.q10.rmdup.narrowPeak_peak_22748	43	.	2.41568	6.38871	4.3801	126
chr15	97825367	97825741	SRR8861852-53_trimmed.fq.sort.sort.q10.rmdup.narrowPeak_peak_22749	88	.	2.56109	11.0028	8.82783	228
chr15	97830728	97831685	SRR8861852-53_trimmed.fq.sort.sort.q10.rmdup.narrowPeak_peak_22750	612	.	4.76792	64.0869	61.2833	296
chr15	97831764	97832289	SRR8861852-53_trimmed.fq.sort.sort.q10.rmdup.narrowPeak_peak_22751	869	.	5.73906	90.0256	86.9868	199
chr15	97839573	97840826	SRR8861852-53_trimmed.fq.sort.sort.q10.rmdup.narrowPeak_peak_22752	119	.	3.64875	14.1814	11.9321	866
chr15	97849242	97849902	SRR8861852-53_trimmed.fq.sort.sort.q10.rmdup.narrowPeak_peak_22753	715	.	9.4462	74.4916	71.5952	303
chr15	97897418	97897647	SRR8861852-53_trimmed.fq.sort.sort.q10.rmdup.narrowPeak_peak_22754	25	.	2.2381	4.44391	2.55225	53
chr15	97955923	97956137	SRR8861852-53_trimmed.fq.sort.sort.q10.rmdup.narrowPeak_peak_22755	30	.	2.47143	4.97164	3.03557	17
chr15	97963502	97964855	SRR8861852-53_trimmed.fq.sort.sort.q10.rmdup.narrowPeak_peak_22756	1101	.	9.7722	113.437	110.168	382
chr15	97973518	97973754	SRR8861852-53_trimmed.fq.sort.sort.q10.rmdup.narrowPeak_peak_22757	43	.	2.74456	6.32895	4.32267	131
chr15	97990444	97990904	SRR8861852-53_trimmed.fq.sort.sort.q10.rmdup.narrowPeak_peak_22758	92	.	2.1732	11.4073	9.22291	185
chr15	97992303	97993573	SRR8861852-53_trimmed.fq.sort.sort.q10.rmdup.narrowPeak_peak_22759	756	.	4.87284	78.5545	75.6218	565
chr15	98001432	98002222	SRR8861852-53_trimmed.fq.sort.sort.q10.rmdup.narrowPeak_peak_22760	371	.	2.4674	39.6865	37.1047	446
chr15	98002501	98004605	SRR8861852-53_trimmed.fq.sort.sort.q10.rmdup.narrowPeak_peak_22761	541	.	2.82685	56.8691	54.1296	1876
chr15	98004928	98005569	SRR8861852-53_trimmed.fq.sort.sort.q10.rmdup.narrowPeak_peak_22762	192	.	2.0318	21.6556	19.2798	450
chr15	98009210	98009592	SRR8861852-53_trimmed.fq.sort.sort.q10.rmdup.narrowPeak_peak_22763	179	.	2.71306	20.3099	17.9539	115
chr15	98014517	98014750	SRR8861852-53_trimmed.fq.sort.sort.q10.rmdup.narrowPeak_peak_22764	22	.	2.1322	4.07107	2.21068	81
chr15	98015165	98015482	SRR8861852-53_trimmed.fq.sort.sort.q10.rmdup.narrowPeak_peak_22765	62	.	2.86857	8.35214	6.25997	196
chr15	98019771	98020060	SRR8861852-53_trimmed.fq.sort.sort.q10.rmdup.narrowPeak_peak_22766	68	.	2.87683	8.92455	6.81244	151
chr15	98025844	98026570	SRR8861852-53_trimmed.fq.sort.sort.q10.rmdup.narrowPeak_peak_22767	106	.	2.16819	12.9128	10.6912	180
chr15	98026708	98028626	SRR8861852-53_trimmed.fq.sort.sort.q10.rmdup.narrowPeak_peak_22768	381	.	3.25841	40.7387	38.1465	1431
chr15	98033094	98033503	SRR8861852-53_trimmed.fq.sort.sort.q10.rmdup.narrowPeak_peak_22769	265	.	3.24342	29.0381	26.5687	217
chr15	98033684	98034442	SRR8861852-53_trimmed.fq.sort.sort.q10.rmdup.narrowPeak_peak_22770	341	.	3.81228	36.7439	34.1917	275
chr15	98048589	98049138	SRR8861852-53_trimmed.fq.sort.sort.q10.rmdup.narrowPeak_peak_22771	92	.	3.4107	11.4488	9.26346	136
chr15	98050430	98050903	SRR8861852-53_trimmed.fq.sort.sort.q10.rmdup.narrowPeak_peak_22772	82	.	3.17342	10.4307	8.2715	103
chr15	98072357	98072591	SRR8861852-53_trimmed.fq.sort.sort.q10.rmdup.narrowPeak_peak_22773	22	.	2.27371	4.09461	2.22077	71
chr15	98092515	98094003	SRR8861852-53_trimmed.fq.sort.sort.q10.rmdup.narrowPeak_peak_22774	1657	.	8.01841	169.732	165.75	567
chr15	98107990	98109159	SRR8861852-53_trimmed.fq.sort.sort.q10.rmdup.narrowPeak_peak_22775	1876	.	11.1564	191.961	187.629	683
chr15	98115286	98115771	SRR8861852-53_trimmed.fq.sort.sort.q10.rmdup.narrowPeak_peak_22776	48	.	2.56545	6.90398	4.87132	388
chr15	98144839	98146224	SRR8861852-53_trimmed.fq.sort.sort.q10.rmdup.narrowPeak_peak_22777	1196	.	8.16192	123.044	119.671	614
chr15	98152753	98153217	SRR8861852-53_trimmed.fq.sort.sort.q10.rmdup.narrowPeak_peak_22778	157	.	4.53378	18.0423	15.7221	161
chr15	98180779	98181549	SRR8861852-53_trimmed.fq.sort.sort.q10.rmdup.narrowPeak_peak_22779	233	.	5.63485	25.7848	23.3542	578
chr15	98484122	98484835	SRR8861852-53_trimmed.fq.sort.sort.q10.rmdup.narrowPeak_peak_22780	69	.	3.26228	9.09065	6.97096	197
chr15	98513031	98513310	SRR8861852-53_trimmed.fq.sort.sort.q10.rmdup.narrowPeak_peak_22781	58	.	3.06457	7.97688	5.89593	114
chr15	98532942	98534747	SRR8861852-53_trimmed.fq.sort.sort.q10.rmdup.narrowPeak_peak_22782	2152	.	9.88175	220.141	215.264	1192
chr15	98566884	98567722	SRR8861852-53_trimmed.fq.sort.sort.q10.rmdup.narrowPeak_peak_22783	1366	.	6.25765	140.246	136.67	617
chr15	98567881	98569054	SRR8861852-53_trimmed.fq.sort.sort.q10.rmdup.narrowPeak_peak_22784	1422	.	6.39356	145.87	142.221	280
chr15	98602051	98603086	SRR8861852-53_trimmed.fq.sort.sort.q10.rmdup.narrowPeak_peak_22785	117	.	3.45524	13.9643	11.7204	491
chr15	98608535	98609074	SRR8861852-53_trimmed.fq.sort.sort.q10.rmdup.narrowPeak_peak_22786	399	.	4.28402	42.5662	39.9565	361
chr15	98609377	98610251	SRR8861852-53_trimmed.fq.sort.sort.q10.rmdup.narrowPeak_peak_22787	1278	.	7.79485	131.311	127.845	235
chr15	98614502	98615496	SRR8861852-53_trimmed.fq.sort.sort.q10.rmdup.narrowPeak_peak_22788	100	.	2.78917	12.2713	10.0645	176
chr15	98631789	98632768	SRR8861852-53_trimmed.fq.sort.sort.q10.rmdup.narrowPeak_peak_22789	72	.	2.58026	9.35607	7.22925	312
chr15	98634079	98634982	SRR8861852-53_trimmed.fq.sort.sort.q10.rmdup.narrowPeak_peak_22790	714	.	7.3292	74.323	71.4281	470
chr15	98640002	98640367	SRR8861852-53_trimmed.fq.sort.sort.q10.rmdup.narrowPeak_peak_22791	87	.	3.50897	10.9087	8.73592	194
chr15	98640485	98640785	SRR8861852-53_trimmed.fq.sort.sort.q10.rmdup.narrowPeak_peak_22792	76	.	3.33963	9.81152	7.67012	125
chr15	98662059	98663215	SRR8861852-53_trimmed.fq.sort.sort.q10.rmdup.narrowPeak_peak_22793	2393	.	11.9397	244.831	239.39	675
chr15	98692062	98692479	SRR8861852-53_trimmed.fq.sort.sort.q10.rmdup.narrowPeak_peak_22794	53	.	2.96571	7.43993	5.37986	113
chr15	98727297	98728195	SRR8861852-53_trimmed.fq.sort.sort.q10.rmdup.narrowPeak_peak_22795	445	.	7.10732	47.1647	44.5123	599
chr15	98745112	98745375	SRR8861852-53_trimmed.fq.sort.sort.q10.rmdup.narrowPeak_peak_22796	35	.	2.50304	5.49943	3.53253	184
chr15	98762164	98763739	SRR8861852-53_trimmed.fq.sort.sort.q10.rmdup.narrowPeak_peak_22797	1112	.	7.49031	114.486	111.206	744
chr15	98776487	98777100	SRR8861852-53_trimmed.fq.sort.sort.q10.rmdup.narrowPeak_peak_22798	124	.	4.152	14.6927	12.4328	302
chr15	98830659	98831262	SRR8861852-53_trimmed.fq.sort.sort.q10.rmdup.narrowPeak_peak_22799	1437	.	9.51373	147.445	143.775	386
chr15	98831362	98832022	SRR8861852-53_trimmed.fq.sort.sort.q10.rmdup.narrowPeak_peak_22800	600	.	5.78831	62.8184	60.0259	431
chr15	98870710	98872799	SRR8861852-53_trimmed.fq.sort.sort.q10.rmdup.narrowPeak_peak_22801	1689	.	6.31006	172.995	168.966	1350
chr15	98880557	98881342	SRR8861852-53_trimmed.fq.sort.sort.q10.rmdup.narrowPeak_peak_22802	919	.	7.88026	95.0702	91.9834	546
chr15	98881601	98882131	SRR8861852-53_trimmed.fq.sort.sort.q10.rmdup.narrowPeak_peak_22803	637	.	6.28119	66.5323	63.7069	203
chr15	98886826	98887863	SRR8861852-53_trimmed.fq.sort.sort.q10.rmdup.narrowPeak_peak_22804	158	.	4.64628	18.1706	15.8477	742
chr15	98895855	98896228	SRR8861852-53_trimmed.fq.sort.sort.q10.rmdup.narrowPeak_peak_22805	117	.	4.05314	14.0266	11.7803	198
chr15	98917255	98918806	SRR8861852-53_trimmed.fq.sort.sort.q10.rmdup.narrowPeak_peak_22806	1906	.	9.85599	195.007	190.622	605
chr15	98933338	98934498	SRR8861852-53_trimmed.fq.sort.sort.q10.rmdup.narrowPeak_peak_22807	1942	.	7.58597	198.671	194.22	876
chr15	98934668	98935838	SRR8861852-53_trimmed.fq.sort.sort.q10.rmdup.narrowPeak_peak_22808	761	.	4.62794	79.1117	76.1741	199
chr15	98952151	98954349	SRR8861852-53_trimmed.fq.sort.sort.q10.rmdup.narrowPeak_peak_22809	1751	.	7.10034	179.299	175.176	1199
chr15	98968356	98969917	SRR8861852-53_trimmed.fq.sort.sort.q10.rmdup.narrowPeak_peak_22810	551	.	6.12382	57.898	55.1492	617
chr15	98976883	98978373	SRR8861852-53_trimmed.fq.sort.sort.q10.rmdup.narrowPeak_peak_22811	558	.	6.10696	58.6095	55.8543	1301
chr15	98985111	98986080	SRR8861852-53_trimmed.fq.sort.sort.q10.rmdup.narrowPeak_peak_22812	1151	.	6.7502	118.449	115.126	393
chr15	98987074	98987517	SRR8861852-53_trimmed.fq.sort.sort.q10.rmdup.narrowPeak_peak_22813	86	.	2.16926	10.8431	8.67388	194
chr15	98987742	98988159	SRR8861852-53_trimmed.fq.sort.sort.q10.rmdup.narrowPeak_peak_22814	48	.	1.85203	6.91491	4.87875	280
chr15	98992896	98993899	SRR8861852-53_trimmed.fq.sort.sort.q10.rmdup.narrowPeak_peak_22815	1566	.	9.21744	160.535	156.687	588
chr15	99000842	99001264	SRR8861852-53_trimmed.fq.sort.sort.q10.rmdup.narrowPeak_peak_22816	193	.	4.93106	21.7139	19.3374	209
chr15	99001566	99001836	SRR8861852-53_trimmed.fq.sort.sort.q10.rmdup.narrowPeak_peak_22817	174	.	4.73107	19.8411	17.4918	111
chr15	99011758	99012066	SRR8861852-53_trimmed.fq.sort.sort.q10.rmdup.narrowPeak_peak_22818	75	.	3.36114	9.6667	7.52898	104
chr15	99017243	99019060	SRR8861852-53_trimmed.fq.sort.sort.q10.rmdup.narrowPeak_peak_22819	1581	.	8.24763	161.977	158.109	603
chr15	99029153	99030865	SRR8861852-53_trimmed.fq.sort.sort.q10.rmdup.narrowPeak_peak_22820	909	.	6.74573	94.0123	90.9356	804
chr15	99074099	99075450	SRR8861852-53_trimmed.fq.sort.sort.q10.rmdup.narrowPeak_peak_22821	1847	.	8.72021	189.059	184.778	469
chr15	99125718	99126483	SRR8861852-53_trimmed.fq.sort.sort.q10.rmdup.narrowPeak_peak_22822	1168	.	6.77259	120.148	116.807	564
chr15	99126683	99127473	SRR8861852-53_trimmed.fq.sort.sort.q10.rmdup.narrowPeak_peak_22823	921	.	5.939	95.2602	92.1716	289
chr15	99138966	99139811	SRR8861852-53_trimmed.fq.sort.sort.q10.rmdup.narrowPeak_peak_22824	115	.	3.55619	13.747	11.5074	681
chr15	99207282	99207568	SRR8861852-53_trimmed.fq.sort.sort.q10.rmdup.narrowPeak_peak_22825	35	.	2.4696	5.52115	3.55337	111
chr15	99238105	99238328	SRR8861852-53_trimmed.fq.sort.sort.q10.rmdup.narrowPeak_peak_22826	39	.	2.66914	5.9138	3.92346	127
chr15	99251134	99253036	SRR8861852-53_trimmed.fq.sort.sort.q10.rmdup.narrowPeak_peak_22827	1578	.	7.00389	161.762	157.896	709
chr15	99278003	99278983	SRR8861852-53_trimmed.fq.sort.sort.q10.rmdup.narrowPeak_peak_22828	138	.	3.9619	16.1574	13.8695	475
chr15	99294420	99294974	SRR8861852-53_trimmed.fq.sort.sort.q10.rmdup.narrowPeak_peak_22829	405	.	5.31503	43.1655	40.5502	348
chr15	99295109	99296096	SRR8861852-53_trimmed.fq.sort.sort.q10.rmdup.narrowPeak_peak_22830	619	.	6.60063	64.799	61.9892	195
chr15	99316465	99317059	SRR8861852-53_trimmed.fq.sort.sort.q10.rmdup.narrowPeak_peak_22831	423	.	4.61003	45.0297	42.3969	348
chr15	99317349	99317846	SRR8861852-53_trimmed.fq.sort.sort.q10.rmdup.narrowPeak_peak_22832	50	.	2.08809	7.12513	5.08003	68
chr15	99326684	99326907	SRR8861852-53_trimmed.fq.sort.sort.q10.rmdup.narrowPeak_peak_22833	41	.	2.05449	6.14208	4.14304	99
chr15	99332253	99334444	SRR8861852-53_trimmed.fq.sort.sort.q10.rmdup.narrowPeak_peak_22834	820	.	3.95218	85.0821	82.0896	1242
chr15	99334537	99334809	SRR8861852-53_trimmed.fq.sort.sort.q10.rmdup.narrowPeak_peak_22835	34	.	1.54455	5.42366	3.46757	171
chr15	99343090	99345208	SRR8861852-53_trimmed.fq.sort.sort.q10.rmdup.narrowPeak_peak_22836	258	.	3.36712	28.3048	25.8438	1001
chr15	99354438	99354707	SRR8861852-53_trimmed.fq.sort.sort.q10.rmdup.narrowPeak_peak_22837	34	.	2.46531	5.36733	3.41368	62
chr15	99369147	99370547	SRR8861852-53_trimmed.fq.sort.sort.q10.rmdup.narrowPeak_peak_22838	1205	.	8.00629	123.959	120.576	1131
chr15	99384257	99384721	SRR8861852-53_trimmed.fq.sort.sort.q10.rmdup.narrowPeak_peak_22839	92	.	3.65771	11.4675	9.27989	250
chr15	99392251	99392761	SRR8861852-53_trimmed.fq.sort.sort.q10.rmdup.narrowPeak_peak_22840	286	.	3.38325	31.1831	28.6895	306
chr15	99392876	99393886	SRR8861852-53_trimmed.fq.sort.sort.q10.rmdup.narrowPeak_peak_22841	1806	.	8.6274	184.894	180.685	272
chr15	99399310	99399954	SRR8861852-53_trimmed.fq.sort.sort.q10.rmdup.narrowPeak_peak_22842	92	.	3.03786	11.3881	9.2042	321
chr15	99400128	99400382	SRR8861852-53_trimmed.fq.sort.sort.q10.rmdup.narrowPeak_peak_22843	59	.	2.60734	7.99673	5.91518	89
chr15	99411324	99411555	SRR8861852-53_trimmed.fq.sort.sort.q10.rmdup.narrowPeak_peak_22844	58	.	3.06457	7.97688	5.89593	158
chr15	99411738	99411961	SRR8861852-53_trimmed.fq.sort.sort.q10.rmdup.narrowPeak_peak_22845	57	.	3.01962	7.81892	5.74681	100
chr15	99419778	99421520	SRR8861852-53_trimmed.fq.sort.sort.q10.rmdup.narrowPeak_peak_22846	614	.	4.57299	64.2993	61.4939	1278
chr15	99440221	99441602	SRR8861852-53_trimmed.fq.sort.sort.q10.rmdup.narrowPeak_peak_22847	257	.	3.48178	28.1633	25.7042	822
chr15	99448763	99450151	SRR8861852-53_trimmed.fq.sort.sort.q10.rmdup.narrowPeak_peak_22848	238	.	4.02947	26.2999	23.8631	819
chr15	99456422	99457356	SRR8861852-53_trimmed.fq.sort.sort.q10.rmdup.narrowPeak_peak_22849	538	.	4.21931	56.6162	53.8789	696
chr15	99457430	99458529	SRR8861852-53_trimmed.fq.sort.sort.q10.rmdup.narrowPeak_peak_22850	1240	.	6.45502	127.517	124.095	610
chr15	99463404	99463618	SRR8861852-53_trimmed.fq.sort.sort.q10.rmdup.narrowPeak_peak_22851	53	.	2.73164	7.44203	5.38187	63
chr15	99473725	99475119	SRR8861852-53_trimmed.fq.sort.sort.q10.rmdup.narrowPeak_peak_22852	1855	.	9.20922	189.895	185.599	715
chr15	99501631	99503117	SRR8861852-53_trimmed.fq.sort.sort.q10.rmdup.narrowPeak_peak_22853	191	.	4.28688	21.5358	19.1617	673
chr15	99546030	99546546	SRR8861852-53_trimmed.fq.sort.sort.q10.rmdup.narrowPeak_peak_22854	99	.	3.65263	12.1989	9.99366	339
chr15	99546880	99547505	SRR8861852-53_trimmed.fq.sort.sort.q10.rmdup.narrowPeak_peak_22855	144	.	4.29185	16.7343	14.4366	201
chr15	99554124	99554417	SRR8861852-53_trimmed.fq.sort.sort.q10.rmdup.narrowPeak_peak_22857	69	.	3.26228	9.09065	6.97096	155
chr15	99603533	99603747	SRR8861852-53_trimmed.fq.sort.sort.q10.rmdup.narrowPeak_peak_22858	39	.	2.66914	5.9138	3.92346	83
chr15	99637068	99637854	SRR8861852-53_trimmed.fq.sort.sort.q10.rmdup.narrowPeak_peak_22859	81	.	3.46	10.2551	8.10017	192
chr15	99650972	99652116	SRR8861852-53_trimmed.fq.sort.sort.q10.rmdup.narrowPeak_peak_22860	583	.	7.19161	61.1481	58.3702	309
chr15	99701630	99703407	SRR8861852-53_trimmed.fq.sort.sort.q10.rmdup.narrowPeak_peak_22861	1807	.	8.44871	184.919	180.709	796
chr15	99724272	99724542	SRR8861852-53_trimmed.fq.sort.sort.q10.rmdup.narrowPeak_peak_22862	84	.	2.28844	10.6588	8.49401	132
chr15	99725550	99726509	SRR8861852-53_trimmed.fq.sort.sort.q10.rmdup.narrowPeak_peak_22863	1350	.	7.84484	138.644	135.088	349
chr15	99754438	99754652	SRR8861852-53_trimmed.fq.sort.sort.q10.rmdup.narrowPeak_peak_22864	22	.	2.27371	4.09461	2.22077	40
chr15	99771492	99772824	SRR8861852-53_trimmed.fq.sort.sort.q10.rmdup.narrowPeak_peak_22865	1251	.	8.47426	128.569	125.135	853
chr15	99787184	99788056	SRR8861852-53_trimmed.fq.sort.sort.q10.rmdup.narrowPeak_peak_22866	97	.	3.63955	11.8979	9.70081	616
chr15	99798179	99798748	SRR8861852-53_trimmed.fq.sort.sort.q10.rmdup.narrowPeak_peak_22867	77	.	2.82394	9.90364	7.75995	135
chr15	99802033	99802612	SRR8861852-53_trimmed.fq.sort.sort.q10.rmdup.narrowPeak_peak_22868	111	.	3.18188	13.3794	11.147	281
chr15	99812096	99812416	SRR8861852-53_trimmed.fq.sort.sort.q10.rmdup.narrowPeak_peak_22869	61	.	2.66758	8.28876	6.19852	160
chr15	99817339	99817708	SRR8861852-53_trimmed.fq.sort.sort.q10.rmdup.narrowPeak_peak_22870	256	.	2.39004	28.1093	25.6508	165
chr15	99817880	99820351	SRR8861852-53_trimmed.fq.sort.sort.q10.rmdup.narrowPeak_peak_22871	1090	.	4.25047	112.332	109.074	1885
chr15	99826815	99827035	SRR8861852-53_trimmed.fq.sort.sort.q10.rmdup.narrowPeak_peak_22872	39	.	2.51611	5.97558	3.98286	48
chr15	99835229	99835597	SRR8861852-53_trimmed.fq.sort.sort.q10.rmdup.narrowPeak_peak_22873	31	.	2.31435	5.0773	3.13647	136
chr15	99847507	99848099	SRR8861852-53_trimmed.fq.sort.sort.q10.rmdup.narrowPeak_peak_22874	168	.	4.01838	19.2188	16.8793	172
chr15	99848320	99848819	SRR8861852-53_trimmed.fq.sort.sort.q10.rmdup.narrowPeak_peak_22875	246	.	4.76739	27.0692	24.6231	187
chr15	99861838	99862133	SRR8861852-53_trimmed.fq.sort.sort.q10.rmdup.narrowPeak_peak_22876	46	.	2.79567	6.67253	4.64813	82
chr15	99875060	99875315	SRR8861852-53_trimmed.fq.sort.sort.q10.rmdup.narrowPeak_peak_22877	58	.	3.06457	7.97688	5.89593	158
chr15	99875558	99876183	SRR8861852-53_trimmed.fq.sort.sort.q10.rmdup.narrowPeak_peak_22878	323	.	6.69344	34.9042	32.3708	250
chr15	99904640	99904976	SRR8861852-53_trimmed.fq.sort.sort.q10.rmdup.narrowPeak_peak_22879	69	.	3.26228	9.09065	6.97096	144
chr15	99940943	99941504	SRR8861852-53_trimmed.fq.sort.sort.q10.rmdup.narrowPeak_peak_22880	128	.	3.98261	15.1428	12.8747	360
chr15	99941709	99942294	SRR8861852-53_trimmed.fq.sort.sort.q10.rmdup.narrowPeak_peak_22881	141	.	4.15577	16.4546	14.1616	183
chr15	99972137	99974085	SRR8861852-53_trimmed.fq.sort.sort.q10.rmdup.narrowPeak_peak_22882	1370	.	6.75442	140.6	137.019	480
chr15	100004624	100004841	SRR8861852-53_trimmed.fq.sort.sort.q10.rmdup.narrowPeak_peak_22883	64	.	3.16343	8.52725	6.42641	104
chr15	100038670	100039833	SRR8861852-53_trimmed.fq.sort.sort.q10.rmdup.narrowPeak_peak_22884	1231	.	10.2877	126.605	123.193	485
chr15	100051003	100051217	SRR8861852-53_trimmed.fq.sort.sort.q10.rmdup.narrowPeak_peak_22885	41	.	2.63785	6.12189	4.12356	109
chr15	100052824	100053096	SRR8861852-53_trimmed.fq.sort.sort.q10.rmdup.narrowPeak_peak_22886	67	.	3.1292	8.81273	6.70387	146
chr15	100073140	100073434	SRR8861852-53_trimmed.fq.sort.sort.q10.rmdup.narrowPeak_peak_22887	44	.	2.61545	6.50354	4.48514	177
chr15	100082029	100082427	SRR8861852-53_trimmed.fq.sort.sort.q10.rmdup.narrowPeak_peak_22888	86	.	3.55885	10.8554	8.6839	195
chr15	100091798	100092484	SRR8861852-53_trimmed.fq.sort.sort.q10.rmdup.narrowPeak_peak_22889	154	.	4.12272	17.7547	15.439	346
chr15	100108515	100108741	SRR8861852-53_trimmed.fq.sort.sort.q10.rmdup.narrowPeak_peak_22890	45	.	2.75587	6.53486	4.5153	142
chr15	100143179	100143393	SRR8861852-53_trimmed.fq.sort.sort.q10.rmdup.narrowPeak_peak_22891	37	.	2.3617	5.76527	3.78758	110
chr15	100144832	100145122	SRR8861852-53_trimmed.fq.sort.sort.q10.rmdup.narrowPeak_peak_22892	36	.	2.35167	5.59711	3.6263	122
chr15	100166817	100167058	SRR8861852-53_trimmed.fq.sort.sort.q10.rmdup.narrowPeak_peak_22893	32	.	2.17984	5.2109	3.26417	182
chr15	100167249	100167727	SRR8861852-53_trimmed.fq.sort.sort.q10.rmdup.narrowPeak_peak_22894	53	.	2.51518	7.40241	5.34795	347
chr15	100168161	100168820	SRR8861852-53_trimmed.fq.sort.sort.q10.rmdup.narrowPeak_peak_22895	162	.	3.79846	18.5417	16.213	158
chr15	100202148	100202415	SRR8861852-53_trimmed.fq.sort.sort.q10.rmdup.narrowPeak_peak_22896	32	.	2.28389	5.19991	3.25368	186
chr15	100226971	100227765	SRR8861852-53_trimmed.fq.sort.sort.q10.rmdup.narrowPeak_peak_22897	1403	.	6.58265	144.007	140.382	529
chr15	100227839	100228132	SRR8861852-53_trimmed.fq.sort.sort.q10.rmdup.narrowPeak_peak_22898	933	.	5.30113	96.4024	93.3028	141
chr15	100228240	100228966	SRR8861852-53_trimmed.fq.sort.sort.q10.rmdup.narrowPeak_peak_22899	1589	.	7.0643	162.855	158.974	206
chr15	100304120	100304637	SRR8861852-53_trimmed.fq.sort.sort.q10.rmdup.narrowPeak_peak_22900	609	.	8.81316	63.7384	60.9379	297
chr15	100304776	100305155	SRR8861852-53_trimmed.fq.sort.sort.q10.rmdup.narrowPeak_peak_22901	371	.	6.64279	39.6854	37.1036	181
chr15	100346662	100346923	SRR8861852-53_trimmed.fq.sort.sort.q10.rmdup.narrowPeak_peak_22902	58	.	3.06457	7.97688	5.89593	161
chr15	100413152	100413702	SRR8861852-53_trimmed.fq.sort.sort.q10.rmdup.narrowPeak_peak_22903	57	.	2.77264	7.77794	5.70712	158
chr15	100414168	100414534	SRR8861852-53_trimmed.fq.sort.sort.q10.rmdup.narrowPeak_peak_22904	72	.	2.9682	9.33101	7.20489	204
chr15	100422285	100423042	SRR8861852-53_trimmed.fq.sort.sort.q10.rmdup.narrowPeak_peak_22905	520	.	6.66088	54.8037	52.0827	485
chr15	100443039	100443483	SRR8861852-53_trimmed.fq.sort.sort.q10.rmdup.narrowPeak_peak_22906	524	.	7.59113	55.1643	52.4401	244
chr15	100443667	100444429	SRR8861852-53_trimmed.fq.sort.sort.q10.rmdup.narrowPeak_peak_22907	484	.	7.22081	51.1488	48.4605	319
chr15	100468495	100469634	SRR8861852-53_trimmed.fq.sort.sort.q10.rmdup.narrowPeak_peak_22908	707	.	9.07757	73.64	70.7512	338
chr15	100477701	100477915	SRR8861852-53_trimmed.fq.sort.sort.q10.rmdup.narrowPeak_peak_22909	39	.	2.63937	5.97112	3.97857	48
chr15	100478232	100478500	SRR8861852-53_trimmed.fq.sort.sort.q10.rmdup.narrowPeak_peak_22910	34	.	2.48403	5.43296	3.47073	206
chr15	100494303	100495657	SRR8861852-53_trimmed.fq.sort.sort.q10.rmdup.narrowPeak_peak_22911	1915	.	10.0731	195.941	191.54	779
chr15	100640954	100641546	SRR8861852-53_trimmed.fq.sort.sort.q10.rmdup.narrowPeak_peak_22919	75	.	3.36114	9.6667	7.52898	245
chr15	100687452	100687929	SRR8861852-53_trimmed.fq.sort.sort.q10.rmdup.narrowPeak_peak_22920	43	.	2.768	6.40795	4.39301	118
chr15	100747505	100747824	SRR8861852-53_trimmed.fq.sort.sort.q10.rmdup.narrowPeak_peak_22921	75	.	3.36114	9.6667	7.52898	127
chr15	100760839	100762426	SRR8861852-53_trimmed.fq.sort.sort.q10.rmdup.narrowPeak_peak_22922	321	.	5.27675	34.694	32.1628	375
chr15	100808181	100808576	SRR8861852-53_trimmed.fq.sort.sort.q10.rmdup.narrowPeak_peak_22923	91	.	3.43767	11.3307	9.14814	197
chr15	100815142	100816417	SRR8861852-53_trimmed.fq.sort.sort.q10.rmdup.narrowPeak_peak_22924	393	.	5.9472	41.9582	39.3544	988
chr15	100839102	100839340	SRR8861852-53_trimmed.fq.sort.sort.q10.rmdup.narrowPeak_peak_22925	69	.	3.26228	9.09065	6.97096	93
chr15	100844857	100845642	SRR8861852-53_trimmed.fq.sort.sort.q10.rmdup.narrowPeak_peak_22926	172	.	4.844	19.6264	17.2803	382
chr15	100935873	100936821	SRR8861852-53_trimmed.fq.sort.sort.q10.rmdup.narrowPeak_peak_22927	207	.	4.59465	23.1574	20.761	572
chr15	100983511	100983874	SRR8861852-53_trimmed.fq.sort.sort.q10.rmdup.narrowPeak_peak_22928	151	.	4.54742	17.4562	15.1452	182
chr15	100984008	100984243	SRR8861852-53_trimmed.fq.sort.sort.q10.rmdup.narrowPeak_peak_22929	53	.	2.96571	7.43993	5.37986	137
chr15	101006695	101006913	SRR8861852-53_trimmed.fq.sort.sort.q10.rmdup.narrowPeak_peak_22930	64	.	3.16343	8.52725	6.42641	82
chr15	101028657	101028981	SRR8861852-53_trimmed.fq.sort.sort.q10.rmdup.narrowPeak_peak_22931	48	.	2.86685	6.91681	4.87875	235
chr15	101065223	101065452	SRR8861852-53_trimmed.fq.sort.sort.q10.rmdup.narrowPeak_peak_22932	37	.	2.2151	5.70283	3.72771	61
chr15	101070147	101070980	SRR8861852-53_trimmed.fq.sort.sort.q10.rmdup.narrowPeak_peak_22933	52	.	2.37326	7.34933	5.29667	196
chr15	101077454	101078471	SRR8861852-53_trimmed.fq.sort.sort.q10.rmdup.narrowPeak_peak_22934	567	.	5.19687	59.4786	56.7157	543
chr15	101078681	101079179	SRR8861852-53_trimmed.fq.sort.sort.q10.rmdup.narrowPeak_peak_22935	393	.	4.33756	41.925	39.3215	158
chr15	101082471	101082719	SRR8861852-53_trimmed.fq.sort.sort.q10.rmdup.narrowPeak_peak_22936	56	.	2.17221	7.72262	5.6535	147
chr15	101092429	101093121	SRR8861852-53_trimmed.fq.sort.sort.q10.rmdup.narrowPeak_peak_22937	177	.	3.56589	20.0902	17.7373	443
chr15	101097772	101098707	SRR8861852-53_trimmed.fq.sort.sort.q10.rmdup.narrowPeak_peak_22938	348	.	4.84696	37.4492	34.8899	249
chr15	101112983	101113751	SRR8861852-53_trimmed.fq.sort.sort.q10.rmdup.narrowPeak_peak_22939	282	.	6.22799	30.723	28.2343	236
chr15	101122810	101123673	SRR8861852-53_trimmed.fq.sort.sort.q10.rmdup.narrowPeak_peak_22940	69	.	3.26228	9.09065	6.97096	405
chr15	101133404	101134844	SRR8861852-53_trimmed.fq.sort.sort.q10.rmdup.narrowPeak_peak_22941	238	.	4.57434	26.282	23.8455	726
chr15	101139989	101140396	SRR8861852-53_trimmed.fq.sort.sort.q10.rmdup.narrowPeak_peak_22942	128	.	3.04153	15.1011	12.8337	206
chr15	101140662	101141049	SRR8861852-53_trimmed.fq.sort.sort.q10.rmdup.narrowPeak_peak_22943	36	.	2.03588	5.66057	3.68712	117
chr15	101143162	101143813	SRR8861852-53_trimmed.fq.sort.sort.q10.rmdup.narrowPeak_peak_22944	184	.	3.17877	20.8132	18.4495	248
chr15	101145654	101146295	SRR8861852-53_trimmed.fq.sort.sort.q10.rmdup.narrowPeak_peak_22945	363	.	4.65711	38.9321	36.3578	283
chr15	101162548	101163347	SRR8861852-53_trimmed.fq.sort.sort.q10.rmdup.narrowPeak_peak_22946	239	.	4.2494	26.4043	23.9663	257
chr15	101163607	101164320	SRR8861852-53_trimmed.fq.sort.sort.q10.rmdup.narrowPeak_peak_22947	224	.	4.1151	24.9144	22.495	264
chr15	101173477	101173908	SRR8861852-53_trimmed.fq.sort.sort.q10.rmdup.narrowPeak_peak_22948	690	.	6.17022	71.9495	69.0757	211
chr15	101174144	101174941	SRR8861852-53_trimmed.fq.sort.sort.q10.rmdup.narrowPeak_peak_22949	967	.	7.43056	99.9074	96.7743	340
chr15	101181394	101181796	SRR8861852-53_trimmed.fq.sort.sort.q10.rmdup.narrowPeak_peak_22950	136	.	3.80428	15.9485	13.6651	194
chr15	101183199	101183591	SRR8861852-53_trimmed.fq.sort.sort.q10.rmdup.narrowPeak_peak_22951	139	.	3.80594	16.2195	13.9305	161
chr15	101191348	101191562	SRR8861852-53_trimmed.fq.sort.sort.q10.rmdup.narrowPeak_peak_22952	47	.	2.49588	6.74567	4.71867	44
chr15	101211354	101211679	SRR8861852-53_trimmed.fq.sort.sort.q10.rmdup.narrowPeak_peak_22953	39	.	2.43715	5.94469	3.95311	56
chr15	101220688	101220922	SRR8861852-53_trimmed.fq.sort.sort.q10.rmdup.narrowPeak_peak_22954	104	.	2.20327	12.7036	10.4877	128
chr15	101221239	101221485	SRR8861852-53_trimmed.fq.sort.sort.q10.rmdup.narrowPeak_peak_22955	63	.	1.92634	8.47532	6.37937	91
chr15	101221626	101221910	SRR8861852-53_trimmed.fq.sort.sort.q10.rmdup.narrowPeak_peak_22956	24	.	1.59347	4.29694	2.41282	160
chr15	101221986	101222209	SRR8861852-53_trimmed.fq.sort.sort.q10.rmdup.narrowPeak_peak_22957	36	.	1.70853	5.62393	3.65197	72
chr15	101224234	101225569	SRR8861852-53_trimmed.fq.sort.sort.q10.rmdup.narrowPeak_peak_22958	563	.	3.64507	59.0665	56.3072	745
chr15	101227581	101228581	SRR8861852-53_trimmed.fq.sort.sort.q10.rmdup.narrowPeak_peak_22959	540	.	3.94575	56.8306	54.0913	461
chr15	101233550	101233879	SRR8861852-53_trimmed.fq.sort.sort.q10.rmdup.narrowPeak_peak_22960	31	.	2.23574	5.11999	3.17731	83
chr15	101245815	101247345	SRR8861852-53_trimmed.fq.sort.sort.q10.rmdup.narrowPeak_peak_22961	1303	.	7.63541	133.864	130.366	827
chr15	101253682	101254066	SRR8861852-53_trimmed.fq.sort.sort.q10.rmdup.narrowPeak_peak_22962	133	.	3.64791	15.6747	13.396	188
chr15	101254267	101254782	SRR8861852-53_trimmed.fq.sort.sort.q10.rmdup.narrowPeak_peak_22963	413	.	6.43583	43.9797	41.3567	160
chr15	101260434	101261929	SRR8861852-53_trimmed.fq.sort.sort.q10.rmdup.narrowPeak_peak_22964	509	.	5.85463	53.6472	50.9365	725
chr15	101266133	101266562	SRR8861852-53_trimmed.fq.sort.sort.q10.rmdup.narrowPeak_peak_22965	296	.	4.82014	32.136	29.6319	207
chr15	101266855	101267319	SRR8861852-53_trimmed.fq.sort.sort.q10.rmdup.narrowPeak_peak_22966	52	.	2.59329	7.32493	5.27315	117
chr15	101276664	101278817	SRR8861852-53_trimmed.fq.sort.sort.q10.rmdup.narrowPeak_peak_22967	117	.	3.01407	13.9496	11.706	1216
chr15	101283454	101284826	SRR8861852-53_trimmed.fq.sort.sort.q10.rmdup.narrowPeak_peak_22968	2459	.	10.1084	251.624	245.979	706
chr15	101293169	101294761	SRR8861852-53_trimmed.fq.sort.sort.q10.rmdup.narrowPeak_peak_22969	540	.	5.18533	56.7955	54.0566	832
chr15	101308420	101309157	SRR8861852-53_trimmed.fq.sort.sort.q10.rmdup.narrowPeak_peak_22970	73	.	3.19983	9.49605	7.36549	414
chr15	101309397	101309975	SRR8861852-53_trimmed.fq.sort.sort.q10.rmdup.narrowPeak_peak_22971	54	.	2.89383	7.55236	5.48868	96
chr15	101316032	101316653	SRR8861852-53_trimmed.fq.sort.sort.q10.rmdup.narrowPeak_peak_22972	71	.	2.9588	9.28947	7.16443	162
chr15	101332933	101333300	SRR8861852-53_trimmed.fq.sort.sort.q10.rmdup.narrowPeak_peak_22973	63	.	2.60013	8.4157	6.32159	182
chr15	101336892	101337318	SRR8861852-53_trimmed.fq.sort.sort.q10.rmdup.narrowPeak_peak_22974	76	.	2.90517	9.7788	7.63825	195
chr15	101369989	101370212	SRR8861852-53_trimmed.fq.sort.sort.q10.rmdup.narrowPeak_peak_22975	33	.	2.41244	5.31396	3.36267	189
chr15	101396066	101397230	SRR8861852-53_trimmed.fq.sort.sort.q10.rmdup.narrowPeak_peak_22976	363	.	6.31126	38.9109	36.3369	752
chr15	101402678	101402928	SRR8861852-53_trimmed.fq.sort.sort.q10.rmdup.narrowPeak_peak_22977	53	.	2.96571	7.43993	5.37986	141
chr15	101410603	101410934	SRR8861852-53_trimmed.fq.sort.sort.q10.rmdup.narrowPeak_peak_22978	47	.	2.49588	6.74567	4.71867	144
chr15	101411012	101411777	SRR8861852-53_trimmed.fq.sort.sort.q10.rmdup.narrowPeak_peak_22979	268	.	5.03538	29.2724	26.8002	193
chr15	101438339	101438799	SRR8861852-53_trimmed.fq.sort.sort.q10.rmdup.narrowPeak_peak_22980	48	.	2.86685	6.91681	4.87875	230
chr15	101712373	101712829	SRR8861852-53_trimmed.fq.sort.sort.q10.rmdup.narrowPeak_peak_22981	85	.	3.11183	10.765	8.59775	320
chr15	101769867	101770287	SRR8861852-53_trimmed.fq.sort.sort.q10.rmdup.narrowPeak_peak_22982	58	.	2.85565	7.9433	5.86721	257
chr15	101770666	101771091	SRR8861852-53_trimmed.fq.sort.sort.q10.rmdup.narrowPeak_peak_22983	44	.	2.6018	6.45101	4.4345	259
chr15	101845786	101846624	SRR8861852-53_trimmed.fq.sort.sort.q10.rmdup.narrowPeak_peak_22984	349	.	6.98874	37.5566	34.9962	409
chr15	101927686	101927917	SRR8861852-53_trimmed.fq.sort.sort.q10.rmdup.narrowPeak_peak_22985	40	.	2.61242	6.032	4.03707	155
chr15	101929734	101930294	SRR8861852-53_trimmed.fq.sort.sort.q10.rmdup.narrowPeak_peak_22986	49	.	2.83361	6.97844	4.93818	385
chr15	101939085	101939364	SRR8861852-53_trimmed.fq.sort.sort.q10.rmdup.narrowPeak_peak_22987	54	.	2.88824	7.53173	5.46868	119
chr15	101942162	101942651	SRR8861852-53_trimmed.fq.sort.sort.q10.rmdup.narrowPeak_peak_22988	37	.	2.539	5.77064	3.79273	150
chr15	101975747	101976186	SRR8861852-53_trimmed.fq.sort.sort.q10.rmdup.narrowPeak_peak_22989	155	.	3.07545	17.9027	15.5846	267
chr15	101976410	101977436	SRR8861852-53_trimmed.fq.sort.sort.q10.rmdup.narrowPeak_peak_22990	529	.	5.29335	55.6753	52.9466	828
chr15	101977616	101977973	SRR8861852-53_trimmed.fq.sort.sort.q10.rmdup.narrowPeak_peak_22991	200	.	3.38963	22.4588	20.0719	143
chr15	101983791	101984891	SRR8861852-53_trimmed.fq.sort.sort.q10.rmdup.narrowPeak_peak_22992	986	.	9.32637	101.807	98.6556	408
chr15	101995480	101996220	SRR8861852-53_trimmed.fq.sort.sort.q10.rmdup.narrowPeak_peak_22993	81	.	3.46	10.2551	8.10017	336
chr15	101997549	101997780	SRR8861852-53_trimmed.fq.sort.sort.q10.rmdup.narrowPeak_peak_22994	34	.	2.57028	5.43486	3.47073	124
chr15	102002951	102003354	SRR8861852-53_trimmed.fq.sort.sort.q10.rmdup.narrowPeak_peak_22995	43	.	2.768	6.40795	4.39301	130
chr15	102013440	102013654	SRR8861852-53_trimmed.fq.sort.sort.q10.rmdup.narrowPeak_peak_22996	22	.	2.27371	4.09461	2.22077	175
chr15	102025486	102025849	SRR8861852-53_trimmed.fq.sort.sort.q10.rmdup.narrowPeak_peak_22997	92	.	3.65771	11.4675	9.27989	189
chr15	102051697	102051999	SRR8861852-53_trimmed.fq.sort.sort.q10.rmdup.narrowPeak_peak_22998	182	.	4.61642	20.6607	18.2992	161
chr15	102052129	102052791	SRR8861852-53_trimmed.fq.sort.sort.q10.rmdup.narrowPeak_peak_22999	638	.	9.06497	66.714	63.8869	212
chr15	102073720	102075124	SRR8861852-53_trimmed.fq.sort.sort.q10.rmdup.narrowPeak_peak_23000	2032	.	8.74638	207.856	203.231	397
chr15	102087582	102087854	SRR8861852-53_trimmed.fq.sort.sort.q10.rmdup.narrowPeak_peak_23001	43	.	2.768	6.40795	4.39301	160
chr15	102099966	102100337	SRR8861852-53_trimmed.fq.sort.sort.q10.rmdup.narrowPeak_peak_23002	419	.	3.01067	44.5364	41.9083	203
chr15	102100547	102101127	SRR8861852-53_trimmed.fq.sort.sort.q10.rmdup.narrowPeak_peak_23003	206	.	2.31412	23.0631	20.6678	322
chr15	102101318	102101889	SRR8861852-53_trimmed.fq.sort.sort.q10.rmdup.narrowPeak_peak_23004	132	.	2.00281	15.5496	13.2731	435
chr15	102102498	102103705	SRR8861852-53_trimmed.fq.sort.sort.q10.rmdup.narrowPeak_peak_23005	565	.	3.25898	59.276	56.5148	629
chr15	102121720	102122262	SRR8861852-53_trimmed.fq.sort.sort.q10.rmdup.narrowPeak_peak_23006	42	.	2.52082	6.28114	4.27677	164
chr15	102135488	102136958	SRR8861852-53_trimmed.fq.sort.sort.q10.rmdup.narrowPeak_peak_23007	1147	.	8.04433	118.077	114.759	995
chr15	102150487	102150945	SRR8861852-53_trimmed.fq.sort.sort.q10.rmdup.narrowPeak_peak_23008	43	.	2.768	6.40795	4.39301	272
chr15	102167412	102168050	SRR8861852-53_trimmed.fq.sort.sort.q10.rmdup.narrowPeak_peak_23009	89	.	3.27251	11.077	8.9003	443
chr15	102178552	102179045	SRR8861852-53_trimmed.fq.sort.sort.q10.rmdup.narrowPeak_peak_23010	93	.	3.61114	11.5404	9.35125	191
chr15	102193903	102194182	SRR8861852-53_trimmed.fq.sort.sort.q10.rmdup.narrowPeak_peak_23011	43	.	2.74456	6.32895	4.32267	160
chr15	102202455	102203802	SRR8861852-53_trimmed.fq.sort.sort.q10.rmdup.narrowPeak_peak_23012	1178	.	5.7345	121.214	117.862	734
chr15	102204076	102204730	SRR8861852-53_trimmed.fq.sort.sort.q10.rmdup.narrowPeak_peak_23013	904	.	4.99405	93.5038	90.4321	196
chr15	102224710	102224968	SRR8861852-53_trimmed.fq.sort.sort.q10.rmdup.narrowPeak_peak_23014	75	.	3.36114	9.6667	7.52898	168
chr15	102234884	102235424	SRR8861852-53_trimmed.fq.sort.sort.q10.rmdup.narrowPeak_peak_23015	74	.	2.97162	9.53449	7.40294	362
chr15	102243373	102243920	SRR8861852-53_trimmed.fq.sort.sort.q10.rmdup.narrowPeak_peak_23016	170	.	2.13503	19.3939	17.0517	254
chr15	102244105	102244341	SRR8861852-53_trimmed.fq.sort.sort.q10.rmdup.narrowPeak_peak_23017	40	.	1.52704	6.05612	4.06034	130
chr15	102245572	102246341	SRR8861852-53_trimmed.fq.sort.sort.q10.rmdup.narrowPeak_peak_23018	201	.	2.02158	22.5285	20.1407	558
chr15	102246637	102246858	SRR8861852-53_trimmed.fq.sort.sort.q10.rmdup.narrowPeak_peak_23019	46	.	1.48878	6.72329	4.69712	147
chr15	102247414	102247719	SRR8861852-53_trimmed.fq.sort.sort.q10.rmdup.narrowPeak_peak_23020	182	.	1.94882	20.5773	18.217	175
chr15	102247965	102248263	SRR8861852-53_trimmed.fq.sort.sort.q10.rmdup.narrowPeak_peak_23021	221	.	2.05868	24.6155	22.1998	108
chr15	102248736	102250338	SRR8861852-53_trimmed.fq.sort.sort.q10.rmdup.narrowPeak_peak_23022	544	.	2.87044	57.2181	54.4754	1161
chr15	102255117	102255645	SRR8861852-53_trimmed.fq.sort.sort.q10.rmdup.narrowPeak_peak_23023	204	.	2.06508	22.8675	20.4747	242
chr15	102255760	102257399	SRR8861852-53_trimmed.fq.sort.sort.q10.rmdup.narrowPeak_peak_23024	753	.	3.33384	78.2829	75.3528	1396
chr15	102257733	102258181	SRR8861852-53_trimmed.fq.sort.sort.q10.rmdup.narrowPeak_peak_23025	382	.	2.58644	40.8722	38.2788	142
chr15	102258310	102258976	SRR8861852-53_trimmed.fq.sort.sort.q10.rmdup.narrowPeak_peak_23026	269	.	2.30388	29.4496	26.9754	354
chr15	102270602	102271383	SRR8861852-53_trimmed.fq.sort.sort.q10.rmdup.narrowPeak_peak_23027	187	.	5.04171	21.1171	18.7487	285
chr15	102278812	102280230	SRR8861852-53_trimmed.fq.sort.sort.q10.rmdup.narrowPeak_peak_23028	840	.	7.16517	87.0249	84.0142	849
chr15	102295660	102296936	SRR8861852-53_trimmed.fq.sort.sort.q10.rmdup.narrowPeak_peak_23029	560	.	7.20645	58.823	56.0659	844
chr15	102315388	102315603	SRR8861852-53_trimmed.fq.sort.sort.q10.rmdup.narrowPeak_peak_23030	37	.	2.56185	5.704	3.72873	40
chr15	102315936	102316272	SRR8861852-53_trimmed.fq.sort.sort.q10.rmdup.narrowPeak_peak_23031	59	.	2.96704	8.00925	5.92725	169
chr15	102325785	102326929	SRR8861852-53_trimmed.fq.sort.sort.q10.rmdup.narrowPeak_peak_23032	1556	.	8.79917	159.442	155.609	570
chr15	102331254	102332506	SRR8861852-53_trimmed.fq.sort.sort.q10.rmdup.narrowPeak_peak_23033	842	.	7.88069	87.3019	84.2887	696
chr15	102349915	102351227	SRR8861852-53_trimmed.fq.sort.sort.q10.rmdup.narrowPeak_peak_23034	1058	.	7.03132	109.043	105.819	640
chr15	102354951	102356613	SRR8861852-53_trimmed.fq.sort.sort.q10.rmdup.narrowPeak_peak_23035	1266	.	6.70079	130.097	126.645	836
chr15	102362238	102362933	SRR8861852-53_trimmed.fq.sort.sort.q10.rmdup.narrowPeak_peak_23036	272	.	4.42505	29.754	27.2764	285
chr15	102365868	102366149	SRR8861852-53_trimmed.fq.sort.sort.q10.rmdup.narrowPeak_peak_23037	48	.	2.2436	6.86504	4.83378	148
chr15	102366578	102366852	SRR8861852-53_trimmed.fq.sort.sort.q10.rmdup.narrowPeak_peak_23038	50	.	2.20554	7.08412	5.04037	128
chr15	102370422	102371517	SRR8861852-53_trimmed.fq.sort.sort.q10.rmdup.narrowPeak_peak_23039	155	.	3.64469	17.8998	15.5818	740
chr15	102376370	102378276	SRR8861852-53_trimmed.fq.sort.sort.q10.rmdup.narrowPeak_peak_23040	1232	.	8.30182	126.705	123.292	785
chr15	102395066	102395415	SRR8861852-53_trimmed.fq.sort.sort.q10.rmdup.narrowPeak_peak_23041	41	.	2.04726	6.18906	4.18824	153
chr15	102399176	102400323	SRR8861852-53_trimmed.fq.sort.sort.q10.rmdup.narrowPeak_peak_23042	693	.	5.72574	72.2265	69.3502	726
chr15	102404756	102405791	SRR8861852-53_trimmed.fq.sort.sort.q10.rmdup.narrowPeak_peak_23043	2039	.	8.10768	208.634	203.994	627
chr15	102406573	102407139	SRR8861852-53_trimmed.fq.sort.sort.q10.rmdup.narrowPeak_peak_23044	84	.	2.08714	10.661	8.4962	445
chr15	102458481	102458843	SRR8861852-53_trimmed.fq.sort.sort.q10.rmdup.narrowPeak_peak_23045	67	.	3.09329	8.87795	6.76721	167
chr15	102459118	102459652	SRR8861852-53_trimmed.fq.sort.sort.q10.rmdup.narrowPeak_peak_23046	133	.	4.08867	15.5917	13.3146	155
chr15	102470689	102471674	SRR8861852-53_trimmed.fq.sort.sort.q10.rmdup.narrowPeak_peak_23047	2487	.	14.265	254.416	248.7	239
chr15	102509968	102511316	SRR8861852-53_trimmed.fq.sort.sort.q10.rmdup.narrowPeak_peak_23048	967	.	7.42445	99.8449	96.7124	542
chr15	102516359	102517834	SRR8861852-53_trimmed.fq.sort.sort.q10.rmdup.narrowPeak_peak_23049	491	.	3.44049	51.8613	49.1665	289
chr15	102518208	102519525	SRR8861852-53_trimmed.fq.sort.sort.q10.rmdup.narrowPeak_peak_23050	1625	.	6.23112	166.436	162.504	349
chr15	102524877	102525130	SRR8861852-53_trimmed.fq.sort.sort.q10.rmdup.narrowPeak_peak_23051	29	.	2.23643	4.89486	2.97121	115
chr15	102525404	102525736	SRR8861852-53_trimmed.fq.sort.sort.q10.rmdup.narrowPeak_peak_23052	43	.	2.50704	6.36835	4.36052	131
chr15	102557886	102558203	SRR8861852-53_trimmed.fq.sort.sort.q10.rmdup.narrowPeak_peak_23053	43	.	2.768	6.40795	4.39301	172
chr15	102558275	102558534	SRR8861852-53_trimmed.fq.sort.sort.q10.rmdup.narrowPeak_peak_23054	58	.	3.06457	7.97688	5.89593	172
chr15	102571983	102572389	SRR8861852-53_trimmed.fq.sort.sort.q10.rmdup.narrowPeak_peak_23055	43	.	2.768	6.40795	4.39301	273
chr15	102590391	102590638	SRR8861852-53_trimmed.fq.sort.sort.q10.rmdup.narrowPeak_peak_23056	32	.	2.36611	5.14488	3.20106	154
chr15	102593375	102593812	SRR8861852-53_trimmed.fq.sort.sort.q10.rmdup.narrowPeak_peak_23057	59	.	2.92202	8.02391	5.94145	282
chr15	102593894	102594832	SRR8861852-53_trimmed.fq.sort.sort.q10.rmdup.narrowPeak_peak_23058	65	.	3.04719	8.69926	6.59358	211
chr15	102624285	102626166	SRR8861852-53_trimmed.fq.sort.sort.q10.rmdup.narrowPeak_peak_23059	2269	.	9.17474	232.046	226.919	1047
chr15	102655957	102658127	SRR8861852-53_trimmed.fq.sort.sort.q10.rmdup.narrowPeak_peak_23060	602	.	3.97428	63.0883	60.2934	341
chr15	102658231	102658556	SRR8861852-53_trimmed.fq.sort.sort.q10.rmdup.narrowPeak_peak_23061	274	.	2.85615	29.9046	27.4251	148
chr15	102658838	102659100	SRR8861852-53_trimmed.fq.sort.sort.q10.rmdup.narrowPeak_peak_23062	27	.	1.57789	4.69966	2.78524	113
chr15	102670240	102671133	SRR8861852-53_trimmed.fq.sort.sort.q10.rmdup.narrowPeak_peak_23063	1147	.	4.29206	118.048	114.73	677
chr15	102671434	102673086	SRR8861852-53_trimmed.fq.sort.sort.q10.rmdup.narrowPeak_peak_23064	1028	.	4.12443	106.018	102.825	1083
chr15	102704703	102705668	SRR8861852-53_trimmed.fq.sort.sort.q10.rmdup.narrowPeak_peak_23065	75	.	3.30588	9.68568	7.54752	756
chr15	102715884	102716098	SRR8861852-53_trimmed.fq.sort.sort.q10.rmdup.narrowPeak_peak_23066	23	.	2.29472	4.27964	2.3964	41
chr15	102716221	102716477	SRR8861852-53_trimmed.fq.sort.sort.q10.rmdup.narrowPeak_peak_23067	46	.	2.73948	6.64403	4.62064	207
chr15	102721411	102722184	SRR8861852-53_trimmed.fq.sort.sort.q10.rmdup.narrowPeak_peak_23068	852	.	7.75091	88.2829	85.2605	541
chr15	102722305	102722973	SRR8861852-53_trimmed.fq.sort.sort.q10.rmdup.narrowPeak_peak_23069	282	.	4.39414	30.771	28.2818	162
chr15	102746591	102747755	SRR8861852-53_trimmed.fq.sort.sort.q10.rmdup.narrowPeak_peak_23070	295	.	4.61785	32.0801	29.5766	709
chr15	102751760	102752041	SRR8861852-53_trimmed.fq.sort.sort.q10.rmdup.narrowPeak_peak_23071	75	.	2.50088	9.72737	7.58813	155
chr15	102752623	102752931	SRR8861852-53_trimmed.fq.sort.sort.q10.rmdup.narrowPeak_peak_23072	65	.	2.56128	8.6555	6.55102	174
chr15	102754553	102754912	SRR8861852-53_trimmed.fq.sort.sort.q10.rmdup.narrowPeak_peak_23073	96	.	3.02329	11.8907	9.69376	176
chr15	102755171	102755389	SRR8861852-53_trimmed.fq.sort.sort.q10.rmdup.narrowPeak_peak_23074	57	.	2.54435	7.83436	5.76176	90
chr15	102782465	102784017	SRR8861852-53_trimmed.fq.sort.sort.q10.rmdup.narrowPeak_peak_23075	231	.	4.55906	25.5481	23.1207	1108
chr15	102789058	102789358	SRR8861852-53_trimmed.fq.sort.sort.q10.rmdup.narrowPeak_peak_23076	43	.	2.768	6.40795	4.39301	128
chr15	102921514	102921818	SRR8861852-53_trimmed.fq.sort.sort.q10.rmdup.narrowPeak_peak_23077	58	.	3.06457	7.97688	5.89593	210
chr15	102956036	102956342	SRR8861852-53_trimmed.fq.sort.sort.q10.rmdup.narrowPeak_peak_23078	48	.	2.86685	6.91681	4.87875	158
chr15	102959497	102959907	SRR8861852-53_trimmed.fq.sort.sort.q10.rmdup.narrowPeak_peak_23079	43	.	2.768	6.40795	4.39301	104
chr15	102960089	102960445	SRR8861852-53_trimmed.fq.sort.sort.q10.rmdup.narrowPeak_peak_23080	58	.	3.06457	7.97688	5.89593	207
chr15	102999019	103001064	SRR8861852-53_trimmed.fq.sort.sort.q10.rmdup.narrowPeak_peak_23081	711	.	6.12365	74.0348	71.1425	1752
chr15	103005855	103006312	SRR8861852-53_trimmed.fq.sort.sort.q10.rmdup.narrowPeak_peak_23082	62	.	2.34342	8.30457	6.21383	117
chr15	103009790	103010638	SRR8861852-53_trimmed.fq.sort.sort.q10.rmdup.narrowPeak_peak_23083	170	.	3.16307	19.4402	17.0974	459
chr15	103010821	103011149	SRR8861852-53_trimmed.fq.sort.sort.q10.rmdup.narrowPeak_peak_23084	41	.	2.01619	6.16827	4.16817	147
chr15	103012257	103012471	SRR8861852-53_trimmed.fq.sort.sort.q10.rmdup.narrowPeak_peak_23085	28	.	1.86805	4.75001	2.83321	112
chr15	103014233	103014577	SRR8861852-53_trimmed.fq.sort.sort.q10.rmdup.narrowPeak_peak_23086	81	.	2.46402	10.3023	8.14622	113
chr15	103015045	103015577	SRR8861852-53_trimmed.fq.sort.sort.q10.rmdup.narrowPeak_peak_23087	82	.	2.60672	10.4212	8.26229	329
chr15	103015648	103015913	SRR8861852-53_trimmed.fq.sort.sort.q10.rmdup.narrowPeak_peak_23088	39	.	2.14682	5.89279	3.90989	179
chr15	103027345	103027757	SRR8861852-53_trimmed.fq.sort.sort.q10.rmdup.narrowPeak_peak_23089	39	.	2.66914	5.9138	3.92346	254
chr15	103034763	103035007	SRR8861852-53_trimmed.fq.sort.sort.q10.rmdup.narrowPeak_peak_23090	48	.	2.86685	6.91681	4.87875	121
chr15	103059307	103059887	SRR8861852-53_trimmed.fq.sort.sort.q10.rmdup.narrowPeak_peak_23091	74	.	3.16819	9.57971	7.44691	438
chr15	103060050	103060449	SRR8861852-53_trimmed.fq.sort.sort.q10.rmdup.narrowPeak_peak_23092	39	.	2.55476	5.97442	3.98178	223
chr15	103060711	103061025	SRR8861852-53_trimmed.fq.sort.sort.q10.rmdup.narrowPeak_peak_23093	63	.	2.96973	8.39619	6.30269	168
chr15	103086101	103086322	SRR8861852-53_trimmed.fq.sort.sort.q10.rmdup.narrowPeak_peak_23094	30	.	2.47143	4.97164	3.03557	67
chr15	103102307	103102855	SRR8861852-53_trimmed.fq.sort.sort.q10.rmdup.narrowPeak_peak_23095	165	.	4.74514	18.8941	16.5594	204
chr15	103114525	103115341	SRR8861852-53_trimmed.fq.sort.sort.q10.rmdup.narrowPeak_peak_23096	244	.	3.79737	26.9089	24.4646	616
chr15	103115506	103116796	SRR8861852-53_trimmed.fq.sort.sort.q10.rmdup.narrowPeak_peak_23097	272	.	3.9753	29.7648	27.2871	282
chr15	103122013	103122422	SRR8861852-53_trimmed.fq.sort.sort.q10.rmdup.narrowPeak_peak_23098	42	.	2.59732	6.28203	4.27759	310
chr15	103122693	103123121	SRR8861852-53_trimmed.fq.sort.sort.q10.rmdup.narrowPeak_peak_23099	58	.	2.84571	7.90347	5.82863	221
chr15	103127606	103128012	SRR8861852-53_trimmed.fq.sort.sort.q10.rmdup.narrowPeak_peak_23100	36	.	2.46926	5.65859	3.68521	310
chr15	103128094	103128442	SRR8861852-53_trimmed.fq.sort.sort.q10.rmdup.narrowPeak_peak_23101	36	.	2.49231	5.60304	3.632	153
chr15	103128735	103129254	SRR8861852-53_trimmed.fq.sort.sort.q10.rmdup.narrowPeak_peak_23102	79	.	3.24786	10.1111	7.9621	167
chr15	103134935	103135216	SRR8861852-53_trimmed.fq.sort.sort.q10.rmdup.narrowPeak_peak_23103	26	.	2.37257	4.5247	2.61861	92
chr15	103135298	103135786	SRR8861852-53_trimmed.fq.sort.sort.q10.rmdup.narrowPeak_peak_23104	64	.	3.16343	8.52725	6.42641	183
chr15	103146989	103147203	SRR8861852-53_trimmed.fq.sort.sort.q10.rmdup.narrowPeak_peak_23105	43	.	2.768	6.40795	4.39301	150
chr15	103156110	103156354	SRR8861852-53_trimmed.fq.sort.sort.q10.rmdup.narrowPeak_peak_23106	34	.	2.57028	5.43486	3.47073	174
chr15	103162690	103163796	SRR8861852-53_trimmed.fq.sort.sort.q10.rmdup.narrowPeak_peak_23107	1047	.	10.8667	107.957	104.744	423
chr15	103169393	103170483	SRR8861852-53_trimmed.fq.sort.sort.q10.rmdup.narrowPeak_peak_23108	834	.	9.48701	86.4877	83.482	530
chr15	103202157	103202963	SRR8861852-53_trimmed.fq.sort.sort.q10.rmdup.narrowPeak_peak_23109	103	.	3.44875	12.538	10.3255	598
chr15	103213800	103216217	SRR8861852-53_trimmed.fq.sort.sort.q10.rmdup.narrowPeak_peak_23110	1055	.	5.2645	108.735	105.514	1836
chr15	103229085	103229614	SRR8861852-53_trimmed.fq.sort.sort.q10.rmdup.narrowPeak_peak_23111	53	.	2.80512	7.3953	5.34107	411
chr15	103239468	103241759	SRR8861852-53_trimmed.fq.sort.sort.q10.rmdup.narrowPeak_peak_23112	1408	.	5.32918	144.441	140.811	1228
chr15	103250091	103250400	SRR8861852-53_trimmed.fq.sort.sort.q10.rmdup.narrowPeak_peak_23113	106	.	3.41178	12.8276	10.6076	112
chr15	103250545	103250993	SRR8861852-53_trimmed.fq.sort.sort.q10.rmdup.narrowPeak_peak_23114	110	.	3.35827	13.245	11.0166	178
chr15	103255161	103255655	SRR8861852-53_trimmed.fq.sort.sort.q10.rmdup.narrowPeak_peak_23115	63	.	2.70807	8.48358	6.38737	120
chr15	103285412	103286000	SRR8861852-53_trimmed.fq.sort.sort.q10.rmdup.narrowPeak_peak_23118	65	.	2.35978	8.66099	6.55635	212
chr15	103288645	103289018	SRR8861852-53_trimmed.fq.sort.sort.q10.rmdup.narrowPeak_peak_23119	72	.	2.32086	9.37387	7.24657	195
chr15	103289793	103290282	SRR8861852-53_trimmed.fq.sort.sort.q10.rmdup.narrowPeak_peak_23120	86	.	2.43067	10.8562	8.68464	369
chr15	103295476	103295890	SRR8861852-53_trimmed.fq.sort.sort.q10.rmdup.narrowPeak_peak_23121	181	.	2.42073	20.4659	18.1072	203
chr15	103295982	103296500	SRR8861852-53_trimmed.fq.sort.sort.q10.rmdup.narrowPeak_peak_23122	102	.	1.96405	12.4719	10.2608	322
chr15	103299354	103299744	SRR8861852-53_trimmed.fq.sort.sort.q10.rmdup.narrowPeak_peak_23123	60	.	1.58131	8.12624	6.04086	204
chr15	103300551	103301175	SRR8861852-53_trimmed.fq.sort.sort.q10.rmdup.narrowPeak_peak_23124	159	.	1.88747	18.2808	15.9562	256
chr15	103301687	103302426	SRR8861852-53_trimmed.fq.sort.sort.q10.rmdup.narrowPeak_peak_23125	326	.	2.31562	35.2133	32.6766	523
chr15	103304103	103305038	SRR8861852-53_trimmed.fq.sort.sort.q10.rmdup.narrowPeak_peak_23126	526	.	2.87784	55.3347	52.6089	749
chr15	103305562	103306099	SRR8861852-53_trimmed.fq.sort.sort.q10.rmdup.narrowPeak_peak_23127	583	.	3.134	61.1142	58.3367	193
chr15	103313214	103313470	SRR8861852-53_trimmed.fq.sort.sort.q10.rmdup.narrowPeak_peak_23128	53	.	2.71351	7.36797	5.31473	110
chr15	103322993	103324135	SRR8861852-53_trimmed.fq.sort.sort.q10.rmdup.narrowPeak_peak_23129	628	.	7.43129	65.6879	62.8702	866
chr15	103333190	103333565	SRR8861852-53_trimmed.fq.sort.sort.q10.rmdup.narrowPeak_peak_23130	55	.	2.90508	7.59382	5.52879	187
chr15	103333701	103334249	SRR8861852-53_trimmed.fq.sort.sort.q10.rmdup.narrowPeak_peak_23131	70	.	3.15902	9.13048	7.00967	152
chr15	103334531	103334785	SRR8861852-53_trimmed.fq.sort.sort.q10.rmdup.narrowPeak_peak_23132	65	.	3.04152	8.67721	6.57211	98
chr15	103339734	103339977	SRR8861852-53_trimmed.fq.sort.sort.q10.rmdup.narrowPeak_peak_23133	49	.	2.83361	6.97844	4.93818	170
chr15	103357954	103358867	SRR8861852-53_trimmed.fq.sort.sort.q10.rmdup.narrowPeak_peak_23134	480	.	5.50158	50.7439	48.0592	646
chr15	103365377	103367161	SRR8861852-53_trimmed.fq.sort.sort.q10.rmdup.narrowPeak_peak_23135	1515	.	6.83206	155.36	151.584	957
chr15	103371580	103372037	SRR8861852-53_trimmed.fq.sort.sort.q10.rmdup.narrowPeak_peak_23136	41	.	2.18562	6.1006	4.10311	51
chr15	103376613	103378577	SRR8861852-53_trimmed.fq.sort.sort.q10.rmdup.narrowPeak_peak_23137	143	.	3.48334	16.6922	14.3952	164
chr15	103383227	103383985	SRR8861852-53_trimmed.fq.sort.sort.q10.rmdup.narrowPeak_peak_23138	118	.	3.75314	14.1468	11.8981	405
chr15	103487678	103487940	SRR8861852-53_trimmed.fq.sort.sort.q10.rmdup.narrowPeak_peak_23139	48	.	2.86685	6.91681	4.87875	116
chr15	103502558	103503050	SRR8861852-53_trimmed.fq.sort.sort.q10.rmdup.narrowPeak_peak_23140	105	.	3.85543	12.7254	10.5076	298
chr15	103514149	103514538	SRR8861852-53_trimmed.fq.sort.sort.q10.rmdup.narrowPeak_peak_23141	144	.	4.2183	16.7232	14.4257	198
chr15	103519163	103519689	SRR8861852-53_trimmed.fq.sort.sort.q10.rmdup.narrowPeak_peak_23142	54	.	2.84655	7.5538	5.49004	165
chr16	3632715	3633205	SRR8861852-53_trimmed.fq.sort.sort.q10.rmdup.narrowPeak_peak_23143	81	.	3.46	10.2551	8.10017	167
chr16	3743182	3744831	SRR8861852-53_trimmed.fq.sort.sort.q10.rmdup.narrowPeak_peak_23144	1584	.	8.6326	162.312	158.439	617
chr16	3846775	3847762	SRR8861852-53_trimmed.fq.sort.sort.q10.rmdup.narrowPeak_peak_23145	775	.	10.0181	80.5173	77.567	640
chr16	3871837	3873106	SRR8861852-53_trimmed.fq.sort.sort.q10.rmdup.narrowPeak_peak_23146	946	.	9.33723	97.8063	94.6933	885
chr16	3884041	3885365	SRR8861852-53_trimmed.fq.sort.sort.q10.rmdup.narrowPeak_peak_23147	1458	.	8.71728	149.508	145.811	369
chr16	3894059	3894304	SRR8861852-53_trimmed.fq.sort.sort.q10.rmdup.narrowPeak_peak_23148	33	.	2.4423	5.28645	3.33639	110
chr16	3895070	3895554	SRR8861852-53_trimmed.fq.sort.sort.q10.rmdup.narrowPeak_peak_23149	88	.	3.32199	11.0725	8.89602	319
chr16	3908299	3909773	SRR8861852-53_trimmed.fq.sort.sort.q10.rmdup.narrowPeak_peak_23150	1157	.	7.7551	119.04	115.712	857
chr16	3923326	3924991	SRR8861852-53_trimmed.fq.sort.sort.q10.rmdup.narrowPeak_peak_23151	416	.	5.571	44.2893	41.6634	643
chr16	3976202	3976516	SRR8861852-53_trimmed.fq.sort.sort.q10.rmdup.narrowPeak_peak_23152	129	.	4.21486	15.2294	12.9596	145
chr16	4003188	4004452	SRR8861852-53_trimmed.fq.sort.sort.q10.rmdup.narrowPeak_peak_23153	1375	.	8.81796	141.167	137.58	828
chr16	4077134	4078317	SRR8861852-53_trimmed.fq.sort.sort.q10.rmdup.narrowPeak_peak_23154	1729	.	9.33485	177.061	172.972	926
chr16	4139186	4139483	SRR8861852-53_trimmed.fq.sort.sort.q10.rmdup.narrowPeak_peak_23155	34	.	2.57028	5.43486	3.47073	148
chr16	4212701	4213299	SRR8861852-53_trimmed.fq.sort.sort.q10.rmdup.narrowPeak_peak_23156	787	.	8.02726	81.6629	78.702	413
chr16	4213798	4214648	SRR8861852-53_trimmed.fq.sort.sort.q10.rmdup.narrowPeak_peak_23157	491	.	6.22513	51.8179	49.1236	493
chr16	4267870	4268263	SRR8861852-53_trimmed.fq.sort.sort.q10.rmdup.narrowPeak_peak_23158	135	.	3.73703	15.8755	13.5933	245
chr16	4270581	4271528	SRR8861852-53_trimmed.fq.sort.sort.q10.rmdup.narrowPeak_peak_23159	200	.	4.09017	22.4608	20.0738	300
chr16	4273874	4274452	SRR8861852-53_trimmed.fq.sort.sort.q10.rmdup.narrowPeak_peak_23160	116	.	3.3214	13.9407	11.6972	125
chr16	4280759	4281348	SRR8861852-53_trimmed.fq.sort.sort.q10.rmdup.narrowPeak_peak_23161	81	.	3.46	10.2551	8.10017	188
chr16	4375160	4375414	SRR8861852-53_trimmed.fq.sort.sort.q10.rmdup.narrowPeak_peak_23169	34	.	2.57028	5.43486	3.47073	101
chr16	4401854	4402093	SRR8861852-53_trimmed.fq.sort.sort.q10.rmdup.narrowPeak_peak_23170	53	.	2.96571	7.43993	5.37986	142
chr16	4419604	4420068	SRR8861852-53_trimmed.fq.sort.sort.q10.rmdup.narrowPeak_peak_23171	76	.	3.12205	9.79983	7.65876	113
chr16	4420629	4421222	SRR8861852-53_trimmed.fq.sort.sort.q10.rmdup.narrowPeak_peak_23172	604	.	8.61845	63.295	60.4983	177
chr16	4455211	4455615	SRR8861852-53_trimmed.fq.sort.sort.q10.rmdup.narrowPeak_peak_23173	76	.	3.33963	9.81152	7.67012	213
chr16	4474569	4475747	SRR8861852-53_trimmed.fq.sort.sort.q10.rmdup.narrowPeak_peak_23174	1625	.	11.1526	166.476	162.543	377
chr16	4489206	4489613	SRR8861852-53_trimmed.fq.sort.sort.q10.rmdup.narrowPeak_peak_23175	149	.	4.27403	17.261	14.9539	236
chr16	4521008	4521745	SRR8861852-53_trimmed.fq.sort.sort.q10.rmdup.narrowPeak_peak_23176	76	.	2.76663	9.77188	7.6315	278
chr16	4521953	4522296	SRR8861852-53_trimmed.fq.sort.sort.q10.rmdup.narrowPeak_peak_23177	101	.	3.10044	12.3144	10.1067	105
chr16	4522533	4523012	SRR8861852-53_trimmed.fq.sort.sort.q10.rmdup.narrowPeak_peak_23178	43	.	2.35843	6.38471	4.37631	325
chr16	4536128	4536407	SRR8861852-53_trimmed.fq.sort.sort.q10.rmdup.narrowPeak_peak_23179	64	.	2.96834	8.57898	6.47669	198
chr16	4541334	4541929	SRR8861852-53_trimmed.fq.sort.sort.q10.rmdup.narrowPeak_peak_23180	605	.	5.9294	63.3333	60.5363	316
chr16	4542026	4542658	SRR8861852-53_trimmed.fq.sort.sort.q10.rmdup.narrowPeak_peak_23181	367	.	4.59271	39.3514	36.773	294
chr16	4552157	4553883	SRR8861852-53_trimmed.fq.sort.sort.q10.rmdup.narrowPeak_peak_23182	422	.	3.49163	44.9113	42.2796	1354
chr16	4557955	4559641	SRR8861852-53_trimmed.fq.sort.sort.q10.rmdup.narrowPeak_peak_23183	883	.	4.13848	91.4471	88.3948	467
chr16	4559806	4560675	SRR8861852-53_trimmed.fq.sort.sort.q10.rmdup.narrowPeak_peak_23184	221	.	2.51071	24.5286	22.114	681
chr16	4570416	4571501	SRR8861852-53_trimmed.fq.sort.sort.q10.rmdup.narrowPeak_peak_23185	85	.	3.28079	10.6787	8.51341	833
chr16	4576851	4577106	SRR8861852-53_trimmed.fq.sort.sort.q10.rmdup.narrowPeak_peak_23186	48	.	2.86685	6.91681	4.87875	77
chr16	4593633	4594327	SRR8861852-53_trimmed.fq.sort.sort.q10.rmdup.narrowPeak_peak_23188	606	.	3.93252	63.4012	60.6036	436
chr16	4594871	4596363	SRR8861852-53_trimmed.fq.sort.sort.q10.rmdup.narrowPeak_peak_23189	1056	.	5.00359	108.835	105.614	190
chr16	4602244	4604013	SRR8861852-53_trimmed.fq.sort.sort.q10.rmdup.narrowPeak_peak_23190	357	.	3.1425	38.3185	35.7504	822
chr16	4624064	4625650	SRR8861852-53_trimmed.fq.sort.sort.q10.rmdup.narrowPeak_peak_23191	1662	.	8.68845	170.261	166.272	737
chr16	4630277	4630559	SRR8861852-53_trimmed.fq.sort.sort.q10.rmdup.narrowPeak_peak_23192	69	.	2.55506	9.06041	6.94456	125
chr16	4632403	4632763	SRR8861852-53_trimmed.fq.sort.sort.q10.rmdup.narrowPeak_peak_23193	46	.	2.25618	6.70705	4.68147	87
chr16	4639919	4641569	SRR8861852-53_trimmed.fq.sort.sort.q10.rmdup.narrowPeak_peak_23194	949	.	4.80327	98.0766	94.961	220
chr16	4641793	4642419	SRR8861852-53_trimmed.fq.sort.sort.q10.rmdup.narrowPeak_peak_23195	82	.	1.92461	10.3958	8.23746	318
chr16	4651043	4651862	SRR8861852-53_trimmed.fq.sort.sort.q10.rmdup.narrowPeak_peak_23196	299	.	2.64951	32.477	29.9691	519
chr16	4651993	4652922	SRR8861852-53_trimmed.fq.sort.sort.q10.rmdup.narrowPeak_peak_23197	420	.	2.96837	44.7113	42.0815	230
chr16	4658526	4659680	SRR8861852-53_trimmed.fq.sort.sort.q10.rmdup.narrowPeak_peak_23198	829	.	4.21327	85.9521	82.9515	890
chr16	4666508	4667321	SRR8861852-53_trimmed.fq.sort.sort.q10.rmdup.narrowPeak_peak_23199	493	.	5.75944	52.072	49.3754	514
chr16	4678985	4679668	SRR8861852-53_trimmed.fq.sort.sort.q10.rmdup.narrowPeak_peak_23200	195	.	3.06178	21.8962	19.5167	477
chr16	4683257	4684701	SRR8861852-53_trimmed.fq.sort.sort.q10.rmdup.narrowPeak_peak_23201	1043	.	6.72775	107.578	104.369	697
chr16	4718407	4719726	SRR8861852-53_trimmed.fq.sort.sort.q10.rmdup.narrowPeak_peak_23202	2200	.	9.53167	225.04	220.063	825
chr16	4725964	4727100	SRR8861852-53_trimmed.fq.sort.sort.q10.rmdup.narrowPeak_peak_23203	1609	.	9.91323	164.826	160.918	597
chr16	4756643	4756857	SRR8861852-53_trimmed.fq.sort.sort.q10.rmdup.narrowPeak_peak_23204	105	.	3.85543	12.7254	10.5076	142
chr16	4756953	4757637	SRR8861852-53_trimmed.fq.sort.sort.q10.rmdup.narrowPeak_peak_23205	233	.	5.63485	25.7848	23.3542	263
chr16	4773688	4773902	SRR8861852-53_trimmed.fq.sort.sort.q10.rmdup.narrowPeak_peak_23206	30	.	2.47123	4.97103	3.03557	165
chr16	4781537	4781897	SRR8861852-53_trimmed.fq.sort.sort.q10.rmdup.narrowPeak_peak_23207	56	.	2.68343	7.72515	5.65599	172
chr16	4789117	4790734	SRR8861852-53_trimmed.fq.sort.sort.q10.rmdup.narrowPeak_peak_23208	2034	.	8.16579	208.116	203.486	1077
chr16	4851241	4851924	SRR8861852-53_trimmed.fq.sort.sort.q10.rmdup.narrowPeak_peak_23209	117	.	4.05314	14.0266	11.7803	377
chr16	4878929	4880537	SRR8861852-53_trimmed.fq.sort.sort.q10.rmdup.narrowPeak_peak_23210	1150	.	4.67193	118.362	115.04	1129
chr16	4880654	4881450	SRR8861852-53_trimmed.fq.sort.sort.q10.rmdup.narrowPeak_peak_23211	1308	.	4.7469	134.342	130.839	290
chr16	4885536	4886129	SRR8861852-53_trimmed.fq.sort.sort.q10.rmdup.narrowPeak_peak_23212	1155	.	5.65536	118.924	115.596	399
chr16	4886289	4887026	SRR8861852-53_trimmed.fq.sort.sort.q10.rmdup.narrowPeak_peak_23213	967	.	6.09254	99.9182	96.785	208
chr16	4904817	4905488	SRR8861852-53_trimmed.fq.sort.sort.q10.rmdup.narrowPeak_peak_23214	75	.	2.89699	9.73907	7.59945	475
chr16	4905711	4905964	SRR8861852-53_trimmed.fq.sort.sort.q10.rmdup.narrowPeak_peak_23215	33	.	2.24808	5.28619	3.33619	164
chr16	4912660	4913800	SRR8861852-53_trimmed.fq.sort.sort.q10.rmdup.narrowPeak_peak_23216	182	.	4.11318	20.5875	18.227	929
chr16	4913874	4914272	SRR8861852-53_trimmed.fq.sort.sort.q10.rmdup.narrowPeak_peak_23217	56	.	2.61155	7.71193	5.64319	271
chr16	4924383	4924679	SRR8861852-53_trimmed.fq.sort.sort.q10.rmdup.narrowPeak_peak_23218	56	.	2.67132	7.67169	5.60422	180
chr16	4939053	4940043	SRR8861852-53_trimmed.fq.sort.sort.q10.rmdup.narrowPeak_peak_23219	1721	.	9.45149	176.185	172.109	302
chr16	4963622	4965035	SRR8861852-53_trimmed.fq.sort.sort.q10.rmdup.narrowPeak_peak_23220	564	.	5.65693	59.1703	56.4101	411
chr16	5012439	5012777	SRR8861852-53_trimmed.fq.sort.sort.q10.rmdup.narrowPeak_peak_23221	35	.	2.19025	5.47496	3.50914	205
chr16	5012964	5013585	SRR8861852-53_trimmed.fq.sort.sort.q10.rmdup.narrowPeak_peak_23222	334	.	5.25291	36.0285	33.4834	328
chr16	5049046	5050574	SRR8861852-53_trimmed.fq.sort.sort.q10.rmdup.narrowPeak_peak_23223	1516	.	7.3654	155.388	151.611	658
chr16	5203675	5204400	SRR8861852-53_trimmed.fq.sort.sort.q10.rmdup.narrowPeak_peak_23224	144	.	4.44857	16.7509	14.4522	534
chr16	5233167	5233407	SRR8861852-53_trimmed.fq.sort.sort.q10.rmdup.narrowPeak_peak_23225	72	.	2.86342	9.39791	7.26996	66
chr16	5233555	5234342	SRR8861852-53_trimmed.fq.sort.sort.q10.rmdup.narrowPeak_peak_23226	864	.	9.31075	89.4729	86.4393	279
chr16	5254106	5254337	SRR8861852-53_trimmed.fq.sort.sort.q10.rmdup.narrowPeak_peak_23227	40	.	1.86612	6.04184	4.04663	185
chr16	5254475	5256719	SRR8861852-53_trimmed.fq.sort.sort.q10.rmdup.narrowPeak_peak_23228	801	.	5.6996	83.0955	80.1214	1203
chr16	5262546	5263310	SRR8861852-53_trimmed.fq.sort.sort.q10.rmdup.narrowPeak_peak_23229	237	.	5.21299	26.2103	23.7746	381
chr16	5263399	5263984	SRR8861852-53_trimmed.fq.sort.sort.q10.rmdup.narrowPeak_peak_23230	107	.	3.6685	13.0163	10.7925	397
chr16	5382595	5382966	SRR8861852-53_trimmed.fq.sort.sort.q10.rmdup.narrowPeak_peak_23231	58	.	3.06457	7.97688	5.89593	246
chr16	5473665	5473926	SRR8861852-53_trimmed.fq.sort.sort.q10.rmdup.narrowPeak_peak_23232	117	.	4.05314	14.0266	11.7803	146
chr16	5917291	5917583	SRR8861852-53_trimmed.fq.sort.sort.q10.rmdup.narrowPeak_peak_23233	53	.	2.96571	7.43993	5.37986	132
chr16	6439859	6440290	SRR8861852-53_trimmed.fq.sort.sort.q10.rmdup.narrowPeak_peak_23234	111	.	3.95428	13.3707	11.1384	183
chr16	6479906	6480160	SRR8861852-53_trimmed.fq.sort.sort.q10.rmdup.narrowPeak_peak_23235	26	.	2.37257	4.5247	2.61861	144
chr16	6724215	6724856	SRR8861852-53_trimmed.fq.sort.sort.q10.rmdup.narrowPeak_peak_23236	62	.	3.06128	8.35973	6.26732	229
chr16	6769194	6769566	SRR8861852-53_trimmed.fq.sort.sort.q10.rmdup.narrowPeak_peak_23237	75	.	3.36114	9.6667	7.52898	112
chr16	6769789	6770155	SRR8861852-53_trimmed.fq.sort.sort.q10.rmdup.narrowPeak_peak_23238	43	.	2.768	6.40795	4.39301	158
chr16	6840233	6840490	SRR8861852-53_trimmed.fq.sort.sort.q10.rmdup.narrowPeak_peak_23239	30	.	2.46082	4.93772	3.01191	102
chr16	6883128	6883350	SRR8861852-53_trimmed.fq.sort.sort.q10.rmdup.narrowPeak_peak_23240	34	.	2.57028	5.43486	3.47073	93
chr16	6885521	6885759	SRR8861852-53_trimmed.fq.sort.sort.q10.rmdup.narrowPeak_peak_23241	48	.	2.86685	6.91681	4.87875	55
chr16	6961630	6962829	SRR8861852-53_trimmed.fq.sort.sort.q10.rmdup.narrowPeak_peak_23242	125	.	3.97709	14.8422	12.5795	256
chr16	6976897	6977392	SRR8861852-53_trimmed.fq.sort.sort.q10.rmdup.narrowPeak_peak_23243	111	.	3.95428	13.3707	11.1384	200
chr16	6977647	6977921	SRR8861852-53_trimmed.fq.sort.sort.q10.rmdup.narrowPeak_peak_23244	53	.	2.96571	7.43993	5.37986	181
chr16	7051280	7052245	SRR8861852-53_trimmed.fq.sort.sort.q10.rmdup.narrowPeak_peak_23245	73	.	3.31876	9.5129	7.3819	330
chr16	7070397	7070655	SRR8861852-53_trimmed.fq.sort.sort.q10.rmdup.narrowPeak_peak_23246	34	.	2.57028	5.43486	3.47073	123
chr16	7088957	7089651	SRR8861852-53_trimmed.fq.sort.sort.q10.rmdup.narrowPeak_peak_23247	86	.	3.47372	10.7744	8.6069	517
chr16	7089992	7090375	SRR8861852-53_trimmed.fq.sort.sort.q10.rmdup.narrowPeak_peak_23248	55	.	2.97619	7.66529	5.598	182
chr16	7149981	7150934	SRR8861852-53_trimmed.fq.sort.sort.q10.rmdup.narrowPeak_peak_23249	321	.	5.21414	34.675	32.144	540
chr16	7164030	7164278	SRR8861852-53_trimmed.fq.sort.sort.q10.rmdup.narrowPeak_peak_23250	43	.	2.768	6.40795	4.39301	153
chr16	7187164	7187629	SRR8861852-53_trimmed.fq.sort.sort.q10.rmdup.narrowPeak_peak_23251	124	.	4.152	14.6927	12.4328	300
chr16	7188080	7188348	SRR8861852-53_trimmed.fq.sort.sort.q10.rmdup.narrowPeak_peak_23252	75	.	3.36114	9.6667	7.52898	143
chr16	7347323	7347753	SRR8861852-53_trimmed.fq.sort.sort.q10.rmdup.narrowPeak_peak_23253	42	.	2.44205	6.23564	4.23295	196
chr16	7347896	7348445	SRR8861852-53_trimmed.fq.sort.sort.q10.rmdup.narrowPeak_peak_23254	147	.	3.80502	17.0032	14.7003	279
chr16	7419438	7420303	SRR8861852-53_trimmed.fq.sort.sort.q10.rmdup.narrowPeak_peak_23255	539	.	7.8696	56.6733	53.9356	507
chr16	7528345	7529656	SRR8861852-53_trimmed.fq.sort.sort.q10.rmdup.narrowPeak_peak_23256	156	.	4.58769	17.938	15.6194	654
chr16	7543567	7543789	SRR8861852-53_trimmed.fq.sort.sort.q10.rmdup.narrowPeak_peak_23257	42	.	2.5573	6.27908	4.27477	120
chr16	7545345	7545890	SRR8861852-53_trimmed.fq.sort.sort.q10.rmdup.narrowPeak_peak_23258	41	.	2.5143	6.11192	4.11404	283
chr16	7574978	7575778	SRR8861852-53_trimmed.fq.sort.sort.q10.rmdup.narrowPeak_peak_23259	86	.	3.55885	10.8554	8.6839	228
chr16	7576436	7576697	SRR8861852-53_trimmed.fq.sort.sort.q10.rmdup.narrowPeak_peak_23260	43	.	2.768	6.40795	4.39301	71
chr16	7639215	7639743	SRR8861852-53_trimmed.fq.sort.sort.q10.rmdup.narrowPeak_peak_23261	111	.	3.95428	13.3707	11.1384	303
chr16	7665853	7666701	SRR8861852-53_trimmed.fq.sort.sort.q10.rmdup.narrowPeak_peak_23262	81	.	3.46	10.2551	8.10017	252
chr16	7693731	7694091	SRR8861852-53_trimmed.fq.sort.sort.q10.rmdup.narrowPeak_peak_23263	86	.	3.55885	10.8554	8.6839	126
chr16	8108190	8108785	SRR8861852-53_trimmed.fq.sort.sort.q10.rmdup.narrowPeak_peak_23264	117	.	4.05314	14.0266	11.7803	213
chr16	8108885	8109330	SRR8861852-53_trimmed.fq.sort.sort.q10.rmdup.narrowPeak_peak_23265	69	.	3.26228	9.09065	6.97096	271
chr16	8176157	8176479	SRR8861852-53_trimmed.fq.sort.sort.q10.rmdup.narrowPeak_peak_23266	64	.	3.16343	8.52725	6.42641	233
chr16	8176869	8177083	SRR8861852-53_trimmed.fq.sort.sort.q10.rmdup.narrowPeak_peak_23267	18	.	2.17486	3.682	1.84318	48
chr16	8223002	8223386	SRR8861852-53_trimmed.fq.sort.sort.q10.rmdup.narrowPeak_peak_23268	69	.	3.26228	9.09065	6.97096	186
chr16	8348509	8349119	SRR8861852-53_trimmed.fq.sort.sort.q10.rmdup.narrowPeak_peak_23269	373	.	5.56206	39.9305	37.3464	351
chr16	8349287	8349871	SRR8861852-53_trimmed.fq.sort.sort.q10.rmdup.narrowPeak_peak_23270	75	.	2.75983	9.73541	7.596	175
chr16	8470696	8471698	SRR8861852-53_trimmed.fq.sort.sort.q10.rmdup.narrowPeak_peak_23271	2229	.	13.2924	228.004	222.965	297
chr16	8512958	8513246	SRR8861852-53_trimmed.fq.sort.sort.q10.rmdup.narrowPeak_peak_23272	75	.	3.04062	9.64913	7.51447	179
chr16	8513396	8513822	SRR8861852-53_trimmed.fq.sort.sort.q10.rmdup.narrowPeak_peak_23273	692	.	8.90106	72.0822	69.2072	208
chr16	8514050	8514264	SRR8861852-53_trimmed.fq.sort.sort.q10.rmdup.narrowPeak_peak_23274	33	.	2.34504	5.31897	3.36742	106
chr16	8523313	8525175	SRR8861852-53_trimmed.fq.sort.sort.q10.rmdup.narrowPeak_peak_23275	1105	.	7.26744	113.828	110.555	844
chr16	8529644	8530306	SRR8861852-53_trimmed.fq.sort.sort.q10.rmdup.narrowPeak_peak_23276	55	.	2.69424	7.6116	5.54601	342
chr16	8530506	8530768	SRR8861852-53_trimmed.fq.sort.sort.q10.rmdup.narrowPeak_peak_23277	35	.	2.47863	5.55375	3.58464	118
chr16	8541035	8541352	SRR8861852-53_trimmed.fq.sort.sort.q10.rmdup.narrowPeak_peak_23278	83	.	3.47048	10.5277	8.3662	186
chr16	8627615	8628644	SRR8861852-53_trimmed.fq.sort.sort.q10.rmdup.narrowPeak_peak_23279	136	.	4.10724	15.957	13.6734	660
chr16	8636642	8638428	SRR8861852-53_trimmed.fq.sort.sort.q10.rmdup.narrowPeak_peak_23280	1132	.	6.58626	116.564	113.262	640
chr16	8653394	8653832	SRR8861852-53_trimmed.fq.sort.sort.q10.rmdup.narrowPeak_peak_23281	51	.	2.49311	7.15519	5.10909	280
chr16	8653947	8654996	SRR8861852-53_trimmed.fq.sort.sort.q10.rmdup.narrowPeak_peak_23282	174	.	3.92099	19.7808	17.4324	479
chr16	8669791	8670051	SRR8861852-53_trimmed.fq.sort.sort.q10.rmdup.narrowPeak_peak_23283	111	.	2.4829	13.3383	11.1079	167
chr16	8670341	8672239	SRR8861852-53_trimmed.fq.sort.sort.q10.rmdup.narrowPeak_peak_23284	945	.	6.51284	97.6232	94.512	1598
chr16	8684222	8684493	SRR8861852-53_trimmed.fq.sort.sort.q10.rmdup.narrowPeak_peak_23285	49	.	2.55113	6.98928	4.94869	73
chr16	8684588	8685052	SRR8861852-53_trimmed.fq.sort.sort.q10.rmdup.narrowPeak_peak_23286	50	.	2.53047	7.04291	5.00056	386
chr16	8737708	8738321	SRR8861852-53_trimmed.fq.sort.sort.q10.rmdup.narrowPeak_peak_23287	598	.	6.9919	62.6544	59.8633	409
chr16	8739063	8739452	SRR8861852-53_trimmed.fq.sort.sort.q10.rmdup.narrowPeak_peak_23288	462	.	6.12198	48.9644	46.2958	171
chr16	8811714	8812123	SRR8861852-53_trimmed.fq.sort.sort.q10.rmdup.narrowPeak_peak_23289	64	.	3.16343	8.52725	6.42641	241
chr16	8829094	8829764	SRR8861852-53_trimmed.fq.sort.sort.q10.rmdup.narrowPeak_peak_23290	231	.	2.94233	25.618	23.1898	488
chr16	8830120	8831454	SRR8861852-53_trimmed.fq.sort.sort.q10.rmdup.narrowPeak_peak_23291	1660	.	7.4993	170.007	166.022	722
chr16	8864040	8864424	SRR8861852-53_trimmed.fq.sort.sort.q10.rmdup.narrowPeak_peak_23292	48	.	2.84856	6.85426	4.82328	206
chr16	9091881	9093082	SRR8861852-53_trimmed.fq.sort.sort.q10.rmdup.narrowPeak_peak_23293	326	.	5.28964	35.146	32.6101	874
chr16	9093163	9093557	SRR8861852-53_trimmed.fq.sort.sort.q10.rmdup.narrowPeak_peak_23294	38	.	2.29999	5.86737	3.8855	192
chr16	9094094	9094308	SRR8861852-53_trimmed.fq.sort.sort.q10.rmdup.narrowPeak_peak_23295	63	.	2.66587	8.43861	6.34379	122
chr16	10192949	10193313	SRR8861852-53_trimmed.fq.sort.sort.q10.rmdup.narrowPeak_peak_23296	98	.	3.75657	12.0909	9.88785	167
chr16	10299901	10300292	SRR8861852-53_trimmed.fq.sort.sort.q10.rmdup.narrowPeak_peak_23297	58	.	3.06457	7.97688	5.89593	173
chr16	10313539	10313904	SRR8861852-53_trimmed.fq.sort.sort.q10.rmdup.narrowPeak_peak_23298	144	.	4.44857	16.7509	14.4522	201
chr16	10327827	10328416	SRR8861852-53_trimmed.fq.sort.sort.q10.rmdup.narrowPeak_peak_23299	64	.	3.16343	8.52725	6.42641	470
chr16	10338078	10338553	SRR8861852-53_trimmed.fq.sort.sort.q10.rmdup.narrowPeak_peak_23300	80	.	3.2718	10.2078	8.05628	279
chr16	10341651	10342065	SRR8861852-53_trimmed.fq.sort.sort.q10.rmdup.narrowPeak_peak_23301	48	.	2.6831	6.92273	4.8844	201
chr16	10349531	10350079	SRR8861852-53_trimmed.fq.sort.sort.q10.rmdup.narrowPeak_peak_23302	50	.	2.87428	7.12148	5.07656	175
chr16	10355146	10355481	SRR8861852-53_trimmed.fq.sort.sort.q10.rmdup.narrowPeak_peak_23303	75	.	3.36114	9.6667	7.52898	139
chr16	10366028	10367005	SRR8861852-53_trimmed.fq.sort.sort.q10.rmdup.narrowPeak_peak_23304	210	.	3.89521	23.4106	21.0108	563
chr16	10369313	10369768	SRR8861852-53_trimmed.fq.sort.sort.q10.rmdup.narrowPeak_peak_23305	102	.	2.89684	12.4486	10.238	146
chr16	10370019	10370331	SRR8861852-53_trimmed.fq.sort.sort.q10.rmdup.narrowPeak_peak_23306	82	.	2.63007	10.4191	8.26026	142
chr16	10374529	10375018	SRR8861852-53_trimmed.fq.sort.sort.q10.rmdup.narrowPeak_peak_23307	111	.	3.42399	13.3456	11.1151	139
chr16	10384162	10384383	SRR8861852-53_trimmed.fq.sort.sort.q10.rmdup.narrowPeak_peak_23308	39	.	2.66914	5.9138	3.92346	138
chr16	10411384	10412535	SRR8861852-53_trimmed.fq.sort.sort.q10.rmdup.narrowPeak_peak_23309	2072	.	12.1736	211.918	207.212	724
chr16	10446761	10448116	SRR8861852-53_trimmed.fq.sort.sort.q10.rmdup.narrowPeak_peak_23310	957	.	7.52454	98.8606	95.7376	475
chr16	10517495	10517754	SRR8861852-53_trimmed.fq.sort.sort.q10.rmdup.narrowPeak_peak_23311	30	.	2.47143	4.97164	3.03557	51
chr16	10542180	10543142	SRR8861852-53_trimmed.fq.sort.sort.q10.rmdup.narrowPeak_peak_23312	684	.	6.01886	71.2732	68.4054	750
chr16	10544846	10545836	SRR8861852-53_trimmed.fq.sort.sort.q10.rmdup.narrowPeak_peak_23313	388	.	4.57481	41.4503	38.8513	256
chr16	10621514	10621815	SRR8861852-53_trimmed.fq.sort.sort.q10.rmdup.narrowPeak_peak_23314	40	.	2.5688	6.02595	4.03129	222
chr16	10633923	10634979	SRR8861852-53_trimmed.fq.sort.sort.q10.rmdup.narrowPeak_peak_23315	301	.	4.47628	32.6391	30.1295	532
chr16	10635135	10635710	SRR8861852-53_trimmed.fq.sort.sort.q10.rmdup.narrowPeak_peak_23316	277	.	4.27883	30.2068	27.724	195
chr16	10656106	10657083	SRR8861852-53_trimmed.fq.sort.sort.q10.rmdup.narrowPeak_peak_23317	76	.	2.91754	9.83872	7.69668	625
chr16	10679911	10680173	SRR8861852-53_trimmed.fq.sort.sort.q10.rmdup.narrowPeak_peak_23318	82	.	3.33322	10.4541	8.29435	140
chr16	10690118	10690415	SRR8861852-53_trimmed.fq.sort.sort.q10.rmdup.narrowPeak_peak_23319	45	.	2.70773	6.5302	4.51091	161
chr16	10700307	10700541	SRR8861852-53_trimmed.fq.sort.sort.q10.rmdup.narrowPeak_peak_23320	37	.	2.38071	5.71563	3.73996	117
chr16	10704027	10704779	SRR8861852-53_trimmed.fq.sort.sort.q10.rmdup.narrowPeak_peak_23321	50	.	2.64334	7.07945	5.0359	246
chr16	10712056	10712435	SRR8861852-53_trimmed.fq.sort.sort.q10.rmdup.narrowPeak_peak_23322	38	.	2.44443	5.83819	3.85761	273
chr16	10713785	10714336	SRR8861852-53_trimmed.fq.sort.sort.q10.rmdup.narrowPeak_peak_23323	46	.	2.57615	6.651	4.62739	415
chr16	10737927	10738815	SRR8861852-53_trimmed.fq.sort.sort.q10.rmdup.narrowPeak_peak_23324	52	.	2.65451	7.28289	5.23247	181
chr16	10744308	10744622	SRR8861852-53_trimmed.fq.sort.sort.q10.rmdup.narrowPeak_peak_23325	50	.	2.63908	7.06181	5.01876	171
chr16	10749511	10749885	SRR8861852-53_trimmed.fq.sort.sort.q10.rmdup.narrowPeak_peak_23326	32	.	2.3532	5.22414	3.27683	46
chr16	10771022	10771263	SRR8861852-53_trimmed.fq.sort.sort.q10.rmdup.narrowPeak_peak_23327	64	.	3.16343	8.52725	6.42641	123
chr16	10784476	10785143	SRR8861852-53_trimmed.fq.sort.sort.q10.rmdup.narrowPeak_peak_23328	503	.	3.58829	53.0585	50.353	395
chr16	10785282	10786466	SRR8861852-53_trimmed.fq.sort.sort.q10.rmdup.narrowPeak_peak_23329	1184	.	5.46377	121.768	118.409	695
chr16	10801149	10801431	SRR8861852-53_trimmed.fq.sort.sort.q10.rmdup.narrowPeak_peak_23330	43	.	2.768	6.40795	4.39301	201
chr16	10805990	10807067	SRR8861852-53_trimmed.fq.sort.sort.q10.rmdup.narrowPeak_peak_23331	110	.	3.85701	13.2658	11.037	327
chr16	10821251	10821489	SRR8861852-53_trimmed.fq.sort.sort.q10.rmdup.narrowPeak_peak_23332	36	.	2.34809	5.58247	3.61228	135
chr16	10825798	10826697	SRR8861852-53_trimmed.fq.sort.sort.q10.rmdup.narrowPeak_peak_23333	94	.	3.33929	11.5915	9.40123	689
chr16	10834544	10835454	SRR8861852-53_trimmed.fq.sort.sort.q10.rmdup.narrowPeak_peak_23334	614	.	6.53228	64.2497	61.4446	651
chr16	10838139	10838696	SRR8861852-53_trimmed.fq.sort.sort.q10.rmdup.narrowPeak_peak_23335	53	.	2.22572	7.43216	5.37668	344
chr16	10843551	10844291	SRR8861852-53_trimmed.fq.sort.sort.q10.rmdup.narrowPeak_peak_23336	201	.	3.84464	22.526	20.1382	421
chr16	10849719	10851591	SRR8861852-53_trimmed.fq.sort.sort.q10.rmdup.narrowPeak_peak_23337	780	.	5.72049	80.9676	78.013	1336
chr16	10858180	10858394	SRR8861852-53_trimmed.fq.sort.sort.q10.rmdup.narrowPeak_peak_23338	31	.	2.39755	5.12844	3.18538	185
chr16	10881535	10882115	SRR8861852-53_trimmed.fq.sort.sort.q10.rmdup.narrowPeak_peak_23339	28	.	2.32042	4.73084	2.81491	129
chr16	10895681	10896625	SRR8861852-53_trimmed.fq.sort.sort.q10.rmdup.narrowPeak_peak_23340	75	.	3.09028	9.66549	7.52898	770
chr16	10905908	10906155	SRR8861852-53_trimmed.fq.sort.sort.q10.rmdup.narrowPeak_peak_23341	67	.	3.09329	8.87795	6.76721	153
chr16	10916601	10916847	SRR8861852-53_trimmed.fq.sort.sort.q10.rmdup.narrowPeak_peak_23342	37	.	2.57192	5.73887	3.76223	193
chr16	10958159	10958939	SRR8861852-53_trimmed.fq.sort.sort.q10.rmdup.narrowPeak_peak_23343	170	.	3.60353	19.3715	17.0297	444
chr16	10959591	10959841	SRR8861852-53_trimmed.fq.sort.sort.q10.rmdup.narrowPeak_peak_23344	46	.	2.27151	6.67478	4.65031	153
chr16	10968661	10968887	SRR8861852-53_trimmed.fq.sort.sort.q10.rmdup.narrowPeak_peak_23345	40	.	2.53815	6.0591	4.06322	77
chr16	11045150	11045408	SRR8861852-53_trimmed.fq.sort.sort.q10.rmdup.narrowPeak_peak_23350	45	.	2.77847	6.61314	4.59085	142
chr16	11063102	11063578	SRR8861852-53_trimmed.fq.sort.sort.q10.rmdup.narrowPeak_peak_23351	59	.	1.85029	8.01507	5.93295	335
chr16	11065697	11066127	SRR8861852-53_trimmed.fq.sort.sort.q10.rmdup.narrowPeak_peak_23352	204	.	2.57054	22.7985	20.4066	220
chr16	11066215	11067526	SRR8861852-53_trimmed.fq.sort.sort.q10.rmdup.narrowPeak_peak_23353	1468	.	6.14918	150.53	146.819	359
chr16	11098470	11098701	SRR8861852-53_trimmed.fq.sort.sort.q10.rmdup.narrowPeak_peak_23354	61	.	3.08487	8.24729	6.15829	124
chr16	11164244	11165426	SRR8861852-53_trimmed.fq.sort.sort.q10.rmdup.narrowPeak_peak_23357	96	.	3.45696	11.876	9.67943	233
chr16	11175137	11176909	SRR8861852-53_trimmed.fq.sort.sort.q10.rmdup.narrowPeak_peak_23358	1098	.	8.28201	113.066	109.8	1034
chr16	11202527	11204078	SRR8861852-53_trimmed.fq.sort.sort.q10.rmdup.narrowPeak_peak_23359	1519	.	7.77617	155.699	151.918	627
chr16	11252960	11255159	SRR8861852-53_trimmed.fq.sort.sort.q10.rmdup.narrowPeak_peak_23360	1188	.	5.90051	122.253	118.89	1099
chr16	11317132	11318294	SRR8861852-53_trimmed.fq.sort.sort.q10.rmdup.narrowPeak_peak_23361	481	.	5.65995	50.8733	48.1875	669
chr16	11322438	11323741	SRR8861852-53_trimmed.fq.sort.sort.q10.rmdup.narrowPeak_peak_23362	584	.	6.1123	61.1978	58.4195	228
chr16	11380611	11381078	SRR8861852-53_trimmed.fq.sort.sort.q10.rmdup.narrowPeak_peak_23363	45	.	2.64319	6.60997	4.58778	61
chr16	11461159	11461525	SRR8861852-53_trimmed.fq.sort.sort.q10.rmdup.narrowPeak_peak_23364	81	.	2.77201	10.3059	8.14979	251
chr16	11461741	11462425	SRR8861852-53_trimmed.fq.sort.sort.q10.rmdup.narrowPeak_peak_23365	101	.	3.06997	12.345	10.1367	337
chr16	11498473	11498693	SRR8861852-53_trimmed.fq.sort.sort.q10.rmdup.narrowPeak_peak_23366	66	.	3.16171	8.72771	6.62123	138
chr16	11498904	11499197	SRR8861852-53_trimmed.fq.sort.sort.q10.rmdup.narrowPeak_peak_23367	50	.	2.87428	7.12148	5.07656	128
chr16	11519331	11519757	SRR8861852-53_trimmed.fq.sort.sort.q10.rmdup.narrowPeak_peak_23368	90	.	3.40634	11.2018	9.02219	113
chr16	11526215	11526621	SRR8861852-53_trimmed.fq.sort.sort.q10.rmdup.narrowPeak_peak_23369	64	.	3.05108	8.51822	6.42103	275
chr16	11538820	11539074	SRR8861852-53_trimmed.fq.sort.sort.q10.rmdup.narrowPeak_peak_23370	20	.	2.09935	3.85497	2.00661	6
chr16	11580023	11580269	SRR8861852-53_trimmed.fq.sort.sort.q10.rmdup.narrowPeak_peak_23371	44	.	2.72265	6.41932	4.40395	160
chr16	11597983	11598218	SRR8861852-53_trimmed.fq.sort.sort.q10.rmdup.narrowPeak_peak_23372	58	.	3.06457	7.97688	5.89593	85
chr16	11636364	11637724	SRR8861852-53_trimmed.fq.sort.sort.q10.rmdup.narrowPeak_peak_23373	85	.	3.45291	10.6948	8.52922	140
chr16	11643312	11643621	SRR8861852-53_trimmed.fq.sort.sort.q10.rmdup.narrowPeak_peak_23374	81	.	3.30222	10.3301	8.17333	134
chr16	11651045	11651291	SRR8861852-53_trimmed.fq.sort.sort.q10.rmdup.narrowPeak_peak_23375	20	.	2.20814	3.89296	2.0424	75
chr16	11656473	11657352	SRR8861852-53_trimmed.fq.sort.sort.q10.rmdup.narrowPeak_peak_23376	122	.	4.02087	14.4639	12.2094	217
chr16	11725365	11725609	SRR8861852-53_trimmed.fq.sort.sort.q10.rmdup.narrowPeak_peak_23377	64	.	3.16343	8.52725	6.42641	121
chr16	11781604	11781866	SRR8861852-53_trimmed.fq.sort.sort.q10.rmdup.narrowPeak_peak_23378	32	.	2.44167	5.14831	3.2043	66
chr16	11782680	11782928	SRR8861852-53_trimmed.fq.sort.sort.q10.rmdup.narrowPeak_peak_23379	30	.	2.40445	5.02081	3.08251	43
chr16	11908354	11909704	SRR8861852-53_trimmed.fq.sort.sort.q10.rmdup.narrowPeak_peak_23380	1321	.	9.58338	135.705	132.186	617
chr16	12799792	12800160	SRR8861852-53_trimmed.fq.sort.sort.q10.rmdup.narrowPeak_peak_23381	53	.	2.96571	7.43993	5.37986	143
chr16	12956509	12956862	SRR8861852-53_trimmed.fq.sort.sort.q10.rmdup.narrowPeak_peak_23382	39	.	2.66914	5.9138	3.92346	66
chr16	13045356	13045614	SRR8861852-53_trimmed.fq.sort.sort.q10.rmdup.narrowPeak_peak_23383	39	.	2.66914	5.9138	3.92346	114
chr16	13109246	13110623	SRR8861852-53_trimmed.fq.sort.sort.q10.rmdup.narrowPeak_peak_23384	1121	.	8.09174	115.413	112.123	289
chr16	13148221	13148486	SRR8861852-53_trimmed.fq.sort.sort.q10.rmdup.narrowPeak_peak_23385	29	.	2.35069	4.83563	2.91476	65
chr16	13233074	13233888	SRR8861852-53_trimmed.fq.sort.sort.q10.rmdup.narrowPeak_peak_23386	81	.	3.46	10.2551	8.10017	184
chr16	13255959	13257324	SRR8861852-53_trimmed.fq.sort.sort.q10.rmdup.narrowPeak_peak_23387	2211	.	11.614	226.12	221.121	403
chr16	13276465	13277242	SRR8861852-53_trimmed.fq.sort.sort.q10.rmdup.narrowPeak_peak_23388	58	.	3.06457	7.97688	5.89593	687
chr16	13306220	13306681	SRR8861852-53_trimmed.fq.sort.sort.q10.rmdup.narrowPeak_peak_23389	67	.	3.1478	8.88233	6.77142	164
chr16	13354395	13354609	SRR8861852-53_trimmed.fq.sort.sort.q10.rmdup.narrowPeak_peak_23390	39	.	2.54087	5.92336	3.93265	143
chr16	13357841	13358474	SRR8861852-53_trimmed.fq.sort.sort.q10.rmdup.narrowPeak_peak_23391	90	.	3.36872	11.2714	9.09017	269
chr16	13366445	13367620	SRR8861852-53_trimmed.fq.sort.sort.q10.rmdup.narrowPeak_peak_23392	317	.	4.88927	34.3188	31.7914	979
chr16	13437338	13438602	SRR8861852-53_trimmed.fq.sort.sort.q10.rmdup.narrowPeak_peak_23393	967	.	8.78045	99.9225	96.7893	274
chr16	13447049	13447601	SRR8861852-53_trimmed.fq.sort.sort.q10.rmdup.narrowPeak_peak_23394	90	.	3.59656	11.2393	9.05884	413
chr16	13447953	13448270	SRR8861852-53_trimmed.fq.sort.sort.q10.rmdup.narrowPeak_peak_23395	292	.	6.17157	31.7685	29.2684	149
chr16	13461917	13462313	SRR8861852-53_trimmed.fq.sort.sort.q10.rmdup.narrowPeak_peak_23396	44	.	2.50182	6.48864	4.47079	288
chr16	13462455	13462850	SRR8861852-53_trimmed.fq.sort.sort.q10.rmdup.narrowPeak_peak_23397	32	.	2.20203	5.20039	3.25414	337
chr16	13466765	13467736	SRR8861852-53_trimmed.fq.sort.sort.q10.rmdup.narrowPeak_peak_23398	260	.	4.89289	28.4663	26.0035	344
chr16	13488018	13488309	SRR8861852-53_trimmed.fq.sort.sort.q10.rmdup.narrowPeak_peak_23399	69	.	3.26228	9.09065	6.97096	165
chr16	13491781	13492304	SRR8861852-53_trimmed.fq.sort.sort.q10.rmdup.narrowPeak_peak_23400	75	.	3.36088	9.66576	7.52898	182
chr16	13511127	13511666	SRR8861852-53_trimmed.fq.sort.sort.q10.rmdup.narrowPeak_peak_23401	69	.	3.26228	9.09065	6.97096	162
chr16	13516088	13516817	SRR8861852-53_trimmed.fq.sort.sort.q10.rmdup.narrowPeak_peak_23402	69	.	3.26228	9.09065	6.97096	169
chr16	13538262	13538586	SRR8861852-53_trimmed.fq.sort.sort.q10.rmdup.narrowPeak_peak_23403	40	.	2.62254	6.06779	4.07148	168
chr16	13548743	13548958	SRR8861852-53_trimmed.fq.sort.sort.q10.rmdup.narrowPeak_peak_23404	53	.	2.96571	7.43993	5.37986	79
chr16	13549256	13549537	SRR8861852-53_trimmed.fq.sort.sort.q10.rmdup.narrowPeak_peak_23405	64	.	3.16343	8.52725	6.42641	197
chr16	13595386	13595759	SRR8861852-53_trimmed.fq.sort.sort.q10.rmdup.narrowPeak_peak_23406	75	.	3.36114	9.6667	7.52898	189
chr16	13615168	13615457	SRR8861852-53_trimmed.fq.sort.sort.q10.rmdup.narrowPeak_peak_23407	30	.	2.47143	4.97164	3.03557	153
chr16	13667457	13668410	SRR8861852-53_trimmed.fq.sort.sort.q10.rmdup.narrowPeak_peak_23408	828	.	5.17254	85.8102	82.8109	488
chr16	13671391	13672690	SRR8861852-53_trimmed.fq.sort.sort.q10.rmdup.narrowPeak_peak_23409	874	.	5.37374	90.4624	87.4195	749
chr16	13754537	13755014	SRR8861852-53_trimmed.fq.sort.sort.q10.rmdup.narrowPeak_peak_23410	98	.	3.75657	12.0909	9.88785	224
chr16	13779987	13781263	SRR8861852-53_trimmed.fq.sort.sort.q10.rmdup.narrowPeak_peak_23411	1499	.	9.88884	153.667	149.914	522
chr16	13818411	13820021	SRR8861852-53_trimmed.fq.sort.sort.q10.rmdup.narrowPeak_peak_23412	2007	.	9.27734	205.35	200.773	543
chr16	13867744	13868437	SRR8861852-53_trimmed.fq.sort.sort.q10.rmdup.narrowPeak_peak_23413	98	.	3.75657	12.0909	9.88785	306
chr16	13940821	13941066	SRR8861852-53_trimmed.fq.sort.sort.q10.rmdup.narrowPeak_peak_23415	69	.	3.26228	9.09065	6.97096	70
chr16	13986531	13987412	SRR8861852-53_trimmed.fq.sort.sort.q10.rmdup.narrowPeak_peak_23416	474	.	7.58359	50.0875	47.4088	356
chr16	14070082	14070678	SRR8861852-53_trimmed.fq.sort.sort.q10.rmdup.narrowPeak_peak_23417	81	.	3.46	10.2551	8.10017	389
chr16	14070760	14071178	SRR8861852-53_trimmed.fq.sort.sort.q10.rmdup.narrowPeak_peak_23418	98	.	3.75657	12.0909	9.88785	209
chr16	14116924	14117141	SRR8861852-53_trimmed.fq.sort.sort.q10.rmdup.narrowPeak_peak_23419	26	.	2.37257	4.5247	2.61861	156
chr16	14129692	14129927	SRR8861852-53_trimmed.fq.sort.sort.q10.rmdup.narrowPeak_peak_23420	69	.	3.0996	9.103	6.983	129
chr16	14130200	14130505	SRR8861852-53_trimmed.fq.sort.sort.q10.rmdup.narrowPeak_peak_23421	29	.	2.34632	4.82051	2.90036	206
chr16	14158699	14159176	SRR8861852-53_trimmed.fq.sort.sort.q10.rmdup.narrowPeak_peak_23422	448	.	3.50504	47.4879	44.8326	309
chr16	14159536	14160059	SRR8861852-53_trimmed.fq.sort.sort.q10.rmdup.narrowPeak_peak_23423	1410	.	5.93278	144.714	141.08	204
chr16	14162709	14164015	SRR8861852-53_trimmed.fq.sort.sort.q10.rmdup.narrowPeak_peak_23424	1028	.	5.00411	106.027	102.833	819
chr16	14361037	14362221	SRR8861852-53_trimmed.fq.sort.sort.q10.rmdup.narrowPeak_peak_23426	690	.	8.40097	71.9138	69.0402	277
chr16	14443445	14444243	SRR8861852-53_trimmed.fq.sort.sort.q10.rmdup.narrowPeak_peak_23427	95	.	3.53519	11.7282	9.53483	584
chr16	14444315	14444815	SRR8861852-53_trimmed.fq.sort.sort.q10.rmdup.narrowPeak_peak_23428	64	.	3.05695	8.54047	6.43925	156
chr16	14458930	14459144	SRR8861852-53_trimmed.fq.sort.sort.q10.rmdup.narrowPeak_peak_23429	48	.	2.86663	6.91605	4.87875	140
chr16	14705074	14707587	SRR8861852-53_trimmed.fq.sort.sort.q10.rmdup.narrowPeak_peak_23430	842	.	5.10788	87.2997	84.2865	949
chr16	14800044	14800606	SRR8861852-53_trimmed.fq.sort.sort.q10.rmdup.narrowPeak_peak_23431	43	.	2.768	6.40795	4.39301	353
chr16	14893060	14894456	SRR8861852-53_trimmed.fq.sort.sort.q10.rmdup.narrowPeak_peak_23432	366	.	4.81357	39.2324	36.6551	590
chr16	14894685	14895268	SRR8861852-53_trimmed.fq.sort.sort.q10.rmdup.narrowPeak_peak_23433	151	.	3.25471	17.4321	15.1222	296
chr16	14906116	14907348	SRR8861852-53_trimmed.fq.sort.sort.q10.rmdup.narrowPeak_peak_23434	280	.	5.2019	30.5617	28.075	864
chr16	14940082	14941653	SRR8861852-53_trimmed.fq.sort.sort.q10.rmdup.narrowPeak_peak_23435	139	.	3.66128	16.245	13.9555	1246
chr16	14991296	14991556	SRR8861852-53_trimmed.fq.sort.sort.q10.rmdup.narrowPeak_peak_23436	48	.	2.86685	6.91681	4.87875	97
chr16	15011951	15012356	SRR8861852-53_trimmed.fq.sort.sort.q10.rmdup.narrowPeak_peak_23437	58	.	3.06457	7.97688	5.89593	193
chr16	15052331	15052915	SRR8861852-53_trimmed.fq.sort.sort.q10.rmdup.narrowPeak_peak_23438	376	.	3.99511	40.2013	37.6145	351
chr16	15053119	15054201	SRR8861852-53_trimmed.fq.sort.sort.q10.rmdup.narrowPeak_peak_23439	531	.	4.70013	55.8739	53.1432	508
chr16	15054486	15054805	SRR8861852-53_trimmed.fq.sort.sort.q10.rmdup.narrowPeak_peak_23440	42	.	1.9273	6.29062	4.28581	151
chr16	15083932	15086175	SRR8861852-53_trimmed.fq.sort.sort.q10.rmdup.narrowPeak_peak_23441	907	.	6.21188	93.8481	90.773	839
chr16	15095085	15095426	SRR8861852-53_trimmed.fq.sort.sort.q10.rmdup.narrowPeak_peak_23442	42	.	2.7274	6.27094	4.26688	84
chr16	15113829	15114742	SRR8861852-53_trimmed.fq.sort.sort.q10.rmdup.narrowPeak_peak_23443	97	.	3.41883	11.9425	9.74436	639
chr16	15194882	15195280	SRR8861852-53_trimmed.fq.sort.sort.q10.rmdup.narrowPeak_peak_23444	88	.	2.86637	11.0127	8.83755	186
chr16	15195482	15196189	SRR8861852-53_trimmed.fq.sort.sort.q10.rmdup.narrowPeak_peak_23445	327	.	5.0809	35.2668	32.7295	379
chr16	15220836	15221748	SRR8861852-53_trimmed.fq.sort.sort.q10.rmdup.narrowPeak_peak_23446	361	.	6.04134	38.7519	36.1793	347
chr16	15237916	15238187	SRR8861852-53_trimmed.fq.sort.sort.q10.rmdup.narrowPeak_peak_23447	75	.	3.36114	9.6667	7.52898	159
chr16	15238361	15239214	SRR8861852-53_trimmed.fq.sort.sort.q10.rmdup.narrowPeak_peak_23448	150	.	4.52792	17.3793	15.0703	592
chr16	15252737	15253627	SRR8861852-53_trimmed.fq.sort.sort.q10.rmdup.narrowPeak_peak_23449	105	.	3.85543	12.7254	10.5076	412
chr16	15259431	15260324	SRR8861852-53_trimmed.fq.sort.sort.q10.rmdup.narrowPeak_peak_23450	105	.	3.85543	12.7254	10.5076	715
chr16	15263844	15264086	SRR8861852-53_trimmed.fq.sort.sort.q10.rmdup.narrowPeak_peak_23451	30	.	2.47143	4.97164	3.03557	55
chr16	15294260	15295879	SRR8861852-53_trimmed.fq.sort.sort.q10.rmdup.narrowPeak_peak_23452	217	.	4.27112	24.1511	21.7416	1266
chr16	15358699	15359230	SRR8861852-53_trimmed.fq.sort.sort.q10.rmdup.narrowPeak_peak_23453	58	.	2.6183	7.89677	5.82215	392
chr16	15359658	15360407	SRR8861852-53_trimmed.fq.sort.sort.q10.rmdup.narrowPeak_peak_23454	166	.	3.93315	19.0314	16.6946	162
chr16	15384971	15385406	SRR8861852-53_trimmed.fq.sort.sort.q10.rmdup.narrowPeak_peak_23455	86	.	3.55885	10.8554	8.6839	168
chr16	15385861	15386318	SRR8861852-53_trimmed.fq.sort.sort.q10.rmdup.narrowPeak_peak_23456	87	.	3.51611	10.9358	8.76237	253
chr16	15429950	15430178	SRR8861852-53_trimmed.fq.sort.sort.q10.rmdup.narrowPeak_peak_23457	29	.	2.41192	4.91358	2.98899	87
chr16	15430250	15430645	SRR8861852-53_trimmed.fq.sort.sort.q10.rmdup.narrowPeak_peak_23458	78	.	3.33296	10.0089	7.86249	256
chr16	15431139	15431863	SRR8861852-53_trimmed.fq.sort.sort.q10.rmdup.narrowPeak_peak_23459	66	.	3.18127	8.79875	6.69027	521
chr16	15593824	15594934	SRR8861852-53_trimmed.fq.sort.sort.q10.rmdup.narrowPeak_peak_23460	1052	.	10.5536	108.501	105.283	570
chr16	15636579	15638335	SRR8861852-53_trimmed.fq.sort.sort.q10.rmdup.narrowPeak_peak_23461	1566	.	6.96093	160.508	156.661	1154
chr16	15862331	15863900	SRR8861852-53_trimmed.fq.sort.sort.q10.rmdup.narrowPeak_peak_23462	1358	.	8.28476	139.408	135.843	716
chr16	15886806	15888243	SRR8861852-53_trimmed.fq.sort.sort.q10.rmdup.narrowPeak_peak_23463	358	.	5.90425	38.4004	35.8315	695
chr16	15958593	15959409	SRR8861852-53_trimmed.fq.sort.sort.q10.rmdup.narrowPeak_peak_23464	199	.	5.06976	22.3035	19.9186	328
chr16	15992140	15992834	SRR8861852-53_trimmed.fq.sort.sort.q10.rmdup.narrowPeak_peak_23465	242	.	5.65275	26.6503	24.209	280
chr16	16146133	16147239	SRR8861852-53_trimmed.fq.sort.sort.q10.rmdup.narrowPeak_peak_23466	1017	.	11.2228	104.912	101.73	501
chr16	16302294	16303901	SRR8861852-53_trimmed.fq.sort.sort.q10.rmdup.narrowPeak_peak_23467	1760	.	8.96442	180.213	176.077	448
chr16	16358026	16359409	SRR8861852-53_trimmed.fq.sort.sort.q10.rmdup.narrowPeak_peak_23468	1558	.	10.7692	159.711	155.874	752
chr16	16525641	16525873	SRR8861852-53_trimmed.fq.sort.sort.q10.rmdup.narrowPeak_peak_23469	45	.	2.55133	6.54979	4.52978	139
chr16	16526469	16527750	SRR8861852-53_trimmed.fq.sort.sort.q10.rmdup.narrowPeak_peak_23470	148	.	3.94443	17.1741	14.8684	280
chr16	16543116	16543465	SRR8861852-53_trimmed.fq.sort.sort.q10.rmdup.narrowPeak_peak_23471	43	.	2.768	6.40795	4.39301	168
chr16	16543585	16543799	SRR8861852-53_trimmed.fq.sort.sort.q10.rmdup.narrowPeak_peak_23472	30	.	2.47143	4.97164	3.03557	46
chr16	16558949	16560652	SRR8861852-53_trimmed.fq.sort.sort.q10.rmdup.narrowPeak_peak_23473	795	.	6.35899	82.5634	79.5942	1051
chr16	16599533	16600594	SRR8861852-53_trimmed.fq.sort.sort.q10.rmdup.narrowPeak_peak_23474	758	.	10.2734	78.7527	75.8182	393
chr16	16870334	16871880	SRR8861852-53_trimmed.fq.sort.sort.q10.rmdup.narrowPeak_peak_23475	2004	.	9.33095	204.979	200.41	839
chr16	16895968	16897527	SRR8861852-53_trimmed.fq.sort.sort.q10.rmdup.narrowPeak_peak_23476	809	.	6.79492	83.921	80.9392	732
chr16	16911469	16912145	SRR8861852-53_trimmed.fq.sort.sort.q10.rmdup.narrowPeak_peak_23477	321	.	4.65979	34.6801	32.1489	443
chr16	16982876	16984321	SRR8861852-53_trimmed.fq.sort.sort.q10.rmdup.narrowPeak_peak_23478	1236	.	8.14223	127.073	123.656	1013
chr16	17069559	17070510	SRR8861852-53_trimmed.fq.sort.sort.q10.rmdup.narrowPeak_peak_23479	853	.	8.15164	88.4218	85.3981	695
chr16	17102388	17102952	SRR8861852-53_trimmed.fq.sort.sort.q10.rmdup.narrowPeak_peak_23480	103	.	3.67219	12.5283	10.316	138
chr16	17103408	17103876	SRR8861852-53_trimmed.fq.sort.sort.q10.rmdup.narrowPeak_peak_23481	35	.	2.51265	5.53298	3.56478	361
chr16	17110588	17111336	SRR8861852-53_trimmed.fq.sort.sort.q10.rmdup.narrowPeak_peak_23482	912	.	9.78577	94.3046	91.2252	465
chr16	17124236	17125973	SRR8861852-53_trimmed.fq.sort.sort.q10.rmdup.narrowPeak_peak_23483	921	.	6.11825	95.1893	92.1014	688
chr16	17131521	17133144	SRR8861852-53_trimmed.fq.sort.sort.q10.rmdup.narrowPeak_peak_23484	1186	.	9.71725	121.993	118.632	641
chr16	17254128	17254477	SRR8861852-53_trimmed.fq.sort.sort.q10.rmdup.narrowPeak_peak_23489	57	.	2.47759	7.77532	5.70462	261
chr16	17254870	17255218	SRR8861852-53_trimmed.fq.sort.sort.q10.rmdup.narrowPeak_peak_23490	44	.	2.2935	6.43563	4.41972	189
chr16	17260975	17261433	SRR8861852-53_trimmed.fq.sort.sort.q10.rmdup.narrowPeak_peak_23491	67	.	3.0031	8.91034	6.79865	114
chr16	17276303	17276844	SRR8861852-53_trimmed.fq.sort.sort.q10.rmdup.narrowPeak_peak_23492	249	.	5.83257	27.4022	24.9519	211
chr16	17292354	17292914	SRR8861852-53_trimmed.fq.sort.sort.q10.rmdup.narrowPeak_peak_23493	75	.	3.36114	9.6667	7.52898	384
chr16	17405271	17405820	SRR8861852-53_trimmed.fq.sort.sort.q10.rmdup.narrowPeak_peak_23494	854	.	8.74279	88.4706	85.4464	340
chr16	17405981	17406455	SRR8861852-53_trimmed.fq.sort.sort.q10.rmdup.narrowPeak_peak_23495	380	.	5.60704	40.6152	38.0243	225
chr16	17451411	17452932	SRR8861852-53_trimmed.fq.sort.sort.q10.rmdup.narrowPeak_peak_23496	1747	.	8.30177	178.868	174.751	776
chr16	17496764	17497195	SRR8861852-53_trimmed.fq.sort.sort.q10.rmdup.narrowPeak_peak_23497	172	.	4.844	19.6264	17.2803	184
chr16	17508265	17509785	SRR8861852-53_trimmed.fq.sort.sort.q10.rmdup.narrowPeak_peak_23498	1771	.	7.99017	181.329	177.175	527
chr16	17529971	17531779	SRR8861852-53_trimmed.fq.sort.sort.q10.rmdup.narrowPeak_peak_23499	1492	.	7.01472	152.949	149.205	963
chr16	17553683	17554002	SRR8861852-53_trimmed.fq.sort.sort.q10.rmdup.narrowPeak_peak_23500	78	.	2.77633	9.99265	7.84668	117
chr16	17554078	17555337	SRR8861852-53_trimmed.fq.sort.sort.q10.rmdup.narrowPeak_peak_23501	486	.	6.15195	51.3011	48.6114	443
chr16	17561507	17562304	SRR8861852-53_trimmed.fq.sort.sort.q10.rmdup.narrowPeak_peak_23502	88	.	3.4768	11.0211	8.84571	504
chr16	17618974	17620041	SRR8861852-53_trimmed.fq.sort.sort.q10.rmdup.narrowPeak_peak_23503	1060	.	10.4798	109.273	106.047	580
chr16	17646062	17646276	SRR8861852-53_trimmed.fq.sort.sort.q10.rmdup.narrowPeak_peak_23504	51	.	2.64201	7.22997	5.18126	119
chr16	17646641	17646950	SRR8861852-53_trimmed.fq.sort.sort.q10.rmdup.narrowPeak_peak_23505	286	.	5.37174	31.1144	28.6215	190
chr16	17721919	17723355	SRR8861852-53_trimmed.fq.sort.sort.q10.rmdup.narrowPeak_peak_23506	1686	.	10.7232	172.66	168.635	836
chr16	17777415	17777629	SRR8861852-53_trimmed.fq.sort.sort.q10.rmdup.narrowPeak_peak_23510	40	.	2.5688	6.02595	4.03129	54
chr16	17777731	17778028	SRR8861852-53_trimmed.fq.sort.sort.q10.rmdup.narrowPeak_peak_23511	41	.	2.60702	6.16565	4.16564	162
chr16	17785149	17785416	SRR8861852-53_trimmed.fq.sort.sort.q10.rmdup.narrowPeak_peak_23512	50	.	2.81429	7.08365	5.03992	132
chr16	17785780	17786037	SRR8861852-53_trimmed.fq.sort.sort.q10.rmdup.narrowPeak_peak_23513	41	.	2.63785	6.12189	4.12356	153
chr16	17796697	17797134	SRR8861852-53_trimmed.fq.sort.sort.q10.rmdup.narrowPeak_peak_23514	390	.	3.10307	41.6017	39.0012	250
chr16	17797389	17799180	SRR8861852-53_trimmed.fq.sort.sort.q10.rmdup.narrowPeak_peak_23515	1520	.	5.85933	155.798	152.016	351
chr16	17809156	17811174	SRR8861852-53_trimmed.fq.sort.sort.q10.rmdup.narrowPeak_peak_23516	902	.	4.56172	93.3332	90.263	469
chr16	17815478	17816321	SRR8861852-53_trimmed.fq.sort.sort.q10.rmdup.narrowPeak_peak_23517	444	.	5.4296	47.081	44.4294	422
chr16	17833356	17833658	SRR8861852-53_trimmed.fq.sort.sort.q10.rmdup.narrowPeak_peak_23518	64	.	3.16343	8.52725	6.42641	183
chr16	17848702	17849026	SRR8861852-53_trimmed.fq.sort.sort.q10.rmdup.narrowPeak_peak_23519	58	.	2.93318	7.8821	5.80797	130
chr16	17890606	17891734	SRR8861852-53_trimmed.fq.sort.sort.q10.rmdup.narrowPeak_peak_23520	2075	.	10.9409	212.237	207.525	922
chr16	17891939	17892349	SRR8861852-53_trimmed.fq.sort.sort.q10.rmdup.narrowPeak_peak_23521	186	.	3.1589	21.0429	18.6761	187
chr16	18052906	18053143	SRR8861852-53_trimmed.fq.sort.sort.q10.rmdup.narrowPeak_peak_23525	48	.	2.86685	6.91681	4.87875	105
chr16	18065774	18066608	SRR8861852-53_trimmed.fq.sort.sort.q10.rmdup.narrowPeak_peak_23526	1913	.	12.1359	195.756	191.357	396
chr16	18066681	18067041	SRR8861852-53_trimmed.fq.sort.sort.q10.rmdup.narrowPeak_peak_23527	167	.	3.33244	19.091	16.7534	157
chr16	18088948	18090011	SRR8861852-53_trimmed.fq.sort.sort.q10.rmdup.narrowPeak_peak_23528	1327	.	11.3009	136.264	132.738	565
chr16	18130501	18130819	SRR8861852-53_trimmed.fq.sort.sort.q10.rmdup.narrowPeak_peak_23529	48	.	2.86685	6.91681	4.87875	147
chr16	18148612	18148906	SRR8861852-53_trimmed.fq.sort.sort.q10.rmdup.narrowPeak_peak_23530	45	.	2.55955	6.58335	4.56219	64
chr16	18156073	18156478	SRR8861852-53_trimmed.fq.sort.sort.q10.rmdup.narrowPeak_peak_23531	34	.	2.23819	5.35819	3.40503	196
chr16	18156570	18157158	SRR8861852-53_trimmed.fq.sort.sort.q10.rmdup.narrowPeak_peak_23532	72	.	2.78248	9.3478	7.22126	174
chr16	18162124	18162373	SRR8861852-53_trimmed.fq.sort.sort.q10.rmdup.narrowPeak_peak_23533	44	.	2.45322	6.41968	4.40428	193
chr16	18162947	18163532	SRR8861852-53_trimmed.fq.sort.sort.q10.rmdup.narrowPeak_peak_23534	80	.	2.99838	10.2276	8.07563	210
chr16	18175799	18176827	SRR8861852-53_trimmed.fq.sort.sort.q10.rmdup.narrowPeak_peak_23535	163	.	4.13577	18.6853	16.3544	732
chr16	18185712	18186085	SRR8861852-53_trimmed.fq.sort.sort.q10.rmdup.narrowPeak_peak_23536	128	.	3.92379	15.1635	12.8949	209
chr16	18186312	18186929	SRR8861852-53_trimmed.fq.sort.sort.q10.rmdup.narrowPeak_peak_23537	137	.	4.05803	16.0298	13.7449	276
chr16	18198828	18199220	SRR8861852-53_trimmed.fq.sort.sort.q10.rmdup.narrowPeak_peak_23538	50	.	2.5816	7.12286	5.07788	66
chr16	18199465	18200103	SRR8861852-53_trimmed.fq.sort.sort.q10.rmdup.narrowPeak_peak_23539	135	.	3.63147	15.8375	13.556	191
chr16	18204202	18204437	SRR8861852-53_trimmed.fq.sort.sort.q10.rmdup.narrowPeak_peak_23540	29	.	2.25479	4.85089	2.92927	83
chr16	18213317	18214491	SRR8861852-53_trimmed.fq.sort.sort.q10.rmdup.narrowPeak_peak_23541	91	.	3.24441	11.381	9.19729	757
chr16	18219688	18220908	SRR8861852-53_trimmed.fq.sort.sort.q10.rmdup.narrowPeak_peak_23542	335	.	4.71187	36.0714	33.5259	267
chr16	18234310	18234967	SRR8861852-53_trimmed.fq.sort.sort.q10.rmdup.narrowPeak_peak_23543	105	.	2.64145	12.8122	10.5926	341
chr16	18235181	18236182	SRR8861852-53_trimmed.fq.sort.sort.q10.rmdup.narrowPeak_peak_23544	1056	.	7.75819	108.832	105.611	271
chr16	18247713	18248753	SRR8861852-53_trimmed.fq.sort.sort.q10.rmdup.narrowPeak_peak_23545	956	.	4.64952	98.8015	95.679	577
chr16	18248894	18250072	SRR8861852-53_trimmed.fq.sort.sort.q10.rmdup.narrowPeak_peak_23546	1105	.	4.99016	113.821	110.548	258
chr16	18287734	18290150	SRR8861852-53_trimmed.fq.sort.sort.q10.rmdup.narrowPeak_peak_23547	1265	.	6.69383	129.988	126.537	1066
chr16	18343319	18343884	SRR8861852-53_trimmed.fq.sort.sort.q10.rmdup.narrowPeak_peak_23548	218	.	5.19481	24.2917	21.8801	393
chr16	18344140	18344472	SRR8861852-53_trimmed.fq.sort.sort.q10.rmdup.narrowPeak_peak_23549	37	.	2.53426	5.75365	3.77643	104
chr16	18379877	18380724	SRR8861852-53_trimmed.fq.sort.sort.q10.rmdup.narrowPeak_peak_23550	152	.	3.70998	17.5225	15.2105	422
chr16	18381673	18381991	SRR8861852-53_trimmed.fq.sort.sort.q10.rmdup.narrowPeak_peak_23551	59	.	2.58693	8.0473	5.96419	122
chr16	18392441	18393339	SRR8861852-53_trimmed.fq.sort.sort.q10.rmdup.narrowPeak_peak_23552	1017	.	8.09544	104.886	101.704	326
chr16	18401023	18401586	SRR8861852-53_trimmed.fq.sort.sort.q10.rmdup.narrowPeak_peak_23553	80	.	2.80696	10.159	8.00888	334
chr16	18405930	18406167	SRR8861852-53_trimmed.fq.sort.sort.q10.rmdup.narrowPeak_peak_23554	33	.	2.21136	5.35217	3.39919	149
chr16	18416074	18417143	SRR8861852-53_trimmed.fq.sort.sort.q10.rmdup.narrowPeak_peak_23555	116	.	3.47826	13.846	11.6044	566
chr16	18423895	18424397	SRR8861852-53_trimmed.fq.sort.sort.q10.rmdup.narrowPeak_peak_23556	91	.	2.31146	11.3431	9.16033	204
chr16	18424771	18424992	SRR8861852-53_trimmed.fq.sort.sort.q10.rmdup.narrowPeak_peak_23557	42	.	1.88636	6.20222	4.20082	117
chr16	18425998	18426914	SRR8861852-53_trimmed.fq.sort.sort.q10.rmdup.narrowPeak_peak_23558	876	.	5.90473	90.668	87.6231	502
chr16	18447322	18447916	SRR8861852-53_trimmed.fq.sort.sort.q10.rmdup.narrowPeak_peak_23559	99	.	3.14153	12.1297	9.92595	397
chr16	18459638	18460174	SRR8861852-53_trimmed.fq.sort.sort.q10.rmdup.narrowPeak_peak_23560	114	.	3.49187	13.6774	11.4392	361
chr16	18472690	18473025	SRR8861852-53_trimmed.fq.sort.sort.q10.rmdup.narrowPeak_peak_23561	54	.	2.69707	7.46224	5.40136	171
chr16	18484315	18485379	SRR8861852-53_trimmed.fq.sort.sort.q10.rmdup.narrowPeak_peak_23562	145	.	4.048	16.8339	14.5338	482
chr16	18497995	18499499	SRR8861852-53_trimmed.fq.sort.sort.q10.rmdup.narrowPeak_peak_23563	1715	.	9.45186	175.602	171.535	488
chr16	18507606	18507905	SRR8861852-53_trimmed.fq.sort.sort.q10.rmdup.narrowPeak_peak_23564	36	.	2.50151	5.63615	3.66374	135
chr16	18554537	18556290	SRR8861852-53_trimmed.fq.sort.sort.q10.rmdup.narrowPeak_peak_23565	396	.	4.93157	42.2723	39.6654	677
chr16	18577605	18578121	SRR8861852-53_trimmed.fq.sort.sort.q10.rmdup.narrowPeak_peak_23566	92	.	3.65771	11.4675	9.27989	194
chr16	18578268	18578507	SRR8861852-53_trimmed.fq.sort.sort.q10.rmdup.narrowPeak_peak_23567	48	.	2.86685	6.91681	4.87875	106
chr16	18585814	18586659	SRR8861852-53_trimmed.fq.sort.sort.q10.rmdup.narrowPeak_peak_23568	98	.	3.56292	12.0825	9.88134	706
chr16	18587256	18587470	SRR8861852-53_trimmed.fq.sort.sort.q10.rmdup.narrowPeak_peak_23569	43	.	2.66146	6.36338	4.35583	144
chr16	18587683	18588064	SRR8861852-53_trimmed.fq.sort.sort.q10.rmdup.narrowPeak_peak_23570	70	.	3.17127	9.17727	7.05523	104
chr16	18601857	18602163	SRR8861852-53_trimmed.fq.sort.sort.q10.rmdup.narrowPeak_peak_23571	47	.	2.47405	6.78757	4.75912	119
chr16	18603855	18604373	SRR8861852-53_trimmed.fq.sort.sort.q10.rmdup.narrowPeak_peak_23572	113	.	3.32988	13.544	11.3083	316
chr16	18629000	18629882	SRR8861852-53_trimmed.fq.sort.sort.q10.rmdup.narrowPeak_peak_23573	582	.	6.58133	61.0361	58.2592	662
chr16	18630073	18630450	SRR8861852-53_trimmed.fq.sort.sort.q10.rmdup.narrowPeak_peak_23574	234	.	4.13337	25.9042	23.4722	178
chr16	18645411	18645826	SRR8861852-53_trimmed.fq.sort.sort.q10.rmdup.narrowPeak_peak_23575	117	.	4.05314	14.0266	11.7803	185
chr16	18655619	18655997	SRR8861852-53_trimmed.fq.sort.sort.q10.rmdup.narrowPeak_peak_23576	69	.	3.26228	9.09065	6.97096	191
chr16	18685931	18686327	SRR8861852-53_trimmed.fq.sort.sort.q10.rmdup.narrowPeak_peak_23577	120	.	3.84615	14.2883	12.0371	178
chr16	18686468	18686701	SRR8861852-53_trimmed.fq.sort.sort.q10.rmdup.narrowPeak_peak_23578	34	.	2.42975	5.37685	3.42284	164
chr16	18687005	18687738	SRR8861852-53_trimmed.fq.sort.sort.q10.rmdup.narrowPeak_peak_23579	458	.	7.36883	48.5079	45.8434	309
chr16	18745324	18746821	SRR8861852-53_trimmed.fq.sort.sort.q10.rmdup.narrowPeak_peak_23580	81	.	3.19662	10.3223	8.16571	1074
chr16	18777006	18778023	SRR8861852-53_trimmed.fq.sort.sort.q10.rmdup.narrowPeak_peak_23581	77	.	2.9736	9.92044	7.77632	334
chr16	18797005	18797287	SRR8861852-53_trimmed.fq.sort.sort.q10.rmdup.narrowPeak_peak_23582	63	.	3.0394	8.47391	6.37801	172
chr16	18811144	18812996	SRR8861852-53_trimmed.fq.sort.sort.q10.rmdup.narrowPeak_peak_23583	1339	.	6.67645	137.466	133.925	1337
chr16	18836285	18837247	SRR8861852-53_trimmed.fq.sort.sort.q10.rmdup.narrowPeak_peak_23584	1248	.	11.7843	128.32	124.888	504
chr16	18876119	18877272	SRR8861852-53_trimmed.fq.sort.sort.q10.rmdup.narrowPeak_peak_23585	1225	.	6.23132	125.969	122.564	752
chr16	18877416	18878376	SRR8861852-53_trimmed.fq.sort.sort.q10.rmdup.narrowPeak_peak_23586	675	.	4.57331	70.4192	67.559	197
chr16	18895920	18896255	SRR8861852-53_trimmed.fq.sort.sort.q10.rmdup.narrowPeak_peak_23587	121	.	3.99688	14.3678	12.115	121
chr16	19760245	19761739	SRR8861852-53_trimmed.fq.sort.sort.q10.rmdup.narrowPeak_peak_23588	1647	.	7.75703	168.726	164.759	314
chr16	19884548	19884802	SRR8861852-53_trimmed.fq.sort.sort.q10.rmdup.narrowPeak_peak_23589	26	.	2.37257	4.5247	2.61861	187
chr16	19946845	19947202	SRR8861852-53_trimmed.fq.sort.sort.q10.rmdup.narrowPeak_peak_23590	58	.	3.06457	7.97688	5.89593	211
chr16	19982471	19983037	SRR8861852-53_trimmed.fq.sort.sort.q10.rmdup.narrowPeak_peak_23591	130	.	4.25085	15.369	13.0958	316
chr16	20097191	20098405	SRR8861852-53_trimmed.fq.sort.sort.q10.rmdup.narrowPeak_peak_23592	2415	.	12.4806	247.094	241.585	626
chr16	20141049	20142009	SRR8861852-53_trimmed.fq.sort.sort.q10.rmdup.narrowPeak_peak_23593	1966	.	11.5956	201.195	196.698	209
chr16	20142090	20142403	SRR8861852-53_trimmed.fq.sort.sort.q10.rmdup.narrowPeak_peak_23594	31	.	1.91812	5.04925	3.10971	164
chr16	20227500	20227714	SRR8861852-53_trimmed.fq.sort.sort.q10.rmdup.narrowPeak_peak_23595	30	.	2.47143	4.97164	3.03557	169
chr16	20240910	20241501	SRR8861852-53_trimmed.fq.sort.sort.q10.rmdup.narrowPeak_peak_23596	225	.	5.536	24.9873	22.5667	186
chr16	20301471	20302686	SRR8861852-53_trimmed.fq.sort.sort.q10.rmdup.narrowPeak_peak_23597	1358	.	10.5531	139.4	135.835	651
chr16	20425524	20426835	SRR8861852-53_trimmed.fq.sort.sort.q10.rmdup.narrowPeak_peak_23598	1618	.	10.2891	165.724	161.802	692
chr16	20476649	20477889	SRR8861852-53_trimmed.fq.sort.sort.q10.rmdup.narrowPeak_peak_23599	218	.	4.68928	24.3045	21.8926	783
chr16	20498517	20499568	SRR8861852-53_trimmed.fq.sort.sort.q10.rmdup.narrowPeak_peak_23600	1170	.	11.088	120.375	117.033	616
chr16	20508928	20509456	SRR8861852-53_trimmed.fq.sort.sort.q10.rmdup.narrowPeak_peak_23601	50	.	2.85671	7.05978	5.01685	146
chr16	20516449	20516961	SRR8861852-53_trimmed.fq.sort.sort.q10.rmdup.narrowPeak_peak_23602	461	.	4.05537	48.7931	46.1261	266
chr16	20517104	20518322	SRR8861852-53_trimmed.fq.sort.sort.q10.rmdup.narrowPeak_peak_23603	1498	.	7.40901	153.615	149.862	221
chr16	20535469	20536289	SRR8861852-53_trimmed.fq.sort.sort.q10.rmdup.narrowPeak_peak_23604	1810	.	10.5937	185.256	181.04	234
chr16	20537071	20537501	SRR8861852-53_trimmed.fq.sort.sort.q10.rmdup.narrowPeak_peak_23605	58	.	2.21851	7.93915	5.86322	112
chr16	20547775	20549398	SRR8861852-53_trimmed.fq.sort.sort.q10.rmdup.narrowPeak_peak_23606	1071	.	8.17336	110.402	107.164	1057
chr16	20610094	20611996	SRR8861852-53_trimmed.fq.sort.sort.q10.rmdup.narrowPeak_peak_23607	1249	.	8.26062	128.399	124.966	489
chr16	20621586	20622357	SRR8861852-53_trimmed.fq.sort.sort.q10.rmdup.narrowPeak_peak_23608	307	.	6.52457	33.2855	30.7689	275
chr16	20629842	20630330	SRR8861852-53_trimmed.fq.sort.sort.q10.rmdup.narrowPeak_peak_23609	151	.	4.54742	17.4562	15.1452	156
chr16	20651121	20652367	SRR8861852-53_trimmed.fq.sort.sort.q10.rmdup.narrowPeak_peak_23610	1460	.	9.9887	149.801	146.1	321
chr16	20672345	20672633	SRR8861852-53_trimmed.fq.sort.sort.q10.rmdup.narrowPeak_peak_23611	80	.	2.544	10.1562	8.00614	158
chr16	20672818	20674380	SRR8861852-53_trimmed.fq.sort.sort.q10.rmdup.narrowPeak_peak_23612	1155	.	8.65874	118.896	115.569	728
chr16	20693202	20694049	SRR8861852-53_trimmed.fq.sort.sort.q10.rmdup.narrowPeak_peak_23613	1012	.	8.52403	104.444	101.266	237
chr16	20696218	20696492	SRR8861852-53_trimmed.fq.sort.sort.q10.rmdup.narrowPeak_peak_23614	90	.	2.63446	11.2179	9.03798	138
chr16	20701537	20702840	SRR8861852-53_trimmed.fq.sort.sort.q10.rmdup.narrowPeak_peak_23615	220	.	4.05106	24.4818	22.0677	274
chr16	20715668	20718057	SRR8861852-53_trimmed.fq.sort.sort.q10.rmdup.narrowPeak_peak_23616	1052	.	5.23332	108.493	105.275	1834
chr16	20718151	20718524	SRR8861852-53_trimmed.fq.sort.sort.q10.rmdup.narrowPeak_peak_23617	58	.	1.82912	7.98089	5.8998	156
chr16	20724748	20724962	SRR8861852-53_trimmed.fq.sort.sort.q10.rmdup.narrowPeak_peak_23618	39	.	2.66914	5.9138	3.92346	36
chr16	20732253	20733352	SRR8861852-53_trimmed.fq.sort.sort.q10.rmdup.narrowPeak_peak_23619	757	.	8.87522	78.6963	75.7624	640
chr16	20749709	20750167	SRR8861852-53_trimmed.fq.sort.sort.q10.rmdup.narrowPeak_peak_23620	92	.	3.65771	11.4675	9.27989	282
chr16	20750401	20750721	SRR8861852-53_trimmed.fq.sort.sort.q10.rmdup.narrowPeak_peak_23621	187	.	5.04171	21.1171	18.7487	127
chr16	20797821	20798111	SRR8861852-53_trimmed.fq.sort.sort.q10.rmdup.narrowPeak_peak_23622	39	.	2.62876	5.93475	3.94357	105
chr16	20798502	20798816	SRR8861852-53_trimmed.fq.sort.sort.q10.rmdup.narrowPeak_peak_23623	32	.	2.3375	5.1649	3.22014	271
chr16	20803033	20803306	SRR8861852-53_trimmed.fq.sort.sort.q10.rmdup.narrowPeak_peak_23624	38	.	2.11821	5.83947	3.85867	121
chr16	20804399	20805607	SRR8861852-53_trimmed.fq.sort.sort.q10.rmdup.narrowPeak_peak_23625	665	.	6.94889	69.4158	66.5645	463
chr16	20818340	20818726	SRR8861852-53_trimmed.fq.sort.sort.q10.rmdup.narrowPeak_peak_23626	34	.	2.57028	5.43486	3.47073	155
chr16	20818951	20819300	SRR8861852-53_trimmed.fq.sort.sort.q10.rmdup.narrowPeak_peak_23627	43	.	2.768	6.40795	4.39301	165
chr16	20829242	20830349	SRR8861852-53_trimmed.fq.sort.sort.q10.rmdup.narrowPeak_peak_23628	75	.	3.26187	9.73634	7.59681	739
chr16	20836897	20837414	SRR8861852-53_trimmed.fq.sort.sort.q10.rmdup.narrowPeak_peak_23629	75	.	3.36114	9.6667	7.52898	304
chr16	20959125	20959509	SRR8861852-53_trimmed.fq.sort.sort.q10.rmdup.narrowPeak_peak_23630	98	.	3.75657	12.0909	9.88785	157
chr16	20999971	21000324	SRR8861852-53_trimmed.fq.sort.sort.q10.rmdup.narrowPeak_peak_23631	75	.	3.36114	9.6667	7.52898	119
chr16	21000554	21000966	SRR8861852-53_trimmed.fq.sort.sort.q10.rmdup.narrowPeak_peak_23632	64	.	3.16343	8.52725	6.42641	35
chr16	21151720	21152132	SRR8861852-53_trimmed.fq.sort.sort.q10.rmdup.narrowPeak_peak_23633	30	.	2.47143	4.97164	3.03557	146
chr16	21191481	21191744	SRR8861852-53_trimmed.fq.sort.sort.q10.rmdup.narrowPeak_peak_23634	34	.	2.57028	5.43486	3.47073	180
chr16	21204718	21206256	SRR8861852-53_trimmed.fq.sort.sort.q10.rmdup.narrowPeak_peak_23635	970	.	5.01046	100.158	97.0226	210
chr16	21210011	21210862	SRR8861852-53_trimmed.fq.sort.sort.q10.rmdup.narrowPeak_peak_23636	602	.	3.31173	62.9964	60.2023	530
chr16	21211123	21211917	SRR8861852-53_trimmed.fq.sort.sort.q10.rmdup.narrowPeak_peak_23637	723	.	3.78222	75.2885	72.385	275
chr16	21224275	21224767	SRR8861852-53_trimmed.fq.sort.sort.q10.rmdup.narrowPeak_peak_23638	38	.	2.26282	5.81472	3.835	315
chr16	21238065	21238757	SRR8861852-53_trimmed.fq.sort.sort.q10.rmdup.narrowPeak_peak_23639	108	.	2.57796	13.0477	10.8233	546
chr16	21239029	21240570	SRR8861852-53_trimmed.fq.sort.sort.q10.rmdup.narrowPeak_peak_23640	160	.	2.92925	18.33	16.0047	274
chr16	21241010	21241253	SRR8861852-53_trimmed.fq.sort.sort.q10.rmdup.narrowPeak_peak_23641	42	.	1.94217	6.24277	4.23983	88
chr16	21246229	21247610	SRR8861852-53_trimmed.fq.sort.sort.q10.rmdup.narrowPeak_peak_23642	662	.	5.66317	69.1421	66.2932	733
chr16	21272527	21272786	SRR8861852-53_trimmed.fq.sort.sort.q10.rmdup.narrowPeak_peak_23643	32	.	1.83161	5.15215	3.208	142
chr16	21273580	21274142	SRR8861852-53_trimmed.fq.sort.sort.q10.rmdup.narrowPeak_peak_23644	374	.	4.08295	40.0724	37.4869	208
chr16	21274303	21274975	SRR8861852-53_trimmed.fq.sort.sort.q10.rmdup.narrowPeak_peak_23645	269	.	3.53554	29.434	26.96	274
chr16	21286038	21286369	SRR8861852-53_trimmed.fq.sort.sort.q10.rmdup.narrowPeak_peak_23646	57	.	2.48344	7.80615	5.73438	155
chr16	21286784	21287027	SRR8861852-53_trimmed.fq.sort.sort.q10.rmdup.narrowPeak_peak_23647	21	.	1.92702	3.98464	2.12906	28
chr16	21292760	21293434	SRR8861852-53_trimmed.fq.sort.sort.q10.rmdup.narrowPeak_peak_23648	144	.	3.27339	16.7025	14.4054	479
chr16	21293533	21293803	SRR8861852-53_trimmed.fq.sort.sort.q10.rmdup.narrowPeak_peak_23649	37	.	2.10938	5.69157	3.71685	93
chr16	21293910	21294140	SRR8861852-53_trimmed.fq.sort.sort.q10.rmdup.narrowPeak_peak_23650	46	.	2.22806	6.66362	4.63955	117
chr16	21310317	21311915	SRR8861852-53_trimmed.fq.sort.sort.q10.rmdup.narrowPeak_peak_23651	712	.	4.92332	74.1557	71.2623	463
chr16	21318681	21318950	SRR8861852-53_trimmed.fq.sort.sort.q10.rmdup.narrowPeak_peak_23652	91	.	2.86509	11.3605	9.1772	149
chr16	21321347	21321895	SRR8861852-53_trimmed.fq.sort.sort.q10.rmdup.narrowPeak_peak_23653	41	.	2.33421	6.14633	4.14705	444
chr16	21332576	21333895	SRR8861852-53_trimmed.fq.sort.sort.q10.rmdup.narrowPeak_peak_23654	1550	.	9.32651	158.898	155.073	548
chr16	21338889	21340571	SRR8861852-53_trimmed.fq.sort.sort.q10.rmdup.narrowPeak_peak_23655	930	.	6.57599	96.1452	93.0481	946
chr16	21353263	21353635	SRR8861852-53_trimmed.fq.sort.sort.q10.rmdup.narrowPeak_peak_23656	78	.	3.33296	10.0089	7.86249	213
chr16	21353752	21354035	SRR8861852-53_trimmed.fq.sort.sort.q10.rmdup.narrowPeak_peak_23657	86	.	3.48774	10.8279	8.65907	123
chr16	21364188	21364646	SRR8861852-53_trimmed.fq.sort.sort.q10.rmdup.narrowPeak_peak_23658	52	.	2.7899	7.3368	5.2845	257
chr16	21367121	21367365	SRR8861852-53_trimmed.fq.sort.sort.q10.rmdup.narrowPeak_peak_23659	68	.	2.91715	8.92149	6.80955	127
chr16	21376747	21377785	SRR8861852-53_trimmed.fq.sort.sort.q10.rmdup.narrowPeak_peak_23660	511	.	6.73089	53.8915	51.1786	793
chr16	21391075	21391308	SRR8861852-53_trimmed.fq.sort.sort.q10.rmdup.narrowPeak_peak_23661	58	.	2.45467	7.92667	5.85112	105
chr16	21391402	21391792	SRR8861852-53_trimmed.fq.sort.sort.q10.rmdup.narrowPeak_peak_23662	67	.	2.56773	8.83884	6.72918	176
chr16	21392338	21392861	SRR8861852-53_trimmed.fq.sort.sort.q10.rmdup.narrowPeak_peak_23663	360	.	5.1528	38.6517	36.0801	328
chr16	21398459	21398935	SRR8861852-53_trimmed.fq.sort.sort.q10.rmdup.narrowPeak_peak_23664	78	.	3.03938	10.0334	7.88641	141
chr16	21404917	21405384	SRR8861852-53_trimmed.fq.sort.sort.q10.rmdup.narrowPeak_peak_23665	257	.	4.8449	28.1913	25.7319	289
chr16	21406326	21406553	SRR8861852-53_trimmed.fq.sort.sort.q10.rmdup.narrowPeak_peak_23666	59	.	2.67892	8.02445	5.94196	137
chr16	21422669	21424027	SRR8861852-53_trimmed.fq.sort.sort.q10.rmdup.narrowPeak_peak_23667	1938	.	9.78647	198.317	193.873	857
chr16	21441242	21441461	SRR8861852-53_trimmed.fq.sort.sort.q10.rmdup.narrowPeak_peak_23668	37	.	2.39179	5.76072	3.78319	166
chr16	21445307	21445584	SRR8861852-53_trimmed.fq.sort.sort.q10.rmdup.narrowPeak_peak_23669	132	.	3.52325	15.5005	13.2249	141
chr16	21456985	21458993	SRR8861852-53_trimmed.fq.sort.sort.q10.rmdup.narrowPeak_peak_23670	128	.	3.187	15.0733	12.8065	1286
chr16	21465492	21465766	SRR8861852-53_trimmed.fq.sort.sort.q10.rmdup.narrowPeak_peak_23671	53	.	2.96571	7.43993	5.37986	70
chr16	21465864	21466088	SRR8861852-53_trimmed.fq.sort.sort.q10.rmdup.narrowPeak_peak_23672	43	.	2.768	6.40795	4.39301	149
chr16	21492462	21492703	SRR8861852-53_trimmed.fq.sort.sort.q10.rmdup.narrowPeak_peak_23673	24	.	2.29942	4.29451	2.41046	130
chr16	21499182	21500083	SRR8861852-53_trimmed.fq.sort.sort.q10.rmdup.narrowPeak_peak_23674	110	.	3.4087	13.2703	11.0414	429
chr16	21500226	21500600	SRR8861852-53_trimmed.fq.sort.sort.q10.rmdup.narrowPeak_peak_23675	72	.	2.90444	9.41172	7.28346	255
chr16	21536577	21537060	SRR8861852-53_trimmed.fq.sort.sort.q10.rmdup.narrowPeak_peak_23676	110	.	3.67991	13.3168	11.0869	297
chr16	21607561	21608055	SRR8861852-53_trimmed.fq.sort.sort.q10.rmdup.narrowPeak_peak_23677	82	.	3.43505	10.3951	8.23672	180
chr16	21608277	21608999	SRR8861852-53_trimmed.fq.sort.sort.q10.rmdup.narrowPeak_peak_23678	82	.	3.36553	10.3578	8.20037	324
chr16	21627938	21628253	SRR8861852-53_trimmed.fq.sort.sort.q10.rmdup.narrowPeak_peak_23679	69	.	3.26228	9.09065	6.97096	118
chr16	21643676	21644806	SRR8861852-53_trimmed.fq.sort.sort.q10.rmdup.narrowPeak_peak_23680	383	.	5.4315	40.9849	38.3905	497
chr16	21693786	21695197	SRR8861852-53_trimmed.fq.sort.sort.q10.rmdup.narrowPeak_peak_23681	988	.	8.42575	101.959	98.8063	534
chr16	21702575	21702793	SRR8861852-53_trimmed.fq.sort.sort.q10.rmdup.narrowPeak_peak_23682	43	.	2.768	6.40795	4.39301	58
chr16	21728130	21728346	SRR8861852-53_trimmed.fq.sort.sort.q10.rmdup.narrowPeak_peak_23683	69	.	3.26228	9.09065	6.97096	83
chr16	21778489	21778871	SRR8861852-53_trimmed.fq.sort.sort.q10.rmdup.narrowPeak_peak_23684	98	.	3.75657	12.0909	9.88785	131
chr16	21787406	21788254	SRR8861852-53_trimmed.fq.sort.sort.q10.rmdup.narrowPeak_peak_23685	257	.	5.93142	28.2218	25.7617	321
chr16	21793843	21794892	SRR8861852-53_trimmed.fq.sort.sort.q10.rmdup.narrowPeak_peak_23686	1295	.	11.1296	133.034	129.547	289
chr16	21826747	21828022	SRR8861852-53_trimmed.fq.sort.sort.q10.rmdup.narrowPeak_peak_23687	167	.	4.46897	19.0369	16.7	1071
chr16	21845534	21845883	SRR8861852-53_trimmed.fq.sort.sort.q10.rmdup.narrowPeak_peak_23688	182	.	3.71057	20.5806	18.2202	200
chr16	21845955	21846814	SRR8861852-53_trimmed.fq.sort.sort.q10.rmdup.narrowPeak_peak_23689	1250	.	10.2949	128.525	125.091	475
chr16	21858714	21859145	SRR8861852-53_trimmed.fq.sort.sort.q10.rmdup.narrowPeak_peak_23690	35	.	2.56581	5.56901	3.59931	196
chr16	21946777	21947557	SRR8861852-53_trimmed.fq.sort.sort.q10.rmdup.narrowPeak_peak_23691	632	.	9.77697	66.0249	63.204	552
chr16	21947679	21947929	SRR8861852-53_trimmed.fq.sort.sort.q10.rmdup.narrowPeak_peak_23692	81	.	3.41413	10.3164	8.16001	105
chr16	21955554	21955832	SRR8861852-53_trimmed.fq.sort.sort.q10.rmdup.narrowPeak_peak_23693	58	.	3.06457	7.97688	5.89593	159
chr16	21960308	21960552	SRR8861852-53_trimmed.fq.sort.sort.q10.rmdup.narrowPeak_peak_23694	53	.	2.96571	7.43993	5.37986	90
chr16	22008734	22009257	SRR8861852-53_trimmed.fq.sort.sort.q10.rmdup.narrowPeak_peak_23695	150	.	3.7321	17.3904	15.0811	315
chr16	22009547	22010238	SRR8861852-53_trimmed.fq.sort.sort.q10.rmdup.narrowPeak_peak_23696	907	.	9.52708	93.8208	90.7461	236
chr16	22080037	22080535	SRR8861852-53_trimmed.fq.sort.sort.q10.rmdup.narrowPeak_peak_23697	73	.	3.00639	9.49921	7.36857	176
chr16	22080721	22081485	SRR8861852-53_trimmed.fq.sort.sort.q10.rmdup.narrowPeak_peak_23698	47	.	2.56058	6.73534	4.7088	558
chr16	22090240	22090454	SRR8861852-53_trimmed.fq.sort.sort.q10.rmdup.narrowPeak_peak_23699	27	.	2.32871	4.63539	2.72397	36
chr16	22097551	22097886	SRR8861852-53_trimmed.fq.sort.sort.q10.rmdup.narrowPeak_peak_23700	58	.	3.06457	7.97688	5.89593	133
chr16	22150709	22151012	SRR8861852-53_trimmed.fq.sort.sort.q10.rmdup.narrowPeak_peak_23701	66	.	3.07007	8.78809	6.67992	181
chr16	22152066	22152437	SRR8861852-53_trimmed.fq.sort.sort.q10.rmdup.narrowPeak_peak_23702	60	.	3.00169	8.13871	6.05291	119
chr16	22161346	22163028	SRR8861852-53_trimmed.fq.sort.sort.q10.rmdup.narrowPeak_peak_23703	1293	.	6.09059	132.835	129.35	904
chr16	22163444	22163869	SRR8861852-53_trimmed.fq.sort.sort.q10.rmdup.narrowPeak_peak_23704	322	.	3.16307	34.7937	32.2614	121
chr16	22264616	22266742	SRR8861852-53_trimmed.fq.sort.sort.q10.rmdup.narrowPeak_peak_23705	1359	.	5.58681	139.528	135.962	619
chr16	22341077	22341424	SRR8861852-53_trimmed.fq.sort.sort.q10.rmdup.narrowPeak_peak_23706	69	.	3.26228	9.09065	6.97096	130
chr16	22341688	22341979	SRR8861852-53_trimmed.fq.sort.sort.q10.rmdup.narrowPeak_peak_23707	43	.	2.768	6.40795	4.39301	168
chr16	22350096	22350389	SRR8861852-53_trimmed.fq.sort.sort.q10.rmdup.narrowPeak_peak_23708	39	.	2.66914	5.9138	3.92346	134
chr16	22358175	22359140	SRR8861852-53_trimmed.fq.sort.sort.q10.rmdup.narrowPeak_peak_23709	98	.	3.75657	12.0909	9.88785	840
chr16	22372400	22373404	SRR8861852-53_trimmed.fq.sort.sort.q10.rmdup.narrowPeak_peak_23710	222	.	5.2757	24.6467	22.2307	290
chr16	22377557	22378109	SRR8861852-53_trimmed.fq.sort.sort.q10.rmdup.narrowPeak_peak_23711	75	.	3.23677	9.6394	7.50501	485
chr16	22396561	22396803	SRR8861852-53_trimmed.fq.sort.sort.q10.rmdup.narrowPeak_peak_23712	75	.	3.36114	9.6667	7.52898	130
chr16	22405773	22406372	SRR8861852-53_trimmed.fq.sort.sort.q10.rmdup.narrowPeak_peak_23713	38	.	2.64654	5.83881	3.85814	182
chr16	22428263	22429816	SRR8861852-53_trimmed.fq.sort.sort.q10.rmdup.narrowPeak_peak_23714	301	.	5.17982	32.632	30.1225	560
chr16	22438238	22438464	SRR8861852-53_trimmed.fq.sort.sort.q10.rmdup.narrowPeak_peak_23715	32	.	1.80898	5.19371	3.24773	56
chr16	22438761	22439601	SRR8861852-53_trimmed.fq.sort.sort.q10.rmdup.narrowPeak_peak_23716	1055	.	6.7486	108.766	105.545	644
chr16	22439941	22440926	SRR8861852-53_trimmed.fq.sort.sort.q10.rmdup.narrowPeak_peak_23717	527	.	4.67077	55.5175	52.7901	457
chr16	22504621	22505342	SRR8861852-53_trimmed.fq.sort.sort.q10.rmdup.narrowPeak_peak_23718	90	.	3.47309	11.2412	9.06067	493
chr16	22516139	22516381	SRR8861852-53_trimmed.fq.sort.sort.q10.rmdup.narrowPeak_peak_23719	41	.	2.69926	6.17553	4.17522	73
chr16	22517745	22518368	SRR8861852-53_trimmed.fq.sort.sort.q10.rmdup.narrowPeak_peak_23720	66	.	3.17473	8.775	6.6672	109
chr16	22545532	22545861	SRR8861852-53_trimmed.fq.sort.sort.q10.rmdup.narrowPeak_peak_23721	90	.	3.31115	11.2463	9.06567	127
chr16	22548040	22548871	SRR8861852-53_trimmed.fq.sort.sort.q10.rmdup.narrowPeak_peak_23722	556	.	7.80391	58.3785	55.6253	323
chr16	22553734	22554316	SRR8861852-53_trimmed.fq.sort.sort.q10.rmdup.narrowPeak_peak_23723	124	.	4.152	14.6927	12.4328	234
chr16	22622614	22622872	SRR8861852-53_trimmed.fq.sort.sort.q10.rmdup.narrowPeak_peak_23724	53	.	2.96571	7.43993	5.37986	91
chr16	22844102	22845199	SRR8861852-53_trimmed.fq.sort.sort.q10.rmdup.narrowPeak_peak_23725	619	.	8.01193	64.7687	61.9591	387
chr16	22856870	22857632	SRR8861852-53_trimmed.fq.sort.sort.q10.rmdup.narrowPeak_peak_23726	749	.	6.2833	77.8351	74.9089	510
chr16	22857763	22858678	SRR8861852-53_trimmed.fq.sort.sort.q10.rmdup.narrowPeak_peak_23727	1275	.	8.50134	131.047	127.583	340
chr16	22880681	22881010	SRR8861852-53_trimmed.fq.sort.sort.q10.rmdup.narrowPeak_peak_23728	86	.	3.55885	10.8554	8.6839	183
chr16	23099892	23100882	SRR8861852-53_trimmed.fq.sort.sort.q10.rmdup.narrowPeak_peak_23729	137	.	4.34019	16.0181	13.7334	379
chr16	23107002	23109145	SRR8861852-53_trimmed.fq.sort.sort.q10.rmdup.narrowPeak_peak_23730	1772	.	6.31571	181.397	177.242	997
chr16	23127253	23128519	SRR8861852-53_trimmed.fq.sort.sort.q10.rmdup.narrowPeak_peak_23731	2102	.	9.45315	214.994	210.223	754
chr16	23224617	23225355	SRR8861852-53_trimmed.fq.sort.sort.q10.rmdup.narrowPeak_peak_23732	1817	.	8.66367	185.99	181.762	467
chr16	23225483	23227009	SRR8861852-53_trimmed.fq.sort.sort.q10.rmdup.narrowPeak_peak_23733	294	.	3.43066	31.9866	29.4841	730
chr16	23232818	23233200	SRR8861852-53_trimmed.fq.sort.sort.q10.rmdup.narrowPeak_peak_23734	101	.	3.57666	12.3825	10.1733	211
chr16	23240180	23240630	SRR8861852-53_trimmed.fq.sort.sort.q10.rmdup.narrowPeak_peak_23735	52	.	2.70902	7.34958	5.29689	160
chr16	23240751	23241169	SRR8861852-53_trimmed.fq.sort.sort.q10.rmdup.narrowPeak_peak_23736	74	.	3.07984	9.62117	7.48723	235
chr16	23250884	23251531	SRR8861852-53_trimmed.fq.sort.sort.q10.rmdup.narrowPeak_peak_23737	148	.	3.36748	17.1109	14.8063	399
chr16	23253179	23253790	SRR8861852-53_trimmed.fq.sort.sort.q10.rmdup.narrowPeak_peak_23738	74	.	2.54785	9.60045	7.46712	429
chr16	23258439	23258738	SRR8861852-53_trimmed.fq.sort.sort.q10.rmdup.narrowPeak_peak_23739	58	.	2.51012	7.9464	5.87017	177
chr16	23258970	23259219	SRR8861852-53_trimmed.fq.sort.sort.q10.rmdup.narrowPeak_peak_23740	58	.	2.53921	7.95368	5.87725	99
chr16	23269847	23270797	SRR8861852-53_trimmed.fq.sort.sort.q10.rmdup.narrowPeak_peak_23741	263	.	4.52539	28.8649	26.3975	680
chr16	23271115	23271384	SRR8861852-53_trimmed.fq.sort.sort.q10.rmdup.narrowPeak_peak_23742	54	.	2.45142	7.50122	5.43911	98
chr16	23284106	23284762	SRR8861852-53_trimmed.fq.sort.sort.q10.rmdup.narrowPeak_peak_23743	41	.	2.59736	6.13041	4.13175	161
chr16	23306398	23306735	SRR8861852-53_trimmed.fq.sort.sort.q10.rmdup.narrowPeak_peak_23744	34	.	2.57028	5.43486	3.47073	187
chr16	23315027	23315547	SRR8861852-53_trimmed.fq.sort.sort.q10.rmdup.narrowPeak_peak_23745	130	.	4.25085	15.369	13.0958	176
chr16	23401698	23402023	SRR8861852-53_trimmed.fq.sort.sort.q10.rmdup.narrowPeak_peak_23746	58	.	3.06457	7.97688	5.89593	123
chr16	23402964	23403205	SRR8861852-53_trimmed.fq.sort.sort.q10.rmdup.narrowPeak_peak_23747	53	.	2.96571	7.43993	5.37986	145
chr16	23403583	23403840	SRR8861852-53_trimmed.fq.sort.sort.q10.rmdup.narrowPeak_peak_23748	30	.	2.47143	4.97164	3.03557	126
chr16	23458992	23459240	SRR8861852-53_trimmed.fq.sort.sort.q10.rmdup.narrowPeak_peak_23749	26	.	2.37257	4.5247	2.61861	165
chr16	23520142	23520997	SRR8861852-53_trimmed.fq.sort.sort.q10.rmdup.narrowPeak_peak_23750	230	.	4.90907	25.436	23.01	418
chr16	23543277	23543533	SRR8861852-53_trimmed.fq.sort.sort.q10.rmdup.narrowPeak_peak_23751	43	.	2.768	6.40795	4.39301	79
chr16	23609616	23610191	SRR8861852-53_trimmed.fq.sort.sort.q10.rmdup.narrowPeak_peak_23752	144	.	4.44857	16.7509	14.4522	393
chr16	23780737	23781060	SRR8861852-53_trimmed.fq.sort.sort.q10.rmdup.narrowPeak_peak_23753	48	.	2.86685	6.91681	4.87875	136
chr16	23953370	23953692	SRR8861852-53_trimmed.fq.sort.sort.q10.rmdup.narrowPeak_peak_23754	58	.	3.06457	7.97688	5.89593	141
chr16	23969094	23969400	SRR8861852-53_trimmed.fq.sort.sort.q10.rmdup.narrowPeak_peak_23755	43	.	2.768	6.40795	4.39301	119
chr16	23969837	23970051	SRR8861852-53_trimmed.fq.sort.sort.q10.rmdup.narrowPeak_peak_23756	43	.	2.768	6.40795	4.39301	70
chr16	23988385	23989281	SRR8861852-53_trimmed.fq.sort.sort.q10.rmdup.narrowPeak_peak_23757	2415	.	13.1137	247.048	241.541	402
chr16	24056474	24057204	SRR8861852-53_trimmed.fq.sort.sort.q10.rmdup.narrowPeak_peak_23758	64	.	3.16343	8.52725	6.42641	256
chr16	24165282	24166373	SRR8861852-53_trimmed.fq.sort.sort.q10.rmdup.narrowPeak_peak_23759	452	.	6.80106	47.8591	45.2005	683
chr16	24218150	24218534	SRR8861852-53_trimmed.fq.sort.sort.q10.rmdup.narrowPeak_peak_23760	57	.	2.92761	7.86112	5.78769	87
chr16	24220419	24221218	SRR8861852-53_trimmed.fq.sort.sort.q10.rmdup.narrowPeak_peak_23761	40	.	2.60239	5.99644	4.00286	118
chr16	24236837	24237375	SRR8861852-53_trimmed.fq.sort.sort.q10.rmdup.narrowPeak_peak_23762	65	.	3.12962	8.61076	6.50755	157
chr16	24238093	24238704	SRR8861852-53_trimmed.fq.sort.sort.q10.rmdup.narrowPeak_peak_23763	169	.	4.76302	19.3016	16.9608	297
chr16	24281316	24282995	SRR8861852-53_trimmed.fq.sort.sort.q10.rmdup.narrowPeak_peak_23764	403	.	5.97695	42.9724	40.3589	622
chr16	24339961	24340175	SRR8861852-53_trimmed.fq.sort.sort.q10.rmdup.narrowPeak_peak_23765	39	.	2.66914	5.9138	3.92346	163
chr16	24347463	24348117	SRR8861852-53_trimmed.fq.sort.sort.q10.rmdup.narrowPeak_peak_23766	69	.	3.26228	9.09065	6.97096	203
chr16	24367067	24367469	SRR8861852-53_trimmed.fq.sort.sort.q10.rmdup.narrowPeak_peak_23767	86	.	3.55885	10.8554	8.6839	195
chr16	24392530	24394721	SRR8861852-53_trimmed.fq.sort.sort.q10.rmdup.narrowPeak_peak_23768	1059	.	5.64184	109.193	105.968	715
chr16	24412459	24412764	SRR8861852-53_trimmed.fq.sort.sort.q10.rmdup.narrowPeak_peak_23769	75	.	3.36114	9.6667	7.52898	97
chr16	24424485	24425048	SRR8861852-53_trimmed.fq.sort.sort.q10.rmdup.narrowPeak_peak_23770	103	.	3.68632	12.5854	10.3719	203
chr16	24434197	24435362	SRR8861852-53_trimmed.fq.sort.sort.q10.rmdup.narrowPeak_peak_23771	100	.	3.49616	12.2795	10.0725	406
chr16	24442803	24444025	SRR8861852-53_trimmed.fq.sort.sort.q10.rmdup.narrowPeak_peak_23772	71	.	3.042	9.2648	7.1404	796
chr16	24449657	24449993	SRR8861852-53_trimmed.fq.sort.sort.q10.rmdup.narrowPeak_peak_23773	55	.	2.85709	7.594	5.52893	164
chr16	24454678	24454971	SRR8861852-53_trimmed.fq.sort.sort.q10.rmdup.narrowPeak_peak_23774	43	.	2.768	6.40795	4.39301	146
chr16	24490030	24491575	SRR8861852-53_trimmed.fq.sort.sort.q10.rmdup.narrowPeak_peak_23775	143	.	3.23164	16.6306	14.3347	1421
chr16	24506929	24507219	SRR8861852-53_trimmed.fq.sort.sort.q10.rmdup.narrowPeak_peak_23776	34	.	2.57028	5.43486	3.47073	169
chr16	24517825	24518055	SRR8861852-53_trimmed.fq.sort.sort.q10.rmdup.narrowPeak_peak_23777	53	.	2.96571	7.43993	5.37986	87
chr16	24555059	24555292	SRR8861852-53_trimmed.fq.sort.sort.q10.rmdup.narrowPeak_peak_23778	34	.	2.57028	5.43486	3.47073	135
chr16	24565105	24565957	SRR8861852-53_trimmed.fq.sort.sort.q10.rmdup.narrowPeak_peak_23779	127	.	3.76767	14.9901	12.7247	621
chr16	24574190	24574786	SRR8861852-53_trimmed.fq.sort.sort.q10.rmdup.narrowPeak_peak_23780	48	.	2.86685	6.91681	4.87875	104
chr16	24624456	24625140	SRR8861852-53_trimmed.fq.sort.sort.q10.rmdup.narrowPeak_peak_23781	36	.	2.59217	5.65743	3.6841	493
chr16	24635223	24635478	SRR8861852-53_trimmed.fq.sort.sort.q10.rmdup.narrowPeak_peak_23782	64	.	3.16343	8.52725	6.42641	129
chr16	24766847	24767115	SRR8861852-53_trimmed.fq.sort.sort.q10.rmdup.narrowPeak_peak_23783	64	.	3.16343	8.52725	6.42641	88
chr16	24886531	24886833	SRR8861852-53_trimmed.fq.sort.sort.q10.rmdup.narrowPeak_peak_23784	43	.	2.768	6.40795	4.39301	177
chr16	24919481	24919929	SRR8861852-53_trimmed.fq.sort.sort.q10.rmdup.narrowPeak_peak_23785	34	.	2.57028	5.43486	3.47073	388
chr16	24931623	24932097	SRR8861852-53_trimmed.fq.sort.sort.q10.rmdup.narrowPeak_peak_23786	43	.	2.768	6.40795	4.39301	339
chr16	24932473	24932775	SRR8861852-53_trimmed.fq.sort.sort.q10.rmdup.narrowPeak_peak_23787	53	.	2.96571	7.43993	5.37986	190
chr16	24940976	24941190	SRR8861852-53_trimmed.fq.sort.sort.q10.rmdup.narrowPeak_peak_23788	34	.	2.57028	5.43486	3.47073	49
chr16	24992722	24992971	SRR8861852-53_trimmed.fq.sort.sort.q10.rmdup.narrowPeak_peak_23789	81	.	3.46	10.2551	8.10017	66
chr16	25041902	25042757	SRR8861852-53_trimmed.fq.sort.sort.q10.rmdup.narrowPeak_peak_23790	200	.	4.70697	22.401	20.0147	614
chr16	25058710	25060215	SRR8861852-53_trimmed.fq.sort.sort.q10.rmdup.narrowPeak_peak_23791	1392	.	8.17749	142.899	139.289	439
chr16	25238210	25238511	SRR8861852-53_trimmed.fq.sort.sort.q10.rmdup.narrowPeak_peak_23792	34	.	2.57028	5.43486	3.47073	92
chr16	25385249	25385589	SRR8861852-53_trimmed.fq.sort.sort.q10.rmdup.narrowPeak_peak_23793	74	.	3.34672	9.61449	7.48079	186
chr16	25407043	25408374	SRR8861852-53_trimmed.fq.sort.sort.q10.rmdup.narrowPeak_peak_23794	176	.	4.27672	19.9782	17.6269	728
chr16	25417588	25418923	SRR8861852-53_trimmed.fq.sort.sort.q10.rmdup.narrowPeak_peak_23795	448	.	6.0297	47.4925	44.8372	781
chr16	25445103	25446022	SRR8861852-53_trimmed.fq.sort.sort.q10.rmdup.narrowPeak_peak_23796	227	.	4.67476	25.2194	22.7959	527
chr16	25448848	25449651	SRR8861852-53_trimmed.fq.sort.sort.q10.rmdup.narrowPeak_peak_23797	94	.	3.2	11.5957	9.40523	431
chr16	25464825	25466109	SRR8861852-53_trimmed.fq.sort.sort.q10.rmdup.narrowPeak_peak_23798	554	.	6.32341	58.1789	55.4276	639
chr16	25737411	25737625	SRR8861852-53_trimmed.fq.sort.sort.q10.rmdup.narrowPeak_peak_23799	34	.	2.57028	5.43486	3.47073	98
chr16	25737746	25737989	SRR8861852-53_trimmed.fq.sort.sort.q10.rmdup.narrowPeak_peak_23800	43	.	2.768	6.40795	4.39301	182
chr16	25746690	25747208	SRR8861852-53_trimmed.fq.sort.sort.q10.rmdup.narrowPeak_peak_23801	63	.	2.98055	8.43876	6.34391	309
chr16	25747317	25747761	SRR8861852-53_trimmed.fq.sort.sort.q10.rmdup.narrowPeak_peak_23802	89	.	3.33355	11.1219	8.9442	197
chr16	25802613	25803402	SRR8861852-53_trimmed.fq.sort.sort.q10.rmdup.narrowPeak_peak_23803	104	.	3.57707	12.6278	10.4135	555
chr16	25834373	25834627	SRR8861852-53_trimmed.fq.sort.sort.q10.rmdup.narrowPeak_peak_23804	41	.	2.64299	6.14004	4.14102	157
chr16	25842864	25843172	SRR8861852-53_trimmed.fq.sort.sort.q10.rmdup.narrowPeak_peak_23805	58	.	3.06457	7.97688	5.89593	183
chr16	25844084	25844298	SRR8861852-53_trimmed.fq.sort.sort.q10.rmdup.narrowPeak_peak_23806	30	.	2.47143	4.97164	3.03557	140
chr16	25865092	25866001	SRR8861852-53_trimmed.fq.sort.sort.q10.rmdup.narrowPeak_peak_23807	118	.	3.93427	14.1152	11.8672	568
chr16	26025365	26025662	SRR8861852-53_trimmed.fq.sort.sort.q10.rmdup.narrowPeak_peak_23808	35	.	2.52234	5.56675	3.59717	100
chr16	26034671	26034925	SRR8861852-53_trimmed.fq.sort.sort.q10.rmdup.narrowPeak_peak_23809	64	.	2.95271	8.51588	6.41882	164
chr16	26035217	26036100	SRR8861852-53_trimmed.fq.sort.sort.q10.rmdup.narrowPeak_peak_23810	129	.	3.81157	15.1939	12.9248	188
chr16	26041099	26041647	SRR8861852-53_trimmed.fq.sort.sort.q10.rmdup.narrowPeak_peak_23811	358	.	4.88277	38.4126	35.8435	334
chr16	26041870	26043061	SRR8861852-53_trimmed.fq.sort.sort.q10.rmdup.narrowPeak_peak_23812	177	.	3.59936	20.0786	17.7259	654
chr16	26077619	26078272	SRR8861852-53_trimmed.fq.sort.sort.q10.rmdup.narrowPeak_peak_23813	172	.	4.844	19.6264	17.2803	219
chr16	26079121	26079346	SRR8861852-53_trimmed.fq.sort.sort.q10.rmdup.narrowPeak_peak_23814	48	.	2.86685	6.91681	4.87875	169
chr16	26085365	26085634	SRR8861852-53_trimmed.fq.sort.sort.q10.rmdup.narrowPeak_peak_23815	48	.	2.86685	6.91681	4.87875	139
chr16	26104798	26105070	SRR8861852-53_trimmed.fq.sort.sort.q10.rmdup.narrowPeak_peak_23816	71	.	2.32243	9.26414	7.13982	147
chr16	26105425	26106902	SRR8861852-53_trimmed.fq.sort.sort.q10.rmdup.narrowPeak_peak_23817	1154	.	8.01029	118.762	115.436	326
chr16	26184379	26184647	SRR8861852-53_trimmed.fq.sort.sort.q10.rmdup.narrowPeak_peak_23818	89	.	3.32776	11.0972	8.92014	118
chr16	26185406	26186275	SRR8861852-53_trimmed.fq.sort.sort.q10.rmdup.narrowPeak_peak_23819	195	.	4.67508	21.9177	19.538	477
chr16	26371338	26371837	SRR8861852-53_trimmed.fq.sort.sort.q10.rmdup.narrowPeak_peak_23820	158	.	4.64628	18.1706	15.8477	335
chr16	26581304	26582301	SRR8861852-53_trimmed.fq.sort.sort.q10.rmdup.narrowPeak_peak_23821	997	.	12.5039	102.947	99.7845	562
chr16	27017713	27017993	SRR8861852-53_trimmed.fq.sort.sort.q10.rmdup.narrowPeak_peak_23822	34	.	2.57028	5.43486	3.47073	81
chr16	27036094	27036357	SRR8861852-53_trimmed.fq.sort.sort.q10.rmdup.narrowPeak_peak_23823	43	.	2.768	6.40795	4.39301	146
chr16	27089698	27089912	SRR8861852-53_trimmed.fq.sort.sort.q10.rmdup.narrowPeak_peak_23824	39	.	2.66914	5.9138	3.92346	110
chr16	27388568	27390136	SRR8861852-53_trimmed.fq.sort.sort.q10.rmdup.narrowPeak_peak_23825	1159	.	7.64377	119.285	115.954	913
chr16	27523417	27524261	SRR8861852-53_trimmed.fq.sort.sort.q10.rmdup.narrowPeak_peak_23826	98	.	3.75657	12.0909	9.88785	676
chr16	27877301	27877624	SRR8861852-53_trimmed.fq.sort.sort.q10.rmdup.narrowPeak_peak_23827	39	.	2.66914	5.9138	3.92346	115
chr16	28238010	28238866	SRR8861852-53_trimmed.fq.sort.sort.q10.rmdup.narrowPeak_peak_23828	307	.	6.52457	33.2855	30.7689	221
chr16	28446082	28447126	SRR8861852-53_trimmed.fq.sort.sort.q10.rmdup.narrowPeak_peak_23829	158	.	4.64628	18.1706	15.8477	213
chr16	28694155	28694795	SRR8861852-53_trimmed.fq.sort.sort.q10.rmdup.narrowPeak_peak_23830	75	.	3.36114	9.6667	7.52898	212
chr16	28809336	28809605	SRR8861852-53_trimmed.fq.sort.sort.q10.rmdup.narrowPeak_peak_23831	69	.	3.26228	9.09065	6.97096	147
chr16	28858851	28859091	SRR8861852-53_trimmed.fq.sort.sort.q10.rmdup.narrowPeak_peak_23832	30	.	2.47143	4.97164	3.03557	68
chr16	28868618	28868908	SRR8861852-53_trimmed.fq.sort.sort.q10.rmdup.narrowPeak_peak_23833	55	.	2.90508	7.59382	5.52879	105
chr16	28870793	28871049	SRR8861852-53_trimmed.fq.sort.sort.q10.rmdup.narrowPeak_peak_23834	51	.	2.7912	7.1707	5.12403	112
chr16	28886103	28886317	SRR8861852-53_trimmed.fq.sort.sort.q10.rmdup.narrowPeak_peak_23835	34	.	2.57028	5.43486	3.47073	40
chr16	28890998	28891240	SRR8861852-53_trimmed.fq.sort.sort.q10.rmdup.narrowPeak_peak_23836	78	.	3.40215	10.0429	7.89571	94
chr16	28906441	28906755	SRR8861852-53_trimmed.fq.sort.sort.q10.rmdup.narrowPeak_peak_23837	48	.	2.86685	6.91681	4.87875	163
chr16	28928623	28929679	SRR8861852-53_trimmed.fq.sort.sort.q10.rmdup.narrowPeak_peak_23838	1473	.	10.5236	151.115	147.396	842
chr16	28929866	28930185	SRR8861852-53_trimmed.fq.sort.sort.q10.rmdup.narrowPeak_peak_23839	210	.	3.75396	23.4485	21.0478	179
chr16	28936322	28936953	SRR8861852-53_trimmed.fq.sort.sort.q10.rmdup.narrowPeak_peak_23840	144	.	4.44857	16.7509	14.4522	429
chr16	29047051	29047527	SRR8861852-53_trimmed.fq.sort.sort.q10.rmdup.narrowPeak_peak_23841	130	.	4.25085	15.369	13.0958	195
chr16	29060630	29060979	SRR8861852-53_trimmed.fq.sort.sort.q10.rmdup.narrowPeak_peak_23842	75	.	3.36114	9.6667	7.52898	159
chr16	29198025	29198713	SRR8861852-53_trimmed.fq.sort.sort.q10.rmdup.narrowPeak_peak_23843	105	.	3.85543	12.7254	10.5076	476
chr16	29209751	29210022	SRR8861852-53_trimmed.fq.sort.sort.q10.rmdup.narrowPeak_peak_23844	75	.	3.36114	9.6667	7.52898	78
chr16	29331226	29331478	SRR8861852-53_trimmed.fq.sort.sort.q10.rmdup.narrowPeak_peak_23845	61	.	2.98235	8.2562	6.16686	143
chr16	29331711	29332044	SRR8861852-53_trimmed.fq.sort.sort.q10.rmdup.narrowPeak_peak_23846	114	.	3.82202	13.6564	11.4185	195
chr16	29578958	29580202	SRR8861852-53_trimmed.fq.sort.sort.q10.rmdup.narrowPeak_peak_23847	1622	.	12.4759	166.201	162.272	541
chr16	29657792	29658086	SRR8861852-53_trimmed.fq.sort.sort.q10.rmdup.narrowPeak_peak_23848	39	.	2.66914	5.9138	3.92346	152
chr16	29683620	29683842	SRR8861852-53_trimmed.fq.sort.sort.q10.rmdup.narrowPeak_peak_23849	43	.	2.768	6.40795	4.39301	88
chr16	29720934	29721322	SRR8861852-53_trimmed.fq.sort.sort.q10.rmdup.narrowPeak_peak_23850	64	.	3.16343	8.52725	6.42641	192
chr16	29734521	29734908	SRR8861852-53_trimmed.fq.sort.sort.q10.rmdup.narrowPeak_peak_23851	103	.	3.4431	12.5124	10.3004	189
chr16	29735106	29736104	SRR8861852-53_trimmed.fq.sort.sort.q10.rmdup.narrowPeak_peak_23852	252	.	5.29253	27.7039	25.2501	423
chr16	29755087	29755583	SRR8861852-53_trimmed.fq.sort.sort.q10.rmdup.narrowPeak_peak_23853	48	.	2.86685	6.91681	4.87875	152
chr16	29761158	29761638	SRR8861852-53_trimmed.fq.sort.sort.q10.rmdup.narrowPeak_peak_23854	68	.	2.97572	8.98657	6.87274	205
chr16	29762223	29762703	SRR8861852-53_trimmed.fq.sort.sort.q10.rmdup.narrowPeak_peak_23855	89	.	3.29448	11.1734	8.99444	302
chr16	29771374	29771914	SRR8861852-53_trimmed.fq.sort.sort.q10.rmdup.narrowPeak_peak_23856	122	.	3.67102	14.5365	12.2806	427
chr16	29772305	29772593	SRR8861852-53_trimmed.fq.sort.sort.q10.rmdup.narrowPeak_peak_23857	37	.	2.38809	5.74565	3.76875	89
chr16	29775788	29776146	SRR8861852-53_trimmed.fq.sort.sort.q10.rmdup.narrowPeak_peak_23858	63	.	2.81357	8.46676	6.37111	177
chr16	29776465	29776926	SRR8861852-53_trimmed.fq.sort.sort.q10.rmdup.narrowPeak_peak_23859	30	.	2.34176	4.93024	3.00483	376
chr16	29813318	29814604	SRR8861852-53_trimmed.fq.sort.sort.q10.rmdup.narrowPeak_peak_23860	1119	.	9.69646	115.247	111.959	576
chr16	29820395	29820674	SRR8861852-53_trimmed.fq.sort.sort.q10.rmdup.narrowPeak_peak_23861	69	.	3.26228	9.09065	6.97096	97
chr16	29830348	29830582	SRR8861852-53_trimmed.fq.sort.sort.q10.rmdup.narrowPeak_peak_23862	26	.	2.37257	4.5247	2.61861	100
chr16	29838882	29839917	SRR8861852-53_trimmed.fq.sort.sort.q10.rmdup.narrowPeak_peak_23863	490	.	6.99485	51.7839	49.0898	739
chr16	29882580	29882816	SRR8861852-53_trimmed.fq.sort.sort.q10.rmdup.narrowPeak_peak_23864	49	.	2.79259	7.00462	4.96352	81
chr16	29893201	29894986	SRR8861852-53_trimmed.fq.sort.sort.q10.rmdup.narrowPeak_peak_23865	676	.	5.82467	70.4848	67.624	511
chr16	29907107	29907458	SRR8861852-53_trimmed.fq.sort.sort.q10.rmdup.narrowPeak_peak_23866	67	.	2.9927	8.86761	6.75716	159
chr16	29911412	29911731	SRR8861852-53_trimmed.fq.sort.sort.q10.rmdup.narrowPeak_peak_23867	53	.	2.91627	7.45168	5.39114	146
chr16	29945592	29946564	SRR8861852-53_trimmed.fq.sort.sort.q10.rmdup.narrowPeak_peak_23868	274	.	5.09601	29.9704	27.4902	398
chr16	29968856	29969353	SRR8861852-53_trimmed.fq.sort.sort.q10.rmdup.narrowPeak_peak_23869	95	.	3.58938	11.7017	9.50896	196
chr16	29995616	29996060	SRR8861852-53_trimmed.fq.sort.sort.q10.rmdup.narrowPeak_peak_23870	85	.	2.91413	10.7351	8.56847	300
chr16	29996340	29996598	SRR8861852-53_trimmed.fq.sort.sort.q10.rmdup.narrowPeak_peak_23871	205	.	4.21626	22.928	20.5345	122
chr16	29996726	29997416	SRR8861852-53_trimmed.fq.sort.sort.q10.rmdup.narrowPeak_peak_23872	101	.	3.14931	12.3753	10.1663	141
chr16	30008233	30008952	SRR8861852-53_trimmed.fq.sort.sort.q10.rmdup.narrowPeak_peak_23873	461	.	6.43468	48.8445	46.177	536
chr16	30009427	30009839	SRR8861852-53_trimmed.fq.sort.sort.q10.rmdup.narrowPeak_peak_23874	282	.	4.92059	30.7106	28.2223	176
chr16	30019961	30020307	SRR8861852-53_trimmed.fq.sort.sort.q10.rmdup.narrowPeak_peak_23875	55	.	2.81835	7.61978	5.55392	162
chr16	30020401	30020764	SRR8861852-53_trimmed.fq.sort.sort.q10.rmdup.narrowPeak_peak_23876	60	.	2.90124	8.12524	6.03986	208
chr16	30063178	30063464	SRR8861852-53_trimmed.fq.sort.sort.q10.rmdup.narrowPeak_peak_23877	158	.	2.17839	18.1703	15.8477	160
chr16	30063618	30063832	SRR8861852-53_trimmed.fq.sort.sort.q10.rmdup.narrowPeak_peak_23878	209	.	2.3479	23.3619	20.9628	93
chr16	30064402	30064760	SRR8861852-53_trimmed.fq.sort.sort.q10.rmdup.narrowPeak_peak_23879	116	.	1.96205	13.9015	11.6589	115
chr16	30065624	30067011	SRR8861852-53_trimmed.fq.sort.sort.q10.rmdup.narrowPeak_peak_23880	650	.	3.30749	67.8819	65.0444	895
chr16	30067254	30067513	SRR8861852-53_trimmed.fq.sort.sort.q10.rmdup.narrowPeak_peak_23881	149	.	2.00904	17.2996	14.9919	91
chr16	30070602	30071108	SRR8861852-53_trimmed.fq.sort.sort.q10.rmdup.narrowPeak_peak_23882	449	.	3.24915	47.5803	44.9242	178
chr16	30083801	30084052	SRR8861852-53_trimmed.fq.sort.sort.q10.rmdup.narrowPeak_peak_23883	53	.	2.96571	7.43993	5.37986	182
chr16	30096627	30097127	SRR8861852-53_trimmed.fq.sort.sort.q10.rmdup.narrowPeak_peak_23884	137	.	4.34971	16.0552	13.769	209
chr16	30102854	30103341	SRR8861852-53_trimmed.fq.sort.sort.q10.rmdup.narrowPeak_peak_23885	137	.	4.34971	16.0552	13.769	350
chr16	30145303	30145667	SRR8861852-53_trimmed.fq.sort.sort.q10.rmdup.narrowPeak_peak_23886	74	.	3.26627	9.53716	7.40549	163
chr16	30155068	30155510	SRR8861852-53_trimmed.fq.sort.sort.q10.rmdup.narrowPeak_peak_23887	341	.	5.68274	36.7279	34.1758	195
chr16	30155693	30155993	SRR8861852-53_trimmed.fq.sort.sort.q10.rmdup.narrowPeak_peak_23888	259	.	4.95291	28.4578	25.9951	140
chr16	30156196	30156863	SRR8861852-53_trimmed.fq.sort.sort.q10.rmdup.narrowPeak_peak_23889	92	.	3.12979	11.4589	9.27334	537
chr16	30171157	30172619	SRR8861852-53_trimmed.fq.sort.sort.q10.rmdup.narrowPeak_peak_23890	492	.	5.84278	51.9205	49.2252	1044
chr16	30184328	30185596	SRR8861852-53_trimmed.fq.sort.sort.q10.rmdup.narrowPeak_peak_23891	136	.	3.2838	15.9056	13.6229	350
chr16	30187885	30188344	SRR8861852-53_trimmed.fq.sort.sort.q10.rmdup.narrowPeak_peak_23892	183	.	3.62529	20.7503	18.3875	204
chr16	30204316	30204580	SRR8861852-53_trimmed.fq.sort.sort.q10.rmdup.narrowPeak_peak_23893	50	.	2.88018	7.14218	5.09652	120
chr16	30205708	30205985	SRR8861852-53_trimmed.fq.sort.sort.q10.rmdup.narrowPeak_peak_23894	92	.	3.65771	11.4675	9.27989	115
chr16	30212948	30213191	SRR8861852-53_trimmed.fq.sort.sort.q10.rmdup.narrowPeak_peak_23895	81	.	3.46	10.2551	8.10017	111
chr16	30217590	30217817	SRR8861852-53_trimmed.fq.sort.sort.q10.rmdup.narrowPeak_peak_23896	43	.	2.71719	6.40028	4.39128	140
chr16	30231418	30232063	SRR8861852-53_trimmed.fq.sort.sort.q10.rmdup.narrowPeak_peak_23897	142	.	3.75894	16.5031	14.2093	407
chr16	30235952	30236477	SRR8861852-53_trimmed.fq.sort.sort.q10.rmdup.narrowPeak_peak_23898	232	.	4.702	25.7	23.2707	280
chr16	30241335	30241645	SRR8861852-53_trimmed.fq.sort.sort.q10.rmdup.narrowPeak_peak_23899	40	.	2.5641	6.00872	4.01467	188
chr16	30241903	30242625	SRR8861852-53_trimmed.fq.sort.sort.q10.rmdup.narrowPeak_peak_23900	245	.	5.4692	27.0189	24.5734	175
chr16	30271012	30272461	SRR8861852-53_trimmed.fq.sort.sort.q10.rmdup.narrowPeak_peak_23901	287	.	4.49928	31.2291	28.735	795
chr16	30280740	30281644	SRR8861852-53_trimmed.fq.sort.sort.q10.rmdup.narrowPeak_peak_23902	134	.	3.61614	15.7566	13.4765	570
chr16	30387787	30388412	SRR8861852-53_trimmed.fq.sort.sort.q10.rmdup.narrowPeak_peak_23903	80	.	2.88705	10.2307	8.07866	512
chr16	30388606	30389754	SRR8861852-53_trimmed.fq.sort.sort.q10.rmdup.narrowPeak_peak_23904	690	.	7.98702	71.9454	69.0716	520
chr16	30397240	30397475	SRR8861852-53_trimmed.fq.sort.sort.q10.rmdup.narrowPeak_peak_23905	30	.	2.47143	4.97164	3.03557	42
chr16	30397570	30397996	SRR8861852-53_trimmed.fq.sort.sort.q10.rmdup.narrowPeak_peak_23906	43	.	2.768	6.40795	4.39301	331
chr16	30475706	30476127	SRR8861852-53_trimmed.fq.sort.sort.q10.rmdup.narrowPeak_peak_23907	48	.	2.86685	6.91681	4.87875	106
chr16	30499069	30499993	SRR8861852-53_trimmed.fq.sort.sort.q10.rmdup.narrowPeak_peak_23908	324	.	5.96144	34.9871	32.4529	674
chr16	30510329	30511431	SRR8861852-53_trimmed.fq.sort.sort.q10.rmdup.narrowPeak_peak_23909	2091	.	11.1348	213.894	209.148	531
chr16	30520392	30520627	SRR8861852-53_trimmed.fq.sort.sort.q10.rmdup.narrowPeak_peak_23910	53	.	2.96571	7.43993	5.37986	136
chr16	30550064	30550965	SRR8861852-53_trimmed.fq.sort.sort.q10.rmdup.narrowPeak_peak_23911	1059	.	9.01353	109.15	105.925	321
chr16	30553152	30553462	SRR8861852-53_trimmed.fq.sort.sort.q10.rmdup.narrowPeak_peak_23912	93	.	2.83596	11.5385	9.34933	122
chr16	30586944	30588255	SRR8861852-53_trimmed.fq.sort.sort.q10.rmdup.narrowPeak_peak_23913	2572	.	12.8996	263.206	257.27	777
chr16	30599752	30600466	SRR8861852-53_trimmed.fq.sort.sort.q10.rmdup.narrowPeak_peak_23914	214	.	3.95867	23.8499	21.4442	213
chr16	30600540	30600758	SRR8861852-53_trimmed.fq.sort.sort.q10.rmdup.narrowPeak_peak_23915	38	.	2.15658	5.8405	3.85968	44
chr16	30601817	30602218	SRR8861852-53_trimmed.fq.sort.sort.q10.rmdup.narrowPeak_peak_23916	44	.	2.21207	6.46286	4.44596	196
chr16	30603390	30603822	SRR8861852-53_trimmed.fq.sort.sort.q10.rmdup.narrowPeak_peak_23917	59	.	2.35746	8.01796	5.93574	165
chr16	30655345	30655917	SRR8861852-53_trimmed.fq.sort.sort.q10.rmdup.narrowPeak_peak_23918	128	.	4.19725	15.1608	12.8923	363
chr16	30709883	30710170	SRR8861852-53_trimmed.fq.sort.sort.q10.rmdup.narrowPeak_peak_23919	39	.	2.66914	5.9138	3.92346	172
chr16	30724428	30724694	SRR8861852-53_trimmed.fq.sort.sort.q10.rmdup.narrowPeak_peak_23920	69	.	3.25514	9.06507	6.94903	192
chr16	30724870	30725171	SRR8861852-53_trimmed.fq.sort.sort.q10.rmdup.narrowPeak_peak_23921	98	.	3.75657	12.0909	9.88785	183
chr16	30733225	30733631	SRR8861852-53_trimmed.fq.sort.sort.q10.rmdup.narrowPeak_peak_23922	55	.	2.95796	7.60049	5.53523	108
chr16	30736590	30737221	SRR8861852-53_trimmed.fq.sort.sort.q10.rmdup.narrowPeak_peak_23923	109	.	3.91259	13.2118	10.9841	389
chr16	30745503	30746100	SRR8861852-53_trimmed.fq.sort.sort.q10.rmdup.narrowPeak_peak_23924	92	.	3.65771	11.4675	9.27989	351
chr16	30774655	30774886	SRR8861852-53_trimmed.fq.sort.sort.q10.rmdup.narrowPeak_peak_23925	53	.	2.96571	7.43993	5.37986	60
chr16	30790020	30791204	SRR8861852-53_trimmed.fq.sort.sort.q10.rmdup.narrowPeak_peak_23926	631	.	7.46961	65.9458	63.1256	455
chr16	30798023	30798590	SRR8861852-53_trimmed.fq.sort.sort.q10.rmdup.narrowPeak_peak_23927	59	.	2.98426	8.07369	5.98975	129
chr16	30799918	30800274	SRR8861852-53_trimmed.fq.sort.sort.q10.rmdup.narrowPeak_peak_23928	46	.	2.64787	6.62789	4.60507	179
chr16	30820869	30822213	SRR8861852-53_trimmed.fq.sort.sort.q10.rmdup.narrowPeak_peak_23929	705	.	7.97207	73.4141	70.5273	489
chr16	30934339	30935770	SRR8861852-53_trimmed.fq.sort.sort.q10.rmdup.narrowPeak_peak_23930	187	.	4.57868	21.1352	18.7666	946
chr16	30969158	30969551	SRR8861852-53_trimmed.fq.sort.sort.q10.rmdup.narrowPeak_peak_23931	36	.	2.4969	5.61957	3.64785	118
chr16	30992342	30992745	SRR8861852-53_trimmed.fq.sort.sort.q10.rmdup.narrowPeak_peak_23932	27	.	2.17596	4.65655	2.74418	81
chr16	30993015	30993237	SRR8861852-53_trimmed.fq.sort.sort.q10.rmdup.narrowPeak_peak_23933	49	.	2.53988	6.93985	4.90096	65
chr16	30997054	30997268	SRR8861852-53_trimmed.fq.sort.sort.q10.rmdup.narrowPeak_peak_23934	24	.	2.17442	4.32787	2.44215	24
chr16	31003744	31004868	SRR8861852-53_trimmed.fq.sort.sort.q10.rmdup.narrowPeak_peak_23935	235	.	4.69484	25.9922	23.5591	321
chr16	31019297	31019740	SRR8861852-53_trimmed.fq.sort.sort.q10.rmdup.narrowPeak_peak_23936	56	.	2.51568	7.69028	5.62219	251
chr16	31039716	31040463	SRR8861852-53_trimmed.fq.sort.sort.q10.rmdup.narrowPeak_peak_23937	168	.	4.44057	19.2241	16.8845	546
chr16	31047277	31047598	SRR8861852-53_trimmed.fq.sort.sort.q10.rmdup.narrowPeak_peak_23938	32	.	2.35716	5.23906	3.29108	173
chr16	31061326	31061588	SRR8861852-53_trimmed.fq.sort.sort.q10.rmdup.narrowPeak_peak_23939	56	.	2.92783	7.6775	5.60985	79
chr16	31080647	31082022	SRR8861852-53_trimmed.fq.sort.sort.q10.rmdup.narrowPeak_peak_23940	323	.	6.29195	34.8995	32.3661	666
chr16	31117301	31117742	SRR8861852-53_trimmed.fq.sort.sort.q10.rmdup.narrowPeak_peak_23941	39	.	2.66914	5.9138	3.92346	330
chr16	31135478	31136080	SRR8861852-53_trimmed.fq.sort.sort.q10.rmdup.narrowPeak_peak_23942	155	.	4.13649	17.8199	15.5031	310
chr16	31141912	31142222	SRR8861852-53_trimmed.fq.sort.sort.q10.rmdup.narrowPeak_peak_23943	98	.	3.75657	12.0909	9.88785	161
chr16	31191451	31191665	SRR8861852-53_trimmed.fq.sort.sort.q10.rmdup.narrowPeak_peak_23944	30	.	2.47123	4.97103	3.03557	78
chr16	31191889	31192434	SRR8861852-53_trimmed.fq.sort.sort.q10.rmdup.narrowPeak_peak_23945	86	.	3.55885	10.8554	8.6839	334
chr16	31199898	31201235	SRR8861852-53_trimmed.fq.sort.sort.q10.rmdup.narrowPeak_peak_23946	1243	.	9.36605	127.803	124.377	1124
chr16	31201473	31201727	SRR8861852-53_trimmed.fq.sort.sort.q10.rmdup.narrowPeak_peak_23947	72	.	2.49048	9.37982	7.25239	83
chr16	31274296	31275254	SRR8861852-53_trimmed.fq.sort.sort.q10.rmdup.narrowPeak_peak_23948	2132	.	11.1609	218.117	213.28	682
chr16	31299881	31300131	SRR8861852-53_trimmed.fq.sort.sort.q10.rmdup.narrowPeak_peak_23949	53	.	2.96571	7.43993	5.37986	128
chr16	31313981	31314911	SRR8861852-53_trimmed.fq.sort.sort.q10.rmdup.narrowPeak_peak_23950	380	.	4.42369	40.6388	38.0476	675
chr16	31315090	31316061	SRR8861852-53_trimmed.fq.sort.sort.q10.rmdup.narrowPeak_peak_23951	83	.	2.43886	10.5203	8.35895	191
chr16	31316289	31316513	SRR8861852-53_trimmed.fq.sort.sort.q10.rmdup.narrowPeak_peak_23952	105	.	2.63318	12.7468	10.5285	96
chr16	31325863	31326184	SRR8861852-53_trimmed.fq.sort.sort.q10.rmdup.narrowPeak_peak_23953	63	.	3.07348	8.40474	6.311	207
chr16	31327043	31327355	SRR8861852-53_trimmed.fq.sort.sort.q10.rmdup.narrowPeak_peak_23954	62	.	3.11702	8.36228	6.26979	141
chr16	31364686	31364935	SRR8861852-53_trimmed.fq.sort.sort.q10.rmdup.narrowPeak_peak_23956	64	.	3.16343	8.52725	6.42641	117
chr16	31428870	31429878	SRR8861852-53_trimmed.fq.sort.sort.q10.rmdup.narrowPeak_peak_23957	1066	.	8.76988	109.898	106.666	659
chr16	31429958	31430312	SRR8861852-53_trimmed.fq.sort.sort.q10.rmdup.narrowPeak_peak_23958	131	.	3.11921	15.4429	13.1683	173
chr16	31458279	31459025	SRR8861852-53_trimmed.fq.sort.sort.q10.rmdup.narrowPeak_peak_23959	2240	.	12.7583	229.081	224.018	318
chr16	31475260	31475638	SRR8861852-53_trimmed.fq.sort.sort.q10.rmdup.narrowPeak_peak_23960	166	.	3.97283	18.9733	16.6374	191
chr16	31477065	31477624	SRR8861852-53_trimmed.fq.sort.sort.q10.rmdup.narrowPeak_peak_23961	78	.	2.99576	10.0245	7.87776	134
chr16	31492706	31494462	SRR8861852-53_trimmed.fq.sort.sort.q10.rmdup.narrowPeak_peak_23962	253	.	4.04102	27.7929	25.338	945
chr16	31500589	31501413	SRR8861852-53_trimmed.fq.sort.sort.q10.rmdup.narrowPeak_peak_23963	83	.	2.31679	10.5498	8.38782	433
chr16	31501609	31502806	SRR8861852-53_trimmed.fq.sort.sort.q10.rmdup.narrowPeak_peak_23964	237	.	3.29385	26.1844	23.749	535
chr16	31508529	31509873	SRR8861852-53_trimmed.fq.sort.sort.q10.rmdup.narrowPeak_peak_23965	847	.	6.20634	87.7663	84.7486	880
chr16	31534699	31535309	SRR8861852-53_trimmed.fq.sort.sort.q10.rmdup.narrowPeak_peak_23966	243	.	4.7272	26.8407	24.3972	211
chr16	31545987	31546684	SRR8861852-53_trimmed.fq.sort.sort.q10.rmdup.narrowPeak_peak_23967	356	.	5.19374	38.2103	35.6433	494
chr16	31546968	31547263	SRR8861852-53_trimmed.fq.sort.sort.q10.rmdup.narrowPeak_peak_23968	110	.	2.97628	13.3238	11.0938	118
chr16	31551295	31552497	SRR8861852-53_trimmed.fq.sort.sort.q10.rmdup.narrowPeak_peak_23969	97	.	3.09985	11.9108	9.71345	650
chr16	31574879	31575879	SRR8861852-53_trimmed.fq.sort.sort.q10.rmdup.narrowPeak_peak_23970	182	.	4.47108	20.6231	18.262	213
chr16	31575975	31576189	SRR8861852-53_trimmed.fq.sort.sort.q10.rmdup.narrowPeak_peak_23971	32	.	2.33361	5.1502	3.20609	83
chr16	31591214	31593566	SRR8861852-53_trimmed.fq.sort.sort.q10.rmdup.narrowPeak_peak_23972	292	.	4.04739	31.7894	29.2891	1164
chr16	31598467	31598875	SRR8861852-53_trimmed.fq.sort.sort.q10.rmdup.narrowPeak_peak_23973	34	.	2.57028	5.43486	3.47073	99
chr16	31606270	31606513	SRR8861852-53_trimmed.fq.sort.sort.q10.rmdup.narrowPeak_peak_23974	38	.	2.44044	5.82249	3.84245	51
chr16	31606666	31607362	SRR8861852-53_trimmed.fq.sort.sort.q10.rmdup.narrowPeak_peak_23975	124	.	3.70667	14.7046	12.4444	200
chr16	31617713	31619101	SRR8861852-53_trimmed.fq.sort.sort.q10.rmdup.narrowPeak_peak_23976	753	.	6.83591	78.2815	75.3513	475
chr16	31663236	31664391	SRR8861852-53_trimmed.fq.sort.sort.q10.rmdup.narrowPeak_peak_23977	1616	.	10.915	165.563	161.643	328
chr16	31695422	31695833	SRR8861852-53_trimmed.fq.sort.sort.q10.rmdup.narrowPeak_peak_23978	58	.	3.06457	7.97688	5.89593	151
chr16	31704484	31704698	SRR8861852-53_trimmed.fq.sort.sort.q10.rmdup.narrowPeak_peak_23979	58	.	3.06457	7.97688	5.89593	95
chr16	31834166	31834465	SRR8861852-53_trimmed.fq.sort.sort.q10.rmdup.narrowPeak_peak_23980	43	.	2.768	6.40795	4.39301	148
chr16	31880011	31880482	SRR8861852-53_trimmed.fq.sort.sort.q10.rmdup.narrowPeak_peak_23981	30	.	2.25734	4.97692	3.04058	425
chr16	31884656	31885148	SRR8861852-53_trimmed.fq.sort.sort.q10.rmdup.narrowPeak_peak_23982	320	.	5.58184	34.5748	32.0447	276
chr16	31885244	31885729	SRR8861852-53_trimmed.fq.sort.sort.q10.rmdup.narrowPeak_peak_23983	81	.	3.09693	10.2946	8.13867	340
chr16	31898302	31898694	SRR8861852-53_trimmed.fq.sort.sort.q10.rmdup.narrowPeak_peak_23984	43	.	2.62081	6.37005	4.36216	248
chr16	31898795	31899450	SRR8861852-53_trimmed.fq.sort.sort.q10.rmdup.narrowPeak_peak_23985	210	.	5.00302	23.4349	21.0345	365
chr16	31906621	31907155	SRR8861852-53_trimmed.fq.sort.sort.q10.rmdup.narrowPeak_peak_23986	92	.	3.65771	11.4675	9.27989	389
chr16	31918255	31918469	SRR8861852-53_trimmed.fq.sort.sort.q10.rmdup.narrowPeak_peak_23987	39	.	2.66914	5.9138	3.92346	83
chr16	31932968	31933405	SRR8861852-53_trimmed.fq.sort.sort.q10.rmdup.narrowPeak_peak_23988	81	.	3.46	10.2551	8.10017	160
chr16	31947578	31949205	SRR8861852-53_trimmed.fq.sort.sort.q10.rmdup.narrowPeak_peak_23989	1186	.	7.87647	121.967	118.606	654
chr16	32002439	32003782	SRR8861852-53_trimmed.fq.sort.sort.q10.rmdup.narrowPeak_peak_23990	946	.	7.8334	97.748	94.6356	559
chr16	32078221	32079353	SRR8861852-53_trimmed.fq.sort.sort.q10.rmdup.narrowPeak_peak_23991	1268	.	8.63992	130.331	126.876	964
chr16	32079518	32079746	SRR8861852-53_trimmed.fq.sort.sort.q10.rmdup.narrowPeak_peak_23992	46	.	2.09337	6.67737	4.65287	104
chr16	32087680	32088123	SRR8861852-53_trimmed.fq.sort.sort.q10.rmdup.narrowPeak_peak_23993	58	.	3.03862	7.88583	5.81153	247
chr16	32099003	32100365	SRR8861852-53_trimmed.fq.sort.sort.q10.rmdup.narrowPeak_peak_23994	1541	.	9.29119	157.912	154.101	589
chr16	32127563	32128185	SRR8861852-53_trimmed.fq.sort.sort.q10.rmdup.narrowPeak_peak_23995	59	.	2.83335	8.02899	5.94641	419
chr16	32164220	32164607	SRR8861852-53_trimmed.fq.sort.sort.q10.rmdup.narrowPeak_peak_23996	52	.	2.92221	7.28897	5.23834	131
chr16	32164706	32165492	SRR8861852-53_trimmed.fq.sort.sort.q10.rmdup.narrowPeak_peak_23997	117	.	4.05314	14.0266	11.7803	634
chr16	32177147	32177604	SRR8861852-53_trimmed.fq.sort.sort.q10.rmdup.narrowPeak_peak_23998	58	.	3.06457	7.97688	5.89593	72
chr16	32200305	32200970	SRR8861852-53_trimmed.fq.sort.sort.q10.rmdup.narrowPeak_peak_23999	461	.	8.20514	48.8429	46.1754	220
chr16	32201386	32201755	SRR8861852-53_trimmed.fq.sort.sort.q10.rmdup.narrowPeak_peak_24000	39	.	2.66914	5.9138	3.92346	78
chr16	32245911	32246726	SRR8861852-53_trimmed.fq.sort.sort.q10.rmdup.narrowPeak_peak_24001	724	.	6.51997	75.3391	72.4352	579
chr16	32246859	32247734	SRR8861852-53_trimmed.fq.sort.sort.q10.rmdup.narrowPeak_peak_24002	1295	.	9.07257	133.086	129.599	569
chr16	32276969	32278531	SRR8861852-53_trimmed.fq.sort.sort.q10.rmdup.narrowPeak_peak_24003	1694	.	8.76134	173.485	169.448	652
chr16	32331696	32333474	SRR8861852-53_trimmed.fq.sort.sort.q10.rmdup.narrowPeak_peak_24004	1770	.	7.85813	181.199	177.047	1108
chr16	32395657	32396593	SRR8861852-53_trimmed.fq.sort.sort.q10.rmdup.narrowPeak_peak_24005	75	.	3.36114	9.6667	7.52898	534
chr16	32419142	32420513	SRR8861852-53_trimmed.fq.sort.sort.q10.rmdup.narrowPeak_peak_24006	1832	.	10.1905	187.534	183.28	805
chr16	32430232	32431495	SRR8861852-53_trimmed.fq.sort.sort.q10.rmdup.narrowPeak_peak_24007	1630	.	10.6667	167.01	163.069	311
chr16	32454189	32455341	SRR8861852-53_trimmed.fq.sort.sort.q10.rmdup.narrowPeak_peak_24008	600	.	8.1367	62.8533	60.0604	631
chr16	32472931	32473295	SRR8861852-53_trimmed.fq.sort.sort.q10.rmdup.narrowPeak_peak_24009	55	.	2.73212	7.60907	5.54362	202
chr16	32538286	32538662	SRR8861852-53_trimmed.fq.sort.sort.q10.rmdup.narrowPeak_peak_24013	133	.	4.23297	15.5969	13.3196	150
chr16	32547294	32547767	SRR8861852-53_trimmed.fq.sort.sort.q10.rmdup.narrowPeak_peak_24014	39	.	2.66914	5.9138	3.92346	49
chr16	32608449	32608843	SRR8861852-53_trimmed.fq.sort.sort.q10.rmdup.narrowPeak_peak_24015	265	.	4.15783	28.9828	26.5141	209
chr16	32608928	32609826	SRR8861852-53_trimmed.fq.sort.sort.q10.rmdup.narrowPeak_peak_24016	1201	.	9.27551	123.488	120.111	294
chr16	32644131	32645055	SRR8861852-53_trimmed.fq.sort.sort.q10.rmdup.narrowPeak_peak_24017	927	.	8.40765	95.8337	92.7396	466
chr16	32654020	32654278	SRR8861852-53_trimmed.fq.sort.sort.q10.rmdup.narrowPeak_peak_24018	71	.	3.03679	9.24306	7.11928	148
chr16	32661001	32661244	SRR8861852-53_trimmed.fq.sort.sort.q10.rmdup.narrowPeak_peak_24019	31	.	2.03226	5.09299	3.15147	117
chr16	32661441	32662277	SRR8861852-53_trimmed.fq.sort.sort.q10.rmdup.narrowPeak_peak_24020	127	.	3.05529	15.0024	12.7368	142
chr16	32666051	32666536	SRR8861852-53_trimmed.fq.sort.sort.q10.rmdup.narrowPeak_peak_24021	46	.	2.20608	6.64914	4.62561	340
chr16	32667209	32667614	SRR8861852-53_trimmed.fq.sort.sort.q10.rmdup.narrowPeak_peak_24022	91	.	2.88743	11.3116	9.12947	101
chr16	32668047	32668261	SRR8861852-53_trimmed.fq.sort.sort.q10.rmdup.narrowPeak_peak_24023	46	.	2.31031	6.64198	4.61871	71
chr16	32803217	32803811	SRR8861852-53_trimmed.fq.sort.sort.q10.rmdup.narrowPeak_peak_24024	131	.	4.10921	15.3903	13.1167	343
chr16	32814741	32815428	SRR8861852-53_trimmed.fq.sort.sort.q10.rmdup.narrowPeak_peak_24025	64	.	3.16343	8.52725	6.42641	484
chr16	32815707	32815966	SRR8861852-53_trimmed.fq.sort.sort.q10.rmdup.narrowPeak_peak_24026	52	.	2.92221	7.28897	5.23834	123
chr16	32824328	32824576	SRR8861852-53_trimmed.fq.sort.sort.q10.rmdup.narrowPeak_peak_24027	27	.	2.2191	4.71448	2.79935	79
chr16	32853257	32853906	SRR8861852-53_trimmed.fq.sort.sort.q10.rmdup.narrowPeak_peak_24028	64	.	3.16343	8.52725	6.42641	501
chr16	32858631	32859220	SRR8861852-53_trimmed.fq.sort.sort.q10.rmdup.narrowPeak_peak_24029	41	.	2.60702	6.16565	4.16564	160
chr16	32859301	32859866	SRR8861852-53_trimmed.fq.sort.sort.q10.rmdup.narrowPeak_peak_24030	51	.	2.84748	7.20405	5.1563	239
chr16	32867743	32868960	SRR8861852-53_trimmed.fq.sort.sort.q10.rmdup.narrowPeak_peak_24031	573	.	7.41908	60.1555	57.3866	422
chr16	32877175	32878597	SRR8861852-53_trimmed.fq.sort.sort.q10.rmdup.narrowPeak_peak_24032	1648	.	10.1691	168.796	164.829	343
chr16	32913753	32914969	SRR8861852-53_trimmed.fq.sort.sort.q10.rmdup.narrowPeak_peak_24033	2087	.	12.392	213.444	208.707	546
chr16	32939404	32939827	SRR8861852-53_trimmed.fq.sort.sort.q10.rmdup.narrowPeak_peak_24034	64	.	3.16343	8.52725	6.42641	112
chr16	33010197	33010533	SRR8861852-53_trimmed.fq.sort.sort.q10.rmdup.narrowPeak_peak_24035	74	.	2.90062	9.57535	7.44269	179
chr16	33037034	33037248	SRR8861852-53_trimmed.fq.sort.sort.q10.rmdup.narrowPeak_peak_24036	48	.	2.86685	6.91681	4.87875	145
chr16	33043099	33043336	SRR8861852-53_trimmed.fq.sort.sort.q10.rmdup.narrowPeak_peak_24037	34	.	2.57028	5.43486	3.47073	124
chr16	33055864	33057421	SRR8861852-53_trimmed.fq.sort.sort.q10.rmdup.narrowPeak_peak_24038	1917	.	8.50621	196.198	191.792	478
chr16	33062034	33062308	SRR8861852-53_trimmed.fq.sort.sort.q10.rmdup.narrowPeak_peak_24039	118	.	3.00953	14.1109	11.863	97
chr16	33062507	33063236	SRR8861852-53_trimmed.fq.sort.sort.q10.rmdup.narrowPeak_peak_24040	361	.	5.62451	38.757	36.1845	207
chr16	33074444	33075142	SRR8861852-53_trimmed.fq.sort.sort.q10.rmdup.narrowPeak_peak_24041	60	.	3.00169	8.13871	6.05291	315
chr16	33123536	33124096	SRR8861852-53_trimmed.fq.sort.sort.q10.rmdup.narrowPeak_peak_24042	39	.	2.66914	5.9138	3.92346	204
chr16	33127300	33127514	SRR8861852-53_trimmed.fq.sort.sort.q10.rmdup.narrowPeak_peak_24043	53	.	2.96571	7.43993	5.37986	115
chr16	33184715	33186013	SRR8861852-53_trimmed.fq.sort.sort.q10.rmdup.narrowPeak_peak_24044	1497	.	9.81057	153.474	149.723	590
chr16	33191474	33191714	SRR8861852-53_trimmed.fq.sort.sort.q10.rmdup.narrowPeak_peak_24045	30	.	2.47143	4.97164	3.03557	48
chr16	33234283	33234497	SRR8861852-53_trimmed.fq.sort.sort.q10.rmdup.narrowPeak_peak_24046	43	.	2.768	6.40795	4.39301	108
chr16	33241738	33241952	SRR8861852-53_trimmed.fq.sort.sort.q10.rmdup.narrowPeak_peak_24047	26	.	2.37257	4.5247	2.61861	59
chr16	33250663	33252240	SRR8861852-53_trimmed.fq.sort.sort.q10.rmdup.narrowPeak_peak_24048	1481	.	8.7738	151.857	148.128	981
chr16	33306817	33307184	SRR8861852-53_trimmed.fq.sort.sort.q10.rmdup.narrowPeak_peak_24049	84	.	3.41877	10.5637	8.40127	158
chr16	33325798	33327078	SRR8861852-53_trimmed.fq.sort.sort.q10.rmdup.narrowPeak_peak_24050	207	.	4.20587	23.1614	20.7649	818
chr16	33337157	33337644	SRR8861852-53_trimmed.fq.sort.sort.q10.rmdup.narrowPeak_peak_24051	53	.	2.96571	7.43993	5.37986	309
chr16	33337732	33337980	SRR8861852-53_trimmed.fq.sort.sort.q10.rmdup.narrowPeak_peak_24052	39	.	2.66914	5.9138	3.92346	190
chr16	33346514	33346827	SRR8861852-53_trimmed.fq.sort.sort.q10.rmdup.narrowPeak_peak_24053	34	.	2.57028	5.43486	3.47073	152
chr16	33347397	33347614	SRR8861852-53_trimmed.fq.sort.sort.q10.rmdup.narrowPeak_peak_24054	48	.	2.86685	6.91681	4.87875	157
chr16	33379933	33381064	SRR8861852-53_trimmed.fq.sort.sort.q10.rmdup.narrowPeak_peak_24055	1405	.	6.32553	144.139	140.513	560
chr16	33381178	33382084	SRR8861852-53_trimmed.fq.sort.sort.q10.rmdup.narrowPeak_peak_24056	1011	.	5.32641	104.322	101.145	189
chr16	33399966	33400773	SRR8861852-53_trimmed.fq.sort.sort.q10.rmdup.narrowPeak_peak_24057	408	.	6.85141	43.4848	40.8665	577
chr16	33418995	33419502	SRR8861852-53_trimmed.fq.sort.sort.q10.rmdup.narrowPeak_peak_24058	102	.	3.71064	12.4284	10.2183	385
chr16	33516904	33517514	SRR8861852-53_trimmed.fq.sort.sort.q10.rmdup.narrowPeak_peak_24059	158	.	4.64628	18.1706	15.8477	410
chr16	33529099	33530330	SRR8861852-53_trimmed.fq.sort.sort.q10.rmdup.narrowPeak_peak_24060	88	.	3.35739	10.9991	8.82416	1116
chr16	33553366	33553950	SRR8861852-53_trimmed.fq.sort.sort.q10.rmdup.narrowPeak_peak_24061	303	.	5.77459	32.8131	30.3017	228
chr16	33554227	33554585	SRR8861852-53_trimmed.fq.sort.sort.q10.rmdup.narrowPeak_peak_24062	100	.	3.43981	12.2659	10.0592	199
chr16	33560368	33560936	SRR8861852-53_trimmed.fq.sort.sort.q10.rmdup.narrowPeak_peak_24063	53	.	2.65698	7.4508	5.39031	378
chr16	33562842	33563179	SRR8861852-53_trimmed.fq.sort.sort.q10.rmdup.narrowPeak_peak_24064	57	.	2.66153	7.7863	5.71515	141
chr16	33563390	33563761	SRR8861852-53_trimmed.fq.sort.sort.q10.rmdup.narrowPeak_peak_24065	54	.	2.62395	7.46164	5.40079	179
chr16	33573332	33574145	SRR8861852-53_trimmed.fq.sort.sort.q10.rmdup.narrowPeak_peak_24066	71	.	3.18361	9.22434	7.10104	690
chr16	33583775	33585557	SRR8861852-53_trimmed.fq.sort.sort.q10.rmdup.narrowPeak_peak_24067	331	.	3.83641	35.6994	33.1578	626
chr16	33670497	33670913	SRR8861852-53_trimmed.fq.sort.sort.q10.rmdup.narrowPeak_peak_24068	81	.	3.46	10.2551	8.10017	171
chr16	33684655	33685560	SRR8861852-53_trimmed.fq.sort.sort.q10.rmdup.narrowPeak_peak_24069	518	.	6.91589	54.6053	51.8861	192
chr16	33696844	33697618	SRR8861852-53_trimmed.fq.sort.sort.q10.rmdup.narrowPeak_peak_24070	125	.	3.67523	14.8083	12.5462	171
chr16	33697911	33698167	SRR8861852-53_trimmed.fq.sort.sort.q10.rmdup.narrowPeak_peak_24071	45	.	2.55133	6.54979	4.52978	164
chr16	33714231	33714640	SRR8861852-53_trimmed.fq.sort.sort.q10.rmdup.narrowPeak_peak_24072	68	.	3.23466	8.99152	6.87752	137
chr16	33738541	33739436	SRR8861852-53_trimmed.fq.sort.sort.q10.rmdup.narrowPeak_peak_24073	175	.	3.47248	19.9	17.5498	367
chr16	33739586	33740131	SRR8861852-53_trimmed.fq.sort.sort.q10.rmdup.narrowPeak_peak_24074	191	.	3.63494	21.5615	19.187	271
chr16	33766813	33767205	SRR8861852-53_trimmed.fq.sort.sort.q10.rmdup.narrowPeak_peak_24075	49	.	2.69718	6.97769	4.93754	129
chr16	33767386	33767767	SRR8861852-53_trimmed.fq.sort.sort.q10.rmdup.narrowPeak_peak_24076	61	.	2.93245	8.24908	6.15993	190
chr16	33822208	33822743	SRR8861852-53_trimmed.fq.sort.sort.q10.rmdup.narrowPeak_peak_24077	43	.	2.768	6.40795	4.39301	146
chr16	33829340	33829849	SRR8861852-53_trimmed.fq.sort.sort.q10.rmdup.narrowPeak_peak_24078	496	.	4.06393	52.3021	49.6034	315
chr16	33829962	33830587	SRR8861852-53_trimmed.fq.sort.sort.q10.rmdup.narrowPeak_peak_24079	613	.	4.45746	64.1585	61.3543	154
chr16	33832657	33832973	SRR8861852-53_trimmed.fq.sort.sort.q10.rmdup.narrowPeak_peak_24080	39	.	1.75256	5.97989	3.98696	210
chr16	33833206	33833483	SRR8861852-53_trimmed.fq.sort.sort.q10.rmdup.narrowPeak_peak_24081	93	.	2.12909	11.5269	9.33796	136
chr16	33833713	33834390	SRR8861852-53_trimmed.fq.sort.sort.q10.rmdup.narrowPeak_peak_24082	340	.	3.29818	36.6512	34.1	392
chr16	33837422	33837640	SRR8861852-53_trimmed.fq.sort.sort.q10.rmdup.narrowPeak_peak_24083	36	.	1.89301	5.57876	3.60863	75
chr16	33838102	33838366	SRR8861852-53_trimmed.fq.sort.sort.q10.rmdup.narrowPeak_peak_24084	101	.	2.61949	12.3339	10.1258	92
chr16	33860121	33860615	SRR8861852-53_trimmed.fq.sort.sort.q10.rmdup.narrowPeak_peak_24085	47	.	2.78298	6.79916	4.77023	350
chr16	33870954	33871673	SRR8861852-53_trimmed.fq.sort.sort.q10.rmdup.narrowPeak_peak_24086	92	.	3.12533	11.4367	9.25171	531
chr16	33872000	33872512	SRR8861852-53_trimmed.fq.sort.sort.q10.rmdup.narrowPeak_peak_24087	135	.	3.63147	15.8375	13.556	242
chr16	33883118	33884319	SRR8861852-53_trimmed.fq.sort.sort.q10.rmdup.narrowPeak_peak_24088	185	.	3.83595	20.8766	18.5121	320
chr16	33891238	33892131	SRR8861852-53_trimmed.fq.sort.sort.q10.rmdup.narrowPeak_peak_24089	80	.	2.85466	10.2399	8.08765	697
chr16	33892393	33892631	SRR8861852-53_trimmed.fq.sort.sort.q10.rmdup.narrowPeak_peak_24090	57	.	2.54757	7.85054	5.77741	85
chr16	33903332	33905188	SRR8861852-53_trimmed.fq.sort.sort.q10.rmdup.narrowPeak_peak_24091	299	.	4.41651	32.4912	29.9832	1401
chr16	33921658	33922512	SRR8861852-53_trimmed.fq.sort.sort.q10.rmdup.narrowPeak_peak_24092	275	.	4.34137	30.0721	27.5907	570
chr16	33922699	33923490	SRR8861852-53_trimmed.fq.sort.sort.q10.rmdup.narrowPeak_peak_24093	135	.	3.24254	15.8538	13.572	322
chr16	33934034	33934863	SRR8861852-53_trimmed.fq.sort.sort.q10.rmdup.narrowPeak_peak_24094	366	.	4.99423	39.271	36.6934	617
chr16	33941692	33942286	SRR8861852-53_trimmed.fq.sort.sort.q10.rmdup.narrowPeak_peak_24095	127	.	3.02416	14.9787	12.7136	189
chr16	33942408	33942789	SRR8861852-53_trimmed.fq.sort.sort.q10.rmdup.narrowPeak_peak_24096	141	.	3.11605	16.427	14.1344	178
chr16	33948653	33949009	SRR8861852-53_trimmed.fq.sort.sort.q10.rmdup.narrowPeak_peak_24097	32	.	2.26198	5.22852	3.28099	284
chr16	33966149	33967474	SRR8861852-53_trimmed.fq.sort.sort.q10.rmdup.narrowPeak_peak_24098	1538	.	10.4831	157.655	153.847	662
chr16	34003435	34004218	SRR8861852-53_trimmed.fq.sort.sort.q10.rmdup.narrowPeak_peak_24099	131	.	3.34683	15.4161	13.142	268
chr16	34004370	34005152	SRR8861852-53_trimmed.fq.sort.sort.q10.rmdup.narrowPeak_peak_24100	265	.	4.55227	29.0424	26.573	483
chr16	34012484	34012749	SRR8861852-53_trimmed.fq.sort.sort.q10.rmdup.narrowPeak_peak_24101	17	.	2.10026	3.55828	1.74144	161
chr16	34014741	34014955	SRR8861852-53_trimmed.fq.sort.sort.q10.rmdup.narrowPeak_peak_24102	32	.	2.5013	5.20913	3.26247	164
chr16	34050036	34050736	SRR8861852-53_trimmed.fq.sort.sort.q10.rmdup.narrowPeak_peak_24103	69	.	3.08256	9.03557	6.9204	512
chr16	34063432	34064037	SRR8861852-53_trimmed.fq.sort.sort.q10.rmdup.narrowPeak_peak_24104	234	.	4.67471	25.8796	23.4478	403
chr16	34080888	34081285	SRR8861852-53_trimmed.fq.sort.sort.q10.rmdup.narrowPeak_peak_24105	45	.	2.53282	6.61904	4.59657	80
chr16	34081583	34081819	SRR8861852-53_trimmed.fq.sort.sort.q10.rmdup.narrowPeak_peak_24106	30	.	2.26794	5.01845	3.08034	155
chr16	34094262	34094599	SRR8861852-53_trimmed.fq.sort.sort.q10.rmdup.narrowPeak_peak_24107	75	.	3.36114	9.6667	7.52898	206
chr16	34095631	34096036	SRR8861852-53_trimmed.fq.sort.sort.q10.rmdup.narrowPeak_peak_24108	96	.	3.70147	11.8837	9.68697	128
chr16	34157354	34157646	SRR8861852-53_trimmed.fq.sort.sort.q10.rmdup.narrowPeak_peak_24109	69	.	3.26228	9.09065	6.97096	130
chr16	34199072	34199649	SRR8861852-53_trimmed.fq.sort.sort.q10.rmdup.narrowPeak_peak_24110	75	.	3.36114	9.6667	7.52898	297
chr16	34277963	34278325	SRR8861852-53_trimmed.fq.sort.sort.q10.rmdup.narrowPeak_peak_24111	34	.	2.55926	5.39892	3.44387	70
chr16	34413629	34414464	SRR8861852-53_trimmed.fq.sort.sort.q10.rmdup.narrowPeak_peak_24112	98	.	3.73259	12.0009	9.80153	125
chr16	34414639	34414903	SRR8861852-53_trimmed.fq.sort.sort.q10.rmdup.narrowPeak_peak_24113	34	.	2.57028	5.43486	3.47073	202
chr16	34421233	34421793	SRR8861852-53_trimmed.fq.sort.sort.q10.rmdup.narrowPeak_peak_24114	64	.	3.16343	8.52725	6.42641	185
chr16	34440769	34441459	SRR8861852-53_trimmed.fq.sort.sort.q10.rmdup.narrowPeak_peak_24115	139	.	3.98216	16.2505	13.9609	313
chr16	34513971	34514239	SRR8861852-53_trimmed.fq.sort.sort.q10.rmdup.narrowPeak_peak_24116	52	.	2.88147	7.3267	5.27483	136
chr16	34557873	34558270	SRR8861852-53_trimmed.fq.sort.sort.q10.rmdup.narrowPeak_peak_24117	48	.	2.86663	6.91605	4.87875	286
chr16	34572507	34573238	SRR8861852-53_trimmed.fq.sort.sort.q10.rmdup.narrowPeak_peak_24118	1239	.	9.72003	127.403	123.982	536
chr16	34573393	34574414	SRR8861852-53_trimmed.fq.sort.sort.q10.rmdup.narrowPeak_peak_24119	519	.	5.98261	54.6674	51.9476	757
chr16	34667402	34667767	SRR8861852-53_trimmed.fq.sort.sort.q10.rmdup.narrowPeak_peak_24120	26	.	2.37257	4.5247	2.61861	88
chr16	34690505	34691485	SRR8861852-53_trimmed.fq.sort.sort.q10.rmdup.narrowPeak_peak_24121	1168	.	10.8767	120.225	116.884	407
chr16	34699379	34699715	SRR8861852-53_trimmed.fq.sort.sort.q10.rmdup.narrowPeak_peak_24122	36	.	2.59217	5.65743	3.6841	232
chr16	34699897	34700180	SRR8861852-53_trimmed.fq.sort.sort.q10.rmdup.narrowPeak_peak_24123	65	.	3.12962	8.61076	6.50755	110
chr16	34700446	34700719	SRR8861852-53_trimmed.fq.sort.sort.q10.rmdup.narrowPeak_peak_24124	75	.	3.29921	9.66074	7.52577	145
chr16	34706433	34706851	SRR8861852-53_trimmed.fq.sort.sort.q10.rmdup.narrowPeak_peak_24125	30	.	2.47143	4.97164	3.03557	67
chr16	34745405	34745803	SRR8861852-53_trimmed.fq.sort.sort.q10.rmdup.narrowPeak_peak_24126	58	.	3.06457	7.97688	5.89593	105
chr16	34749495	34750170	SRR8861852-53_trimmed.fq.sort.sort.q10.rmdup.narrowPeak_peak_24127	75	.	3.36114	9.6667	7.52898	140
chr16	34806921	34807245	SRR8861852-53_trimmed.fq.sort.sort.q10.rmdup.narrowPeak_peak_24128	39	.	2.66914	5.9138	3.92346	143
chr16	34826052	34826492	SRR8861852-53_trimmed.fq.sort.sort.q10.rmdup.narrowPeak_peak_24129	34	.	2.57028	5.43486	3.47073	46
chr16	34834104	34835164	SRR8861852-53_trimmed.fq.sort.sort.q10.rmdup.narrowPeak_peak_24130	56	.	2.89464	7.73657	5.66707	310
chr16	34839491	34840240	SRR8861852-53_trimmed.fq.sort.sort.q10.rmdup.narrowPeak_peak_24131	156	.	4.10484	17.9572	15.6383	508
chr16	34846677	34846901	SRR8861852-53_trimmed.fq.sort.sort.q10.rmdup.narrowPeak_peak_24132	27	.	2.29928	4.6574	2.74496	41
chr16	34847404	34847763	SRR8861852-53_trimmed.fq.sort.sort.q10.rmdup.narrowPeak_peak_24133	70	.	3.10532	9.1256	7.00499	167
chr16	34855206	34855487	SRR8861852-53_trimmed.fq.sort.sort.q10.rmdup.narrowPeak_peak_24134	64	.	3.16343	8.52725	6.42641	143
chr16	34899278	34900065	SRR8861852-53_trimmed.fq.sort.sort.q10.rmdup.narrowPeak_peak_24135	104	.	3.29111	12.6855	10.4699	584
chr16	34908996	34910135	SRR8861852-53_trimmed.fq.sort.sort.q10.rmdup.narrowPeak_peak_24136	507	.	5.46207	53.4809	50.7717	385
chr16	34919886	34920251	SRR8861852-53_trimmed.fq.sort.sort.q10.rmdup.narrowPeak_peak_24137	54	.	2.60448	7.52696	5.46408	167
chr16	34920438	34921249	SRR8861852-53_trimmed.fq.sort.sort.q10.rmdup.narrowPeak_peak_24138	65	.	2.64927	8.66936	6.56448	671
chr16	34935192	34935795	SRR8861852-53_trimmed.fq.sort.sort.q10.rmdup.narrowPeak_peak_24139	218	.	3.11952	24.2926	21.881	191
chr16	34935911	34936771	SRR8861852-53_trimmed.fq.sort.sort.q10.rmdup.narrowPeak_peak_24140	570	.	4.74908	59.8132	57.0472	314
chr16	34952650	34953097	SRR8861852-53_trimmed.fq.sort.sort.q10.rmdup.narrowPeak_peak_24141	29	.	2.32512	4.87083	2.94827	334
chr16	34958327	34958884	SRR8861852-53_trimmed.fq.sort.sort.q10.rmdup.narrowPeak_peak_24142	144	.	3.52899	16.727	14.4294	233
chr16	34967352	34967597	SRR8861852-53_trimmed.fq.sort.sort.q10.rmdup.narrowPeak_peak_24143	39	.	2.6447	5.9894	3.99619	88
chr16	35021949	35023229	SRR8861852-53_trimmed.fq.sort.sort.q10.rmdup.narrowPeak_peak_24144	1066	.	12.2385	109.902	106.669	596
chr16	35033330	35033657	SRR8861852-53_trimmed.fq.sort.sort.q10.rmdup.narrowPeak_peak_24145	34	.	2.57028	5.43486	3.47073	156
chr16	35086396	35086734	SRR8861852-53_trimmed.fq.sort.sort.q10.rmdup.narrowPeak_peak_24146	105	.	3.79348	12.7526	10.5342	193
chr16	35094105	35094515	SRR8861852-53_trimmed.fq.sort.sort.q10.rmdup.narrowPeak_peak_24147	156	.	4.52463	18.0049	15.6852	163
chr16	35094739	35094962	SRR8861852-53_trimmed.fq.sort.sort.q10.rmdup.narrowPeak_peak_24148	58	.	2.94438	7.92423	5.84875	104
chr16	35100963	35102180	SRR8861852-53_trimmed.fq.sort.sort.q10.rmdup.narrowPeak_peak_24149	380	.	5.32385	40.6078	38.017	727
chr16	35106705	35107307	SRR8861852-53_trimmed.fq.sort.sort.q10.rmdup.narrowPeak_peak_24150	47	.	2.07485	6.74572	4.71872	453
chr16	35108130	35108742	SRR8861852-53_trimmed.fq.sort.sort.q10.rmdup.narrowPeak_peak_24151	187	.	3.36399	21.1186	18.7502	431
chr16	35109380	35110045	SRR8861852-53_trimmed.fq.sort.sort.q10.rmdup.narrowPeak_peak_24152	157	.	3.14518	18.0663	15.7457	387
chr16	35123494	35123787	SRR8861852-53_trimmed.fq.sort.sort.q10.rmdup.narrowPeak_peak_24153	34	.	2.57028	5.43486	3.47073	166
chr16	35139870	35140503	SRR8861852-53_trimmed.fq.sort.sort.q10.rmdup.narrowPeak_peak_24154	144	.	4.44857	16.7509	14.4522	371
chr16	35154364	35154720	SRR8861852-53_trimmed.fq.sort.sort.q10.rmdup.narrowPeak_peak_24155	93	.	3.43516	11.5516	9.36215	201
chr16	35154978	35155385	SRR8861852-53_trimmed.fq.sort.sort.q10.rmdup.narrowPeak_peak_24156	468	.	7.58137	49.5731	46.8991	155
chr16	35155568	35155806	SRR8861852-53_trimmed.fq.sort.sort.q10.rmdup.narrowPeak_peak_24157	82	.	3.27935	10.4554	8.29562	137
chr16	35164214	35165108	SRR8861852-53_trimmed.fq.sort.sort.q10.rmdup.narrowPeak_peak_24158	297	.	6.19075	32.2811	29.7755	234
chr16	35199957	35200762	SRR8861852-53_trimmed.fq.sort.sort.q10.rmdup.narrowPeak_peak_24159	151	.	4.46641	17.4506	15.1404	191
chr16	35205154	35205456	SRR8861852-53_trimmed.fq.sort.sort.q10.rmdup.narrowPeak_peak_24160	63	.	2.89257	8.45255	6.35731	145
chr16	35205585	35205804	SRR8861852-53_trimmed.fq.sort.sort.q10.rmdup.narrowPeak_peak_24161	43	.	2.61136	6.33468	4.32817	171
chr16	35215913	35216165	SRR8861852-53_trimmed.fq.sort.sort.q10.rmdup.narrowPeak_peak_24162	40	.	2.66084	6.0446	4.0492	86
chr16	35216865	35217236	SRR8861852-53_trimmed.fq.sort.sort.q10.rmdup.narrowPeak_peak_24163	46	.	2.75022	6.68244	4.65769	213
chr16	35272543	35273354	SRR8861852-53_trimmed.fq.sort.sort.q10.rmdup.narrowPeak_peak_24164	90	.	3.60406	11.2674	9.08626	155
chr16	35273433	35273893	SRR8861852-53_trimmed.fq.sort.sort.q10.rmdup.narrowPeak_peak_24165	71	.	3.26421	9.31348	7.18779	295
chr16	35325443	35325657	SRR8861852-53_trimmed.fq.sort.sort.q10.rmdup.narrowPeak_peak_24166	43	.	2.768	6.40795	4.39301	134
chr16	35363127	35363947	SRR8861852-53_trimmed.fq.sort.sort.q10.rmdup.narrowPeak_peak_24167	1527	.	13.6234	156.514	152.722	515
chr16	35423906	35424120	SRR8861852-53_trimmed.fq.sort.sort.q10.rmdup.narrowPeak_peak_24168	28	.	2.42004	4.80681	2.88727	41
chr16	35490324	35491184	SRR8861852-53_trimmed.fq.sort.sort.q10.rmdup.narrowPeak_peak_24169	238	.	5.64961	26.2412	23.8051	397
chr16	35518061	35518404	SRR8861852-53_trimmed.fq.sort.sort.q10.rmdup.narrowPeak_peak_24170	58	.	3.06457	7.97688	5.89593	210
chr16	35541364	35542079	SRR8861852-53_trimmed.fq.sort.sort.q10.rmdup.narrowPeak_peak_24171	105	.	3.85543	12.7254	10.5076	162
chr16	35556255	35556472	SRR8861852-53_trimmed.fq.sort.sort.q10.rmdup.narrowPeak_peak_24172	48	.	2.86685	6.91681	4.87875	92
chr16	35564556	35565054	SRR8861852-53_trimmed.fq.sort.sort.q10.rmdup.narrowPeak_peak_24173	210	.	5.33828	23.4153	21.0151	289
chr16	35584944	35585257	SRR8861852-53_trimmed.fq.sort.sort.q10.rmdup.narrowPeak_peak_24174	60	.	2.60707	8.14756	6.06154	174
chr16	35585532	35585959	SRR8861852-53_trimmed.fq.sort.sort.q10.rmdup.narrowPeak_peak_24175	118	.	3.35229	14.1086	11.8607	200
chr16	35587618	35588188	SRR8861852-53_trimmed.fq.sort.sort.q10.rmdup.narrowPeak_peak_24176	67	.	2.62796	8.8677	6.75724	411
chr16	35591700	35592056	SRR8861852-53_trimmed.fq.sort.sort.q10.rmdup.narrowPeak_peak_24177	132	.	3.57092	15.5167	13.2408	242
chr16	35592690	35593114	SRR8861852-53_trimmed.fq.sort.sort.q10.rmdup.narrowPeak_peak_24178	41	.	2.39047	6.14574	4.14648	172
chr16	35596563	35597173	SRR8861852-53_trimmed.fq.sort.sort.q10.rmdup.narrowPeak_peak_24179	254	.	4.85424	27.9019	25.4458	283
chr16	35599696	35599910	SRR8861852-53_trimmed.fq.sort.sort.q10.rmdup.narrowPeak_peak_24180	37	.	2.41677	5.72915	3.75296	105
chr16	35614086	35614737	SRR8861852-53_trimmed.fq.sort.sort.q10.rmdup.narrowPeak_peak_24181	118	.	3.86677	14.1082	11.8604	454
chr16	35625470	35625788	SRR8861852-53_trimmed.fq.sort.sort.q10.rmdup.narrowPeak_peak_24182	39	.	2.66914	5.9138	3.92346	187
chr16	35630420	35631369	SRR8861852-53_trimmed.fq.sort.sort.q10.rmdup.narrowPeak_peak_24183	42	.	2.73309	6.29021	4.28541	72
chr16	35738156	35738530	SRR8861852-53_trimmed.fq.sort.sort.q10.rmdup.narrowPeak_peak_24184	46	.	2.73413	6.62491	4.60219	302
chr16	35740643	35740920	SRR8861852-53_trimmed.fq.sort.sort.q10.rmdup.narrowPeak_peak_24185	33	.	2.49972	5.34592	3.39323	169
chr16	35768667	35769518	SRR8861852-53_trimmed.fq.sort.sort.q10.rmdup.narrowPeak_peak_24186	222	.	4.62643	24.628	22.2121	319
chr16	35770049	35770776	SRR8861852-53_trimmed.fq.sort.sort.q10.rmdup.narrowPeak_peak_24187	416	.	6.40954	44.2719	41.6461	470
chr16	35815779	35816016	SRR8861852-53_trimmed.fq.sort.sort.q10.rmdup.narrowPeak_peak_24188	47	.	2.7346	6.79217	4.76351	144
chr16	35870985	35871387	SRR8861852-53_trimmed.fq.sort.sort.q10.rmdup.narrowPeak_peak_24189	48	.	2.86685	6.91681	4.87875	194
chr16	35938403	35939395	SRR8861852-53_trimmed.fq.sort.sort.q10.rmdup.narrowPeak_peak_24190	371	.	7.0555	39.7462	37.1638	451
chr16	35983855	35984280	SRR8861852-53_trimmed.fq.sort.sort.q10.rmdup.narrowPeak_peak_24192	246	.	4.05436	27.0485	24.6026	141
chr16	36040734	36042128	SRR8861852-53_trimmed.fq.sort.sort.q10.rmdup.narrowPeak_peak_24193	1288	.	8.423	132.365	128.886	742
chr16	36063673	36063938	SRR8861852-53_trimmed.fq.sort.sort.q10.rmdup.narrowPeak_peak_24194	54	.	2.83607	7.51383	5.45135	154
chr16	36070833	36072626	SRR8861852-53_trimmed.fq.sort.sort.q10.rmdup.narrowPeak_peak_24195	2022	.	7.90392	206.884	202.278	1047
chr16	36531306	36531982	SRR8861852-53_trimmed.fq.sort.sort.q10.rmdup.narrowPeak_peak_24196	35	.	2.5451	5.49934	3.53251	184
chr16	36581940	36582365	SRR8861852-53_trimmed.fq.sort.sort.q10.rmdup.narrowPeak_peak_24197	105	.	3.85543	12.7254	10.5076	226
chr16	36695085	36695414	SRR8861852-53_trimmed.fq.sort.sort.q10.rmdup.narrowPeak_peak_24198	48	.	2.86685	6.91681	4.87875	160
chr16	36828363	36829299	SRR8861852-53_trimmed.fq.sort.sort.q10.rmdup.narrowPeak_peak_24199	2025	.	15.3807	207.165	202.554	205
chr16	36874203	36874957	SRR8861852-53_trimmed.fq.sort.sort.q10.rmdup.narrowPeak_peak_24200	1208	.	7.98143	124.201	120.816	488
chr16	36875068	36876070	SRR8861852-53_trimmed.fq.sort.sort.q10.rmdup.narrowPeak_peak_24201	812	.	6.35144	84.2332	81.2484	494
chr16	36931809	36932049	SRR8861852-53_trimmed.fq.sort.sort.q10.rmdup.narrowPeak_peak_24202	28	.	2.22262	4.72795	2.81212	49
chr16	36949624	36950175	SRR8861852-53_trimmed.fq.sort.sort.q10.rmdup.narrowPeak_peak_24203	43	.	2.768	6.40795	4.39301	308
chr16	36989687	36989993	SRR8861852-53_trimmed.fq.sort.sort.q10.rmdup.narrowPeak_peak_24204	98	.	3.75657	12.0909	9.88785	149
chr16	36990075	36990514	SRR8861852-53_trimmed.fq.sort.sort.q10.rmdup.narrowPeak_peak_24205	39	.	2.66914	5.9138	3.92346	379
chr16	37011115	37012498	SRR8861852-53_trimmed.fq.sort.sort.q10.rmdup.narrowPeak_peak_24206	590	.	7.22429	61.8491	59.0651	815
chr16	37539157	37540663	SRR8861852-53_trimmed.fq.sort.sort.q10.rmdup.narrowPeak_peak_24207	2170	.	8.82268	222.009	217.095	867
chr16	37570976	37571869	SRR8861852-53_trimmed.fq.sort.sort.q10.rmdup.narrowPeak_peak_24208	86	.	3.37656	10.8526	8.68327	316
chr16	37571947	37572712	SRR8861852-53_trimmed.fq.sort.sort.q10.rmdup.narrowPeak_peak_24209	50	.	2.77051	7.09307	5.049	160
chr16	37583888	37584978	SRR8861852-53_trimmed.fq.sort.sort.q10.rmdup.narrowPeak_peak_24210	242	.	5.65275	26.6503	24.209	828
chr16	37610408	37610685	SRR8861852-53_trimmed.fq.sort.sort.q10.rmdup.narrowPeak_peak_24211	39	.	2.66914	5.9138	3.92346	173
chr16	37610866	37611212	SRR8861852-53_trimmed.fq.sort.sort.q10.rmdup.narrowPeak_peak_24212	39	.	2.66914	5.9138	3.92346	79
chr16	37617351	37618038	SRR8861852-53_trimmed.fq.sort.sort.q10.rmdup.narrowPeak_peak_24213	166	.	4.54173	19.0366	16.6997	450
chr16	37653554	37654883	SRR8861852-53_trimmed.fq.sort.sort.q10.rmdup.narrowPeak_peak_24214	1628	.	10.5756	166.743	162.806	492
chr16	37676291	37676559	SRR8861852-53_trimmed.fq.sort.sort.q10.rmdup.narrowPeak_peak_24215	81	.	3.46	10.2551	8.10017	122
chr16	37684687	37685671	SRR8861852-53_trimmed.fq.sort.sort.q10.rmdup.narrowPeak_peak_24216	2029	.	11.0942	207.561	202.942	407
chr16	37690138	37690678	SRR8861852-53_trimmed.fq.sort.sort.q10.rmdup.narrowPeak_peak_24217	151	.	3.74732	17.4744	15.1632	209
chr16	37715197	37715482	SRR8861852-53_trimmed.fq.sort.sort.q10.rmdup.narrowPeak_peak_24218	124	.	4.152	14.6927	12.4328	141
chr16	37730144	37730388	SRR8861852-53_trimmed.fq.sort.sort.q10.rmdup.narrowPeak_peak_24219	129	.	2.53566	15.2661	12.9957	119
chr16	37731428	37733047	SRR8861852-53_trimmed.fq.sort.sort.q10.rmdup.narrowPeak_peak_24220	769	.	5.45986	79.921	76.976	591
chr16	37752479	37753052	SRR8861852-53_trimmed.fq.sort.sort.q10.rmdup.narrowPeak_peak_24221	102	.	3.66516	12.4998	10.2881	381
chr16	37776804	37779224	SRR8861852-53_trimmed.fq.sort.sort.q10.rmdup.narrowPeak_peak_24222	1700	.	6.95713	174.101	170.056	595
chr16	37787623	37789166	SRR8861852-53_trimmed.fq.sort.sort.q10.rmdup.narrowPeak_peak_24223	626	.	4.65164	65.4442	62.6285	777
chr16	37795129	37795398	SRR8861852-53_trimmed.fq.sort.sort.q10.rmdup.narrowPeak_peak_24224	36	.	2.4114	5.5754	3.6055	142
chr16	37801997	37802514	SRR8861852-53_trimmed.fq.sort.sort.q10.rmdup.narrowPeak_peak_24225	51	.	2.45104	7.22734	5.17876	335
chr16	37802585	37803043	SRR8861852-53_trimmed.fq.sort.sort.q10.rmdup.narrowPeak_peak_24226	115	.	3.15248	13.8273	11.5862	284
chr16	37809018	37809930	SRR8861852-53_trimmed.fq.sort.sort.q10.rmdup.narrowPeak_peak_24227	420	.	4.64485	44.7243	42.0943	291
chr16	37813802	37814245	SRR8861852-53_trimmed.fq.sort.sort.q10.rmdup.narrowPeak_peak_24228	57	.	2.24672	7.79383	5.72257	290
chr16	37814531	37815377	SRR8861852-53_trimmed.fq.sort.sort.q10.rmdup.narrowPeak_peak_24229	232	.	4.2248	25.6457	23.2171	321
chr16	37851651	37852338	SRR8861852-53_trimmed.fq.sort.sort.q10.rmdup.narrowPeak_peak_24230	114	.	3.59025	13.6629	11.425	179
chr16	37867585	37869078	SRR8861852-53_trimmed.fq.sort.sort.q10.rmdup.narrowPeak_peak_24231	1584	.	7.11369	162.304	158.431	534
chr16	37869160	37869494	SRR8861852-53_trimmed.fq.sort.sort.q10.rmdup.narrowPeak_peak_24232	315	.	3.25452	34.0739	31.5491	127
chr16	37892007	37892322	SRR8861852-53_trimmed.fq.sort.sort.q10.rmdup.narrowPeak_peak_24233	27	.	2.36134	4.61719	2.70667	198
chr16	37893210	37893662	SRR8861852-53_trimmed.fq.sort.sort.q10.rmdup.narrowPeak_peak_24234	44	.	2.51897	6.41732	4.4021	305
chr16	37897985	37898541	SRR8861852-53_trimmed.fq.sort.sort.q10.rmdup.narrowPeak_peak_24235	102	.	3.29498	12.4865	10.2751	430
chr16	37899627	37899845	SRR8861852-53_trimmed.fq.sort.sort.q10.rmdup.narrowPeak_peak_24236	46	.	2.59297	6.71937	4.69331	102
chr16	37929215	37929524	SRR8861852-53_trimmed.fq.sort.sort.q10.rmdup.narrowPeak_peak_24237	64	.	3.16343	8.52725	6.42641	176
chr16	37943572	37943961	SRR8861852-53_trimmed.fq.sort.sort.q10.rmdup.narrowPeak_peak_24238	48	.	2.86685	6.91681	4.87875	192
chr16	37955613	37955872	SRR8861852-53_trimmed.fq.sort.sort.q10.rmdup.narrowPeak_peak_24239	64	.	3.16343	8.52725	6.42641	118
chr16	37963246	37964944	SRR8861852-53_trimmed.fq.sort.sort.q10.rmdup.narrowPeak_peak_24240	229	.	5.34585	25.328	22.9032	779
chr16	37971768	37972407	SRR8861852-53_trimmed.fq.sort.sort.q10.rmdup.narrowPeak_peak_24241	198	.	4.97377	22.2481	19.8639	279
chr16	38000210	38000590	SRR8861852-53_trimmed.fq.sort.sort.q10.rmdup.narrowPeak_peak_24242	105	.	3.85543	12.7254	10.5076	153
chr16	38087670	38089363	SRR8861852-53_trimmed.fq.sort.sort.q10.rmdup.narrowPeak_peak_24243	1065	.	4.2441	109.774	106.543	1459
chr16	38089480	38090570	SRR8861852-53_trimmed.fq.sort.sort.q10.rmdup.narrowPeak_peak_24244	1023	.	4.16705	105.516	102.328	216
chr16	38131061	38132371	SRR8861852-53_trimmed.fq.sort.sort.q10.rmdup.narrowPeak_peak_24245	127	.	3.72207	15.0328	12.7667	681
chr16	38137517	38137876	SRR8861852-53_trimmed.fq.sort.sort.q10.rmdup.narrowPeak_peak_24246	43	.	2.75612	6.36796	4.36017	177
chr16	38138859	38139099	SRR8861852-53_trimmed.fq.sort.sort.q10.rmdup.narrowPeak_peak_24247	48	.	2.86685	6.91681	4.87875	81
chr16	38173742	38174206	SRR8861852-53_trimmed.fq.sort.sort.q10.rmdup.narrowPeak_peak_24248	74	.	3.27936	9.58637	7.45343	187
chr16	38181354	38181658	SRR8861852-53_trimmed.fq.sort.sort.q10.rmdup.narrowPeak_peak_24249	19	.	2.18569	3.82359	1.97693	267
chr16	38248891	38249187	SRR8861852-53_trimmed.fq.sort.sort.q10.rmdup.narrowPeak_peak_24250	39	.	2.66914	5.9138	3.92346	91
chr16	38306645	38307607	SRR8861852-53_trimmed.fq.sort.sort.q10.rmdup.narrowPeak_peak_24251	164	.	3.83364	18.7426	16.4108	311
chr16	38307723	38308403	SRR8861852-53_trimmed.fq.sort.sort.q10.rmdup.narrowPeak_peak_24252	98	.	3.12891	12.0636	9.86279	436
chr16	38341419	38342210	SRR8861852-53_trimmed.fq.sort.sort.q10.rmdup.narrowPeak_peak_24253	297	.	5.73431	32.2089	29.7041	293
chr16	38346623	38347594	SRR8861852-53_trimmed.fq.sort.sort.q10.rmdup.narrowPeak_peak_24254	1350	.	10.6885	138.618	135.062	587
chr16	38361944	38362916	SRR8861852-53_trimmed.fq.sort.sort.q10.rmdup.narrowPeak_peak_24255	104	.	3.58985	12.6825	10.467	204
chr16	38370080	38370876	SRR8861852-53_trimmed.fq.sort.sort.q10.rmdup.narrowPeak_peak_24256	124	.	3.77145	14.7477	12.4867	585
chr16	38370997	38371575	SRR8861852-53_trimmed.fq.sort.sort.q10.rmdup.narrowPeak_peak_24257	78	.	3.06675	9.96047	7.81531	161
chr16	38376211	38376624	SRR8861852-53_trimmed.fq.sort.sort.q10.rmdup.narrowPeak_peak_24258	340	.	5.01198	36.5753	34.0248	225
chr16	38376726	38377251	SRR8861852-53_trimmed.fq.sort.sort.q10.rmdup.narrowPeak_peak_24259	312	.	4.9117	33.7796	31.2579	222
chr16	38378673	38378979	SRR8861852-53_trimmed.fq.sort.sort.q10.rmdup.narrowPeak_peak_24260	55	.	2.49692	7.5957	5.53058	128
chr16	38396381	38396768	SRR8861852-53_trimmed.fq.sort.sort.q10.rmdup.narrowPeak_peak_24261	72	.	2.61105	9.38566	7.2581	148
chr16	38399473	38400678	SRR8861852-53_trimmed.fq.sort.sort.q10.rmdup.narrowPeak_peak_24262	507	.	6.40256	53.4933	50.784	428
chr16	38451570	38453387	SRR8861852-53_trimmed.fq.sort.sort.q10.rmdup.narrowPeak_peak_24263	1702	.	7.66338	174.312	170.264	1365
chr16	38476320	38477306	SRR8861852-53_trimmed.fq.sort.sort.q10.rmdup.narrowPeak_peak_24264	282	.	6.22799	30.723	28.2343	340
chr16	38522015	38523376	SRR8861852-53_trimmed.fq.sort.sort.q10.rmdup.narrowPeak_peak_24265	1502	.	8.50054	154.005	150.247	453
chr16	38549285	38550541	SRR8861852-53_trimmed.fq.sort.sort.q10.rmdup.narrowPeak_peak_24266	1068	.	9.97529	110.108	106.873	786
chr16	38562366	38563694	SRR8861852-53_trimmed.fq.sort.sort.q10.rmdup.narrowPeak_peak_24267	1842	.	9.6353	188.565	184.293	654
chr16	38612813	38613264	SRR8861852-53_trimmed.fq.sort.sort.q10.rmdup.narrowPeak_peak_24268	43	.	2.66146	6.36338	4.35583	66
chr16	38636845	38637238	SRR8861852-53_trimmed.fq.sort.sort.q10.rmdup.narrowPeak_peak_24269	75	.	3.36114	9.6667	7.52898	252
chr16	38649680	38650026	SRR8861852-53_trimmed.fq.sort.sort.q10.rmdup.narrowPeak_peak_24270	30	.	2.11178	5.00467	3.06718	182
chr16	38651836	38652156	SRR8861852-53_trimmed.fq.sort.sort.q10.rmdup.narrowPeak_peak_24271	87	.	2.91063	10.8985	8.72598	189
chr16	38653483	38653974	SRR8861852-53_trimmed.fq.sort.sort.q10.rmdup.narrowPeak_peak_24272	47	.	2.41891	6.80172	4.77271	102
chr16	38659416	38659730	SRR8861852-53_trimmed.fq.sort.sort.q10.rmdup.narrowPeak_peak_24273	36	.	2.5321	5.60073	3.62978	126
chr16	38660071	38660437	SRR8861852-53_trimmed.fq.sort.sort.q10.rmdup.narrowPeak_peak_24274	43	.	2.71719	6.40028	4.39128	116
chr16	38673514	38674024	SRR8861852-53_trimmed.fq.sort.sort.q10.rmdup.narrowPeak_peak_24275	32	.	2.48594	5.15861	3.21425	171
chr16	38679297	38680340	SRR8861852-53_trimmed.fq.sort.sort.q10.rmdup.narrowPeak_peak_24276	172	.	4.19724	19.5776	17.2327	624
chr16	38687015	38688872	SRR8861852-53_trimmed.fq.sort.sort.q10.rmdup.narrowPeak_peak_24277	116	.	3.1375	13.9412	11.6977	535
chr16	38689952	38690283	SRR8861852-53_trimmed.fq.sort.sort.q10.rmdup.narrowPeak_peak_24278	70	.	2.68253	9.1592	7.03765	143
chr16	38700879	38701146	SRR8861852-53_trimmed.fq.sort.sort.q10.rmdup.narrowPeak_peak_24279	119	.	3.18094	14.2045	11.9549	107
chr16	38701487	38702592	SRR8861852-53_trimmed.fq.sort.sort.q10.rmdup.narrowPeak_peak_24280	310	.	4.77936	33.5532	31.0339	270
chr16	38712239	38713807	SRR8861852-53_trimmed.fq.sort.sort.q10.rmdup.narrowPeak_peak_24281	1243	.	7.84435	127.796	124.37	534
chr16	38724399	38724810	SRR8861852-53_trimmed.fq.sort.sort.q10.rmdup.narrowPeak_peak_24282	58	.	3.06457	7.97688	5.89593	234
chr16	38729231	38729456	SRR8861852-53_trimmed.fq.sort.sort.q10.rmdup.narrowPeak_peak_24283	38	.	2.54855	5.80479	3.82549	54
chr16	38729810	38730716	SRR8861852-53_trimmed.fq.sort.sort.q10.rmdup.narrowPeak_peak_24284	105	.	3.85543	12.7254	10.5076	780
chr16	38742041	38743091	SRR8861852-53_trimmed.fq.sort.sort.q10.rmdup.narrowPeak_peak_24285	578	.	8.41847	60.6164	57.8434	377
chr16	38752932	38753500	SRR8861852-53_trimmed.fq.sort.sort.q10.rmdup.narrowPeak_peak_24286	58	.	2.76756	7.9254	5.84987	425
chr16	38755792	38756470	SRR8861852-53_trimmed.fq.sort.sort.q10.rmdup.narrowPeak_peak_24287	56	.	2.64992	7.7337	5.66427	377
chr16	38758812	38759132	SRR8861852-53_trimmed.fq.sort.sort.q10.rmdup.narrowPeak_peak_24288	74	.	3.02097	9.56314	7.43079	163
chr16	38816929	38817499	SRR8861852-53_trimmed.fq.sort.sort.q10.rmdup.narrowPeak_peak_24289	187	.	5.04171	21.1171	18.7487	211
chr16	38902450	38902797	SRR8861852-53_trimmed.fq.sort.sort.q10.rmdup.narrowPeak_peak_24290	225	.	5.536	24.9873	22.5667	169
chr16	38943743	38944080	SRR8861852-53_trimmed.fq.sort.sort.q10.rmdup.narrowPeak_peak_24291	36	.	2.58156	5.62189	3.65004	134
chr16	38946349	38946748	SRR8861852-53_trimmed.fq.sort.sort.q10.rmdup.narrowPeak_peak_24292	68	.	3.17294	8.97611	6.86253	192
chr16	38981598	38981871	SRR8861852-53_trimmed.fq.sort.sort.q10.rmdup.narrowPeak_peak_24293	55	.	2.95193	7.57903	5.51445	181
chr16	38982602	38983124	SRR8861852-53_trimmed.fq.sort.sort.q10.rmdup.narrowPeak_peak_24294	132	.	4.13345	15.4897	13.2143	135
chr16	39109631	39109964	SRR8861852-53_trimmed.fq.sort.sort.q10.rmdup.narrowPeak_peak_24295	151	.	4.54742	17.4562	15.1452	181
chr16	40968326	40968573	SRR8861852-53_trimmed.fq.sort.sort.q10.rmdup.narrowPeak_peak_24296	53	.	2.96571	7.43993	5.37986	123
chr16	41532604	41533735	SRR8861852-53_trimmed.fq.sort.sort.q10.rmdup.narrowPeak_peak_24297	606	.	8.24106	63.4375	60.6395	777
chr16	41551669	41552302	SRR8861852-53_trimmed.fq.sort.sort.q10.rmdup.narrowPeak_peak_24298	165	.	4.74514	18.8941	16.5594	252
chr16	41787608	41787833	SRR8861852-53_trimmed.fq.sort.sort.q10.rmdup.narrowPeak_peak_24299	39	.	2.66914	5.9138	3.92346	50
chr16	41827397	41827741	SRR8861852-53_trimmed.fq.sort.sort.q10.rmdup.narrowPeak_peak_24300	39	.	2.66914	5.9138	3.92346	174
chr16	41916942	41917397	SRR8861852-53_trimmed.fq.sort.sort.q10.rmdup.narrowPeak_peak_24301	26	.	2.37257	4.5247	2.61861	328
chr16	41975112	41975508	SRR8861852-53_trimmed.fq.sort.sort.q10.rmdup.narrowPeak_peak_24302	58	.	3.06457	7.97688	5.89593	202
chr16	42123226	42123858	SRR8861852-53_trimmed.fq.sort.sort.q10.rmdup.narrowPeak_peak_24303	48	.	2.86685	6.91681	4.87875	72
chr16	42152495	42153287	SRR8861852-53_trimmed.fq.sort.sort.q10.rmdup.narrowPeak_peak_24304	124	.	4.152	14.6927	12.4328	271
chr16	42189807	42191081	SRR8861852-53_trimmed.fq.sort.sort.q10.rmdup.narrowPeak_peak_24305	2322	.	11.6174	237.525	232.278	837
chr16	42269152	42269382	SRR8861852-53_trimmed.fq.sort.sort.q10.rmdup.narrowPeak_peak_24306	36	.	2.57104	5.58658	3.61617	107
chr16	42269467	42270028	SRR8861852-53_trimmed.fq.sort.sort.q10.rmdup.narrowPeak_peak_24307	71	.	3.25085	9.2644	7.14004	406
chr16	42303309	42303638	SRR8861852-53_trimmed.fq.sort.sort.q10.rmdup.narrowPeak_peak_24308	55	.	2.56571	7.64553	5.57889	127
chr16	42303769	42304203	SRR8861852-53_trimmed.fq.sort.sort.q10.rmdup.narrowPeak_peak_24309	53	.	2.51189	7.38648	5.33259	269
chr16	42305857	42306798	SRR8861852-53_trimmed.fq.sort.sort.q10.rmdup.narrowPeak_peak_24310	496	.	6.36643	52.3641	49.6649	511
chr16	42339234	42339448	SRR8861852-53_trimmed.fq.sort.sort.q10.rmdup.narrowPeak_peak_24311	41	.	2.65334	6.17651	4.17607	73
chr16	42340136	42340441	SRR8861852-53_trimmed.fq.sort.sort.q10.rmdup.narrowPeak_peak_24312	86	.	3.41659	10.7849	8.61711	117
chr16	42340645	42340924	SRR8861852-53_trimmed.fq.sort.sort.q10.rmdup.narrowPeak_peak_24313	150	.	4.3661	17.3486	15.0401	102
chr16	42444676	42445622	SRR8861852-53_trimmed.fq.sort.sort.q10.rmdup.narrowPeak_peak_24314	122	.	4.09964	14.4905	12.2355	562
chr16	42456159	42456414	SRR8861852-53_trimmed.fq.sort.sort.q10.rmdup.narrowPeak_peak_24315	53	.	2.96571	7.43993	5.37986	173
chr16	42649804	42650068	SRR8861852-53_trimmed.fq.sort.sort.q10.rmdup.narrowPeak_peak_24316	75	.	3.36114	9.6667	7.52898	134
chr16	42676746	42677822	SRR8861852-53_trimmed.fq.sort.sort.q10.rmdup.narrowPeak_peak_24317	144	.	4.44857	16.7509	14.4522	426
chr16	42746132	42746516	SRR8861852-53_trimmed.fq.sort.sort.q10.rmdup.narrowPeak_peak_24318	58	.	3.06457	7.97688	5.89593	274
chr16	42781810	42782447	SRR8861852-53_trimmed.fq.sort.sort.q10.rmdup.narrowPeak_peak_24319	128	.	3.22725	15.1186	12.8509	366
chr16	42785746	42786557	SRR8861852-53_trimmed.fq.sort.sort.q10.rmdup.narrowPeak_peak_24320	88	.	2.74666	10.9911	8.81647	267
chr16	42862849	42863599	SRR8861852-53_trimmed.fq.sort.sort.q10.rmdup.narrowPeak_peak_24321	111	.	3.94563	13.3378	11.1075	275
chr16	42874251	42875414	SRR8861852-53_trimmed.fq.sort.sort.q10.rmdup.narrowPeak_peak_24322	931	.	4.8152	96.2866	93.1882	869
chr16	42876143	42877040	SRR8861852-53_trimmed.fq.sort.sort.q10.rmdup.narrowPeak_peak_24323	1193	.	5.47221	122.709	119.34	221
chr16	42885381	42885723	SRR8861852-53_trimmed.fq.sort.sort.q10.rmdup.narrowPeak_peak_24324	81	.	3.46	10.2551	8.10017	208
chr16	42907054	42907986	SRR8861852-53_trimmed.fq.sort.sort.q10.rmdup.narrowPeak_peak_24325	690	.	7.67535	71.8865	69.0132	481
chr16	42914531	42914805	SRR8861852-53_trimmed.fq.sort.sort.q10.rmdup.narrowPeak_peak_24326	48	.	2.86685	6.91681	4.87875	148
chr16	43080836	43081107	SRR8861852-53_trimmed.fq.sort.sort.q10.rmdup.narrowPeak_peak_24327	53	.	2.96571	7.43993	5.37986	161
chr16	43235187	43236357	SRR8861852-53_trimmed.fq.sort.sort.q10.rmdup.narrowPeak_peak_24328	164	.	4.71485	18.7735	16.4413	356
chr16	43297862	43298132	SRR8861852-53_trimmed.fq.sort.sort.q10.rmdup.narrowPeak_peak_24329	48	.	2.86685	6.91681	4.87875	207
chr16	43298739	43299120	SRR8861852-53_trimmed.fq.sort.sort.q10.rmdup.narrowPeak_peak_24330	48	.	2.85456	6.87479	4.84312	147
chr16	43303351	43303868	SRR8861852-53_trimmed.fq.sort.sort.q10.rmdup.narrowPeak_peak_24331	45	.	2.72881	6.60585	4.58377	352
chr16	43308382	43308783	SRR8861852-53_trimmed.fq.sort.sort.q10.rmdup.narrowPeak_peak_24332	137	.	3.82826	16.0654	13.779	284
chr16	43309849	43310536	SRR8861852-53_trimmed.fq.sort.sort.q10.rmdup.narrowPeak_peak_24333	233	.	4.98153	25.8016	23.3708	422
chr16	43334611	43335194	SRR8861852-53_trimmed.fq.sort.sort.q10.rmdup.narrowPeak_peak_24334	86	.	3.55885	10.8554	8.6839	371
chr16	43356341	43356809	SRR8861852-53_trimmed.fq.sort.sort.q10.rmdup.narrowPeak_peak_24335	69	.	3.26228	9.09065	6.97096	369
chr16	43363764	43364422	SRR8861852-53_trimmed.fq.sort.sort.q10.rmdup.narrowPeak_peak_24336	105	.	3.85543	12.7254	10.5076	452
chr16	43407616	43407907	SRR8861852-53_trimmed.fq.sort.sort.q10.rmdup.narrowPeak_peak_24337	64	.	3.16343	8.52725	6.42641	157
chr16	43462913	43463187	SRR8861852-53_trimmed.fq.sort.sort.q10.rmdup.narrowPeak_peak_24338	58	.	3.06457	7.97688	5.89593	157
chr16	43503152	43504043	SRR8861852-53_trimmed.fq.sort.sort.q10.rmdup.narrowPeak_peak_24339	198	.	4.66713	22.2099	19.8262	715
chr16	43506170	43506402	SRR8861852-53_trimmed.fq.sort.sort.q10.rmdup.narrowPeak_peak_24340	73	.	3.04383	9.46782	7.33803	173
chr16	43557392	43557788	SRR8861852-53_trimmed.fq.sort.sort.q10.rmdup.narrowPeak_peak_24341	48	.	2.86685	6.91681	4.87875	351
chr16	43573831	43574141	SRR8861852-53_trimmed.fq.sort.sort.q10.rmdup.narrowPeak_peak_24342	61	.	2.831	8.19417	6.1067	131
chr16	43574397	43574707	SRR8861852-53_trimmed.fq.sort.sort.q10.rmdup.narrowPeak_peak_24343	78	.	3.0766	10.0042	7.85799	117
chr16	43582655	43583137	SRR8861852-53_trimmed.fq.sort.sort.q10.rmdup.narrowPeak_peak_24344	64	.	3.16343	8.52725	6.42641	162
chr16	43638493	43638866	SRR8861852-53_trimmed.fq.sort.sort.q10.rmdup.narrowPeak_peak_24345	98	.	3.75657	12.0909	9.88785	163
chr16	43801287	43802246	SRR8861852-53_trimmed.fq.sort.sort.q10.rmdup.narrowPeak_peak_24346	414	.	7.71025	44.0938	41.4698	703
chr16	43857493	43857730	SRR8861852-53_trimmed.fq.sort.sort.q10.rmdup.narrowPeak_peak_24347	34	.	2.57028	5.43486	3.47073	130
chr16	43869022	43869397	SRR8861852-53_trimmed.fq.sort.sort.q10.rmdup.narrowPeak_peak_24348	53	.	2.96571	7.43993	5.37986	161
chr16	43869492	43869862	SRR8861852-53_trimmed.fq.sort.sort.q10.rmdup.narrowPeak_peak_24349	64	.	3.16343	8.52725	6.42641	174
chr16	43869935	43870165	SRR8861852-53_trimmed.fq.sort.sort.q10.rmdup.narrowPeak_peak_24350	24	.	2.31844	4.35454	2.46744	153
chr16	43889156	43890618	SRR8861852-53_trimmed.fq.sort.sort.q10.rmdup.narrowPeak_peak_24351	2140	.	10.1424	218.951	214.097	908
chr16	44109384	44109652	SRR8861852-53_trimmed.fq.sort.sort.q10.rmdup.narrowPeak_peak_24354	69	.	3.26228	9.09065	6.97096	131
chr16	44123548	44123771	SRR8861852-53_trimmed.fq.sort.sort.q10.rmdup.narrowPeak_peak_24355	42	.	2.59267	6.26458	4.26085	151
chr16	44138388	44139767	SRR8861852-53_trimmed.fq.sort.sort.q10.rmdup.narrowPeak_peak_24356	1332	.	5.46477	136.739	133.206	1151
chr16	44139842	44140770	SRR8861852-53_trimmed.fq.sort.sort.q10.rmdup.narrowPeak_peak_24357	932	.	4.56661	96.3278	93.229	223
chr16	44171928	44172924	SRR8861852-53_trimmed.fq.sort.sort.q10.rmdup.narrowPeak_peak_24358	1086	.	6.64077	111.901	108.648	742
chr16	44173258	44174083	SRR8861852-53_trimmed.fq.sort.sort.q10.rmdup.narrowPeak_peak_24359	976	.	6.28014	100.787	97.6459	515
chr16	44238302	44238780	SRR8861852-53_trimmed.fq.sort.sort.q10.rmdup.narrowPeak_peak_24360	87	.	3.44309	10.8891	8.71676	287
chr16	44239170	44239426	SRR8861852-53_trimmed.fq.sort.sort.q10.rmdup.narrowPeak_peak_24361	42	.	2.6414	6.29071	4.28586	126
chr16	44346941	44348518	SRR8861852-53_trimmed.fq.sort.sort.q10.rmdup.narrowPeak_peak_24362	1201	.	9.08484	123.478	120.101	621
chr16	44356338	44356655	SRR8861852-53_trimmed.fq.sort.sort.q10.rmdup.narrowPeak_peak_24363	39	.	2.66914	5.9138	3.92346	148
chr16	44380654	44380914	SRR8861852-53_trimmed.fq.sort.sort.q10.rmdup.narrowPeak_peak_24364	26	.	2.37257	4.5247	2.61861	180
chr16	44387551	44387888	SRR8861852-53_trimmed.fq.sort.sort.q10.rmdup.narrowPeak_peak_24365	117	.	4.04427	13.9926	11.7482	156
chr16	44394191	44395455	SRR8861852-53_trimmed.fq.sort.sort.q10.rmdup.narrowPeak_peak_24366	642	.	7.41147	67.0394	64.2094	338
chr16	44480892	44481230	SRR8861852-53_trimmed.fq.sort.sort.q10.rmdup.narrowPeak_peak_24367	80	.	2.87571	10.1721	8.02163	144
chr16	44481960	44482287	SRR8861852-53_trimmed.fq.sort.sort.q10.rmdup.narrowPeak_peak_24368	51	.	2.41296	7.16943	5.12282	151
chr16	44484535	44484891	SRR8861852-53_trimmed.fq.sort.sort.q10.rmdup.narrowPeak_peak_24369	42	.	2.22343	6.30243	4.29719	177
chr16	44493947	44495282	SRR8861852-53_trimmed.fq.sort.sort.q10.rmdup.narrowPeak_peak_24370	103	.	2.60464	12.5206	10.3084	1153
chr16	44495512	44495896	SRR8861852-53_trimmed.fq.sort.sort.q10.rmdup.narrowPeak_peak_24371	42	.	2.02114	6.29029	4.28549	150
chr16	44503074	44503347	SRR8861852-53_trimmed.fq.sort.sort.q10.rmdup.narrowPeak_peak_24372	76	.	2.67854	9.77426	7.63383	104
chr16	44507030	44507475	SRR8861852-53_trimmed.fq.sort.sort.q10.rmdup.narrowPeak_peak_24373	190	.	3.24921	21.4457	19.0728	208
chr16	44507661	44508045	SRR8861852-53_trimmed.fq.sort.sort.q10.rmdup.narrowPeak_peak_24374	32	.	1.90921	5.2282	3.28069	94
chr16	44509572	44509974	SRR8861852-53_trimmed.fq.sort.sort.q10.rmdup.narrowPeak_peak_24375	43	.	2.06372	6.38804	4.37948	190
chr16	44510668	44511335	SRR8861852-53_trimmed.fq.sort.sort.q10.rmdup.narrowPeak_peak_24376	120	.	2.81284	14.3206	12.0688	359
chr16	44526681	44527091	SRR8861852-53_trimmed.fq.sort.sort.q10.rmdup.narrowPeak_peak_24377	103	.	2.78271	12.5657	10.3527	234
chr16	44527510	44527829	SRR8861852-53_trimmed.fq.sort.sort.q10.rmdup.narrowPeak_peak_24378	26	.	1.89025	4.50483	2.60997	202
chr16	44530607	44531660	SRR8861852-53_trimmed.fq.sort.sort.q10.rmdup.narrowPeak_peak_24379	195	.	3.52038	21.9116	19.5319	394
chr16	44538505	44538838	SRR8861852-53_trimmed.fq.sort.sort.q10.rmdup.narrowPeak_peak_24380	46	.	2.42755	6.70936	4.68371	130
chr16	44542541	44542841	SRR8861852-53_trimmed.fq.sort.sort.q10.rmdup.narrowPeak_peak_24381	69	.	2.69119	9.04482	6.92933	155
chr16	44556246	44558912	SRR8861852-53_trimmed.fq.sort.sort.q10.rmdup.narrowPeak_peak_24382	1198	.	4.23699	123.177	119.803	2319
chr16	44565340	44566380	SRR8861852-53_trimmed.fq.sort.sort.q10.rmdup.narrowPeak_peak_24383	290	.	5.23952	31.5087	29.0115	382
chr16	44578743	44580875	SRR8861852-53_trimmed.fq.sort.sort.q10.rmdup.narrowPeak_peak_24384	690	.	5.40192	71.9259	69.0522	952
chr16	44600902	44601545	SRR8861852-53_trimmed.fq.sort.sort.q10.rmdup.narrowPeak_peak_24385	159	.	3.11596	18.2352	15.9112	513
chr16	44601881	44602842	SRR8861852-53_trimmed.fq.sort.sort.q10.rmdup.narrowPeak_peak_24386	209	.	3.51634	23.304	20.9056	575
chr16	44604165	44604470	SRR8861852-53_trimmed.fq.sort.sort.q10.rmdup.narrowPeak_peak_24387	56	.	2.2314	7.69261	5.62449	136
chr16	44615161	44617573	SRR8861852-53_trimmed.fq.sort.sort.q10.rmdup.narrowPeak_peak_24388	522	.	3.58471	54.9295	52.2073	1761
chr16	44631207	44633884	SRR8861852-53_trimmed.fq.sort.sort.q10.rmdup.narrowPeak_peak_24389	699	.	4.26835	72.871	69.989	1060
chr16	44639504	44639788	SRR8861852-53_trimmed.fq.sort.sort.q10.rmdup.narrowPeak_peak_24390	83	.	2.77156	10.4717	8.31157	118
chr16	44639866	44640533	SRR8861852-53_trimmed.fq.sort.sort.q10.rmdup.narrowPeak_peak_24391	67	.	2.62169	8.83403	6.72456	577
chr16	44643816	44644435	SRR8861852-53_trimmed.fq.sort.sort.q10.rmdup.narrowPeak_peak_24392	134	.	3.32351	15.7177	13.4384	455
chr16	44648699	44649299	SRR8861852-53_trimmed.fq.sort.sort.q10.rmdup.narrowPeak_peak_24393	116	.	3.39027	13.8602	11.6184	358
chr16	44664638	44664953	SRR8861852-53_trimmed.fq.sort.sort.q10.rmdup.narrowPeak_peak_24394	29	.	1.59712	4.84626	2.92491	201
chr16	44665874	44666584	SRR8861852-53_trimmed.fq.sort.sort.q10.rmdup.narrowPeak_peak_24395	466	.	3.50196	49.3144	46.6426	302
chr16	44667199	44667504	SRR8861852-53_trimmed.fq.sort.sort.q10.rmdup.narrowPeak_peak_24396	95	.	1.94783	11.7436	9.54991	197
chr16	44671540	44672427	SRR8861852-53_trimmed.fq.sort.sort.q10.rmdup.narrowPeak_peak_24397	444	.	3.62251	47.066	44.4146	573
chr16	44672655	44673173	SRR8861852-53_trimmed.fq.sort.sort.q10.rmdup.narrowPeak_peak_24398	259	.	3.01445	28.4608	25.998	142
chr16	44678981	44680265	SRR8861852-53_trimmed.fq.sort.sort.q10.rmdup.narrowPeak_peak_24399	130	.	2.71882	15.3659	13.0937	1050
chr16	44686828	44687804	SRR8861852-53_trimmed.fq.sort.sort.q10.rmdup.narrowPeak_peak_24400	625	.	4.84025	65.4045	62.5892	662
chr16	44688437	44689133	SRR8861852-53_trimmed.fq.sort.sort.q10.rmdup.narrowPeak_peak_24401	244	.	3.17166	26.9198	24.4754	204
chr16	44695056	44695959	SRR8861852-53_trimmed.fq.sort.sort.q10.rmdup.narrowPeak_peak_24402	322	.	3.64	34.7351	32.2034	275
chr16	44696183	44696934	SRR8861852-53_trimmed.fq.sort.sort.q10.rmdup.narrowPeak_peak_24403	639	.	4.99368	66.7479	63.9206	429
chr16	44702934	44704579	SRR8861852-53_trimmed.fq.sort.sort.q10.rmdup.narrowPeak_peak_24404	553	.	5.16653	58.056	55.3058	742
chr16	44745414	44746504	SRR8861852-53_trimmed.fq.sort.sort.q10.rmdup.narrowPeak_peak_24408	2178	.	11.795	222.826	217.895	743
chr16	44970889	44971132	SRR8861852-53_trimmed.fq.sort.sort.q10.rmdup.narrowPeak_peak_24409	55	.	2.97619	7.66529	5.598	141
chr16	44971363	44971741	SRR8861852-53_trimmed.fq.sort.sort.q10.rmdup.narrowPeak_peak_24410	40	.	2.57352	6.04323	4.04791	254
chr16	44976348	44977509	SRR8861852-53_trimmed.fq.sort.sort.q10.rmdup.narrowPeak_peak_24411	268	.	4.40294	29.287	26.8146	700
chr16	44977873	44978414	SRR8861852-53_trimmed.fq.sort.sort.q10.rmdup.narrowPeak_peak_24412	95	.	2.86389	11.7081	9.51519	385
chr16	45037418	45037679	SRR8861852-53_trimmed.fq.sort.sort.q10.rmdup.narrowPeak_peak_24413	58	.	3.06457	7.97688	5.89593	123
chr16	45093308	45094765	SRR8861852-53_trimmed.fq.sort.sort.q10.rmdup.narrowPeak_peak_24414	1198	.	7.63265	123.203	119.828	911
chr16	45107020	45107257	SRR8861852-53_trimmed.fq.sort.sort.q10.rmdup.narrowPeak_peak_24415	43	.	2.768	6.40795	4.39301	174
chr16	45120960	45121600	SRR8861852-53_trimmed.fq.sort.sort.q10.rmdup.narrowPeak_peak_24416	98	.	3.75657	12.0909	9.88785	358
chr16	45157929	45159546	SRR8861852-53_trimmed.fq.sort.sort.q10.rmdup.narrowPeak_peak_24417	1393	.	7.82341	143.002	139.39	1172
chr16	45336139	45336557	SRR8861852-53_trimmed.fq.sort.sort.q10.rmdup.narrowPeak_peak_24418	58	.	3.06457	7.97688	5.89593	190
chr16	45408060	45409005	SRR8861852-53_trimmed.fq.sort.sort.q10.rmdup.narrowPeak_peak_24420	569	.	9.29256	59.7316	56.9663	693
chr16	45608848	45609264	SRR8861852-53_trimmed.fq.sort.sort.q10.rmdup.narrowPeak_peak_24421	86	.	3.55885	10.8554	8.6839	279
chr16	45639996	45640352	SRR8861852-53_trimmed.fq.sort.sort.q10.rmdup.narrowPeak_peak_24422	30	.	2.47143	4.97164	3.03557	182
chr16	45640688	45641618	SRR8861852-53_trimmed.fq.sort.sort.q10.rmdup.narrowPeak_peak_24423	117	.	4.05314	14.0266	11.7803	356
chr16	45723666	45724809	SRR8861852-53_trimmed.fq.sort.sort.q10.rmdup.narrowPeak_peak_24424	454	.	6.85356	48.155	45.4937	603
chr16	45742266	45743508	SRR8861852-53_trimmed.fq.sort.sort.q10.rmdup.narrowPeak_peak_24425	2109	.	11.1232	215.712	210.925	503
chr16	45757388	45757636	SRR8861852-53_trimmed.fq.sort.sort.q10.rmdup.narrowPeak_peak_24426	58	.	3.06457	7.97688	5.89593	132
chr16	45757795	45758218	SRR8861852-53_trimmed.fq.sort.sort.q10.rmdup.narrowPeak_peak_24427	92	.	3.65771	11.4675	9.27989	203
chr16	45767892	45768168	SRR8861852-53_trimmed.fq.sort.sort.q10.rmdup.narrowPeak_peak_24428	52	.	2.58951	7.30803	5.2568	70
chr16	45809894	45810851	SRR8861852-53_trimmed.fq.sort.sort.q10.rmdup.narrowPeak_peak_24429	105	.	3.66345	12.7439	10.5257	833
chr16	45811048	45811441	SRR8861852-53_trimmed.fq.sort.sort.q10.rmdup.narrowPeak_peak_24430	89	.	3.43382	11.0838	8.90698	180
chr16	45829316	45831118	SRR8861852-53_trimmed.fq.sort.sort.q10.rmdup.narrowPeak_peak_24431	116	.	3.44525	13.9136	11.6707	1383
chr16	45843017	45844916	SRR8861852-53_trimmed.fq.sort.sort.q10.rmdup.narrowPeak_peak_24432	1325	.	5.40178	136.039	132.515	1067
chr16	45869301	45869819	SRR8861852-53_trimmed.fq.sort.sort.q10.rmdup.narrowPeak_peak_24433	85	.	3.45982	10.7213	8.55503	260
chr16	45877681	45878022	SRR8861852-53_trimmed.fq.sort.sort.q10.rmdup.narrowPeak_peak_24434	105	.	2.94323	12.7408	10.5227	186
chr16	45879786	45880054	SRR8861852-53_trimmed.fq.sort.sort.q10.rmdup.narrowPeak_peak_24435	53	.	2.33225	7.37178	5.31835	146
chr16	45880730	45881569	SRR8861852-53_trimmed.fq.sort.sort.q10.rmdup.narrowPeak_peak_24436	293	.	4.4539	31.8405	29.3396	580
chr16	45892819	45893498	SRR8861852-53_trimmed.fq.sort.sort.q10.rmdup.narrowPeak_peak_24437	185	.	3.87662	20.8659	18.5015	282
chr16	45895394	45895794	SRR8861852-53_trimmed.fq.sort.sort.q10.rmdup.narrowPeak_peak_24438	36	.	2.22594	5.6424	3.66971	80
chr16	45922003	45922427	SRR8861852-53_trimmed.fq.sort.sort.q10.rmdup.narrowPeak_peak_24439	93	.	3.07044	11.558	9.36841	105
chr16	45922977	45923306	SRR8861852-53_trimmed.fq.sort.sort.q10.rmdup.narrowPeak_peak_24440	50	.	2.48979	7.13945	5.09394	190
chr16	45924341	45924772	SRR8861852-53_trimmed.fq.sort.sort.q10.rmdup.narrowPeak_peak_24441	53	.	2.52513	7.4504	5.38994	177
chr16	45934189	45935405	SRR8861852-53_trimmed.fq.sort.sort.q10.rmdup.narrowPeak_peak_24442	185	.	3.67972	20.8783	18.5137	935
chr16	45936109	45936566	SRR8861852-53_trimmed.fq.sort.sort.q10.rmdup.narrowPeak_peak_24443	97	.	2.90846	11.9772	9.7783	251
chr16	45936682	45936987	SRR8861852-53_trimmed.fq.sort.sort.q10.rmdup.narrowPeak_peak_24444	57	.	2.43832	7.83671	5.76406	143
chr16	45953379	45953601	SRR8861852-53_trimmed.fq.sort.sort.q10.rmdup.narrowPeak_peak_24445	43	.	2.768	6.40795	4.39301	47
chr16	45984839	45985151	SRR8861852-53_trimmed.fq.sort.sort.q10.rmdup.narrowPeak_peak_24446	69	.	3.26228	9.09065	6.97096	204
chr16	46010002	46011212	SRR8861852-53_trimmed.fq.sort.sort.q10.rmdup.narrowPeak_peak_24447	1146	.	11.3205	117.98	114.663	689
chr16	46094136	46095261	SRR8861852-53_trimmed.fq.sort.sort.q10.rmdup.narrowPeak_peak_24448	70	.	3.2376	9.21561	7.0926	346
chr16	46119894	46120921	SRR8861852-53_trimmed.fq.sort.sort.q10.rmdup.narrowPeak_peak_24449	75	.	3.36114	9.6667	7.52898	853
chr16	46362044	46362323	SRR8861852-53_trimmed.fq.sort.sort.q10.rmdup.narrowPeak_peak_24450	53	.	2.96571	7.43993	5.37986	146
chr16	46389296	46389510	SRR8861852-53_trimmed.fq.sort.sort.q10.rmdup.narrowPeak_peak_24451	38	.	2.6521	5.85729	3.87575	59
chr16	46394629	46394889	SRR8861852-53_trimmed.fq.sort.sort.q10.rmdup.narrowPeak_peak_24452	26	.	2.37257	4.5247	2.61861	172
chr16	46495827	46496806	SRR8861852-53_trimmed.fq.sort.sort.q10.rmdup.narrowPeak_peak_24453	1107	.	7.23969	113.979	110.704	777
chr16	46497021	46497902	SRR8861852-53_trimmed.fq.sort.sort.q10.rmdup.narrowPeak_peak_24454	906	.	6.48421	93.7072	90.6335	529
chr16	48397152	48397468	SRR8861852-53_trimmed.fq.sort.sort.q10.rmdup.narrowPeak_peak_24455	34	.	2.57028	5.43486	3.47073	242
chr16	48993114	48995112	SRR8861852-53_trimmed.fq.sort.sort.q10.rmdup.narrowPeak_peak_24456	2214	.	9.62135	226.435	221.43	666
chr16	49016982	49017196	SRR8861852-53_trimmed.fq.sort.sort.q10.rmdup.narrowPeak_peak_24457	30	.	2.47143	4.97164	3.03557	119
chr16	49145117	49145445	SRR8861852-53_trimmed.fq.sort.sort.q10.rmdup.narrowPeak_peak_24458	81	.	3.46	10.2551	8.10017	200
chr16	49145817	49146067	SRR8861852-53_trimmed.fq.sort.sort.q10.rmdup.narrowPeak_peak_24459	39	.	2.66914	5.9138	3.92346	132
chr16	49288751	49289599	SRR8861852-53_trimmed.fq.sort.sort.q10.rmdup.narrowPeak_peak_24460	130	.	4.25085	15.369	13.0958	513
chr16	49290065	49290331	SRR8861852-53_trimmed.fq.sort.sort.q10.rmdup.narrowPeak_peak_24461	39	.	2.66914	5.9138	3.92346	153
chr16	49533806	49534038	SRR8861852-53_trimmed.fq.sort.sort.q10.rmdup.narrowPeak_peak_24462	75	.	3.36114	9.6667	7.52898	164
chr16	49698591	49699953	SRR8861852-53_trimmed.fq.sort.sort.q10.rmdup.narrowPeak_peak_24463	996	.	9.79657	102.795	99.6336	834
chr16	49709737	49710175	SRR8861852-53_trimmed.fq.sort.sort.q10.rmdup.narrowPeak_peak_24464	105	.	3.85543	12.7254	10.5076	264
chr16	49710575	49710895	SRR8861852-53_trimmed.fq.sort.sort.q10.rmdup.narrowPeak_peak_24465	34	.	2.57028	5.43486	3.47073	142
chr16	49753178	49753455	SRR8861852-53_trimmed.fq.sort.sort.q10.rmdup.narrowPeak_peak_24466	53	.	2.96571	7.43993	5.37986	77
chr16	49775478	49775993	SRR8861852-53_trimmed.fq.sort.sort.q10.rmdup.narrowPeak_peak_24467	34	.	2.57028	5.43486	3.47073	77
chr16	49792468	49792866	SRR8861852-53_trimmed.fq.sort.sort.q10.rmdup.narrowPeak_peak_24468	64	.	3.16343	8.52725	6.42641	107
chr16	49793441	49793733	SRR8861852-53_trimmed.fq.sort.sort.q10.rmdup.narrowPeak_peak_24469	43	.	2.768	6.40795	4.39301	143
chr16	49812811	49813429	SRR8861852-53_trimmed.fq.sort.sort.q10.rmdup.narrowPeak_peak_24470	144	.	4.44857	16.7509	14.4522	416
chr16	49839890	49840111	SRR8861852-53_trimmed.fq.sort.sort.q10.rmdup.narrowPeak_peak_24471	34	.	2.57028	5.43486	3.47073	132
chr16	49854870	49856369	SRR8861852-53_trimmed.fq.sort.sort.q10.rmdup.narrowPeak_peak_24472	1868	.	9.69669	191.147	186.829	496
chr16	49905051	49906208	SRR8861852-53_trimmed.fq.sort.sort.q10.rmdup.narrowPeak_peak_24473	197	.	4.38914	22.0828	19.7008	394
chr16	49906324	49906555	SRR8861852-53_trimmed.fq.sort.sort.q10.rmdup.narrowPeak_peak_24474	84	.	3.08846	10.6551	8.49039	119
chr16	49923262	49924033	SRR8861852-53_trimmed.fq.sort.sort.q10.rmdup.narrowPeak_peak_24475	181	.	4.57533	20.4732	18.1143	523
chr16	49954102	49954623	SRR8861852-53_trimmed.fq.sort.sort.q10.rmdup.narrowPeak_peak_24476	57	.	3.02593	7.84115	5.76828	323
chr16	50030613	50030857	SRR8861852-53_trimmed.fq.sort.sort.q10.rmdup.narrowPeak_peak_24477	36	.	2.58685	5.63963	3.66701	48
chr16	50082432	50082715	SRR8861852-53_trimmed.fq.sort.sort.q10.rmdup.narrowPeak_peak_24478	43	.	2.768	6.40795	4.39301	125
chr16	50083041	50083353	SRR8861852-53_trimmed.fq.sort.sort.q10.rmdup.narrowPeak_peak_24479	111	.	3.95428	13.3707	11.1384	104
chr16	50206106	50206582	SRR8861852-53_trimmed.fq.sort.sort.q10.rmdup.narrowPeak_peak_24480	63	.	3.13664	8.43216	6.33755	136
chr16	50262249	50262486	SRR8861852-53_trimmed.fq.sort.sort.q10.rmdup.narrowPeak_peak_24481	58	.	3.06457	7.97688	5.89593	59
chr16	50363629	50365049	SRR8861852-53_trimmed.fq.sort.sort.q10.rmdup.narrowPeak_peak_24482	1375	.	10.0451	141.178	137.59	662
chr16	50429562	50429984	SRR8861852-53_trimmed.fq.sort.sort.q10.rmdup.narrowPeak_peak_24483	104	.	2.34854	12.677	10.4617	293
chr16	50430114	50430363	SRR8861852-53_trimmed.fq.sort.sort.q10.rmdup.narrowPeak_peak_24484	180	.	2.81825	20.378	18.0204	141
chr16	50430954	50432749	SRR8861852-53_trimmed.fq.sort.sort.q10.rmdup.narrowPeak_peak_24485	1088	.	6.43278	112.116	108.86	1241
chr16	50528435	50530243	SRR8861852-53_trimmed.fq.sort.sort.q10.rmdup.narrowPeak_peak_24486	1028	.	7.10071	106.052	102.859	348
chr16	50615341	50615561	SRR8861852-53_trimmed.fq.sort.sort.q10.rmdup.narrowPeak_peak_24487	59	.	2.96704	8.00925	5.92725	75
chr16	50615791	50616208	SRR8861852-53_trimmed.fq.sort.sort.q10.rmdup.narrowPeak_peak_24488	189	.	4.9166	21.3043	18.9334	245
chr16	50633839	50634361	SRR8861852-53_trimmed.fq.sort.sort.q10.rmdup.narrowPeak_peak_24489	126	.	4.12826	14.8903	12.6268	192
chr16	50732058	50733110	SRR8861852-53_trimmed.fq.sort.sort.q10.rmdup.narrowPeak_peak_24490	410	.	5.8958	43.6983	41.078	498
chr16	50736494	50737456	SRR8861852-53_trimmed.fq.sort.sort.q10.rmdup.narrowPeak_peak_24491	360	.	5.4854	38.6588	36.0871	197
chr16	50753004	50754739	SRR8861852-53_trimmed.fq.sort.sort.q10.rmdup.narrowPeak_peak_24492	201	.	4.36576	22.5731	20.1847	327
chr16	50762272	50762486	SRR8861852-53_trimmed.fq.sort.sort.q10.rmdup.narrowPeak_peak_24493	30	.	2.47143	4.97164	3.03557	19
chr16	50779052	50779710	SRR8861852-53_trimmed.fq.sort.sort.q10.rmdup.narrowPeak_peak_24494	86	.	3.55885	10.8554	8.6839	462
chr16	50784241	50784745	SRR8861852-53_trimmed.fq.sort.sort.q10.rmdup.narrowPeak_peak_24495	194	.	4.96013	21.8384	19.4602	209
chr16	51117629	51118200	SRR8861852-53_trimmed.fq.sort.sort.q10.rmdup.narrowPeak_peak_24496	75	.	3.36114	9.6667	7.52898	165
chr16	51118475	51118722	SRR8861852-53_trimmed.fq.sort.sort.q10.rmdup.narrowPeak_peak_24497	53	.	2.96571	7.43993	5.37986	131
chr16	51351781	51352035	SRR8861852-53_trimmed.fq.sort.sort.q10.rmdup.narrowPeak_peak_24498	48	.	2.86685	6.91681	4.87875	155
chr16	51675371	51675588	SRR8861852-53_trimmed.fq.sort.sort.q10.rmdup.narrowPeak_peak_24499	53	.	2.96571	7.43993	5.37986	148
chr16	51676174	51676534	SRR8861852-53_trimmed.fq.sort.sort.q10.rmdup.narrowPeak_peak_24500	105	.	3.85543	12.7254	10.5076	190
chr16	51758510	51758965	SRR8861852-53_trimmed.fq.sort.sort.q10.rmdup.narrowPeak_peak_24501	58	.	3.06457	7.97688	5.89593	188
chr16	51988483	51988732	SRR8861852-53_trimmed.fq.sort.sort.q10.rmdup.narrowPeak_peak_24502	48	.	2.84258	6.8338	4.80362	190
chr16	51988971	51989513	SRR8861852-53_trimmed.fq.sort.sort.q10.rmdup.narrowPeak_peak_24503	96	.	3.69377	11.8546	9.6585	358
chr16	51990109	51990479	SRR8861852-53_trimmed.fq.sort.sort.q10.rmdup.narrowPeak_peak_24504	43	.	2.768	6.40795	4.39301	114
chr16	52030777	52032438	SRR8861852-53_trimmed.fq.sort.sort.q10.rmdup.narrowPeak_peak_24505	1715	.	6.71206	175.599	171.532	557
chr16	52032516	52032792	SRR8861852-53_trimmed.fq.sort.sort.q10.rmdup.narrowPeak_peak_24506	100	.	2.07071	12.2522	10.0459	146
chr16	52071004	52071353	SRR8861852-53_trimmed.fq.sort.sort.q10.rmdup.narrowPeak_peak_24507	45	.	2.72351	6.58685	4.56551	157
chr16	52071427	52071868	SRR8861852-53_trimmed.fq.sort.sort.q10.rmdup.narrowPeak_peak_24508	83	.	3.41202	10.5377	8.37592	334
chr16	52093437	52093853	SRR8861852-53_trimmed.fq.sort.sort.q10.rmdup.narrowPeak_peak_24509	98	.	3.75657	12.0909	9.88785	263
chr16	52134314	52135592	SRR8861852-53_trimmed.fq.sort.sort.q10.rmdup.narrowPeak_peak_24510	195	.	4.7417	21.8964	19.5169	955
chr16	52147448	52147708	SRR8861852-53_trimmed.fq.sort.sort.q10.rmdup.narrowPeak_peak_24511	48	.	2.86685	6.91681	4.87875	152
chr16	52147978	52148436	SRR8861852-53_trimmed.fq.sort.sort.q10.rmdup.narrowPeak_peak_24512	48	.	2.86685	6.91681	4.87875	204
chr16	52166201	52166521	SRR8861852-53_trimmed.fq.sort.sort.q10.rmdup.narrowPeak_peak_24513	48	.	2.86685	6.91681	4.87875	176
chr16	52242360	52242616	SRR8861852-53_trimmed.fq.sort.sort.q10.rmdup.narrowPeak_peak_24514	48	.	2.86685	6.91681	4.87875	148
chr16	52333247	52333839	SRR8861852-53_trimmed.fq.sort.sort.q10.rmdup.narrowPeak_peak_24515	124	.	4.15167	14.6915	12.4327	197
chr16	52450304	52450835	SRR8861852-53_trimmed.fq.sort.sort.q10.rmdup.narrowPeak_peak_24516	87	.	2.58972	10.9087	8.73592	289
chr16	52452270	52452977	SRR8861852-53_trimmed.fq.sort.sort.q10.rmdup.narrowPeak_peak_24517	258	.	3.96534	28.3029	25.8419	454
chr16	52453285	52454379	SRR8861852-53_trimmed.fq.sort.sort.q10.rmdup.narrowPeak_peak_24518	287	.	4.17935	31.1958	28.702	206
chr16	52934520	52934989	SRR8861852-53_trimmed.fq.sort.sort.q10.rmdup.narrowPeak_peak_24519	144	.	4.44857	16.7509	14.4522	182
chr16	52989214	52989446	SRR8861852-53_trimmed.fq.sort.sort.q10.rmdup.narrowPeak_peak_24520	48	.	2.86685	6.91681	4.87875	50
chr16	54983721	54983935	SRR8861852-53_trimmed.fq.sort.sort.q10.rmdup.narrowPeak_peak_24521	18	.	2.17486	3.682	1.84318	94
chr16	54991606	54991885	SRR8861852-53_trimmed.fq.sort.sort.q10.rmdup.narrowPeak_peak_24522	34	.	2.57028	5.43486	3.47073	90
chr16	54992337	54992919	SRR8861852-53_trimmed.fq.sort.sort.q10.rmdup.narrowPeak_peak_24523	75	.	3.36114	9.6667	7.52898	199
chr16	55141754	55142241	SRR8861852-53_trimmed.fq.sort.sort.q10.rmdup.narrowPeak_peak_24524	139	.	3.91501	16.2127	13.9237	345
chr16	55166251	55166771	SRR8861852-53_trimmed.fq.sort.sort.q10.rmdup.narrowPeak_peak_24525	58	.	3.06457	7.97688	5.89593	334
chr16	55167236	55167506	SRR8861852-53_trimmed.fq.sort.sort.q10.rmdup.narrowPeak_peak_24526	48	.	2.86685	6.91681	4.87875	87
chr16	55168269	55168542	SRR8861852-53_trimmed.fq.sort.sort.q10.rmdup.narrowPeak_peak_24527	111	.	3.88832	13.3887	11.1561	133
chr16	55260342	55260726	SRR8861852-53_trimmed.fq.sort.sort.q10.rmdup.narrowPeak_peak_24528	52	.	2.8175	7.26905	5.21908	145
chr16	55261283	55261594	SRR8861852-53_trimmed.fq.sort.sort.q10.rmdup.narrowPeak_peak_24529	60	.	3.00169	8.13871	6.05291	213
chr16	55378751	55379257	SRR8861852-53_trimmed.fq.sort.sort.q10.rmdup.narrowPeak_peak_24530	92	.	3.65771	11.4675	9.27989	284
chr16	55441942	55442516	SRR8861852-53_trimmed.fq.sort.sort.q10.rmdup.narrowPeak_peak_24531	86	.	3.25428	10.7818	8.61414	129
chr16	55444006	55444349	SRR8861852-53_trimmed.fq.sort.sort.q10.rmdup.narrowPeak_peak_24532	94	.	3.40301	11.6447	9.45323	175
chr16	55468415	55468716	SRR8861852-53_trimmed.fq.sort.sort.q10.rmdup.narrowPeak_peak_24533	53	.	2.96571	7.43993	5.37986	196
chr16	55820641	55820950	SRR8861852-53_trimmed.fq.sort.sort.q10.rmdup.narrowPeak_peak_24534	117	.	2.86673	14.0307	11.7843	174
chr16	55821111	55821597	SRR8861852-53_trimmed.fq.sort.sort.q10.rmdup.narrowPeak_peak_24535	143	.	3.09096	16.6401	14.344	270
chr16	55821714	55822652	SRR8861852-53_trimmed.fq.sort.sort.q10.rmdup.narrowPeak_peak_24536	632	.	6.18125	66.0659	63.2446	727
chr16	55838236	55839396	SRR8861852-53_trimmed.fq.sort.sort.q10.rmdup.narrowPeak_peak_24537	2122	.	12.3342	217.015	212.201	535
chr16	55894980	55896032	SRR8861852-53_trimmed.fq.sort.sort.q10.rmdup.narrowPeak_peak_24538	499	.	7.49544	52.6391	49.9375	700
chr16	55933691	55935229	SRR8861852-53_trimmed.fq.sort.sort.q10.rmdup.narrowPeak_peak_24539	1186	.	8.8086	122.006	118.645	594
chr16	55943682	55944229	SRR8861852-53_trimmed.fq.sort.sort.q10.rmdup.narrowPeak_peak_24540	69	.	3.26228	9.09065	6.97096	350
chr16	55965932	55967498	SRR8861852-53_trimmed.fq.sort.sort.q10.rmdup.narrowPeak_peak_24541	1630	.	9.41587	166.95	163.01	814
chr16	55973276	55973620	SRR8861852-53_trimmed.fq.sort.sort.q10.rmdup.narrowPeak_peak_24542	207	.	3.32116	23.1826	20.7858	143
chr16	55973780	55975369	SRR8861852-53_trimmed.fq.sort.sort.q10.rmdup.narrowPeak_peak_24543	1208	.	7.98739	124.269	120.883	403
chr16	56028787	56030319	SRR8861852-53_trimmed.fq.sort.sort.q10.rmdup.narrowPeak_peak_24544	1587	.	8.21496	162.585	158.708	673
chr16	56074811	56076445	SRR8861852-53_trimmed.fq.sort.sort.q10.rmdup.narrowPeak_peak_24547	1505	.	9.60031	154.271	150.509	1139
chr16	56303181	56303612	SRR8861852-53_trimmed.fq.sort.sort.q10.rmdup.narrowPeak_peak_24548	111	.	3.95428	13.3707	11.1384	221
chr16	56477826	56479126	SRR8861852-53_trimmed.fq.sort.sort.q10.rmdup.narrowPeak_peak_24549	189	.	4.92638	21.3457	18.9741	1097
chr16	56610960	56611197	SRR8861852-53_trimmed.fq.sort.sort.q10.rmdup.narrowPeak_peak_24550	30	.	2.47143	4.97164	3.03557	54
chr16	56716333	56716976	SRR8861852-53_trimmed.fq.sort.sort.q10.rmdup.narrowPeak_peak_24551	1128	.	7.10624	116.18	112.882	438
chr16	56717079	56717453	SRR8861852-53_trimmed.fq.sort.sort.q10.rmdup.narrowPeak_peak_24552	1090	.	6.99074	112.333	109.075	182
chr16	56717610	56718343	SRR8861852-53_trimmed.fq.sort.sort.q10.rmdup.narrowPeak_peak_24553	1296	.	7.69324	133.093	129.605	294
chr16	56852759	56853340	SRR8861852-53_trimmed.fq.sort.sort.q10.rmdup.narrowPeak_peak_24554	117	.	4.05314	14.0266	11.7803	208
chr16	56885511	56886690	SRR8861852-53_trimmed.fq.sort.sort.q10.rmdup.narrowPeak_peak_24555	850	.	10.1695	88.0862	85.0657	882
chr16	57120955	57122500	SRR8861852-53_trimmed.fq.sort.sort.q10.rmdup.narrowPeak_peak_24556	1865	.	8.76302	190.819	186.506	545
chr16	57166512	57167819	SRR8861852-53_trimmed.fq.sort.sort.q10.rmdup.narrowPeak_peak_24557	1412	.	9.27094	144.916	141.28	620
chr16	57230865	57231565	SRR8861852-53_trimmed.fq.sort.sort.q10.rmdup.narrowPeak_peak_24558	1155	.	11.2611	118.91	115.583	275
chr16	57243197	57244037	SRR8861852-53_trimmed.fq.sort.sort.q10.rmdup.narrowPeak_peak_24559	160	.	4.61778	18.3838	16.0576	518
chr16	57251709	57252069	SRR8861852-53_trimmed.fq.sort.sort.q10.rmdup.narrowPeak_peak_24560	52	.	2.92221	7.28897	5.23834	249
chr16	57268641	57268879	SRR8861852-53_trimmed.fq.sort.sort.q10.rmdup.narrowPeak_peak_24561	48	.	2.86685	6.91681	4.87875	120
chr16	57303189	57304298	SRR8861852-53_trimmed.fq.sort.sort.q10.rmdup.narrowPeak_peak_24562	174	.	4.35608	19.7602	17.4121	828
chr16	57309625	57309882	SRR8861852-53_trimmed.fq.sort.sort.q10.rmdup.narrowPeak_peak_24563	33	.	2.53258	5.31176	3.36069	85
chr16	57317373	57317651	SRR8861852-53_trimmed.fq.sort.sort.q10.rmdup.narrowPeak_peak_24564	33	.	2.48007	5.27918	3.32946	154
chr16	57329145	57329835	SRR8861852-53_trimmed.fq.sort.sort.q10.rmdup.narrowPeak_peak_24565	73	.	2.88397	9.49605	7.36549	370
chr16	57338605	57340161	SRR8861852-53_trimmed.fq.sort.sort.q10.rmdup.narrowPeak_peak_24566	87	.	3.03046	10.962	8.78799	1373
chr16	57340510	57341017	SRR8861852-53_trimmed.fq.sort.sort.q10.rmdup.narrowPeak_peak_24567	107	.	3.26584	12.9897	10.7665	257
chr16	57352968	57353418	SRR8861852-53_trimmed.fq.sort.sort.q10.rmdup.narrowPeak_peak_24568	31	.	2.43226	5.11613	3.17359	175
chr16	57362925	57363607	SRR8861852-53_trimmed.fq.sort.sort.q10.rmdup.narrowPeak_peak_24569	114	.	3.69737	13.6455	11.4079	203
chr16	57375198	57375544	SRR8861852-53_trimmed.fq.sort.sort.q10.rmdup.narrowPeak_peak_24570	89	.	3.56688	11.1278	8.9499	141
chr16	57375631	57376118	SRR8861852-53_trimmed.fq.sort.sort.q10.rmdup.narrowPeak_peak_24571	72	.	3.28445	9.38768	7.26004	277
chr16	57384346	57384598	SRR8861852-53_trimmed.fq.sort.sort.q10.rmdup.narrowPeak_peak_24572	61	.	3.03119	8.24838	6.15928	144
chr16	57393001	57394020	SRR8861852-53_trimmed.fq.sort.sort.q10.rmdup.narrowPeak_peak_24574	106	.	2.82743	12.8748	10.6539	583
chr16	57398083	57398658	SRR8861852-53_trimmed.fq.sort.sort.q10.rmdup.narrowPeak_peak_24575	173	.	3.44552	19.7036	17.3563	275
chr16	57403958	57404415	SRR8861852-53_trimmed.fq.sort.sort.q10.rmdup.narrowPeak_peak_24576	52	.	2.53367	7.34687	5.29435	311
chr16	57415796	57416425	SRR8861852-53_trimmed.fq.sort.sort.q10.rmdup.narrowPeak_peak_24577	82	.	3.25591	10.3588	8.20131	446
chr16	57421243	57421799	SRR8861852-53_trimmed.fq.sort.sort.q10.rmdup.narrowPeak_peak_24578	46	.	2.61486	6.65472	4.63094	142
chr16	57423007	57423221	SRR8861852-53_trimmed.fq.sort.sort.q10.rmdup.narrowPeak_peak_24579	46	.	2.57198	6.63402	4.611	90
chr16	57427333	57427776	SRR8861852-53_trimmed.fq.sort.sort.q10.rmdup.narrowPeak_peak_24580	43	.	2.70094	6.34353	4.33676	113
chr16	57437530	57437884	SRR8861852-53_trimmed.fq.sort.sort.q10.rmdup.narrowPeak_peak_24581	87	.	2.94411	10.8945	8.72202	163
chr16	57438478	57438878	SRR8861852-53_trimmed.fq.sort.sort.q10.rmdup.narrowPeak_peak_24582	143	.	3.59581	16.6285	14.3327	212
chr16	57439055	57439374	SRR8861852-53_trimmed.fq.sort.sort.q10.rmdup.narrowPeak_peak_24583	65	.	2.67117	8.62327	6.5197	126
chr16	57444704	57445323	SRR8861852-53_trimmed.fq.sort.sort.q10.rmdup.narrowPeak_peak_24584	91	.	2.85536	11.3034	9.12147	428
chr16	57445584	57445848	SRR8861852-53_trimmed.fq.sort.sort.q10.rmdup.narrowPeak_peak_24585	29	.	2.07024	4.90794	2.98369	74
chr16	57446114	57446910	SRR8861852-53_trimmed.fq.sort.sort.q10.rmdup.narrowPeak_peak_24586	82	.	2.82956	10.4554	8.29563	212
chr16	57453924	57454207	SRR8861852-53_trimmed.fq.sort.sort.q10.rmdup.narrowPeak_peak_24587	111	.	3.69313	13.3735	11.1412	109
chr16	57484360	57484765	SRR8861852-53_trimmed.fq.sort.sort.q10.rmdup.narrowPeak_peak_24588	86	.	3.42979	10.8368	8.66776	254
chr16	57486570	57486810	SRR8861852-53_trimmed.fq.sort.sort.q10.rmdup.narrowPeak_peak_24589	49	.	2.75013	7.01634	4.97489	101
chr16	57487860	57488169	SRR8861852-53_trimmed.fq.sort.sort.q10.rmdup.narrowPeak_peak_24590	32	.	2.4108	5.17533	3.23013	116
chr16	57536833	57537120	SRR8861852-53_trimmed.fq.sort.sort.q10.rmdup.narrowPeak_peak_24591	60	.	2.94914	8.12858	6.04308	90
chr16	57548829	57550473	SRR8861852-53_trimmed.fq.sort.sort.q10.rmdup.narrowPeak_peak_24592	779	.	7.79052	80.9106	77.9566	674
chr16	57606404	57607363	SRR8861852-53_trimmed.fq.sort.sort.q10.rmdup.narrowPeak_peak_24593	2463	.	15.4161	251.988	246.337	583
chr16	57686395	57686756	SRR8861852-53_trimmed.fq.sort.sort.q10.rmdup.narrowPeak_peak_24594	34	.	2.57028	5.43486	3.47073	69
chr16	57724547	57724761	SRR8861852-53_trimmed.fq.sort.sort.q10.rmdup.narrowPeak_peak_24595	30	.	2.47143	4.97164	3.03557	200
chr16	57732926	57733405	SRR8861852-53_trimmed.fq.sort.sort.q10.rmdup.narrowPeak_peak_24596	194	.	5.14057	21.875	19.4959	319
chr16	57754261	57755455	SRR8861852-53_trimmed.fq.sort.sort.q10.rmdup.narrowPeak_peak_24597	108	.	3.81857	13.1141	10.8883	655
chr16	57812014	57812272	SRR8861852-53_trimmed.fq.sort.sort.q10.rmdup.narrowPeak_peak_24598	75	.	3.36114	9.6667	7.52898	95
chr16	57902581	57902863	SRR8861852-53_trimmed.fq.sort.sort.q10.rmdup.narrowPeak_peak_24599	64	.	3.16343	8.52725	6.42641	132
chr16	57903434	57903735	SRR8861852-53_trimmed.fq.sort.sort.q10.rmdup.narrowPeak_peak_24600	81	.	3.46	10.2551	8.10017	133
chr16	57915000	57915706	SRR8861852-53_trimmed.fq.sort.sort.q10.rmdup.narrowPeak_peak_24601	75	.	3.36114	9.6667	7.52898	135
chr16	58348850	58350021	SRR8861852-53_trimmed.fq.sort.sort.q10.rmdup.narrowPeak_peak_24602	154	.	4.39714	17.7881	15.4718	909
chr16	58407714	58408363	SRR8861852-53_trimmed.fq.sort.sort.q10.rmdup.narrowPeak_peak_24603	567	.	7.1677	59.5421	56.7786	463
chr16	58408474	58408710	SRR8861852-53_trimmed.fq.sort.sort.q10.rmdup.narrowPeak_peak_24604	177	.	3.98367	20.1413	17.7876	104
chr16	58408855	58409300	SRR8861852-53_trimmed.fq.sort.sort.q10.rmdup.narrowPeak_peak_24605	306	.	5.15259	33.1966	30.6812	168
chr16	58481851	58482175	SRR8861852-53_trimmed.fq.sort.sort.q10.rmdup.narrowPeak_peak_24606	32	.	2.50646	5.22609	3.27867	137
chr16	58501224	58502616	SRR8861852-53_trimmed.fq.sort.sort.q10.rmdup.narrowPeak_peak_24607	225	.	4.40534	24.9615	22.5415	1176
chr16	58509975	58510347	SRR8861852-53_trimmed.fq.sort.sort.q10.rmdup.narrowPeak_peak_24608	58	.	2.50117	7.89937	5.82471	171
chr16	58512846	58513310	SRR8861852-53_trimmed.fq.sort.sort.q10.rmdup.narrowPeak_peak_24609	135	.	3.53383	15.7977	13.5168	251
chr16	58513463	58514196	SRR8861852-53_trimmed.fq.sort.sort.q10.rmdup.narrowPeak_peak_24610	109	.	3.25843	13.1659	10.9392	503
chr16	58522578	58523955	SRR8861852-53_trimmed.fq.sort.sort.q10.rmdup.narrowPeak_peak_24611	1054	.	8.68854	108.632	105.412	527
chr16	58607307	58607576	SRR8861852-53_trimmed.fq.sort.sort.q10.rmdup.narrowPeak_peak_24612	43	.	2.768	6.40795	4.39301	109
chr16	58727378	58728770	SRR8861852-53_trimmed.fq.sort.sort.q10.rmdup.narrowPeak_peak_24614	916	.	8.27472	94.7487	91.665	264
chr16	59433201	59434463	SRR8861852-53_trimmed.fq.sort.sort.q10.rmdup.narrowPeak_peak_24615	458	.	7.09252	48.5234	45.8587	363
chr16	59471712	59472474	SRR8861852-53_trimmed.fq.sort.sort.q10.rmdup.narrowPeak_peak_24616	1066	.	11.7446	109.898	106.665	271
chr16	59479128	59479439	SRR8861852-53_trimmed.fq.sort.sort.q10.rmdup.narrowPeak_peak_24617	69	.	3.21143	9.11893	6.99848	126
chr16	59480155	59480453	SRR8861852-53_trimmed.fq.sort.sort.q10.rmdup.narrowPeak_peak_24618	37	.	2.53426	5.75365	3.77643	102
chr16	59517479	59517797	SRR8861852-53_trimmed.fq.sort.sort.q10.rmdup.narrowPeak_peak_24619	43	.	2.768	6.40795	4.39301	108
chr16	59548091	59548367	SRR8861852-53_trimmed.fq.sort.sort.q10.rmdup.narrowPeak_peak_24620	43	.	2.768	6.40795	4.39301	180
chr16	59567377	59567698	SRR8861852-53_trimmed.fq.sort.sort.q10.rmdup.narrowPeak_peak_24621	184	.	4.50892	20.8041	18.4405	143
chr16	59567863	59568235	SRR8861852-53_trimmed.fq.sort.sort.q10.rmdup.narrowPeak_peak_24622	210	.	4.72064	23.4672	21.0663	211
chr16	59586398	59587014	SRR8861852-53_trimmed.fq.sort.sort.q10.rmdup.narrowPeak_peak_24623	38	.	2.6521	5.85729	3.87575	271
chr16	59594416	59594668	SRR8861852-53_trimmed.fq.sort.sort.q10.rmdup.narrowPeak_peak_24624	81	.	3.46	10.2551	8.10017	143
chr16	59600246	59600962	SRR8861852-53_trimmed.fq.sort.sort.q10.rmdup.narrowPeak_peak_24625	825	.	8.81068	85.5852	82.588	494
chr16	59638761	59639959	SRR8861852-53_trimmed.fq.sort.sort.q10.rmdup.narrowPeak_peak_24626	2294	.	11.9981	234.637	229.456	554
chr16	62469111	62469527	SRR8861852-53_trimmed.fq.sort.sort.q10.rmdup.narrowPeak_peak_24627	58	.	3.06457	7.97688	5.89593	156
chr16	62786115	62787506	SRR8861852-53_trimmed.fq.sort.sort.q10.rmdup.narrowPeak_peak_24628	1449	.	8.64287	148.618	144.932	904
chr16	62798933	62799894	SRR8861852-53_trimmed.fq.sort.sort.q10.rmdup.narrowPeak_peak_24629	64	.	3.16343	8.52725	6.42641	531
chr16	62799987	62800366	SRR8861852-53_trimmed.fq.sort.sort.q10.rmdup.narrowPeak_peak_24630	39	.	2.66914	5.9138	3.92346	195
chr16	62807339	62807793	SRR8861852-53_trimmed.fq.sort.sort.q10.rmdup.narrowPeak_peak_24631	75	.	3.36114	9.6667	7.52898	168
chr16	62846445	62847597	SRR8861852-53_trimmed.fq.sort.sort.q10.rmdup.narrowPeak_peak_24632	991	.	9.16436	102.332	99.1756	359
chr16	62853835	62855038	SRR8861852-53_trimmed.fq.sort.sort.q10.rmdup.narrowPeak_peak_24633	746	.	9.36499	77.5608	74.6372	737
chr16	62861797	62862011	SRR8861852-53_trimmed.fq.sort.sort.q10.rmdup.narrowPeak_peak_24634	43	.	2.768	6.40795	4.39301	123
chr16	62872598	62873406	SRR8861852-53_trimmed.fq.sort.sort.q10.rmdup.narrowPeak_peak_24635	92	.	3.65771	11.4675	9.27989	147
chr16	62943565	62943809	SRR8861852-53_trimmed.fq.sort.sort.q10.rmdup.narrowPeak_peak_24636	43	.	2.768	6.40795	4.39301	79
chr16	63083823	63084224	SRR8861852-53_trimmed.fq.sort.sort.q10.rmdup.narrowPeak_peak_24637	43	.	2.768	6.40795	4.39301	162
chr16	63084536	63085030	SRR8861852-53_trimmed.fq.sort.sort.q10.rmdup.narrowPeak_peak_24638	37	.	2.60824	5.7112	3.7357	315
chr16	63104889	63105814	SRR8861852-53_trimmed.fq.sort.sort.q10.rmdup.narrowPeak_peak_24639	165	.	4.74514	18.8941	16.5594	464
chr16	63287255	63287735	SRR8861852-53_trimmed.fq.sort.sort.q10.rmdup.narrowPeak_peak_24640	69	.	3.26228	9.09065	6.97096	272
chr16	63287958	63288208	SRR8861852-53_trimmed.fq.sort.sort.q10.rmdup.narrowPeak_peak_24641	64	.	3.16343	8.52725	6.42641	111
chr16	63641455	63641741	SRR8861852-53_trimmed.fq.sort.sort.q10.rmdup.narrowPeak_peak_24642	69	.	3.26228	9.09065	6.97096	148
chr16	63706745	63707507	SRR8861852-53_trimmed.fq.sort.sort.q10.rmdup.narrowPeak_peak_24643	81	.	3.46	10.2551	8.10017	601
chr16	63817253	63818092	SRR8861852-53_trimmed.fq.sort.sort.q10.rmdup.narrowPeak_peak_24644	249	.	5.55307	27.3957	24.9458	494
chr16	63857056	63857990	SRR8861852-53_trimmed.fq.sort.sort.q10.rmdup.narrowPeak_peak_24645	764	.	8.8914	79.36	76.4201	220
chr16	63862695	63864443	SRR8861852-53_trimmed.fq.sort.sort.q10.rmdup.narrowPeak_peak_24646	370	.	5.98094	39.6663	37.0847	1275
chr16	63958126	63958815	SRR8861852-53_trimmed.fq.sort.sort.q10.rmdup.narrowPeak_peak_24647	158	.	4.64628	18.1706	15.8477	187
chr16	64211500	64211791	SRR8861852-53_trimmed.fq.sort.sort.q10.rmdup.narrowPeak_peak_24648	58	.	3.06457	7.97688	5.89593	161
chr16	64770209	64771511	SRR8861852-53_trimmed.fq.sort.sort.q10.rmdup.narrowPeak_peak_24649	1516	.	9.43626	155.45	151.672	935
chr16	64850843	64851785	SRR8861852-53_trimmed.fq.sort.sort.q10.rmdup.narrowPeak_peak_24650	1258	.	7.36424	129.271	125.828	638
chr16	64852031	64852439	SRR8861852-53_trimmed.fq.sort.sort.q10.rmdup.narrowPeak_peak_24651	1425	.	7.9102	146.244	142.59	187
chr16	64852606	64853135	SRR8861852-53_trimmed.fq.sort.sort.q10.rmdup.narrowPeak_peak_24652	451	.	4.32265	47.8341	45.1757	166
chr16	64873350	64874369	SRR8861852-53_trimmed.fq.sort.sort.q10.rmdup.narrowPeak_peak_24653	1528	.	10.6453	156.654	152.86	488
chr16	65155165	65155409	SRR8861852-53_trimmed.fq.sort.sort.q10.rmdup.narrowPeak_peak_24654	34	.	2.57028	5.43486	3.47073	192
chr16	65470988	65471389	SRR8861852-53_trimmed.fq.sort.sort.q10.rmdup.narrowPeak_peak_24655	290	.	6.32685	31.5705	29.0724	211
chr16	65513843	65514251	SRR8861852-53_trimmed.fq.sort.sort.q10.rmdup.narrowPeak_peak_24656	109	.	3.47659	13.1336	10.9075	234
chr16	65514393	65515246	SRR8861852-53_trimmed.fq.sort.sort.q10.rmdup.narrowPeak_peak_24657	126	.	3.6985	14.9201	12.6559	344
chr16	65532263	65532577	SRR8861852-53_trimmed.fq.sort.sort.q10.rmdup.narrowPeak_peak_24658	69	.	3.26228	9.09065	6.97096	154
chr16	65561367	65563277	SRR8861852-53_trimmed.fq.sort.sort.q10.rmdup.narrowPeak_peak_24659	970	.	6.87717	100.145	97.0095	1175
chr16	65662499	65662808	SRR8861852-53_trimmed.fq.sort.sort.q10.rmdup.narrowPeak_peak_24660	53	.	2.96571	7.43993	5.37986	105
chr16	65720479	65720766	SRR8861852-53_trimmed.fq.sort.sort.q10.rmdup.narrowPeak_peak_24661	58	.	3.06457	7.97688	5.89593	140
chr16	65814614	65816344	SRR8861852-53_trimmed.fq.sort.sort.q10.rmdup.narrowPeak_peak_24662	633	.	7.49861	66.1402	63.3183	692
chr16	65869139	65869475	SRR8861852-53_trimmed.fq.sort.sort.q10.rmdup.narrowPeak_peak_24663	43	.	2.768	6.40795	4.39301	181
chr16	67250888	67251396	SRR8861852-53_trimmed.fq.sort.sort.q10.rmdup.narrowPeak_peak_24664	158	.	4.64628	18.1706	15.8477	296
chr16	67482497	67482862	SRR8861852-53_trimmed.fq.sort.sort.q10.rmdup.narrowPeak_peak_24665	22	.	2.27371	4.09461	2.22077	266
chr16	67619746	67620789	SRR8861852-53_trimmed.fq.sort.sort.q10.rmdup.narrowPeak_peak_24666	342	.	6.91999	36.7927	34.2398	858
chr16	67621030	67621244	SRR8861852-53_trimmed.fq.sort.sort.q10.rmdup.narrowPeak_peak_24667	86	.	3.55885	10.8554	8.6839	118
chr16	70078753	70079115	SRR8861852-53_trimmed.fq.sort.sort.q10.rmdup.narrowPeak_peak_24668	48	.	2.86685	6.91681	4.87875	157
chr16	70079197	70079721	SRR8861852-53_trimmed.fq.sort.sort.q10.rmdup.narrowPeak_peak_24669	86	.	3.55885	10.8554	8.6839	162
chr16	70104106	70104360	SRR8861852-53_trimmed.fq.sort.sort.q10.rmdup.narrowPeak_peak_24670	58	.	3.06457	7.97688	5.89593	175
chr16	70227990	70228922	SRR8861852-53_trimmed.fq.sort.sort.q10.rmdup.narrowPeak_peak_24671	217	.	5.43714	24.1974	21.7869	524
chr16	70239152	70240453	SRR8861852-53_trimmed.fq.sort.sort.q10.rmdup.narrowPeak_peak_24672	309	.	5.25816	33.4675	30.949	555
chr16	70313722	70314978	SRR8861852-53_trimmed.fq.sort.sort.q10.rmdup.narrowPeak_peak_24673	1963	.	10.9021	200.832	196.342	482
chr16	70351799	70352099	SRR8861852-53_trimmed.fq.sort.sort.q10.rmdup.narrowPeak_peak_24674	69	.	3.26228	9.09065	6.97096	158
chr16	72222243	72222457	SRR8861852-53_trimmed.fq.sort.sort.q10.rmdup.narrowPeak_peak_24675	48	.	2.86685	6.91681	4.87875	72
chr16	72243883	72244221	SRR8861852-53_trimmed.fq.sort.sort.q10.rmdup.narrowPeak_peak_24676	43	.	2.768	6.40795	4.39301	187
chr16	72268226	72268505	SRR8861852-53_trimmed.fq.sort.sort.q10.rmdup.narrowPeak_peak_24677	53	.	2.96571	7.43993	5.37986	106
chr16	72316302	72316966	SRR8861852-53_trimmed.fq.sort.sort.q10.rmdup.narrowPeak_peak_24678	47	.	2.83663	6.81341	4.78396	368
```
