## Supplemental Data File 1 for "A gene desert required for regulatory control of pleiotropic *Shox2* expression and embryonic survival": NP_Rodriguez-Carballo_H3K27me3_dFL.narrowPeak (part 1 of 3)

```
chr1	3671192	3671400	SRR8861863-78_trimmed.fq.sort.sort.q10.rmdup.narrowPeak_peak_1	59	.	2.25816	8.78721	5.96423	87
chr1	3671758	3672718	SRR8861863-78_trimmed.fq.sort.sort.q10.rmdup.narrowPeak_peak_2	107	.	2.71306	14.0217	10.7148	853
chr1	3673273	3673957	SRR8861863-78_trimmed.fq.sort.sort.q10.rmdup.narrowPeak_peak_3	92	.	2.58876	12.3943	9.24274	205
chr1	4497703	4497964	SRR8861863-78_trimmed.fq.sort.sort.q10.rmdup.narrowPeak_peak_4	19	.	1.46352	4.37141	1.99244	74
chr1	4498277	4498662	SRR8861863-78_trimmed.fq.sort.sort.q10.rmdup.narrowPeak_peak_5	44	.	1.66502	7.15984	4.48563	248
chr1	4508034	4508197	SRR8861863-78_trimmed.fq.sort.sort.q10.rmdup.narrowPeak_peak_6	48	.	2.54646	7.5531	4.84293	125
chr1	4688487	4688660	SRR8861863-78_trimmed.fq.sort.sort.q10.rmdup.narrowPeak_peak_7	32	.	2.72768	5.7769	3.23723	71
chr1	4688797	4689755	SRR8861863-78_trimmed.fq.sort.sort.q10.rmdup.narrowPeak_peak_8	96	.	4.04327	12.8598	9.66428	740
chr1	4689864	4690103	SRR8861863-78_trimmed.fq.sort.sort.q10.rmdup.narrowPeak_peak_9	46	.	3.04077	7.3076	4.61974	119
chr1	5018223	5019058	SRR8861863-78_trimmed.fq.sort.sort.q10.rmdup.narrowPeak_peak_10	51	.	1.76297	7.88568	5.14418	352
chr1	5019796	5019944	SRR8861863-78_trimmed.fq.sort.sort.q10.rmdup.narrowPeak_peak_11	24	.	1.53332	4.92125	2.47551	77
chr1	5020564	5020733	SRR8861863-78_trimmed.fq.sort.sort.q10.rmdup.narrowPeak_peak_12	19	.	1.48609	4.32291	1.9497	63
chr1	5021369	5021512	SRR8861863-78_trimmed.fq.sort.sort.q10.rmdup.narrowPeak_peak_13	21	.	1.50405	4.52136	2.125	121
chr1	5023303	5023607	SRR8861863-78_trimmed.fq.sort.sort.q10.rmdup.narrowPeak_peak_14	31	.	1.63941	5.64123	3.1177	235
chr1	5588704	5589774	SRR8861863-78_trimmed.fq.sort.sort.q10.rmdup.narrowPeak_peak_15	110	.	4.69843	14.397	11.0537	396
chr1	5915658	5918141	SRR8861863-78_trimmed.fq.sort.sort.q10.rmdup.narrowPeak_peak_16	200	.	3.2328	24.4714	20.099	1386
chr1	6358359	6360250	SRR8861863-78_trimmed.fq.sort.sort.q10.rmdup.narrowPeak_peak_17	197	.	3.87191	24.0517	19.7189	715
chr1	6382284	6382431	SRR8861863-78_trimmed.fq.sort.sort.q10.rmdup.narrowPeak_peak_18	42	.	2.60953	6.93934	4.28684	33
chr1	6382482	6382991	SRR8861863-78_trimmed.fq.sort.sort.q10.rmdup.narrowPeak_peak_19	58	.	2.85599	8.65387	5.84265	404
chr1	6383335	6383740	SRR8861863-78_trimmed.fq.sort.sort.q10.rmdup.narrowPeak_peak_20	66	.	2.9806	9.57501	6.68093	59
chr1	6440483	6441306	SRR8861863-78_trimmed.fq.sort.sort.q10.rmdup.narrowPeak_peak_21	143	.	5.07326	18.0224	14.3098	681
chr1	6441562	6442012	SRR8861863-78_trimmed.fq.sort.sort.q10.rmdup.narrowPeak_peak_22	105	.	4.33453	13.8619	10.5705	239
chr1	7175606	7175762	SRR8861863-78_trimmed.fq.sort.sort.q10.rmdup.narrowPeak_peak_23	37	.	3.29468	6.36921	3.77039	66
chr1	9298658	9300790	SRR8861863-78_trimmed.fq.sort.sort.q10.rmdup.narrowPeak_peak_28	248	.	3.58383	29.698	24.8607	837
chr1	9300904	9301099	SRR8861863-78_trimmed.fq.sort.sort.q10.rmdup.narrowPeak_peak_29	22	.	1.79147	4.68063	2.26098	172
chr1	9698820	9699080	SRR8861863-78_trimmed.fq.sort.sort.q10.rmdup.narrowPeak_peak_30	32	.	3.12995	5.7666	3.22795	141
chr1	9699226	9699539	SRR8861863-78_trimmed.fq.sort.sort.q10.rmdup.narrowPeak_peak_31	27	.	2.96521	5.18549	2.708	214
chr1	9699592	9699965	SRR8861863-78_trimmed.fq.sort.sort.q10.rmdup.narrowPeak_peak_32	61	.	3.95362	8.97636	6.13561	127
chr1	9796292	9796673	SRR8861863-78_trimmed.fq.sort.sort.q10.rmdup.narrowPeak_peak_33	36	.	3.07735	6.2347	3.65067	343
chr1	9796819	9797529	SRR8861863-78_trimmed.fq.sort.sort.q10.rmdup.narrowPeak_peak_34	57	.	3.60086	8.55529	5.75289	504
chr1	9847622	9847803	SRR8861863-78_trimmed.fq.sort.sort.q10.rmdup.narrowPeak_peak_35	20	.	2.2027	4.43042	2.04462	9
chr1	9848548	9849881	SRR8861863-78_trimmed.fq.sort.sort.q10.rmdup.narrowPeak_peak_36	123	.	3.8983	15.8632	12.3744	470
chr1	9849956	9850190	SRR8861863-78_trimmed.fq.sort.sort.q10.rmdup.narrowPeak_peak_37	65	.	3.04747	9.48336	6.59738	125
chr1	9908565	9908843	SRR8861863-78_trimmed.fq.sort.sort.q10.rmdup.narrowPeak_peak_38	43	.	3.45942	6.99235	4.33348	237
chr1	9949741	9949928	SRR8861863-78_trimmed.fq.sort.sort.q10.rmdup.narrowPeak_peak_39	37	.	3.20689	6.36626	3.76974	94
chr1	9965907	9966125	SRR8861863-78_trimmed.fq.sort.sort.q10.rmdup.narrowPeak_peak_40	26	.	1.67167	5.07459	2.61256	123
chr1	9966180	9966669	SRR8861863-78_trimmed.fq.sort.sort.q10.rmdup.narrowPeak_peak_41	71	.	2.04803	10.1339	7.18914	279
chr1	9966757	9968884	SRR8861863-78_trimmed.fq.sort.sort.q10.rmdup.narrowPeak_peak_42	145	.	2.51813	18.3281	14.5838	361
chr1	9968947	9969216	SRR8861863-78_trimmed.fq.sort.sort.q10.rmdup.narrowPeak_peak_43	61	.	1.97879	8.94976	6.11234	123
chr1	10375468	10375723	SRR8861863-78_trimmed.fq.sort.sort.q10.rmdup.narrowPeak_peak_44	86	.	2.87118	11.7522	8.65976	174
chr1	10375864	10376208	SRR8861863-78_trimmed.fq.sort.sort.q10.rmdup.narrowPeak_peak_45	33	.	2.16809	5.90096	3.3492	246
chr1	10376275	10376440	SRR8861863-78_trimmed.fq.sort.sort.q10.rmdup.narrowPeak_peak_46	26	.	2.05245	5.1043	2.63907	102
chr1	10505933	10506511	SRR8861863-78_trimmed.fq.sort.sort.q10.rmdup.narrowPeak_peak_47	64	.	3.89391	9.3624	6.48726	159
chr1	10621590	10622259	SRR8861863-78_trimmed.fq.sort.sort.q10.rmdup.narrowPeak_peak_48	70	.	3.32591	9.98196	7.05098	461
chr1	10994291	10994613	SRR8861863-78_trimmed.fq.sort.sort.q10.rmdup.narrowPeak_peak_49	48	.	3.41866	7.5784	4.86593	97
chr1	11414765	11416095	SRR8861863-78_trimmed.fq.sort.sort.q10.rmdup.narrowPeak_peak_50	150	.	3.76117	18.8454	15.0475	492
chr1	12198029	12198455	SRR8861863-78_trimmed.fq.sort.sort.q10.rmdup.narrowPeak_peak_51	37	.	3.29468	6.36921	3.77039	294
chr1	12618846	12618989	SRR8861863-78_trimmed.fq.sort.sort.q10.rmdup.narrowPeak_peak_52	32	.	3.12995	5.7666	3.22795	101
chr1	12694901	12695176	SRR8861863-78_trimmed.fq.sort.sort.q10.rmdup.narrowPeak_peak_53	38	.	2.8353	6.45771	3.85054	211
chr1	12718296	12718439	SRR8861863-78_trimmed.fq.sort.sort.q10.rmdup.narrowPeak_peak_54	27	.	2.96521	5.18549	2.708	103
chr1	12864798	12865055	SRR8861863-78_trimmed.fq.sort.sort.q10.rmdup.narrowPeak_peak_55	32	.	3.12995	5.7666	3.22795	216
chr1	12990060	12990268	SRR8861863-78_trimmed.fq.sort.sort.q10.rmdup.narrowPeak_peak_56	77	.	2.49086	10.7752	7.77183	103
chr1	12990373	12992115	SRR8861863-78_trimmed.fq.sort.sort.q10.rmdup.narrowPeak_peak_57	174	.	3.33374	21.5323	17.4567	443
chr1	13050619	13051258	SRR8861863-78_trimmed.fq.sort.sort.q10.rmdup.narrowPeak_peak_58	74	.	3.71148	10.3913	7.42263	305
chr1	13074651	13075500	SRR8861863-78_trimmed.fq.sort.sort.q10.rmdup.narrowPeak_peak_59	108	.	4.53658	14.2142	10.8881	213
chr1	13095697	13095873	SRR8861863-78_trimmed.fq.sort.sort.q10.rmdup.narrowPeak_peak_60	43	.	3.45942	6.99235	4.33348	74
chr1	13102896	13103896	SRR8861863-78_trimmed.fq.sort.sort.q10.rmdup.narrowPeak_peak_61	74	.	3.38255	10.4238	7.45219	717
chr1	13104022	13104432	SRR8861863-78_trimmed.fq.sort.sort.q10.rmdup.narrowPeak_peak_62	49	.	2.91402	7.62674	4.90999	137
chr1	13104887	13105120	SRR8861863-78_trimmed.fq.sort.sort.q10.rmdup.narrowPeak_peak_63	72	.	3.33459	10.2374	7.28344	88
chr1	13124436	13125310	SRR8861863-78_trimmed.fq.sort.sort.q10.rmdup.narrowPeak_peak_64	86	.	1.98386	11.7735	8.67917	615
chr1	13125583	13125894	SRR8861863-78_trimmed.fq.sort.sort.q10.rmdup.narrowPeak_peak_65	104	.	2.06548	13.7569	10.4754	196
chr1	13126391	13126760	SRR8861863-78_trimmed.fq.sort.sort.q10.rmdup.narrowPeak_peak_66	59	.	1.79862	8.71766	5.90081	108
chr1	13127064	13127822	SRR8861863-78_trimmed.fq.sort.sort.q10.rmdup.narrowPeak_peak_67	89	.	1.98386	12.1083	8.98244	647
chr1	13128246	13128531	SRR8861863-78_trimmed.fq.sort.sort.q10.rmdup.narrowPeak_peak_68	55	.	1.79188	8.3128	5.532	201
chr1	13375431	13375772	SRR8861863-78_trimmed.fq.sort.sort.q10.rmdup.narrowPeak_peak_69	74	.	4.28309	10.3871	7.41881	111
chr1	13375867	13376430	SRR8861863-78_trimmed.fq.sort.sort.q10.rmdup.narrowPeak_peak_70	67	.	4.11835	9.67336	6.76976	134
chr1	13494617	13495510	SRR8861863-78_trimmed.fq.sort.sort.q10.rmdup.narrowPeak_peak_71	98	.	4.27946	13.0746	9.85859	588
chr1	14100592	14100737	SRR8861863-78_trimmed.fq.sort.sort.q10.rmdup.narrowPeak_peak_72	50	.	3.57476	7.75462	5.02484	75
chr1	14147744	14147904	SRR8861863-78_trimmed.fq.sort.sort.q10.rmdup.narrowPeak_peak_73	34	.	2.15401	6.03561	3.47099	60
chr1	14148391	14148540	SRR8861863-78_trimmed.fq.sort.sort.q10.rmdup.narrowPeak_peak_74	31	.	2.13272	5.71506	3.18429	56
chr1	14165391	14165534	SRR8861863-78_trimmed.fq.sort.sort.q10.rmdup.narrowPeak_peak_75	38	.	3.08162	6.44463	3.83867	54
chr1	14208466	14208702	SRR8861863-78_trimmed.fq.sort.sort.q10.rmdup.narrowPeak_peak_76	22	.	2.80048	4.62694	2.21321	58
chr1	14294267	14294439	SRR8861863-78_trimmed.fq.sort.sort.q10.rmdup.narrowPeak_peak_77	25	.	2.44402	5.02013	2.5639	114
chr1	14304358	14304663	SRR8861863-78_trimmed.fq.sort.sort.q10.rmdup.narrowPeak_peak_78	43	.	2.00153	7.02828	4.3661	45
chr1	14308693	14308848	SRR8861863-78_trimmed.fq.sort.sort.q10.rmdup.narrowPeak_peak_79	26	.	1.84119	5.0792	2.61665	117
chr1	14361628	14361815	SRR8861863-78_trimmed.fq.sort.sort.q10.rmdup.narrowPeak_peak_80	39	.	2.58151	6.52283	3.90947	71
chr1	14362119	14363395	SRR8861863-78_trimmed.fq.sort.sort.q10.rmdup.narrowPeak_peak_81	64	.	2.95709	9.28192	6.41393	1096
chr1	14368195	14368457	SRR8861863-78_trimmed.fq.sort.sort.q10.rmdup.narrowPeak_peak_82	34	.	2.55241	5.9658	3.40778	53
chr1	14504921	14505262	SRR8861863-78_trimmed.fq.sort.sort.q10.rmdup.narrowPeak_peak_83	56	.	2.049	8.40808	5.61877	207
chr1	14505565	14505738	SRR8861863-78_trimmed.fq.sort.sort.q10.rmdup.narrowPeak_peak_84	34	.	1.8417	6.05658	3.48989	44
chr1	14505824	14506241	SRR8861863-78_trimmed.fq.sort.sort.q10.rmdup.narrowPeak_peak_85	55	.	2.03968	8.32436	5.54254	331
chr1	14506338	14506592	SRR8861863-78_trimmed.fq.sort.sort.q10.rmdup.narrowPeak_peak_86	44	.	1.93519	7.06611	4.40066	102
chr1	14507104	14507649	SRR8861863-78_trimmed.fq.sort.sort.q10.rmdup.narrowPeak_peak_87	95	.	2.36472	12.7155	9.53335	283
chr1	14507923	14508087	SRR8861863-78_trimmed.fq.sort.sort.q10.rmdup.narrowPeak_peak_88	42	.	1.93348	6.893	4.24484	129
chr1	14563250	14563435	SRR8861863-78_trimmed.fq.sort.sort.q10.rmdup.narrowPeak_peak_89	24	.	1.88803	4.94459	2.49641	109
chr1	14572337	14572678	SRR8861863-78_trimmed.fq.sort.sort.q10.rmdup.narrowPeak_peak_90	44	.	2.23471	7.15199	4.47854	134
chr1	14631286	14631437	SRR8861863-78_trimmed.fq.sort.sort.q10.rmdup.narrowPeak_peak_91	34	.	2.79752	5.99141	3.43112	45
chr1	14631534	14631681	SRR8861863-78_trimmed.fq.sort.sort.q10.rmdup.narrowPeak_peak_92	20	.	2.44227	4.46986	2.07953	11
chr1	14753970	14754138	SRR8861863-78_trimmed.fq.sort.sort.q10.rmdup.narrowPeak_peak_93	25	.	1.64187	4.95295	2.50387	150
chr1	14754473	14754923	SRR8861863-78_trimmed.fq.sort.sort.q10.rmdup.narrowPeak_peak_94	45	.	1.81046	7.1788	4.50283	264
chr1	14754980	14755360	SRR8861863-78_trimmed.fq.sort.sort.q10.rmdup.narrowPeak_peak_95	76	.	2.03703	10.6412	7.65004	130
chr1	14755588	14756802	SRR8861863-78_trimmed.fq.sort.sort.q10.rmdup.narrowPeak_peak_96	79	.	2.06147	11.0222	7.99663	710
chr1	14756870	14757467	SRR8861863-78_trimmed.fq.sort.sort.q10.rmdup.narrowPeak_peak_97	52	.	1.87101	7.95876	5.21057	192
chr1	14757675	14758315	SRR8861863-78_trimmed.fq.sort.sort.q10.rmdup.narrowPeak_peak_98	33	.	1.72366	5.8791	3.32947	287
chr1	14917428	14918959	SRR8861863-78_trimmed.fq.sort.sort.q10.rmdup.narrowPeak_peak_99	152	.	3.89922	19.114	15.2884	1013
chr1	14919188	14919801	SRR8861863-78_trimmed.fq.sort.sort.q10.rmdup.narrowPeak_peak_100	81	.	3.02965	11.1516	8.11346	139
chr1	15128421	15128596	SRR8861863-78_trimmed.fq.sort.sort.q10.rmdup.narrowPeak_peak_101	27	.	2.96521	5.18549	2.708	128
chr1	15286021	15286441	SRR8861863-78_trimmed.fq.sort.sort.q10.rmdup.narrowPeak_peak_102	37	.	2.51087	6.3841	3.78382	284
chr1	15287450	15288265	SRR8861863-78_trimmed.fq.sort.sort.q10.rmdup.narrowPeak_peak_103	130	.	3.89345	16.6511	13.0806	286
chr1	15892156	15892644	SRR8861863-78_trimmed.fq.sort.sort.q10.rmdup.narrowPeak_peak_104	35	.	2.76769	6.06902	3.50108	220
chr1	15892770	15893109	SRR8861863-78_trimmed.fq.sort.sort.q10.rmdup.narrowPeak_peak_105	35	.	2.79321	6.14969	3.57381	222
chr1	15893184	15893672	SRR8861863-78_trimmed.fq.sort.sort.q10.rmdup.narrowPeak_peak_106	60	.	3.34063	8.9239	6.08886	139
chr1	15926343	15926721	SRR8861863-78_trimmed.fq.sort.sort.q10.rmdup.narrowPeak_peak_107	74	.	4.28309	10.3871	7.41881	264
chr1	16092278	16093091	SRR8861863-78_trimmed.fq.sort.sort.q10.rmdup.narrowPeak_peak_108	152	.	5.18062	19.1148	15.2891	509
chr1	16093250	16093663	SRR8861863-78_trimmed.fq.sort.sort.q10.rmdup.narrowPeak_peak_109	63	.	3.51449	9.26253	6.39628	273
chr1	17096345	17097541	SRR8861863-78_trimmed.fq.sort.sort.q10.rmdup.narrowPeak_peak_110	171	.	4.45112	21.1549	17.1166	473
chr1	18056979	18059637	SRR8861863-78_trimmed.fq.sort.sort.q10.rmdup.narrowPeak_peak_111	156	.	2.75911	19.543	15.6725	734
chr1	18981429	18982001	SRR8861863-78_trimmed.fq.sort.sort.q10.rmdup.narrowPeak_peak_112	68	.	2.64476	9.73578	6.82656	208
chr1	19095243	19095550	SRR8861863-78_trimmed.fq.sort.sort.q10.rmdup.narrowPeak_peak_113	36	.	1.86131	6.2182	3.63581	92
chr1	19097043	19097257	SRR8861863-78_trimmed.fq.sort.sort.q10.rmdup.narrowPeak_peak_114	51	.	1.87407	7.91939	5.17478	79
chr1	19103974	19104176	SRR8861863-78_trimmed.fq.sort.sort.q10.rmdup.narrowPeak_peak_115	35	.	1.5736	6.11019	3.53822	110
chr1	19110465	19110837	SRR8861863-78_trimmed.fq.sort.sort.q10.rmdup.narrowPeak_peak_116	64	.	1.8573	9.35758	6.48285	234
chr1	19111160	19111361	SRR8861863-78_trimmed.fq.sort.sort.q10.rmdup.narrowPeak_peak_117	38	.	1.70103	6.46793	3.85987	83
chr1	19112021	19112331	SRR8861863-78_trimmed.fq.sort.sort.q10.rmdup.narrowPeak_peak_118	36	.	1.72575	6.23812	3.65376	230
chr1	19207413	19207742	SRR8861863-78_trimmed.fq.sort.sort.q10.rmdup.narrowPeak_peak_119	50	.	2.07297	7.77429	5.04278	201
chr1	19208795	19209158	SRR8861863-78_trimmed.fq.sort.sort.q10.rmdup.narrowPeak_peak_120	79	.	2.24141	11.0243	7.99852	197
chr1	19225150	19225329	SRR8861863-78_trimmed.fq.sort.sort.q10.rmdup.narrowPeak_peak_121	28	.	1.77748	5.34108	2.84775	45
chr1	19225986	19226181	SRR8861863-78_trimmed.fq.sort.sort.q10.rmdup.narrowPeak_peak_122	31	.	1.7905	5.63536	3.11236	68
chr1	19242025	19242170	SRR8861863-78_trimmed.fq.sort.sort.q10.rmdup.narrowPeak_peak_123	17	.	1.76116	4.05104	1.71799	34
chr1	19345421	19345650	SRR8861863-78_trimmed.fq.sort.sort.q10.rmdup.narrowPeak_peak_124	25	.	2.5696	4.98517	2.53269	107
chr1	20478180	20478474	SRR8861863-78_trimmed.fq.sort.sort.q10.rmdup.narrowPeak_peak_125	50	.	3.02377	7.83356	5.09673	139
chr1	20744064	20744580	SRR8861863-78_trimmed.fq.sort.sort.q10.rmdup.narrowPeak_peak_126	127	.	4.5825	16.3001	12.7667	163
chr1	20891318	20892350	SRR8861863-78_trimmed.fq.sort.sort.q10.rmdup.narrowPeak_peak_127	153	.	5.80357	19.1886	15.3554	617
chr1	21163281	21163779	SRR8861863-78_trimmed.fq.sort.sort.q10.rmdup.narrowPeak_peak_128	59	.	3.35702	8.75466	5.93458	351
chr1	21164136	21164534	SRR8861863-78_trimmed.fq.sort.sort.q10.rmdup.narrowPeak_peak_129	43	.	3.01649	7.03603	4.37321	48
chr1	21271856	21272374	SRR8861863-78_trimmed.fq.sort.sort.q10.rmdup.narrowPeak_peak_130	78	.	3.71544	10.9149	7.89896	316
chr1	21273179	21273459	SRR8861863-78_trimmed.fq.sort.sort.q10.rmdup.narrowPeak_peak_131	57	.	3.37472	8.58657	5.78145	155
chr1	21960289	21961227	SRR8861863-78_trimmed.fq.sort.sort.q10.rmdup.narrowPeak_peak_132	108	.	3.10477	14.1423	10.8238	533
chr1	21961798	21963371	SRR8861863-78_trimmed.fq.sort.sort.q10.rmdup.narrowPeak_peak_133	118	.	3.22534	15.3182	11.8843	142
chr1	22531987	22532221	SRR8861863-78_trimmed.fq.sort.sort.q10.rmdup.narrowPeak_peak_134	25	.	1.71281	4.99982	2.54577	138
chr1	22532786	22532962	SRR8861863-78_trimmed.fq.sort.sort.q10.rmdup.narrowPeak_peak_135	35	.	1.80776	6.1707	3.59285	109
chr1	22533027	22533172	SRR8861863-78_trimmed.fq.sort.sort.q10.rmdup.narrowPeak_peak_136	19	.	1.6368	4.33734	1.96241	114
chr1	22533987	22534382	SRR8861863-78_trimmed.fq.sort.sort.q10.rmdup.narrowPeak_peak_137	44	.	1.88425	7.07163	4.40567	240
chr1	22534463	22535630	SRR8861863-78_trimmed.fq.sort.sort.q10.rmdup.narrowPeak_peak_138	110	.	2.4014	14.3722	11.0314	451
chr1	22806272	22807919	SRR8861863-78_trimmed.fq.sort.sort.q10.rmdup.narrowPeak_peak_139	185	.	3.83266	22.7085	18.5127	523
chr1	23759874	23761932	SRR8861863-78_trimmed.fq.sort.sort.q10.rmdup.narrowPeak_peak_140	142	.	2.73755	17.9911	14.2817	1266
chr1	23763213	23763873	SRR8861863-78_trimmed.fq.sort.sort.q10.rmdup.narrowPeak_peak_141	91	.	2.37389	12.3021	9.15889	322
chr1	23795562	23795871	SRR8861863-78_trimmed.fq.sort.sort.q10.rmdup.narrowPeak_peak_142	28	.	2.58262	5.32453	2.83286	164
chr1	24133674	24133867	SRR8861863-78_trimmed.fq.sort.sort.q10.rmdup.narrowPeak_peak_143	27	.	2.96521	5.18549	2.708	62
chr1	24134076	24134352	SRR8861863-78_trimmed.fq.sort.sort.q10.rmdup.narrowPeak_peak_144	55	.	3.78889	8.29671	5.5173	180
chr1	24585833	24586415	SRR8861863-78_trimmed.fq.sort.sort.q10.rmdup.narrowPeak_peak_145	59	.	2.11318	8.78661	5.96369	308
chr1	24587211	24588387	SRR8861863-78_trimmed.fq.sort.sort.q10.rmdup.narrowPeak_peak_146	135	.	2.71831	17.1418	13.5218	742
chr1	25828015	25829647	SRR8861863-78_trimmed.fq.sort.sort.q10.rmdup.narrowPeak_peak_147	104	.	2.58418	13.6941	10.419	1153
chr1	25830891	25831321	SRR8861863-78_trimmed.fq.sort.sort.q10.rmdup.narrowPeak_peak_148	56	.	2.17625	8.49184	5.6952	294
chr1	25831398	25831594	SRR8861863-78_trimmed.fq.sort.sort.q10.rmdup.narrowPeak_peak_149	35	.	1.95251	6.1558	3.57948	114
chr1	28069648	28069791	SRR8861863-78_trimmed.fq.sort.sort.q10.rmdup.narrowPeak_peak_152	36	.	3.13836	6.19263	3.61261	31
chr1	31366189	31366347	SRR8861863-78_trimmed.fq.sort.sort.q10.rmdup.narrowPeak_peak_153	43	.	3.45942	6.99235	4.33348	98
chr1	32171997	32172210	SRR8861863-78_trimmed.fq.sort.sort.q10.rmdup.narrowPeak_peak_154	44	.	2.55531	7.15473	4.48104	75
chr1	32173134	32173918	SRR8861863-78_trimmed.fq.sort.sort.q10.rmdup.narrowPeak_peak_155	103	.	3.38394	13.6009	10.3349	81
chr1	32173974	32174182	SRR8861863-78_trimmed.fq.sort.sort.q10.rmdup.narrowPeak_peak_156	65	.	2.88045	9.47928	6.59369	102
chr1	33883136	33883440	SRR8861863-78_trimmed.fq.sort.sort.q10.rmdup.narrowPeak_peak_157	37	.	3.29468	6.36921	3.77039	212
chr1	33905756	33907511	SRR8861863-78_trimmed.fq.sort.sort.q10.rmdup.narrowPeak_peak_158	138	.	2.8246	17.52	13.8596	861
chr1	33908368	33909699	SRR8861863-78_trimmed.fq.sort.sort.q10.rmdup.narrowPeak_peak_159	156	.	2.95795	19.5243	15.6556	355
chr1	34010457	34011362	SRR8861863-78_trimmed.fq.sort.sort.q10.rmdup.narrowPeak_peak_160	66	.	3.61128	9.56896	6.67546	651
chr1	34236935	34237522	SRR8861863-78_trimmed.fq.sort.sort.q10.rmdup.narrowPeak_peak_161	84	.	4.35252	11.4778	8.41024	265
chr1	34237583	34238050	SRR8861863-78_trimmed.fq.sort.sort.q10.rmdup.narrowPeak_peak_162	92	.	4.58127	12.4233	9.26886	174
chr1	34458066	34459509	SRR8861863-78_trimmed.fq.sort.sort.q10.rmdup.narrowPeak_peak_163	135	.	2.82908	17.217	13.5887	625
chr1	34460072	34461045	SRR8861863-78_trimmed.fq.sort.sort.q10.rmdup.narrowPeak_peak_164	90	.	2.4593	12.1674	9.03633	551
chr1	34471245	34472693	SRR8861863-78_trimmed.fq.sort.sort.q10.rmdup.narrowPeak_peak_165	95	.	3.44435	12.7499	9.56463	638
chr1	34485092	34486275	SRR8861863-78_trimmed.fq.sort.sort.q10.rmdup.narrowPeak_peak_166	105	.	4.06612	13.792	10.5071	284
chr1	34486401	34486589	SRR8861863-78_trimmed.fq.sort.sort.q10.rmdup.narrowPeak_peak_167	20	.	2.40084	4.48126	2.08954	88
chr1	34535553	34537898	SRR8861863-78_trimmed.fq.sort.sort.q10.rmdup.narrowPeak_peak_168	197	.	3.41655	24.0607	19.727	1862
chr1	34537988	34538131	SRR8861863-78_trimmed.fq.sort.sort.q10.rmdup.narrowPeak_peak_169	33	.	1.97956	5.92602	3.37186	43
chr1	34578222	34579488	SRR8861863-78_trimmed.fq.sort.sort.q10.rmdup.narrowPeak_peak_170	160	.	3.17876	19.9866	16.0707	140
chr1	34579933	34580321	SRR8861863-78_trimmed.fq.sort.sort.q10.rmdup.narrowPeak_peak_171	57	.	2.25472	8.53302	5.73264	163
chr1	34580662	34580870	SRR8861863-78_trimmed.fq.sort.sort.q10.rmdup.narrowPeak_peak_172	30	.	1.94563	5.53894	3.02554	66
chr1	34676958	34677154	SRR8861863-78_trimmed.fq.sort.sort.q10.rmdup.narrowPeak_peak_173	36	.	1.92811	6.21784	3.63555	63
chr1	34677365	34678338	SRR8861863-78_trimmed.fq.sort.sort.q10.rmdup.narrowPeak_peak_174	112	.	2.60354	14.6176	11.2523	556
chr1	34678425	34679860	SRR8861863-78_trimmed.fq.sort.sort.q10.rmdup.narrowPeak_peak_175	179	.	3.10059	22.094	17.9611	360
chr1	34749962	34750338	SRR8861863-78_trimmed.fq.sort.sort.q10.rmdup.narrowPeak_peak_176	53	.	1.9339	8.16166	5.39525	190
chr1	34750888	34752816	SRR8861863-78_trimmed.fq.sort.sort.q10.rmdup.narrowPeak_peak_177	147	.	2.56691	18.5135	14.7492	888
chr1	34805800	34806743	SRR8861863-78_trimmed.fq.sort.sort.q10.rmdup.narrowPeak_peak_178	82	.	4.27004	11.2484	8.20154	498
chr1	34806821	34807167	SRR8861863-78_trimmed.fq.sort.sort.q10.rmdup.narrowPeak_peak_179	57	.	3.70447	8.5909	5.7854	264
chr1	34892315	34892699	SRR8861863-78_trimmed.fq.sort.sort.q10.rmdup.narrowPeak_peak_180	32	.	2.779	5.76471	3.22795	61
chr1	34893053	34893244	SRR8861863-78_trimmed.fq.sort.sort.q10.rmdup.narrowPeak_peak_181	42	.	3.02059	6.85563	4.21097	125
chr1	35106701	35107037	SRR8861863-78_trimmed.fq.sort.sort.q10.rmdup.narrowPeak_peak_182	115	.	5.27149	14.9889	11.5872	215
chr1	35257949	35258124	SRR8861863-78_trimmed.fq.sort.sort.q10.rmdup.narrowPeak_peak_183	17	.	2.63575	4.09212	1.74632	85
chr1	36068803	36069996	SRR8861863-78_trimmed.fq.sort.sort.q10.rmdup.narrowPeak_peak_184	201	.	5.61161	24.5091	20.1331	465
chr1	36254585	36256127	SRR8861863-78_trimmed.fq.sort.sort.q10.rmdup.narrowPeak_peak_185	107	.	3.61345	14.0165	10.71	946
chr1	36256201	36256355	SRR8861863-78_trimmed.fq.sort.sort.q10.rmdup.narrowPeak_peak_186	48	.	2.73067	7.60301	4.88838	78
chr1	36268504	36268694	SRR8861863-78_trimmed.fq.sort.sort.q10.rmdup.narrowPeak_peak_187	29	.	2.22109	5.50771	2.99764	71
chr1	36268755	36270280	SRR8861863-78_trimmed.fq.sort.sort.q10.rmdup.narrowPeak_peak_188	135	.	3.64241	17.1398	13.5199	490
chr1	36270332	36270614	SRR8861863-78_trimmed.fq.sort.sort.q10.rmdup.narrowPeak_peak_189	47	.	2.51518	7.40241	4.70604	99
chr1	36298542	36298754	SRR8861863-78_trimmed.fq.sort.sort.q10.rmdup.narrowPeak_peak_190	35	.	2.20789	6.10942	3.53748	101
chr1	36298899	36299120	SRR8861863-78_trimmed.fq.sort.sort.q10.rmdup.narrowPeak_peak_191	31	.	2.1346	5.62263	3.10084	96
chr1	36299298	36299458	SRR8861863-78_trimmed.fq.sort.sort.q10.rmdup.narrowPeak_peak_192	57	.	2.49229	8.55279	5.7507	63
chr1	36299511	36299769	SRR8861863-78_trimmed.fq.sort.sort.q10.rmdup.narrowPeak_peak_193	41	.	2.26545	6.7582	4.12276	117
chr1	36308178	36309798	SRR8861863-78_trimmed.fq.sort.sort.q10.rmdup.narrowPeak_peak_194	332	.	5.42442	38.6464	33.2907	503
chr1	36740995	36741188	SRR8861863-78_trimmed.fq.sort.sort.q10.rmdup.narrowPeak_peak_195	48	.	2.8563	7.59099	4.87739	62
chr1	36742058	36742207	SRR8861863-78_trimmed.fq.sort.sort.q10.rmdup.narrowPeak_peak_196	47	.	2.8283	7.4841	4.78036	91
chr1	36742866	36743054	SRR8861863-78_trimmed.fq.sort.sort.q10.rmdup.narrowPeak_peak_197	43	.	2.73923	6.97522	4.31954	122
chr1	36743716	36743948	SRR8861863-78_trimmed.fq.sort.sort.q10.rmdup.narrowPeak_peak_198	31	.	2.51319	5.67814	3.15086	100
chr1	36749758	36749931	SRR8861863-78_trimmed.fq.sort.sort.q10.rmdup.narrowPeak_peak_199	27	.	2.96521	5.18549	2.708	89
chr1	36770437	36771224	SRR8861863-78_trimmed.fq.sort.sort.q10.rmdup.narrowPeak_peak_200	172	.	4.83555	21.3014	17.2492	222
chr1	36771486	36771775	SRR8861863-78_trimmed.fq.sort.sort.q10.rmdup.narrowPeak_peak_201	55	.	3.01373	8.37617	5.58979	111
chr1	36785210	36786067	SRR8861863-78_trimmed.fq.sort.sort.q10.rmdup.narrowPeak_peak_202	102	.	4.41852	13.5216	10.2632	290
chr1	37029894	37030073	SRR8861863-78_trimmed.fq.sort.sort.q10.rmdup.narrowPeak_peak_203	35	.	2.74463	6.16251	3.58542	88
chr1	37030173	37030325	SRR8861863-78_trimmed.fq.sort.sort.q10.rmdup.narrowPeak_peak_204	46	.	2.97824	7.29389	4.60738	34
chr1	37030429	37031406	SRR8861863-78_trimmed.fq.sort.sort.q10.rmdup.narrowPeak_peak_205	57	.	3.2456	8.60233	5.79574	464
chr1	37300676	37301100	SRR8861863-78_trimmed.fq.sort.sort.q10.rmdup.narrowPeak_peak_206	65	.	4.02888	9.44425	6.56179	215
chr1	37301457	37301699	SRR8861863-78_trimmed.fq.sort.sort.q10.rmdup.narrowPeak_peak_207	22	.	2.80048	4.62694	2.21321	201
chr1	37539428	37540544	SRR8861863-78_trimmed.fq.sort.sort.q10.rmdup.narrowPeak_peak_208	119	.	3.79671	15.3873	11.9463	856
chr1	37541768	37542015	SRR8861863-78_trimmed.fq.sort.sort.q10.rmdup.narrowPeak_peak_209	27	.	2.31623	5.20701	2.72733	41
chr1	37542366	37542520	SRR8861863-78_trimmed.fq.sort.sort.q10.rmdup.narrowPeak_peak_210	46	.	2.65857	7.30004	4.61294	37
chr1	37718885	37719795	SRR8861863-78_trimmed.fq.sort.sort.q10.rmdup.narrowPeak_peak_211	193	.	3.81712	23.6537	19.3628	595
chr1	37720010	37720710	SRR8861863-78_trimmed.fq.sort.sort.q10.rmdup.narrowPeak_peak_212	114	.	3.0944	14.8741	11.4843	487
chr1	37720778	37721087	SRR8861863-78_trimmed.fq.sort.sort.q10.rmdup.narrowPeak_peak_213	60	.	2.49934	8.8747	6.044	202
chr1	37721207	37721350	SRR8861863-78_trimmed.fq.sort.sort.q10.rmdup.narrowPeak_peak_214	39	.	2.23244	6.57572	3.95727	91
chr1	37868434	37868705	SRR8861863-78_trimmed.fq.sort.sort.q10.rmdup.narrowPeak_peak_215	66	.	3.51961	9.51736	6.62848	184
chr1	37869024	37869557	SRR8861863-78_trimmed.fq.sort.sort.q10.rmdup.narrowPeak_peak_216	68	.	3.60147	9.78362	6.87007	440
chr1	38187107	38187427	SRR8861863-78_trimmed.fq.sort.sort.q10.rmdup.narrowPeak_peak_217	34	.	2.76349	6.0557	3.48911	184
chr1	38248372	38248525	SRR8861863-78_trimmed.fq.sort.sort.q10.rmdup.narrowPeak_peak_218	30	.	2.8129	5.51853	3.00728	21
chr1	38438878	38439393	SRR8861863-78_trimmed.fq.sort.sort.q10.rmdup.narrowPeak_peak_219	46	.	3.33047	7.338	4.64748	110
chr1	38439652	38439795	SRR8861863-78_trimmed.fq.sort.sort.q10.rmdup.narrowPeak_peak_220	21	.	2.6314	4.54598	2.1469	44
chr1	38545328	38545561	SRR8861863-78_trimmed.fq.sort.sort.q10.rmdup.narrowPeak_peak_221	53	.	3.5252	8.10313	5.34201	118
chr1	38546045	38546487	SRR8861863-78_trimmed.fq.sort.sort.q10.rmdup.narrowPeak_peak_222	48	.	3.41171	7.55956	4.84875	227
chr1	38628952	38629294	SRR8861863-78_trimmed.fq.sort.sort.q10.rmdup.narrowPeak_peak_223	30	.	1.98474	5.61831	3.09705	167
chr1	38629443	38629655	SRR8861863-78_trimmed.fq.sort.sort.q10.rmdup.narrowPeak_peak_224	21	.	1.85048	4.57393	2.17161	51
chr1	38630649	38630855	SRR8861863-78_trimmed.fq.sort.sort.q10.rmdup.narrowPeak_peak_225	70	.	2.41407	9.93819	7.01112	105
chr1	38768746	38768893	SRR8861863-78_trimmed.fq.sort.sort.q10.rmdup.narrowPeak_peak_226	27	.	2.83158	5.22034	2.73924	71
chr1	38835484	38835794	SRR8861863-78_trimmed.fq.sort.sort.q10.rmdup.narrowPeak_peak_227	96	.	2.59394	12.8842	9.68626	135
chr1	38836420	38836667	SRR8861863-78_trimmed.fq.sort.sort.q10.rmdup.narrowPeak_peak_228	72	.	2.36305	10.1922	7.24232	111
chr1	38836727	38837555	SRR8861863-78_trimmed.fq.sort.sort.q10.rmdup.narrowPeak_peak_229	140	.	2.9438	17.7285	14.0468	207
chr1	38837905	38838638	SRR8861863-78_trimmed.fq.sort.sort.q10.rmdup.narrowPeak_peak_230	73	.	2.37819	10.3115	7.35081	302
chr1	38896509	38896683	SRR8861863-78_trimmed.fq.sort.sort.q10.rmdup.narrowPeak_peak_231	31	.	2.69405	5.67285	3.1462	98
chr1	38896815	38896971	SRR8861863-78_trimmed.fq.sort.sort.q10.rmdup.narrowPeak_peak_232	45	.	3.00807	7.20164	4.52351	67
chr1	38897045	38897304	SRR8861863-78_trimmed.fq.sort.sort.q10.rmdup.narrowPeak_peak_233	54	.	3.19349	8.21458	5.44346	119
chr1	38897638	38897808	SRR8861863-78_trimmed.fq.sort.sort.q10.rmdup.narrowPeak_peak_234	21	.	2.41163	4.51384	2.11845	48
chr1	39029429	39029812	SRR8861863-78_trimmed.fq.sort.sort.q10.rmdup.narrowPeak_peak_235	62	.	3.38761	9.08121	6.23107	90
chr1	39192252	39192767	SRR8861863-78_trimmed.fq.sort.sort.q10.rmdup.narrowPeak_peak_236	43	.	1.80717	7.01413	4.35324	411
chr1	39192916	39193621	SRR8861863-78_trimmed.fq.sort.sort.q10.rmdup.narrowPeak_peak_237	115	.	2.29482	14.9535	11.5558	282
chr1	39194186	39195784	SRR8861863-78_trimmed.fq.sort.sort.q10.rmdup.narrowPeak_peak_238	116	.	2.29709	15.1002	11.6871	278
chr1	39196037	39196432	SRR8861863-78_trimmed.fq.sort.sort.q10.rmdup.narrowPeak_peak_239	51	.	1.87944	7.9035	5.16031	105
chr1	39335368	39335617	SRR8861863-78_trimmed.fq.sort.sort.q10.rmdup.narrowPeak_peak_240	38	.	3.00812	6.43345	3.82851	106
chr1	39335670	39335868	SRR8861863-78_trimmed.fq.sort.sort.q10.rmdup.narrowPeak_peak_241	27	.	2.72328	5.26976	2.78375	56
chr1	39345784	39345927	SRR8861863-78_trimmed.fq.sort.sort.q10.rmdup.narrowPeak_peak_242	36	.	3.26067	6.28725	3.69809	48
chr1	39361755	39362251	SRR8861863-78_trimmed.fq.sort.sort.q10.rmdup.narrowPeak_peak_243	78	.	3.6981	10.8553	7.84471	381
chr1	39391252	39391412	SRR8861863-78_trimmed.fq.sort.sort.q10.rmdup.narrowPeak_peak_244	43	.	3.45942	6.99235	4.33348	111
chr1	39476632	39478274	SRR8861863-78_trimmed.fq.sort.sort.q10.rmdup.narrowPeak_peak_245	169	.	4.90784	20.9204	16.908	998
chr1	39499544	39499915	SRR8861863-78_trimmed.fq.sort.sort.q10.rmdup.narrowPeak_peak_246	32	.	3.12995	5.7666	3.22795	169
chr1	39533563	39533712	SRR8861863-78_trimmed.fq.sort.sort.q10.rmdup.narrowPeak_peak_247	43	.	3.45942	6.99235	4.33348	54
chr1	39594626	39594811	SRR8861863-78_trimmed.fq.sort.sort.q10.rmdup.narrowPeak_peak_248	37	.	3.29468	6.36921	3.77039	93
chr1	39649034	39649211	SRR8861863-78_trimmed.fq.sort.sort.q10.rmdup.narrowPeak_peak_249	44	.	1.95556	7.07767	4.41117	53
chr1	39649371	39651475	SRR8861863-78_trimmed.fq.sort.sort.q10.rmdup.narrowPeak_peak_250	168	.	2.88998	20.824	16.8211	848
chr1	39651746	39652438	SRR8861863-78_trimmed.fq.sort.sort.q10.rmdup.narrowPeak_peak_251	87	.	2.32559	11.8385	8.73825	86
chr1	40267062	40267249	SRR8861863-78_trimmed.fq.sort.sort.q10.rmdup.narrowPeak_peak_252	43	.	3.45942	6.99235	4.33348	118
chr1	40324773	40327169	SRR8861863-78_trimmed.fq.sort.sort.q10.rmdup.narrowPeak_peak_253	187	.	3.39694	22.9751	18.7501	1203
chr1	40351277	40351644	SRR8861863-78_trimmed.fq.sort.sort.q10.rmdup.narrowPeak_peak_254	65	.	2.98231	9.3933	6.51541	245
chr1	40355262	40355515	SRR8861863-78_trimmed.fq.sort.sort.q10.rmdup.narrowPeak_peak_255	26	.	2.1835	5.1193	2.65243	150
chr1	40481695	40481849	SRR8861863-78_trimmed.fq.sort.sort.q10.rmdup.narrowPeak_peak_256	24	.	2.85474	4.92642	2.48008	18
chr1	40580587	40580843	SRR8861863-78_trimmed.fq.sort.sort.q10.rmdup.narrowPeak_peak_257	105	.	4.97289	13.8276	10.5394	122
chr1	40665111	40665374	SRR8861863-78_trimmed.fq.sort.sort.q10.rmdup.narrowPeak_peak_258	22	.	2.50185	4.64194	2.22659	153
chr1	40679271	40680831	SRR8861863-78_trimmed.fq.sort.sort.q10.rmdup.narrowPeak_peak_259	63	.	1.91161	9.15738	6.30037	186
chr1	40680986	40681277	SRR8861863-78_trimmed.fq.sort.sort.q10.rmdup.narrowPeak_peak_260	31	.	1.65859	5.65039	3.126	72
chr1	40681656	40683079	SRR8861863-78_trimmed.fq.sort.sort.q10.rmdup.narrowPeak_peak_261	102	.	2.16054	13.5384	10.2783	797
chr1	40848543	40848725	SRR8861863-78_trimmed.fq.sort.sort.q10.rmdup.narrowPeak_peak_262	24	.	2.75698	4.86111	2.42175	5
chr1	41131028	41132147	SRR8861863-78_trimmed.fq.sort.sort.q10.rmdup.narrowPeak_peak_263	70	.	3.33472	10.0156	7.08155	545
chr1	41275725	41275913	SRR8861863-78_trimmed.fq.sort.sort.q10.rmdup.narrowPeak_peak_264	46	.	3.23792	7.29565	4.60898	129
chr1	41276544	41276783	SRR8861863-78_trimmed.fq.sort.sort.q10.rmdup.narrowPeak_peak_265	34	.	2.98192	5.9793	3.42007	54
chr1	42415828	42416171	SRR8861863-78_trimmed.fq.sort.sort.q10.rmdup.narrowPeak_peak_266	40	.	2.8091	6.71882	4.08702	223
chr1	42491030	42492194	SRR8861863-78_trimmed.fq.sort.sort.q10.rmdup.narrowPeak_peak_267	86	.	3.5366	11.7338	8.64297	967
chr1	42492752	42492911	SRR8861863-78_trimmed.fq.sort.sort.q10.rmdup.narrowPeak_peak_268	36	.	2.63579	6.27033	3.68282	68
chr1	42543169	42543334	SRR8861863-78_trimmed.fq.sort.sort.q10.rmdup.narrowPeak_peak_269	38	.	3.10542	6.50994	3.8978	67
chr1	42588648	42588797	SRR8861863-78_trimmed.fq.sort.sort.q10.rmdup.narrowPeak_peak_270	40	.	3.07988	6.63843	4.01409	92
chr1	42588989	42589288	SRR8861863-78_trimmed.fq.sort.sort.q10.rmdup.narrowPeak_peak_271	42	.	3.16706	6.88464	4.23722	197
chr1	42684167	42684347	SRR8861863-78_trimmed.fq.sort.sort.q10.rmdup.narrowPeak_peak_272	39	.	1.71861	6.55382	3.93753	52
chr1	42684412	42684560	SRR8861863-78_trimmed.fq.sort.sort.q10.rmdup.narrowPeak_peak_273	29	.	1.6303	5.49724	2.98812	40
chr1	42685367	42685700	SRR8861863-78_trimmed.fq.sort.sort.q10.rmdup.narrowPeak_peak_274	32	.	1.6042	5.78739	3.24675	258
chr1	42699038	42699226	SRR8861863-78_trimmed.fq.sort.sort.q10.rmdup.narrowPeak_peak_275	31	.	1.53176	5.73169	3.19929	77
chr1	42712317	42712477	SRR8861863-78_trimmed.fq.sort.sort.q10.rmdup.narrowPeak_peak_276	29	.	1.54422	5.494	2.98523	97
chr1	42713040	42713586	SRR8861863-78_trimmed.fq.sort.sort.q10.rmdup.narrowPeak_peak_277	55	.	1.73637	8.29437	5.5162	71
chr1	42713837	42714014	SRR8861863-78_trimmed.fq.sort.sort.q10.rmdup.narrowPeak_peak_278	33	.	1.63215	5.93473	3.37966	117
chr1	42771449	42772052	SRR8861863-78_trimmed.fq.sort.sort.q10.rmdup.narrowPeak_peak_279	53	.	3.53947	8.14241	5.37773	287
chr1	43162557	43163500	SRR8861863-78_trimmed.fq.sort.sort.q10.rmdup.narrowPeak_peak_280	112	.	4.27753	14.5703	11.2094	698
chr1	43163550	43163693	SRR8861863-78_trimmed.fq.sort.sort.q10.rmdup.narrowPeak_peak_281	40	.	2.89175	6.63954	4.01507	91
chr1	45924639	45924794	SRR8861863-78_trimmed.fq.sort.sort.q10.rmdup.narrowPeak_peak_284	27	.	1.94589	5.21513	2.73471	126
chr1	45925055	45925406	SRR8861863-78_trimmed.fq.sort.sort.q10.rmdup.narrowPeak_peak_285	40	.	2.11325	6.7087	4.07784	177
chr1	45925942	45927320	SRR8861863-78_trimmed.fq.sort.sort.q10.rmdup.narrowPeak_peak_286	113	.	2.84811	14.77	11.3899	704
chr1	46089193	46089429	SRR8861863-78_trimmed.fq.sort.sort.q10.rmdup.narrowPeak_peak_287	49	.	3.62415	7.63512	4.91632	69
chr1	50924765	50926762	SRR8861863-78_trimmed.fq.sort.sort.q10.rmdup.narrowPeak_peak_289	155	.	2.73547	19.4394	15.5789	1552
chr1	51476983	51477839	SRR8861863-78_trimmed.fq.sort.sort.q10.rmdup.narrowPeak_peak_290	193	.	6.91883	23.6837	19.3882	527
chr1	52009081	52009622	SRR8861863-78_trimmed.fq.sort.sort.q10.rmdup.narrowPeak_peak_291	55	.	3.78889	8.29671	5.5173	421
chr1	52119917	52120682	SRR8861863-78_trimmed.fq.sort.sort.q10.rmdup.narrowPeak_peak_292	88	.	4.11405	11.9566	8.84479	233
chr1	52233960	52234478	SRR8861863-78_trimmed.fq.sort.sort.q10.rmdup.narrowPeak_peak_293	55	.	3.78889	8.29671	5.5173	405
chr1	52234551	52234914	SRR8861863-78_trimmed.fq.sort.sort.q10.rmdup.narrowPeak_peak_294	43	.	3.45942	6.99235	4.33348	120
chr1	52498588	52498773	SRR8861863-78_trimmed.fq.sort.sort.q10.rmdup.narrowPeak_peak_295	44	.	3.4346	7.16136	4.48699	55
chr1	52499063	52499580	SRR8861863-78_trimmed.fq.sort.sort.q10.rmdup.narrowPeak_peak_296	125	.	5.40455	16.0969	12.5836	179
chr1	52726459	52726799	SRR8861863-78_trimmed.fq.sort.sort.q10.rmdup.narrowPeak_peak_297	39	.	2.01148	6.5781	3.95947	273
chr1	52727372	52728763	SRR8861863-78_trimmed.fq.sort.sort.q10.rmdup.narrowPeak_peak_298	148	.	3.00638	18.6632	14.8843	345
chr1	52952892	52953886	SRR8861863-78_trimmed.fq.sort.sort.q10.rmdup.narrowPeak_peak_299	88	.	3.86158	11.9459	8.83506	381
chr1	53203846	53204008	SRR8861863-78_trimmed.fq.sort.sort.q10.rmdup.narrowPeak_peak_300	27	.	2.83158	5.22034	2.73924	111
chr1	53204073	53204250	SRR8861863-78_trimmed.fq.sort.sort.q10.rmdup.narrowPeak_peak_301	61	.	3.74165	8.94709	6.10995	100
chr1	53925143	53925315	SRR8861863-78_trimmed.fq.sort.sort.q10.rmdup.narrowPeak_peak_302	32	.	3.12995	5.7666	3.22795	60
chr1	54193286	54193654	SRR8861863-78_trimmed.fq.sort.sort.q10.rmdup.narrowPeak_peak_303	86	.	2.86069	11.6887	8.60183	180
chr1	54193944	54194299	SRR8861863-78_trimmed.fq.sort.sort.q10.rmdup.narrowPeak_peak_304	58	.	2.53083	8.63108	5.82201	62
chr1	54195101	54196043	SRR8861863-78_trimmed.fq.sort.sort.q10.rmdup.narrowPeak_peak_305	152	.	3.58768	19.0229	15.206	255
chr1	54308294	54308502	SRR8861863-78_trimmed.fq.sort.sort.q10.rmdup.narrowPeak_peak_306	31	.	3.09044	5.67278	3.14616	57
chr1	54556422	54557255	SRR8861863-78_trimmed.fq.sort.sort.q10.rmdup.narrowPeak_peak_307	138	.	5.12374	17.4716	13.817	395
chr1	55050169	55050369	SRR8861863-78_trimmed.fq.sort.sort.q10.rmdup.narrowPeak_peak_308	51	.	3.5264	7.86813	5.12815	113
chr1	55050893	55051122	SRR8861863-78_trimmed.fq.sort.sort.q10.rmdup.narrowPeak_peak_309	38	.	3.26391	6.50949	3.89744	124
chr1	55225416	55225562	SRR8861863-78_trimmed.fq.sort.sort.q10.rmdup.narrowPeak_peak_310	27	.	2.96521	5.18549	2.708	72
chr1	55362004	55363415	SRR8861863-78_trimmed.fq.sort.sort.q10.rmdup.narrowPeak_peak_311	133	.	3.05089	16.9211	13.3235	507
chr1	55363562	55364023	SRR8861863-78_trimmed.fq.sort.sort.q10.rmdup.narrowPeak_peak_312	104	.	2.79891	13.7009	10.4252	229
chr1	55364272	55364492	SRR8861863-78_trimmed.fq.sort.sort.q10.rmdup.narrowPeak_peak_313	49	.	2.2353	7.71839	4.99193	178
chr1	55406619	55408314	SRR8861863-78_trimmed.fq.sort.sort.q10.rmdup.narrowPeak_peak_314	134	.	2.99658	17.0595	13.4479	565
chr1	55737441	55737900	SRR8861863-78_trimmed.fq.sort.sort.q10.rmdup.narrowPeak_peak_315	111	.	4.34327	14.5022	11.1481	331
chr1	56968614	56971087	SRR8861863-78_trimmed.fq.sort.sort.q10.rmdup.narrowPeak_peak_316	138	.	2.66734	17.5628	13.898	1566
chr1	56976222	56976868	SRR8861863-78_trimmed.fq.sort.sort.q10.rmdup.narrowPeak_peak_317	62	.	1.81561	9.13981	6.28433	477
chr1	56982853	56983003	SRR8861863-78_trimmed.fq.sort.sort.q10.rmdup.narrowPeak_peak_318	28	.	1.526	5.33442	2.84181	76
chr1	56983718	56984013	SRR8861863-78_trimmed.fq.sort.sort.q10.rmdup.narrowPeak_peak_319	35	.	1.60399	6.17503	3.5968	52
chr1	56984428	56984652	SRR8861863-78_trimmed.fq.sort.sort.q10.rmdup.narrowPeak_peak_320	44	.	1.68916	7.17148	4.49628	107
chr1	56984859	56985231	SRR8861863-78_trimmed.fq.sort.sort.q10.rmdup.narrowPeak_peak_321	35	.	1.63564	6.06843	3.50066	37
chr1	57038472	57038803	SRR8861863-78_trimmed.fq.sort.sort.q10.rmdup.narrowPeak_peak_322	35	.	2.94615	6.06865	3.50081	260
chr1	57207426	57207656	SRR8861863-78_trimmed.fq.sort.sort.q10.rmdup.narrowPeak_peak_323	29	.	2.52783	5.44105	2.93757	218
chr1	57334884	57335123	SRR8861863-78_trimmed.fq.sort.sort.q10.rmdup.narrowPeak_peak_324	35	.	2.79321	6.14969	3.57381	105
chr1	57775693	57776248	SRR8861863-78_trimmed.fq.sort.sort.q10.rmdup.narrowPeak_peak_325	69	.	4.1049	9.92426	6.99845	82
chr1	57776379	57776678	SRR8861863-78_trimmed.fq.sort.sort.q10.rmdup.narrowPeak_peak_326	57	.	3.78913	8.55707	5.75451	29
chr1	59591707	59591863	SRR8861863-78_trimmed.fq.sort.sort.q10.rmdup.narrowPeak_peak_328	39	.	2.50792	6.51433	3.90175	78
chr1	59592139	59593340	SRR8861863-78_trimmed.fq.sort.sort.q10.rmdup.narrowPeak_peak_329	146	.	4.02656	18.4202	14.6657	828
chr1	59593414	59593615	SRR8861863-78_trimmed.fq.sort.sort.q10.rmdup.narrowPeak_peak_330	30	.	2.343	5.56167	3.04599	75
chr1	59681151	59681331	SRR8861863-78_trimmed.fq.sort.sort.q10.rmdup.narrowPeak_peak_331	26	.	2.46056	5.07485	2.61278	86
chr1	60041722	60043022	SRR8861863-78_trimmed.fq.sort.sort.q10.rmdup.narrowPeak_peak_332	190	.	3.63789	23.319	19.0601	920
chr1	60043386	60044571	SRR8861863-78_trimmed.fq.sort.sort.q10.rmdup.narrowPeak_peak_333	131	.	3.13197	16.7462	13.1664	460
chr1	61113957	61114100	SRR8861863-78_trimmed.fq.sort.sort.q10.rmdup.narrowPeak_peak_334	22	.	2.80048	4.62694	2.21321	106
chr1	61402079	61402278	SRR8861863-78_trimmed.fq.sort.sort.q10.rmdup.narrowPeak_peak_335	61	.	3.95362	8.97636	6.13561	79
chr1	61402865	61403081	SRR8861863-78_trimmed.fq.sort.sort.q10.rmdup.narrowPeak_peak_336	37	.	3.29468	6.36921	3.77039	140
chr1	61637744	61638072	SRR8861863-78_trimmed.fq.sort.sort.q10.rmdup.narrowPeak_peak_337	46	.	2.94265	7.36001	4.66741	102
chr1	61638184	61638335	SRR8861863-78_trimmed.fq.sort.sort.q10.rmdup.narrowPeak_peak_338	32	.	2.63729	5.80804	3.26541	103
chr1	62623109	62623252	SRR8861863-78_trimmed.fq.sort.sort.q10.rmdup.narrowPeak_peak_339	30	.	2.12533	5.57484	3.05787	54
chr1	62624163	62624338	SRR8861863-78_trimmed.fq.sort.sort.q10.rmdup.narrowPeak_peak_340	34	.	2.14082	5.96342	3.4057	104
chr1	62703717	62704648	SRR8861863-78_trimmed.fq.sort.sort.q10.rmdup.narrowPeak_peak_341	68	.	2.39086	9.76818	6.85597	729
chr1	62704771	62706251	SRR8861863-78_trimmed.fq.sort.sort.q10.rmdup.narrowPeak_peak_342	118	.	2.84009	15.23	11.8045	1113
chr1	63213481	63213825	SRR8861863-78_trimmed.fq.sort.sort.q10.rmdup.narrowPeak_peak_343	48	.	3.17901	7.54185	4.83268	76
chr1	63213974	63214207	SRR8861863-78_trimmed.fq.sort.sort.q10.rmdup.narrowPeak_peak_344	55	.	3.35321	8.29456	5.51635	66
chr1	63248127	63248334	SRR8861863-78_trimmed.fq.sort.sort.q10.rmdup.narrowPeak_peak_345	20	.	1.52837	4.39768	2.01564	96
chr1	63248681	63249027	SRR8861863-78_trimmed.fq.sort.sort.q10.rmdup.narrowPeak_peak_346	32	.	1.62087	5.80483	3.26247	85
chr1	63280256	63280411	SRR8861863-78_trimmed.fq.sort.sort.q10.rmdup.narrowPeak_peak_347	49	.	2.00276	7.64557	4.92581	82
chr1	63308061	63308244	SRR8861863-78_trimmed.fq.sort.sort.q10.rmdup.narrowPeak_peak_348	29	.	1.91402	5.41411	2.91336	65
chr1	63308329	63308644	SRR8861863-78_trimmed.fq.sort.sort.q10.rmdup.narrowPeak_peak_349	47	.	2.12444	7.48414	4.78037	230
chr1	63308885	63310490	SRR8861863-78_trimmed.fq.sort.sort.q10.rmdup.narrowPeak_peak_350	70	.	2.35883	10.0338	7.09813	250
chr1	63310990	63311264	SRR8861863-78_trimmed.fq.sort.sort.q10.rmdup.narrowPeak_peak_351	41	.	2.04867	6.75178	4.117	79
chr1	63445265	63445647	SRR8861863-78_trimmed.fq.sort.sort.q10.rmdup.narrowPeak_peak_352	57	.	2.79181	8.54121	5.74011	196
chr1	63445704	63447132	SRR8861863-78_trimmed.fq.sort.sort.q10.rmdup.narrowPeak_peak_353	112	.	3.58821	14.6313	11.2646	956
chr1	63612281	63612482	SRR8861863-78_trimmed.fq.sort.sort.q10.rmdup.narrowPeak_peak_354	24	.	2.49776	4.91387	2.46882	121
chr1	63613797	63614207	SRR8861863-78_trimmed.fq.sort.sort.q10.rmdup.narrowPeak_peak_355	46	.	2.95093	7.38873	4.69358	74
chr1	63667755	63668886	SRR8861863-78_trimmed.fq.sort.sort.q10.rmdup.narrowPeak_peak_356	59	.	2.76318	8.74683	5.92751	123
chr1	63686644	63687002	SRR8861863-78_trimmed.fq.sort.sort.q10.rmdup.narrowPeak_peak_357	70	.	2.70814	9.94344	7.01585	107
chr1	63687218	63687566	SRR8861863-78_trimmed.fq.sort.sort.q10.rmdup.narrowPeak_peak_358	45	.	2.40398	7.25452	4.57155	299
chr1	63687736	63688080	SRR8861863-78_trimmed.fq.sort.sort.q10.rmdup.narrowPeak_peak_359	58	.	2.57031	8.70527	5.88943	105
chr1	63692476	63692905	SRR8861863-78_trimmed.fq.sort.sort.q10.rmdup.narrowPeak_peak_360	56	.	2.89119	8.4468	5.65415	59
chr1	63695043	63695230	SRR8861863-78_trimmed.fq.sort.sort.q10.rmdup.narrowPeak_peak_361	25	.	2.36784	5.02308	2.56649	56
chr1	63790006	63790177	SRR8861863-78_trimmed.fq.sort.sort.q10.rmdup.narrowPeak_peak_362	35	.	2.69358	6.1562	3.5798	93
chr1	63805609	63805781	SRR8861863-78_trimmed.fq.sort.sort.q10.rmdup.narrowPeak_peak_363	27	.	2.96521	5.18549	2.708	48
chr1	64119499	64120691	SRR8861863-78_trimmed.fq.sort.sort.q10.rmdup.narrowPeak_peak_364	90	.	4.63081	12.2345	9.0974	779
chr1	64163386	64163725	SRR8861863-78_trimmed.fq.sort.sort.q10.rmdup.narrowPeak_peak_365	57	.	3.16099	8.51863	5.71949	216
chr1	64446632	64447265	SRR8861863-78_trimmed.fq.sort.sort.q10.rmdup.narrowPeak_peak_366	60	.	3.7111	8.86272	6.03296	301
chr1	64733932	64734362	SRR8861863-78_trimmed.fq.sort.sort.q10.rmdup.narrowPeak_peak_367	48	.	1.88118	7.55615	4.84572	335
chr1	64734663	64734856	SRR8861863-78_trimmed.fq.sort.sort.q10.rmdup.narrowPeak_peak_368	57	.	1.94432	8.5868	5.78164	88
chr1	64734949	64736639	SRR8861863-78_trimmed.fq.sort.sort.q10.rmdup.narrowPeak_peak_369	140	.	2.47939	17.6932	14.0153	448
chr1	64736811	64737086	SRR8861863-78_trimmed.fq.sort.sort.q10.rmdup.narrowPeak_peak_370	27	.	1.70019	5.22182	2.74054	15
chr1	64748000	64748364	SRR8861863-78_trimmed.fq.sort.sort.q10.rmdup.narrowPeak_peak_371	60	.	3.91281	8.87316	6.04253	78
chr1	65073042	65073190	SRR8861863-78_trimmed.fq.sort.sort.q10.rmdup.narrowPeak_peak_372	67	.	4.11835	9.67336	6.76976	43
chr1	65310095	65310725	SRR8861863-78_trimmed.fq.sort.sort.q10.rmdup.narrowPeak_peak_373	102	.	3.13383	13.5126	10.2548	288
chr1	65310796	65312206	SRR8861863-78_trimmed.fq.sort.sort.q10.rmdup.narrowPeak_peak_374	273	.	4.80589	32.3811	27.3584	514
chr1	66466862	66467192	SRR8861863-78_trimmed.fq.sort.sort.q10.rmdup.narrowPeak_peak_375	55	.	2.49763	8.30268	5.52269	237
chr1	66467443	66467943	SRR8861863-78_trimmed.fq.sort.sort.q10.rmdup.narrowPeak_peak_376	69	.	2.66024	9.82637	6.90908	191
chr1	66468663	66468911	SRR8861863-78_trimmed.fq.sort.sort.q10.rmdup.narrowPeak_peak_377	45	.	2.35674	7.25922	4.57594	115
chr1	66818615	66819109	SRR8861863-78_trimmed.fq.sort.sort.q10.rmdup.narrowPeak_peak_378	60	.	3.71869	8.88371	6.05219	389
chr1	66820325	66820655	SRR8861863-78_trimmed.fq.sort.sort.q10.rmdup.narrowPeak_peak_379	43	.	3.2829	6.99015	4.33309	61
chr1	68624280	68624914	SRR8861863-78_trimmed.fq.sort.sort.q10.rmdup.narrowPeak_peak_380	94	.	4.77729	12.6226	9.44888	492
chr1	68806229	68806427	SRR8861863-78_trimmed.fq.sort.sort.q10.rmdup.narrowPeak_peak_381	35	.	2.77191	6.08239	3.51318	71
chr1	69104388	69106471	SRR8861863-78_trimmed.fq.sort.sort.q10.rmdup.narrowPeak_peak_382	86	.	2.12471	11.7741	8.6797	1138
chr1	69106940	69107146	SRR8861863-78_trimmed.fq.sort.sort.q10.rmdup.narrowPeak_peak_383	65	.	1.95285	9.40348	6.52469	80
chr1	69107340	69107701	SRR8861863-78_trimmed.fq.sort.sort.q10.rmdup.narrowPeak_peak_384	41	.	1.77066	6.76231	4.1265	77
chr1	69596089	69596334	SRR8861863-78_trimmed.fq.sort.sort.q10.rmdup.narrowPeak_peak_385	66	.	2.94021	9.57777	6.68341	127
chr1	69596686	69596846	SRR8861863-78_trimmed.fq.sort.sort.q10.rmdup.narrowPeak_peak_386	30	.	2.33825	5.54223	3.02861	66
chr1	69657108	69657493	SRR8861863-78_trimmed.fq.sort.sort.q10.rmdup.narrowPeak_peak_387	39	.	3.06302	6.59045	3.97062	295
chr1	69684073	69685381	SRR8861863-78_trimmed.fq.sort.sort.q10.rmdup.narrowPeak_peak_388	114	.	3.06481	14.8719	11.4825	728
chr1	69685468	69685697	SRR8861863-78_trimmed.fq.sort.sort.q10.rmdup.narrowPeak_peak_389	56	.	2.40992	8.46775	5.67325	130
chr1	69685785	69685937	SRR8861863-78_trimmed.fq.sort.sort.q10.rmdup.narrowPeak_peak_390	48	.	2.30997	7.60711	4.89211	127
chr1	69786969	69787179	SRR8861863-78_trimmed.fq.sort.sort.q10.rmdup.narrowPeak_peak_391	49	.	3.62415	7.63512	4.91632	118
chr1	70725997	70726241	SRR8861863-78_trimmed.fq.sort.sort.q10.rmdup.narrowPeak_peak_392	31	.	3.07613	5.63868	3.11535	169
chr1	71506638	71506901	SRR8861863-78_trimmed.fq.sort.sort.q10.rmdup.narrowPeak_peak_393	43	.	3.45942	6.99235	4.33348	175
chr1	72210550	72212088	SRR8861863-78_trimmed.fq.sort.sort.q10.rmdup.narrowPeak_peak_394	175	.	4.91741	21.6553	17.5664	791
chr1	72223834	72225536	SRR8861863-78_trimmed.fq.sort.sort.q10.rmdup.narrowPeak_peak_395	141	.	3.91965	17.8681	14.1716	1240
chr1	72234439	72234893	SRR8861863-78_trimmed.fq.sort.sort.q10.rmdup.narrowPeak_peak_396	54	.	3.13756	8.23111	5.45857	192
chr1	72235043	72235422	SRR8861863-78_trimmed.fq.sort.sort.q10.rmdup.narrowPeak_peak_397	56	.	3.18832	8.40627	5.61714	274
chr1	72235539	72235722	SRR8861863-78_trimmed.fq.sort.sort.q10.rmdup.narrowPeak_peak_398	32	.	2.68592	5.80848	3.26579	103
chr1	72285268	72285546	SRR8861863-78_trimmed.fq.sort.sort.q10.rmdup.narrowPeak_peak_399	73	.	4.13217	10.2834	7.32523	132
chr1	72534451	72536895	SRR8861863-78_trimmed.fq.sort.sort.q10.rmdup.narrowPeak_peak_400	215	.	3.20406	26.0513	21.5307	1553
chr1	72577608	72577805	SRR8861863-78_trimmed.fq.sort.sort.q10.rmdup.narrowPeak_peak_401	39	.	3.14182	6.6094	3.98778	44
chr1	72578154	72578451	SRR8861863-78_trimmed.fq.sort.sort.q10.rmdup.narrowPeak_peak_402	57	.	3.61518	8.59549	5.7896	176
chr1	72824787	72826199	SRR8861863-78_trimmed.fq.sort.sort.q10.rmdup.narrowPeak_peak_403	173	.	4.85419	21.3824	17.3222	710
chr1	72871675	72872714	SRR8861863-78_trimmed.fq.sort.sort.q10.rmdup.narrowPeak_peak_404	95	.	2.83878	12.7784	9.59042	641
chr1	72872861	72874206	SRR8861863-78_trimmed.fq.sort.sort.q10.rmdup.narrowPeak_peak_405	129	.	3.10341	16.5342	12.9768	402
chr1	74097374	74097548	SRR8861863-78_trimmed.fq.sort.sort.q10.rmdup.narrowPeak_peak_406	37	.	2.22332	6.30183	3.7113	71
chr1	74098866	74099056	SRR8861863-78_trimmed.fq.sort.sort.q10.rmdup.narrowPeak_peak_407	35	.	2.19478	6.14954	3.5737	87
chr1	74099333	74099976	SRR8861863-78_trimmed.fq.sort.sort.q10.rmdup.narrowPeak_peak_408	68	.	2.65248	9.78097	6.86766	420
chr1	74122361	74124379	SRR8861863-78_trimmed.fq.sort.sort.q10.rmdup.narrowPeak_peak_409	105	.	2.83512	13.7982	10.5127	1085
chr1	74124769	74124921	SRR8861863-78_trimmed.fq.sort.sort.q10.rmdup.narrowPeak_peak_410	57	.	2.33793	8.51616	5.71718	92
chr1	74367519	74367705	SRR8861863-78_trimmed.fq.sort.sort.q10.rmdup.narrowPeak_peak_411	57	.	3.7721	8.51313	5.71449	106
chr1	74367853	74368369	SRR8861863-78_trimmed.fq.sort.sort.q10.rmdup.narrowPeak_peak_412	62	.	3.91169	9.14017	6.28467	131
chr1	74748295	74749563	SRR8861863-78_trimmed.fq.sort.sort.q10.rmdup.narrowPeak_peak_413	171	.	4.11752	21.1876	17.1458	290
chr1	74770014	74771831	SRR8861863-78_trimmed.fq.sort.sort.q10.rmdup.narrowPeak_peak_414	103	.	2.18239	13.6168	10.3493	1453
chr1	74772050	74772804	SRR8861863-78_trimmed.fq.sort.sort.q10.rmdup.narrowPeak_peak_415	128	.	2.33232	16.4018	12.8583	294
chr1	74782339	74783929	SRR8861863-78_trimmed.fq.sort.sort.q10.rmdup.narrowPeak_peak_416	112	.	2.13344	14.5785	11.2167	1107
chr1	74791240	74791778	SRR8861863-78_trimmed.fq.sort.sort.q10.rmdup.narrowPeak_peak_417	49	.	1.7327	7.67625	4.95372	251
chr1	74792110	74792693	SRR8861863-78_trimmed.fq.sort.sort.q10.rmdup.narrowPeak_peak_418	107	.	2.07686	14.0219	10.7149	387
chr1	74792850	74794392	SRR8861863-78_trimmed.fq.sort.sort.q10.rmdup.narrowPeak_peak_419	75	.	1.90341	10.5631	7.57902	106
chr1	74804055	74804276	SRR8861863-78_trimmed.fq.sort.sort.q10.rmdup.narrowPeak_peak_420	31	.	1.56802	5.71839	3.18733	121
chr1	74804427	74804760	SRR8861863-78_trimmed.fq.sort.sort.q10.rmdup.narrowPeak_peak_421	54	.	1.7215	8.25414	5.47966	138
chr1	74804945	74805273	SRR8861863-78_trimmed.fq.sort.sort.q10.rmdup.narrowPeak_peak_422	30	.	1.56914	5.57344	3.05654	63
chr1	74805515	74806086	SRR8861863-78_trimmed.fq.sort.sort.q10.rmdup.narrowPeak_peak_423	50	.	1.72724	7.77471	5.04314	327
chr1	74824767	74825023	SRR8861863-78_trimmed.fq.sort.sort.q10.rmdup.narrowPeak_peak_424	41	.	3.11417	6.73564	4.10225	141
chr1	74850486	74851140	SRR8861863-78_trimmed.fq.sort.sort.q10.rmdup.narrowPeak_peak_425	65	.	1.93726	9.38206	6.50516	513
chr1	74856130	74856857	SRR8861863-78_trimmed.fq.sort.sort.q10.rmdup.narrowPeak_peak_426	52	.	1.68586	7.95653	5.20858	519
chr1	74857483	74857954	SRR8861863-78_trimmed.fq.sort.sort.q10.rmdup.narrowPeak_peak_427	64	.	1.78565	9.2933	6.42432	301
chr1	74858885	74859034	SRR8861863-78_trimmed.fq.sort.sort.q10.rmdup.narrowPeak_peak_428	25	.	1.54901	4.94986	2.50113	39
chr1	74859283	74859703	SRR8861863-78_trimmed.fq.sort.sort.q10.rmdup.narrowPeak_peak_429	31	.	1.61439	5.73042	3.19815	79
chr1	74881235	74881739	SRR8861863-78_trimmed.fq.sort.sort.q10.rmdup.narrowPeak_peak_430	31	.	1.55813	5.6325	3.10988	130
chr1	74882754	74882929	SRR8861863-78_trimmed.fq.sort.sort.q10.rmdup.narrowPeak_peak_431	18	.	1.42787	4.18996	1.83259	102
chr1	74883088	74883295	SRR8861863-78_trimmed.fq.sort.sort.q10.rmdup.narrowPeak_peak_432	46	.	1.61591	7.39274	4.69729	125
chr1	74892316	74893427	SRR8861863-78_trimmed.fq.sort.sort.q10.rmdup.narrowPeak_peak_433	66	.	1.83199	9.49756	6.61036	715
chr1	74899780	74900605	SRR8861863-78_trimmed.fq.sort.sort.q10.rmdup.narrowPeak_peak_434	35	.	1.65691	6.12339	3.5502	576
chr1	74900655	74901672	SRR8861863-78_trimmed.fq.sort.sort.q10.rmdup.narrowPeak_peak_435	65	.	1.8805	9.44403	6.56159	526
chr1	74934650	74935117	SRR8861863-78_trimmed.fq.sort.sort.q10.rmdup.narrowPeak_peak_436	57	.	2.14798	8.57799	5.77363	403
chr1	74948526	74948719	SRR8861863-78_trimmed.fq.sort.sort.q10.rmdup.narrowPeak_peak_437	30	.	1.51947	5.52889	3.01656	51
chr1	74949408	74949791	SRR8861863-78_trimmed.fq.sort.sort.q10.rmdup.narrowPeak_peak_438	44	.	1.59339	7.13377	4.46201	114
chr1	74952744	74952977	SRR8861863-78_trimmed.fq.sort.sort.q10.rmdup.narrowPeak_peak_439	27	.	1.50364	5.28228	2.79505	97
chr1	75018250	75018457	SRR8861863-78_trimmed.fq.sort.sort.q10.rmdup.narrowPeak_peak_440	42	.	3.10563	6.91254	4.26252	131
chr1	75158666	75158835	SRR8861863-78_trimmed.fq.sort.sort.q10.rmdup.narrowPeak_peak_441	37	.	2.97085	6.32614	3.73342	46
chr1	75209044	75209532	SRR8861863-78_trimmed.fq.sort.sort.q10.rmdup.narrowPeak_peak_442	67	.	4.11835	9.67336	6.76976	120
chr1	75217590	75218421	SRR8861863-78_trimmed.fq.sort.sort.q10.rmdup.narrowPeak_peak_443	73	.	2.15061	10.3434	7.37972	503
chr1	75218518	75219346	SRR8861863-78_trimmed.fq.sort.sort.q10.rmdup.narrowPeak_peak_444	102	.	2.34314	13.4825	10.2275	382
chr1	75219626	75221071	SRR8861863-78_trimmed.fq.sort.sort.q10.rmdup.narrowPeak_peak_445	121	.	2.4554	15.638	12.1715	1058
chr1	75252047	75252420	SRR8861863-78_trimmed.fq.sort.sort.q10.rmdup.narrowPeak_peak_446	103	.	4.34851	13.6032	10.337	201
chr1	75252485	75252795	SRR8861863-78_trimmed.fq.sort.sort.q10.rmdup.narrowPeak_peak_447	67	.	3.56592	9.66839	6.76596	84
chr1	75263182	75265198	SRR8861863-78_trimmed.fq.sort.sort.q10.rmdup.narrowPeak_peak_448	160	.	2.65995	19.9727	16.0583	1576
chr1	75277574	75279007	SRR8861863-78_trimmed.fq.sort.sort.q10.rmdup.narrowPeak_peak_449	94	.	2.94564	12.5708	9.40239	1165
chr1	75359039	75359336	SRR8861863-78_trimmed.fq.sort.sort.q10.rmdup.narrowPeak_peak_450	32	.	1.93127	5.76528	3.22795	34
chr1	75359388	75361782	SRR8861863-78_trimmed.fq.sort.sort.q10.rmdup.narrowPeak_peak_451	229	.	3.54681	27.6353	22.9734	1060
chr1	75369271	75369500	SRR8861863-78_trimmed.fq.sort.sort.q10.rmdup.narrowPeak_peak_452	59	.	3.12874	8.811	5.98591	152
chr1	75369669	75370164	SRR8861863-78_trimmed.fq.sort.sort.q10.rmdup.narrowPeak_peak_453	72	.	3.32175	10.1872	7.23768	142
chr1	75375531	75376374	SRR8861863-78_trimmed.fq.sort.sort.q10.rmdup.narrowPeak_peak_454	53	.	2.8865	8.06656	5.30883	607
chr1	75386832	75389927	SRR8861863-78_trimmed.fq.sort.sort.q10.rmdup.narrowPeak_peak_455	184	.	2.97526	22.6853	18.4922	1016
chr1	75421194	75424341	SRR8861863-78_trimmed.fq.sort.sort.q10.rmdup.narrowPeak_peak_456	145	.	2.57487	18.3186	14.5758	1461
chr1	75446441	75446827	SRR8861863-78_trimmed.fq.sort.sort.q10.rmdup.narrowPeak_peak_457	31	.	1.62593	5.72587	3.19395	193
chr1	75449478	75449942	SRR8861863-78_trimmed.fq.sort.sort.q10.rmdup.narrowPeak_peak_458	33	.	1.57033	5.94672	3.39059	125
chr1	75451313	75451499	SRR8861863-78_trimmed.fq.sort.sort.q10.rmdup.narrowPeak_peak_459	43	.	1.63921	6.95551	4.30157	114
chr1	75457819	75458511	SRR8861863-78_trimmed.fq.sort.sort.q10.rmdup.narrowPeak_peak_460	70	.	2.05681	9.9547	7.02618	457
chr1	75458663	75458879	SRR8861863-78_trimmed.fq.sort.sort.q10.rmdup.narrowPeak_peak_461	76	.	2.12544	10.5894	7.60309	99
chr1	75459016	75459247	SRR8861863-78_trimmed.fq.sort.sort.q10.rmdup.narrowPeak_peak_462	33	.	1.78155	5.87578	3.32643	25
chr1	75459422	75459833	SRR8861863-78_trimmed.fq.sort.sort.q10.rmdup.narrowPeak_peak_463	75	.	2.16515	10.4889	7.5113	256
chr1	75480596	75480780	SRR8861863-78_trimmed.fq.sort.sort.q10.rmdup.narrowPeak_peak_464	61	.	2.2284	9.01049	6.16673	95
chr1	75485720	75485916	SRR8861863-78_trimmed.fq.sort.sort.q10.rmdup.narrowPeak_peak_465	28	.	1.71513	5.29721	2.80833	101
chr1	75486005	75487527	SRR8861863-78_trimmed.fq.sort.sort.q10.rmdup.narrowPeak_peak_466	188	.	2.93173	23.1061	18.8691	828
chr1	75509293	75509940	SRR8861863-78_trimmed.fq.sort.sort.q10.rmdup.narrowPeak_peak_467	71	.	3.84865	10.0367	7.10077	505
chr1	75539713	75539861	SRR8861863-78_trimmed.fq.sort.sort.q10.rmdup.narrowPeak_peak_468	32	.	2.85718	5.81777	3.27418	18
chr1	75540129	75540272	SRR8861863-78_trimmed.fq.sort.sort.q10.rmdup.narrowPeak_peak_469	44	.	3.10307	7.10599	4.4368	87
chr1	75540431	75540953	SRR8861863-78_trimmed.fq.sort.sort.q10.rmdup.narrowPeak_peak_470	104	.	4.30568	13.7644	10.4822	394
chr1	75601310	75602448	SRR8861863-78_trimmed.fq.sort.sort.q10.rmdup.narrowPeak_peak_471	120	.	3.93543	15.488	12.0369	759
chr1	77978277	77978755	SRR8861863-78_trimmed.fq.sort.sort.q10.rmdup.narrowPeak_peak_472	65	.	3.02717	9.3966	6.51834	340
chr1	77985011	77985190	SRR8861863-78_trimmed.fq.sort.sort.q10.rmdup.narrowPeak_peak_473	31	.	2.51008	5.66697	3.1409	72
chr1	78081799	78081977	SRR8861863-78_trimmed.fq.sort.sort.q10.rmdup.narrowPeak_peak_474	37	.	3.29468	6.36921	3.77039	134
chr1	78120853	78121006	SRR8861863-78_trimmed.fq.sort.sort.q10.rmdup.narrowPeak_peak_475	24	.	2.39572	4.85964	2.42046	59
chr1	78121470	78121704	SRR8861863-78_trimmed.fq.sort.sort.q10.rmdup.narrowPeak_peak_476	58	.	3.09212	8.67337	5.86038	120
chr1	78138981	78139743	SRR8861863-78_trimmed.fq.sort.sort.q10.rmdup.narrowPeak_peak_477	66	.	2.04346	9.53945	6.64866	125
chr1	78139822	78141363	SRR8861863-78_trimmed.fq.sort.sort.q10.rmdup.narrowPeak_peak_478	87	.	2.19172	11.8214	8.72268	319
chr1	78158389	78158560	SRR8861863-78_trimmed.fq.sort.sort.q10.rmdup.narrowPeak_peak_479	44	.	3.02616	7.06647	4.40097	84
chr1	78187538	78187716	SRR8861863-78_trimmed.fq.sort.sort.q10.rmdup.narrowPeak_peak_480	26	.	1.5994	5.12791	2.66007	43
chr1	78216400	78216601	SRR8861863-78_trimmed.fq.sort.sort.q10.rmdup.narrowPeak_peak_481	27	.	1.52355	5.26798	2.78215	68
chr1	78218693	78218982	SRR8861863-78_trimmed.fq.sort.sort.q10.rmdup.narrowPeak_peak_482	30	.	1.61429	5.55106	3.03661	55
chr1	78219187	78219331	SRR8861863-78_trimmed.fq.sort.sort.q10.rmdup.narrowPeak_peak_483	31	.	1.64746	5.72765	3.19558	121
chr1	78309474	78309618	SRR8861863-78_trimmed.fq.sort.sort.q10.rmdup.narrowPeak_peak_484	50	.	2.2818	7.78997	5.05699	91
chr1	78309773	78311722	SRR8861863-78_trimmed.fq.sort.sort.q10.rmdup.narrowPeak_peak_485	138	.	3.17493	17.4763	13.8204	884
chr1	78493929	78494177	SRR8861863-78_trimmed.fq.sort.sort.q10.rmdup.narrowPeak_peak_486	26	.	2.79201	5.1188	2.652	123
chr1	78494329	78494624	SRR8861863-78_trimmed.fq.sort.sort.q10.rmdup.narrowPeak_peak_487	57	.	3.58665	8.51533	5.71646	221
chr1	78494785	78494974	SRR8861863-78_trimmed.fq.sort.sort.q10.rmdup.narrowPeak_peak_488	45	.	3.30424	7.26594	4.58191	19
chr1	78511478	78512202	SRR8861863-78_trimmed.fq.sort.sort.q10.rmdup.narrowPeak_peak_489	91	.	3.68087	12.3109	9.16691	610
chr1	79450195	79450683	SRR8861863-78_trimmed.fq.sort.sort.q10.rmdup.narrowPeak_peak_491	53	.	3.21936	8.08908	5.3293	362
chr1	79450852	79451031	SRR8861863-78_trimmed.fq.sort.sort.q10.rmdup.narrowPeak_peak_492	28	.	2.65587	5.39625	2.89721	62
chr1	79580942	79581832	SRR8861863-78_trimmed.fq.sort.sort.q10.rmdup.narrowPeak_peak_493	103	.	4.36358	13.6528	10.3817	626
chr1	79670600	79671483	SRR8861863-78_trimmed.fq.sort.sort.q10.rmdup.narrowPeak_peak_494	125	.	4.28767	16.114	12.5989	434
chr1	79857863	79858232	SRR8861863-78_trimmed.fq.sort.sort.q10.rmdup.narrowPeak_peak_495	37	.	3.29468	6.36921	3.77039	102
chr1	80757270	80758288	SRR8861863-78_trimmed.fq.sort.sort.q10.rmdup.narrowPeak_peak_496	131	.	3.45015	16.7239	13.1463	504
chr1	80758814	80759262	SRR8861863-78_trimmed.fq.sort.sort.q10.rmdup.narrowPeak_peak_497	126	.	3.40071	16.1916	12.6685	190
chr1	80759315	80759460	SRR8861863-78_trimmed.fq.sort.sort.q10.rmdup.narrowPeak_peak_498	31	.	2.18373	5.65995	3.13452	28
chr1	80759548	80759962	SRR8861863-78_trimmed.fq.sort.sort.q10.rmdup.narrowPeak_peak_499	74	.	2.79516	10.4365	7.46367	133
chr1	82585829	82588121	SRR8861863-78_trimmed.fq.sort.sort.q10.rmdup.narrowPeak_peak_500	165	.	3.49218	20.5138	16.5429	1552
chr1	82722325	82722719	SRR8861863-78_trimmed.fq.sort.sort.q10.rmdup.narrowPeak_peak_501	65	.	3.35455	9.41875	6.5385	271
chr1	82722873	82723069	SRR8861863-78_trimmed.fq.sort.sort.q10.rmdup.narrowPeak_peak_502	66	.	3.38903	9.54022	6.64934	85
chr1	82838559	82838718	SRR8861863-78_trimmed.fq.sort.sort.q10.rmdup.narrowPeak_peak_503	32	.	3.12995	5.7666	3.22795	96
chr1	83406540	83408014	SRR8861863-78_trimmed.fq.sort.sort.q10.rmdup.narrowPeak_peak_504	218	.	4.70651	26.3899	21.8377	911
chr1	83744005	83744148	SRR8861863-78_trimmed.fq.sort.sort.q10.rmdup.narrowPeak_peak_505	47	.	3.44461	7.41748	4.71969	30
chr1	84283900	84284290	SRR8861863-78_trimmed.fq.sort.sort.q10.rmdup.narrowPeak_peak_506	60	.	2.98457	8.83413	6.00699	210
chr1	84284766	84285611	SRR8861863-78_trimmed.fq.sort.sort.q10.rmdup.narrowPeak_peak_507	90	.	3.47256	12.177	9.0451	349
chr1	84293168	84293403	SRR8861863-78_trimmed.fq.sort.sort.q10.rmdup.narrowPeak_peak_508	49	.	3.62415	7.63512	4.91632	105
chr1	84539691	84540248	SRR8861863-78_trimmed.fq.sort.sort.q10.rmdup.narrowPeak_peak_509	81	.	2.72041	11.1548	8.11638	311
chr1	84540552	84540714	SRR8861863-78_trimmed.fq.sort.sort.q10.rmdup.narrowPeak_peak_510	39	.	2.25592	6.59042	3.97062	44
chr1	84541126	84541323	SRR8861863-78_trimmed.fq.sort.sort.q10.rmdup.narrowPeak_peak_511	27	.	2.12416	5.26486	2.77928	66
chr1	84560661	84560819	SRR8861863-78_trimmed.fq.sort.sort.q10.rmdup.narrowPeak_peak_512	19	.	1.79314	4.30296	1.9322	23
chr1	84693641	84693794	SRR8861863-78_trimmed.fq.sort.sort.q10.rmdup.narrowPeak_peak_513	41	.	2.04664	6.73749	4.104	70
chr1	84693875	84695842	SRR8861863-78_trimmed.fq.sort.sort.q10.rmdup.narrowPeak_peak_514	324	.	4.19595	37.7922	32.4703	1392
chr1	84709228	84709371	SRR8861863-78_trimmed.fq.sort.sort.q10.rmdup.narrowPeak_peak_515	59	.	2.97428	8.79171	5.96839	54
chr1	84709454	84709747	SRR8861863-78_trimmed.fq.sort.sort.q10.rmdup.narrowPeak_peak_516	93	.	3.48885	12.4837	9.32345	161
chr1	84709799	84710726	SRR8861863-78_trimmed.fq.sort.sort.q10.rmdup.narrowPeak_peak_517	78	.	3.2349	10.9112	7.89568	803
chr1	84710874	84711187	SRR8861863-78_trimmed.fq.sort.sort.q10.rmdup.narrowPeak_peak_518	45	.	2.67513	7.21049	4.53149	176
chr1	84711516	84711728	SRR8861863-78_trimmed.fq.sort.sort.q10.rmdup.narrowPeak_peak_519	31	.	2.39095	5.62699	3.10491	78
chr1	84933614	84935320	SRR8861863-78_trimmed.fq.sort.sort.q10.rmdup.narrowPeak_peak_520	167	.	3.35103	20.7894	16.7901	227
chr1	84935446	84936103	SRR8861863-78_trimmed.fq.sort.sort.q10.rmdup.narrowPeak_peak_521	73	.	2.50917	10.347	7.38298	376
chr1	85934188	85934332	SRR8861863-78_trimmed.fq.sort.sort.q10.rmdup.narrowPeak_peak_522	32	.	3.12995	5.7666	3.22795	42
chr1	85934416	85934559	SRR8861863-78_trimmed.fq.sort.sort.q10.rmdup.narrowPeak_peak_523	32	.	3.12995	5.7666	3.22795	90
chr1	86017755	86018316	SRR8861863-78_trimmed.fq.sort.sort.q10.rmdup.narrowPeak_peak_524	120	.	2.84546	15.4486	12.0012	301
chr1	86018400	86020223	SRR8861863-78_trimmed.fq.sort.sort.q10.rmdup.narrowPeak_peak_525	249	.	3.76669	29.755	24.9147	451
chr1	86045090	86045966	SRR8861863-78_trimmed.fq.sort.sort.q10.rmdup.narrowPeak_peak_526	190	.	2.78421	23.3542	19.0914	616
chr1	86046486	86047991	SRR8861863-78_trimmed.fq.sort.sort.q10.rmdup.narrowPeak_peak_527	140	.	2.51489	17.7241	14.043	566
chr1	86303642	86305016	SRR8861863-78_trimmed.fq.sort.sort.q10.rmdup.narrowPeak_peak_528	215	.	4.76358	26.0376	21.5182	750
chr1	86313319	86313728	SRR8861863-78_trimmed.fq.sort.sort.q10.rmdup.narrowPeak_peak_529	49	.	3.62415	7.63512	4.91632	283
chr1	86313966	86314128	SRR8861863-78_trimmed.fq.sort.sort.q10.rmdup.narrowPeak_peak_530	22	.	2.80048	4.62694	2.21321	117
chr1	86668326	86669674	SRR8861863-78_trimmed.fq.sort.sort.q10.rmdup.narrowPeak_peak_531	77	.	2.24264	10.6992	7.70257	854
chr1	86669729	86670429	SRR8861863-78_trimmed.fq.sort.sort.q10.rmdup.narrowPeak_peak_532	114	.	2.53997	14.8803	11.4899	343
chr1	86670979	86671737	SRR8861863-78_trimmed.fq.sort.sort.q10.rmdup.narrowPeak_peak_533	83	.	2.30698	11.4206	8.35816	300
chr1	87098987	87099210	SRR8861863-78_trimmed.fq.sort.sort.q10.rmdup.narrowPeak_peak_534	73	.	3.48193	10.335	7.37207	133
chr1	87126287	87129067	SRR8861863-78_trimmed.fq.sort.sort.q10.rmdup.narrowPeak_peak_535	246	.	3.40578	29.414	24.6012	1765
chr1	87152476	87152872	SRR8861863-78_trimmed.fq.sort.sort.q10.rmdup.narrowPeak_peak_536	30	.	1.5472	5.60696	3.08672	309
chr1	87152968	87153555	SRR8861863-78_trimmed.fq.sort.sort.q10.rmdup.narrowPeak_peak_537	44	.	1.62977	7.14776	4.47467	123
chr1	87155201	87155552	SRR8861863-78_trimmed.fq.sort.sort.q10.rmdup.narrowPeak_peak_538	34	.	1.53607	5.9722	3.41367	136
chr1	87156619	87156825	SRR8861863-78_trimmed.fq.sort.sort.q10.rmdup.narrowPeak_peak_539	20	.	1.45515	4.47322	2.08253	66
chr1	87156922	87157248	SRR8861863-78_trimmed.fq.sort.sort.q10.rmdup.narrowPeak_peak_540	37	.	1.58367	6.32808	3.73525	259
chr1	87170025	87170485	SRR8861863-78_trimmed.fq.sort.sort.q10.rmdup.narrowPeak_peak_541	87	.	2.44208	11.8831	8.77808	96
chr1	87170663	87170820	SRR8861863-78_trimmed.fq.sort.sort.q10.rmdup.narrowPeak_peak_542	28	.	1.86356	5.30189	2.81257	20
chr1	87183228	87183400	SRR8861863-78_trimmed.fq.sort.sort.q10.rmdup.narrowPeak_peak_543	24	.	1.68341	4.86576	2.42592	130
chr1	87185134	87186739	SRR8861863-78_trimmed.fq.sort.sort.q10.rmdup.narrowPeak_peak_544	140	.	2.57867	17.776	14.0894	663
chr1	87206085	87207401	SRR8861863-78_trimmed.fq.sort.sort.q10.rmdup.narrowPeak_peak_545	137	.	3.5531	17.3507	13.7086	429
chr1	87263378	87263556	SRR8861863-78_trimmed.fq.sort.sort.q10.rmdup.narrowPeak_peak_546	42	.	1.68784	6.94635	4.29329	94
chr1	87264052	87264219	SRR8861863-78_trimmed.fq.sort.sort.q10.rmdup.narrowPeak_peak_547	29	.	1.59251	5.43769	2.93454	98
chr1	87264694	87265104	SRR8861863-78_trimmed.fq.sort.sort.q10.rmdup.narrowPeak_peak_548	70	.	1.88575	10.0234	7.08866	108
chr1	87265239	87267006	SRR8861863-78_trimmed.fq.sort.sort.q10.rmdup.narrowPeak_peak_549	82	.	1.97012	11.3328	8.27858	561
chr1	87474451	87476502	SRR8861863-78_trimmed.fq.sort.sort.q10.rmdup.narrowPeak_peak_550	186	.	3.55661	22.9172	18.6987	1166
chr1	87508132	87508305	SRR8861863-78_trimmed.fq.sort.sort.q10.rmdup.narrowPeak_peak_551	38	.	1.81464	6.49649	3.88563	95
chr1	87508438	87510221	SRR8861863-78_trimmed.fq.sort.sort.q10.rmdup.narrowPeak_peak_552	130	.	2.48292	16.6398	13.0705	1432
chr1	87510579	87510795	SRR8861863-78_trimmed.fq.sort.sort.q10.rmdup.narrowPeak_peak_553	88	.	2.21201	11.9366	8.82653	103
chr1	87510845	87511704	SRR8861863-78_trimmed.fq.sort.sort.q10.rmdup.narrowPeak_peak_554	65	.	2.0486	9.41033	6.53088	278
chr1	87520649	87521123	SRR8861863-78_trimmed.fq.sort.sort.q10.rmdup.narrowPeak_peak_555	36	.	2.63579	6.27033	3.68282	271
chr1	87521556	87521921	SRR8861863-78_trimmed.fq.sort.sort.q10.rmdup.narrowPeak_peak_556	43	.	2.80469	7.04873	4.38482	240
chr1	87582255	87582534	SRR8861863-78_trimmed.fq.sort.sort.q10.rmdup.narrowPeak_peak_557	27	.	2.69466	5.18967	2.71172	245
chr1	87583263	87583688	SRR8861863-78_trimmed.fq.sort.sort.q10.rmdup.narrowPeak_peak_558	39	.	2.98882	6.56815	3.95048	154
chr1	87728157	87728314	SRR8861863-78_trimmed.fq.sort.sort.q10.rmdup.narrowPeak_peak_559	43	.	3.3892	7.0461	4.3824	56
chr1	87749422	87749573	SRR8861863-78_trimmed.fq.sort.sort.q10.rmdup.narrowPeak_peak_560	27	.	2.69466	5.18967	2.71172	29
chr1	87749747	87749924	SRR8861863-78_trimmed.fq.sort.sort.q10.rmdup.narrowPeak_peak_561	36	.	2.93449	6.22091	3.63823	49
chr1	87750157	87750414	SRR8861863-78_trimmed.fq.sort.sort.q10.rmdup.narrowPeak_peak_562	30	.	2.77821	5.59246	3.07367	81
chr1	88332430	88332729	SRR8861863-78_trimmed.fq.sort.sort.q10.rmdup.narrowPeak_peak_564	29	.	2.79756	5.47616	2.96917	179
chr1	88333139	88333343	SRR8861863-78_trimmed.fq.sort.sort.q10.rmdup.narrowPeak_peak_565	60	.	3.54763	8.88632	6.05456	118
chr1	88669205	88669354	SRR8861863-78_trimmed.fq.sort.sort.q10.rmdup.narrowPeak_peak_566	32	.	3.12995	5.7666	3.22795	123
chr1	88700602	88701602	SRR8861863-78_trimmed.fq.sort.sort.q10.rmdup.narrowPeak_peak_567	88	.	4.30185	11.9398	8.8295	120
chr1	89095951	89096259	SRR8861863-78_trimmed.fq.sort.sort.q10.rmdup.narrowPeak_peak_568	55	.	3.78889	8.29671	5.5173	110
chr1	89096379	89096550	SRR8861863-78_trimmed.fq.sort.sort.q10.rmdup.narrowPeak_peak_569	32	.	3.12995	5.7666	3.22795	88
chr1	89412037	89412211	SRR8861863-78_trimmed.fq.sort.sort.q10.rmdup.narrowPeak_peak_570	36	.	3.23803	6.23246	3.64867	86
chr1	89580614	89582583	SRR8861863-78_trimmed.fq.sort.sort.q10.rmdup.narrowPeak_peak_571	283	.	5.32397	33.4834	28.3804	1236
chr1	89669799	89670023	SRR8861863-78_trimmed.fq.sort.sort.q10.rmdup.narrowPeak_peak_572	46	.	3.19018	7.36717	4.67395	118
chr1	89670107	89670509	SRR8861863-78_trimmed.fq.sort.sort.q10.rmdup.narrowPeak_peak_573	45	.	3.15148	7.25153	4.56878	309
chr1	89670698	89670951	SRR8861863-78_trimmed.fq.sort.sort.q10.rmdup.narrowPeak_peak_574	35	.	2.89901	6.1177	3.54497	132
chr1	89671105	89671399	SRR8861863-78_trimmed.fq.sort.sort.q10.rmdup.narrowPeak_peak_575	62	.	3.53965	9.10244	6.25031	170
chr1	89754821	89755077	SRR8861863-78_trimmed.fq.sort.sort.q10.rmdup.narrowPeak_peak_576	35	.	3.125	6.15861	3.58193	56
chr1	89755456	89755724	SRR8861863-78_trimmed.fq.sort.sort.q10.rmdup.narrowPeak_peak_577	32	.	3.04753	5.765	3.22795	184
chr1	89847316	89849101	SRR8861863-78_trimmed.fq.sort.sort.q10.rmdup.narrowPeak_peak_578	149	.	3.92891	18.7351	14.9486	1108
chr1	89922130	89922307	SRR8861863-78_trimmed.fq.sort.sort.q10.rmdup.narrowPeak_peak_579	19	.	1.46193	4.35257	1.97585	96
chr1	89923375	89923520	SRR8861863-78_trimmed.fq.sort.sort.q10.rmdup.narrowPeak_peak_580	30	.	1.52304	5.61228	3.09159	18
chr1	89923904	89924053	SRR8861863-78_trimmed.fq.sort.sort.q10.rmdup.narrowPeak_peak_581	35	.	1.53954	6.09481	3.52435	89
chr1	89941003	89941244	SRR8861863-78_trimmed.fq.sort.sort.q10.rmdup.narrowPeak_peak_582	45	.	1.6673	7.24016	4.55848	123
chr1	89941427	89942197	SRR8861863-78_trimmed.fq.sort.sort.q10.rmdup.narrowPeak_peak_583	97	.	1.99972	12.9365	9.73342	378
chr1	89942466	89942691	SRR8861863-78_trimmed.fq.sort.sort.q10.rmdup.narrowPeak_peak_584	42	.	1.70408	6.93327	4.28139	134
chr1	89967629	89967799	SRR8861863-78_trimmed.fq.sort.sort.q10.rmdup.narrowPeak_peak_585	37	.	1.7508	6.31871	3.72665	102
chr1	89968615	89970947	SRR8861863-78_trimmed.fq.sort.sort.q10.rmdup.narrowPeak_peak_586	118	.	2.31228	15.2953	11.8634	662
chr1	89991648	89992262	SRR8861863-78_trimmed.fq.sort.sort.q10.rmdup.narrowPeak_peak_587	79	.	2.20918	10.9282	7.91109	259
chr1	89992316	89994181	SRR8861863-78_trimmed.fq.sort.sort.q10.rmdup.narrowPeak_peak_588	182	.	2.90639	22.4451	18.2757	532
chr1	90007914	90008075	SRR8861863-78_trimmed.fq.sort.sort.q10.rmdup.narrowPeak_peak_589	41	.	2.8169	6.74567	4.11139	80
chr1	90116804	90116960	SRR8861863-78_trimmed.fq.sort.sort.q10.rmdup.narrowPeak_peak_590	28	.	2.01183	5.34248	2.84899	51
chr1	90117686	90117856	SRR8861863-78_trimmed.fq.sort.sort.q10.rmdup.narrowPeak_peak_591	38	.	2.0996	6.42457	3.82049	88
chr1	90201522	90203643	SRR8861863-78_trimmed.fq.sort.sort.q10.rmdup.narrowPeak_peak_592	182	.	4.22508	22.3872	18.223	1115
chr1	90267794	90268768	SRR8861863-78_trimmed.fq.sort.sort.q10.rmdup.narrowPeak_peak_593	67	.	3.63632	9.64753	6.74696	524
chr1	90268907	90269147	SRR8861863-78_trimmed.fq.sort.sort.q10.rmdup.narrowPeak_peak_594	32	.	2.85211	5.80339	3.2611	176
chr1	90295040	90295183	SRR8861863-78_trimmed.fq.sort.sort.q10.rmdup.narrowPeak_peak_595	17	.	2.36505	4.11674	1.76794	70
chr1	90914980	90915180	SRR8861863-78_trimmed.fq.sort.sort.q10.rmdup.narrowPeak_peak_596	18	.	2.54842	4.1883	1.83112	68
chr1	90927130	90928698	SRR8861863-78_trimmed.fq.sort.sort.q10.rmdup.narrowPeak_peak_597	125	.	4.36486	16.1141	12.5989	985
chr1	90997675	90998001	SRR8861863-78_trimmed.fq.sort.sort.q10.rmdup.narrowPeak_peak_598	56	.	3.75522	8.46949	5.67487	125
chr1	90998109	90998378	SRR8861863-78_trimmed.fq.sort.sort.q10.rmdup.narrowPeak_peak_599	27	.	2.89515	5.20181	2.7227	139
chr1	90999436	90999653	SRR8861863-78_trimmed.fq.sort.sort.q10.rmdup.narrowPeak_peak_600	51	.	3.53383	7.88793	5.14617	97
chr1	91052072	91052450	SRR8861863-78_trimmed.fq.sort.sort.q10.rmdup.narrowPeak_peak_601	61	.	3.95362	8.97636	6.13561	202
chr1	91052521	91052681	SRR8861863-78_trimmed.fq.sort.sort.q10.rmdup.narrowPeak_peak_602	32	.	3.12995	5.7666	3.22795	140
chr1	91179341	91181267	SRR8861863-78_trimmed.fq.sort.sort.q10.rmdup.narrowPeak_peak_603	177	.	3.75085	21.879	17.7672	1008
chr1	91181434	91181577	SRR8861863-78_trimmed.fq.sort.sort.q10.rmdup.narrowPeak_peak_604	24	.	2.0093	4.88487	2.44294	15
chr1	91241572	91241715	SRR8861863-78_trimmed.fq.sort.sort.q10.rmdup.narrowPeak_peak_605	29	.	2.93251	5.47689	2.96979	101
chr1	91343451	91346366	SRR8861863-78_trimmed.fq.sort.sort.q10.rmdup.narrowPeak_peak_606	192	.	2.87358	23.4756	19.2013	1346
chr1	91365786	91366453	SRR8861863-78_trimmed.fq.sort.sort.q10.rmdup.narrowPeak_peak_607	80	.	3.77442	11.1164	8.08195	409
chr1	91366578	91367171	SRR8861863-78_trimmed.fq.sort.sort.q10.rmdup.narrowPeak_peak_608	39	.	2.90942	6.5134	3.90087	251
chr1	91405773	91406050	SRR8861863-78_trimmed.fq.sort.sort.q10.rmdup.narrowPeak_peak_609	46	.	2.87157	7.29103	4.60476	106
chr1	91458082	91459066	SRR8861863-78_trimmed.fq.sort.sort.q10.rmdup.narrowPeak_peak_610	99	.	4.23156	13.2154	9.98616	383
chr1	91493053	91493233	SRR8861863-78_trimmed.fq.sort.sort.q10.rmdup.narrowPeak_peak_611	22	.	2.80048	4.62694	2.21321	122
chr1	91537624	91540180	SRR8861863-78_trimmed.fq.sort.sort.q10.rmdup.narrowPeak_peak_612	209	.	3.462	25.4035	20.9438	1514
chr1	91747047	91747212	SRR8861863-78_trimmed.fq.sort.sort.q10.rmdup.narrowPeak_peak_613	20	.	2.45005	4.49241	2.09942	30
chr1	91747970	91748289	SRR8861863-78_trimmed.fq.sort.sort.q10.rmdup.narrowPeak_peak_614	25	.	2.55735	4.94895	2.50032	206
chr1	91801830	91803152	SRR8861863-78_trimmed.fq.sort.sort.q10.rmdup.narrowPeak_peak_615	118	.	3.09685	15.2893	11.8579	224
chr1	92476076	92476270	SRR8861863-78_trimmed.fq.sort.sort.q10.rmdup.narrowPeak_peak_616	29	.	2.5829	5.47592	2.969	68
chr1	92631217	92631360	SRR8861863-78_trimmed.fq.sort.sort.q10.rmdup.narrowPeak_peak_617	31	.	2.8868	5.72132	3.18985	32
chr1	92848129	92848310	SRR8861863-78_trimmed.fq.sort.sort.q10.rmdup.narrowPeak_peak_618	49	.	3.62415	7.63512	4.91632	75
chr1	92900081	92900274	SRR8861863-78_trimmed.fq.sort.sort.q10.rmdup.narrowPeak_peak_619	58	.	3.15289	8.69561	5.88063	74
chr1	92900532	92900708	SRR8861863-78_trimmed.fq.sort.sort.q10.rmdup.narrowPeak_peak_620	30	.	2.56561	5.56836	3.05208	110
chr1	92978378	92978530	SRR8861863-78_trimmed.fq.sort.sort.q10.rmdup.narrowPeak_peak_621	22	.	2.63922	4.72159	2.2975	130
chr1	92978702	92978964	SRR8861863-78_trimmed.fq.sort.sort.q10.rmdup.narrowPeak_peak_622	41	.	3.11996	6.752	4.11716	141
chr1	92979233	92979599	SRR8861863-78_trimmed.fq.sort.sort.q10.rmdup.narrowPeak_peak_623	67	.	3.73524	9.69853	6.79262	123
chr1	92988805	92988990	SRR8861863-78_trimmed.fq.sort.sort.q10.rmdup.narrowPeak_peak_624	33	.	3.0221	5.89436	3.34329	140
chr1	92989413	92989601	SRR8861863-78_trimmed.fq.sort.sort.q10.rmdup.narrowPeak_peak_625	35	.	3.0921	6.07452	3.50597	86
chr1	93099978	93102692	SRR8861863-78_trimmed.fq.sort.sort.q10.rmdup.narrowPeak_peak_626	112	.	2.2471	14.568	11.2073	979
chr1	93102787	93103111	SRR8861863-78_trimmed.fq.sort.sort.q10.rmdup.narrowPeak_peak_627	39	.	1.76464	6.57836	3.9597	110
chr1	93103161	93103416	SRR8861863-78_trimmed.fq.sort.sort.q10.rmdup.narrowPeak_peak_628	19	.	1.58616	4.36098	1.98314	11
chr1	93103653	93103801	SRR8861863-78_trimmed.fq.sort.sort.q10.rmdup.narrowPeak_peak_629	43	.	1.8183	6.99574	4.33655	91
chr1	93133867	93134034	SRR8861863-78_trimmed.fq.sort.sort.q10.rmdup.narrowPeak_peak_630	49	.	3.62415	7.63512	4.91632	81
chr1	93148938	93149117	SRR8861863-78_trimmed.fq.sort.sort.q10.rmdup.narrowPeak_peak_631	31	.	2.75618	5.69691	3.16787	89
chr1	93236142	93236716	SRR8861863-78_trimmed.fq.sort.sort.q10.rmdup.narrowPeak_peak_632	91	.	4.03933	12.2823	9.1409	424
chr1	93236769	93237279	SRR8861863-78_trimmed.fq.sort.sort.q10.rmdup.narrowPeak_peak_633	62	.	3.47951	9.15074	6.29433	138
chr1	93401539	93401682	SRR8861863-78_trimmed.fq.sort.sort.q10.rmdup.narrowPeak_peak_634	27	.	2.92704	5.27956	2.7925	134
chr1	93684436	93686070	SRR8861863-78_trimmed.fq.sort.sort.q10.rmdup.narrowPeak_peak_635	130	.	3.99856	16.6044	13.0394	464
chr1	94080022	94081612	SRR8861863-78_trimmed.fq.sort.sort.q10.rmdup.narrowPeak_peak_636	105	.	4.23866	13.8339	10.5451	625
chr1	95664895	95667193	SRR8861863-78_trimmed.fq.sort.sort.q10.rmdup.narrowPeak_peak_638	183	.	3.44574	22.4789	18.3064	1035
chr1	96870870	96872681	SRR8861863-78_trimmed.fq.sort.sort.q10.rmdup.narrowPeak_peak_639	192	.	3.91588	23.5541	19.2727	926
chr1	96872756	96872934	SRR8861863-78_trimmed.fq.sort.sort.q10.rmdup.narrowPeak_peak_640	39	.	2.25431	6.58167	3.96272	78
chr1	96873051	96873207	SRR8861863-78_trimmed.fq.sort.sort.q10.rmdup.narrowPeak_peak_641	50	.	2.40459	7.78142	5.04922	38
chr1	97660304	97660555	SRR8861863-78_trimmed.fq.sort.sort.q10.rmdup.narrowPeak_peak_642	36	.	2.93963	6.23582	3.65166	134
chr1	97662572	97662945	SRR8861863-78_trimmed.fq.sort.sort.q10.rmdup.narrowPeak_peak_643	31	.	2.81714	5.70385	3.17415	57
chr1	97663052	97663237	SRR8861863-78_trimmed.fq.sort.sort.q10.rmdup.narrowPeak_peak_644	28	.	2.73782	5.31033	2.82018	125
chr1	104768711	104770670	SRR8861863-78_trimmed.fq.sort.sort.q10.rmdup.narrowPeak_peak_646	143	.	3.1426	18.0458	14.3309	1463
chr1	104770815	104770965	SRR8861863-78_trimmed.fq.sort.sort.q10.rmdup.narrowPeak_peak_647	43	.	2.16659	7.05275	4.38846	94
chr1	104993234	104994169	SRR8861863-78_trimmed.fq.sort.sort.q10.rmdup.narrowPeak_peak_648	72	.	3.90047	10.1895	7.23975	401
chr1	104994588	104994849	SRR8861863-78_trimmed.fq.sort.sort.q10.rmdup.narrowPeak_peak_649	33	.	2.9533	5.90203	3.35017	223
chr1	105355054	105355697	SRR8861863-78_trimmed.fq.sort.sort.q10.rmdup.narrowPeak_peak_650	62	.	3.05145	9.10813	6.25548	506
chr1	105356758	105357039	SRR8861863-78_trimmed.fq.sort.sort.q10.rmdup.narrowPeak_peak_651	79	.	3.29204	10.9443	7.92575	140
chr1	105779744	105780629	SRR8861863-78_trimmed.fq.sort.sort.q10.rmdup.narrowPeak_peak_652	158	.	2.83471	19.697	15.8106	334
chr1	105780825	105782088	SRR8861863-78_trimmed.fq.sort.sort.q10.rmdup.narrowPeak_peak_653	137	.	2.69392	17.3721	13.7279	357
chr1	105842865	105845158	SRR8861863-78_trimmed.fq.sort.sort.q10.rmdup.narrowPeak_peak_654	263	.	4.1507	31.2496	26.3018	2093
chr1	105845681	105845913	SRR8861863-78_trimmed.fq.sort.sort.q10.rmdup.narrowPeak_peak_655	46	.	2.23684	7.39057	4.69533	28
chr1	105991629	105992480	SRR8861863-78_trimmed.fq.sort.sort.q10.rmdup.narrowPeak_peak_656	131	.	4.71492	16.7757	13.193	689
chr1	105992531	105992736	SRR8861863-78_trimmed.fq.sort.sort.q10.rmdup.narrowPeak_peak_657	41	.	2.98097	6.7343	4.10104	68
chr1	105992897	105993085	SRR8861863-78_trimmed.fq.sort.sort.q10.rmdup.narrowPeak_peak_658	38	.	2.94353	6.43304	3.82815	66
chr1	106172409	106173812	SRR8861863-78_trimmed.fq.sort.sort.q10.rmdup.narrowPeak_peak_659	118	.	5.24559	15.2867	11.8557	333
chr1	106713005	106713197	SRR8861863-78_trimmed.fq.sort.sort.q10.rmdup.narrowPeak_peak_660	32	.	3.12995	5.7666	3.22795	72
chr1	109105357	109105545	SRR8861863-78_trimmed.fq.sort.sort.q10.rmdup.narrowPeak_peak_661	38	.	3.24229	6.45532	3.84841	90
chr1	109982468	109984227	SRR8861863-78_trimmed.fq.sort.sort.q10.rmdup.narrowPeak_peak_662	233	.	4.44635	28.0256	23.3317	824
chr1	112415650	112417591	SRR8861863-78_trimmed.fq.sort.sort.q10.rmdup.narrowPeak_peak_663	101	.	3.39489	13.4296	10.1798	123
chr1	118626958	118627231	SRR8861863-78_trimmed.fq.sort.sort.q10.rmdup.narrowPeak_peak_664	32	.	2.09982	5.83691	3.29147	138
chr1	118627425	118628907	SRR8861863-78_trimmed.fq.sort.sort.q10.rmdup.narrowPeak_peak_665	82	.	2.72168	11.3259	8.27221	435
chr1	118823234	118823387	SRR8861863-78_trimmed.fq.sort.sort.q10.rmdup.narrowPeak_peak_666	29	.	2.8519	5.44897	2.94464	129
chr1	119050523	119050818	SRR8861863-78_trimmed.fq.sort.sort.q10.rmdup.narrowPeak_peak_667	37	.	2.80998	6.37568	3.77615	60
chr1	119051163	119051453	SRR8861863-78_trimmed.fq.sort.sort.q10.rmdup.narrowPeak_peak_668	41	.	2.87132	6.75299	4.11806	190
chr1	119051968	119052229	SRR8861863-78_trimmed.fq.sort.sort.q10.rmdup.narrowPeak_peak_669	51	.	3.10833	7.92803	5.18265	140
chr1	119076482	119078130	SRR8861863-78_trimmed.fq.sort.sort.q10.rmdup.narrowPeak_peak_670	110	.	3.58641	14.3781	11.0366	1134
chr1	119183553	119183899	SRR8861863-78_trimmed.fq.sort.sort.q10.rmdup.narrowPeak_peak_671	48	.	3.12322	7.57249	4.86058	265
chr1	119189120	119189498	SRR8861863-78_trimmed.fq.sort.sort.q10.rmdup.narrowPeak_peak_672	77	.	3.46871	10.7553	7.75357	101
chr1	119189772	119189933	SRR8861863-78_trimmed.fq.sort.sort.q10.rmdup.narrowPeak_peak_673	39	.	2.82983	6.61504	3.9929	89
chr1	119389518	119389802	SRR8861863-78_trimmed.fq.sort.sort.q10.rmdup.narrowPeak_peak_674	47	.	3.16304	7.49266	4.78801	168
chr1	119419840	119419990	SRR8861863-78_trimmed.fq.sort.sort.q10.rmdup.narrowPeak_peak_675	42	.	1.69064	6.92886	4.27738	107
chr1	119420201	119420923	SRR8861863-78_trimmed.fq.sort.sort.q10.rmdup.narrowPeak_peak_676	95	.	1.99717	12.7274	9.54412	130
chr1	119422327	119422741	SRR8861863-78_trimmed.fq.sort.sort.q10.rmdup.narrowPeak_peak_677	40	.	1.67527	6.689	4.06	305
chr1	119422807	119424382	SRR8861863-78_trimmed.fq.sort.sort.q10.rmdup.narrowPeak_peak_678	81	.	1.94515	11.227	8.18194	194
chr1	120006329	120008613	SRR8861863-78_trimmed.fq.sort.sort.q10.rmdup.narrowPeak_peak_679	176	.	3.33548	21.7682	17.668	996
chr1	120072330	120073629	SRR8861863-78_trimmed.fq.sort.sort.q10.rmdup.narrowPeak_peak_680	164	.	4.55204	20.3664	16.4101	676
chr1	120074042	120074286	SRR8861863-78_trimmed.fq.sort.sort.q10.rmdup.narrowPeak_peak_681	39	.	2.62362	6.53494	3.92035	137
chr1	120340066	120340512	SRR8861863-78_trimmed.fq.sort.sort.q10.rmdup.narrowPeak_peak_682	54	.	1.71183	8.1714	5.40405	241
chr1	120340722	120340892	SRR8861863-78_trimmed.fq.sort.sort.q10.rmdup.narrowPeak_peak_683	24	.	1.50516	4.86877	2.42866	110
chr1	120341303	120341868	SRR8861863-78_trimmed.fq.sort.sort.q10.rmdup.narrowPeak_peak_684	52	.	1.69577	8.04788	5.29187	374
chr1	120341970	120342187	SRR8861863-78_trimmed.fq.sort.sort.q10.rmdup.narrowPeak_peak_685	47	.	1.66378	7.43943	4.73961	125
chr1	120343507	120343735	SRR8861863-78_trimmed.fq.sort.sort.q10.rmdup.narrowPeak_peak_686	27	.	1.54746	5.19663	2.718	98
chr1	120358233	120358392	SRR8861863-78_trimmed.fq.sort.sort.q10.rmdup.narrowPeak_peak_687	29	.	2.83539	5.40518	2.9053	105
chr1	120551731	120551939	SRR8861863-78_trimmed.fq.sort.sort.q10.rmdup.narrowPeak_peak_688	26	.	2.61557	5.12048	2.65343	37
chr1	120581290	120581502	SRR8861863-78_trimmed.fq.sort.sort.q10.rmdup.narrowPeak_peak_689	27	.	2.1992	5.18799	2.71024	20
chr1	120590763	120591291	SRR8861863-78_trimmed.fq.sort.sort.q10.rmdup.narrowPeak_peak_690	40	.	1.73877	6.71852	4.08678	351
chr1	120591940	120592140	SRR8861863-78_trimmed.fq.sort.sort.q10.rmdup.narrowPeak_peak_691	38	.	1.67693	6.45423	3.84746	31
chr1	120592720	120593178	SRR8861863-78_trimmed.fq.sort.sort.q10.rmdup.narrowPeak_peak_692	35	.	1.60399	6.17503	3.5968	411
chr1	120625252	120626592	SRR8861863-78_trimmed.fq.sort.sort.q10.rmdup.narrowPeak_peak_693	85	.	2.6981	11.6542	8.57057	713
chr1	120642435	120642617	SRR8861863-78_trimmed.fq.sort.sort.q10.rmdup.narrowPeak_peak_694	38	.	2.96852	6.5077	3.89582	57
chr1	121097297	121098225	SRR8861863-78_trimmed.fq.sort.sort.q10.rmdup.narrowPeak_peak_695	97	.	3.38395	12.9217	9.72009	600
chr1	121098333	121098664	SRR8861863-78_trimmed.fq.sort.sort.q10.rmdup.narrowPeak_peak_696	48	.	2.64694	7.56378	4.85263	68
chr1	121176623	121177986	SRR8861863-78_trimmed.fq.sort.sort.q10.rmdup.narrowPeak_peak_697	106	.	2.34421	13.9858	10.6825	640
chr1	121178063	121178345	SRR8861863-78_trimmed.fq.sort.sort.q10.rmdup.narrowPeak_peak_698	29	.	1.71652	5.4208	2.91935	54
chr1	121178593	121179126	SRR8861863-78_trimmed.fq.sort.sort.q10.rmdup.narrowPeak_peak_699	72	.	2.07237	10.2152	7.26334	317
chr1	121179216	121179424	SRR8861863-78_trimmed.fq.sort.sort.q10.rmdup.narrowPeak_peak_700	31	.	1.73131	5.66686	3.14086	142
chr1	121179776	121179987	SRR8861863-78_trimmed.fq.sort.sort.q10.rmdup.narrowPeak_peak_701	27	.	1.69598	5.23849	2.75565	70
chr1	121349526	121349679	SRR8861863-78_trimmed.fq.sort.sort.q10.rmdup.narrowPeak_peak_702	47	.	3.04076	7.50281	4.79724	93
chr1	121361164	121361570	SRR8861863-78_trimmed.fq.sort.sort.q10.rmdup.narrowPeak_peak_703	41	.	2.61873	6.82379	4.18226	281
chr1	121361968	121362148	SRR8861863-78_trimmed.fq.sort.sort.q10.rmdup.narrowPeak_peak_704	32	.	2.46084	5.76506	3.22795	48
chr1	121401509	121401806	SRR8861863-78_trimmed.fq.sort.sort.q10.rmdup.narrowPeak_peak_705	21	.	2.74597	4.502	2.10797	61
chr1	121526498	121526821	SRR8861863-78_trimmed.fq.sort.sort.q10.rmdup.narrowPeak_peak_706	67	.	2.80714	9.64396	6.74374	139
chr1	121526940	121528248	SRR8861863-78_trimmed.fq.sort.sort.q10.rmdup.narrowPeak_peak_707	212	.	4.37818	25.7234	21.2317	957
chr1	122660595	122660782	SRR8861863-78_trimmed.fq.sort.sort.q10.rmdup.narrowPeak_peak_709	43	.	3.45942	6.99235	4.33348	67
chr1	122661322	122661491	SRR8861863-78_trimmed.fq.sort.sort.q10.rmdup.narrowPeak_peak_710	37	.	3.29468	6.36921	3.77039	100
chr1	124043827	124044001	SRR8861863-78_trimmed.fq.sort.sort.q10.rmdup.narrowPeak_peak_711	32	.	1.76866	5.82445	3.28026	113
chr1	124044090	124045782	SRR8861863-78_trimmed.fq.sort.sort.q10.rmdup.narrowPeak_peak_712	134	.	2.49435	17.0533	13.4425	924
chr1	124057848	124058047	SRR8861863-78_trimmed.fq.sort.sort.q10.rmdup.narrowPeak_peak_713	39	.	2.64533	6.61817	3.99567	42
chr1	125903015	125903175	SRR8861863-78_trimmed.fq.sort.sort.q10.rmdup.narrowPeak_peak_714	22	.	2.57669	4.70641	2.28399	106
chr1	125911205	125911734	SRR8861863-78_trimmed.fq.sort.sort.q10.rmdup.narrowPeak_peak_715	89	.	2.35508	12.1218	8.99481	257
chr1	125912085	125913657	SRR8861863-78_trimmed.fq.sort.sort.q10.rmdup.narrowPeak_peak_716	142	.	2.73431	17.957	14.2514	299
chr1	126492198	126492391	SRR8861863-78_trimmed.fq.sort.sort.q10.rmdup.narrowPeak_peak_717	36	.	3.25309	6.26892	3.6816	62
chr1	126736660	126736825	SRR8861863-78_trimmed.fq.sort.sort.q10.rmdup.narrowPeak_peak_718	26	.	2.43335	5.11988	2.65292	59
chr1	126737863	126738014	SRR8861863-78_trimmed.fq.sort.sort.q10.rmdup.narrowPeak_peak_719	26	.	2.41777	5.06653	2.60526	18
chr1	126738069	126738263	SRR8861863-78_trimmed.fq.sort.sort.q10.rmdup.narrowPeak_peak_720	29	.	2.49773	5.48087	2.97339	140
chr1	126738334	126738524	SRR8861863-78_trimmed.fq.sort.sort.q10.rmdup.narrowPeak_peak_721	33	.	2.58363	5.92983	3.37534	123
chr1	126738940	126739309	SRR8861863-78_trimmed.fq.sort.sort.q10.rmdup.narrowPeak_peak_722	34	.	2.6136	6.03617	3.47149	288
chr1	127675901	127676575	SRR8861863-78_trimmed.fq.sort.sort.q10.rmdup.narrowPeak_peak_723	54	.	1.84172	8.2628	5.48744	133
chr1	127676655	127677408	SRR8861863-78_trimmed.fq.sort.sort.q10.rmdup.narrowPeak_peak_724	100	.	2.12127	13.3139	10.0754	315
chr1	127677564	127678800	SRR8861863-78_trimmed.fq.sort.sort.q10.rmdup.narrowPeak_peak_725	85	.	2.03289	11.6631	8.57862	776
chr1	127679526	127679923	SRR8861863-78_trimmed.fq.sort.sort.q10.rmdup.narrowPeak_peak_726	73	.	1.9766	10.3425	7.37888	195
chr1	128471299	128472552	SRR8861863-78_trimmed.fq.sort.sort.q10.rmdup.narrowPeak_peak_727	110	.	3.81619	14.4239	11.0777	319
chr1	128552212	128552370	SRR8861863-78_trimmed.fq.sort.sort.q10.rmdup.narrowPeak_peak_728	32	.	3.12995	5.7666	3.22795	103
chr1	128589286	128589467	SRR8861863-78_trimmed.fq.sort.sort.q10.rmdup.narrowPeak_peak_729	29	.	1.8847	5.44657	2.94254	157
chr1	128589550	128590443	SRR8861863-78_trimmed.fq.sort.sort.q10.rmdup.narrowPeak_peak_730	98	.	2.52805	13.0504	9.83671	507
chr1	128590628	128591979	SRR8861863-78_trimmed.fq.sort.sort.q10.rmdup.narrowPeak_peak_731	176	.	3.08615	21.7504	17.6517	327
chr1	129272338	129275175	SRR8861863-78_trimmed.fq.sort.sort.q10.rmdup.narrowPeak_peak_732	134	.	2.70723	17.0295	13.4211	1628
chr1	130714750	130714942	SRR8861863-78_trimmed.fq.sort.sort.q10.rmdup.narrowPeak_peak_733	61	.	3.95362	8.97636	6.13561	50
chr1	130715136	130715470	SRR8861863-78_trimmed.fq.sort.sort.q10.rmdup.narrowPeak_peak_734	108	.	5.10676	14.1863	10.863	206
chr1	130715520	130715670	SRR8861863-78_trimmed.fq.sort.sort.q10.rmdup.narrowPeak_peak_735	27	.	2.96521	5.18549	2.708	77
chr1	130877328	130878818	SRR8861863-78_trimmed.fq.sort.sort.q10.rmdup.narrowPeak_peak_736	179	.	3.93378	22.0399	17.9126	507
chr1	130878940	130879358	SRR8861863-78_trimmed.fq.sort.sort.q10.rmdup.narrowPeak_peak_737	85	.	2.91841	11.6718	8.58643	127
chr1	130879444	130879755	SRR8861863-78_trimmed.fq.sort.sort.q10.rmdup.narrowPeak_peak_738	44	.	2.37064	7.08024	4.41347	71
chr1	131020251	131020482	SRR8861863-78_trimmed.fq.sort.sort.q10.rmdup.narrowPeak_peak_739	21	.	2.53663	4.59603	2.19112	77
chr1	131021124	131021296	SRR8861863-78_trimmed.fq.sort.sort.q10.rmdup.narrowPeak_peak_740	37	.	2.90441	6.31563	3.7239	125
chr1	131021452	131021858	SRR8861863-78_trimmed.fq.sort.sort.q10.rmdup.narrowPeak_peak_741	61	.	3.42274	8.96807	6.12901	273
chr1	131243230	131245304	SRR8861863-78_trimmed.fq.sort.sort.q10.rmdup.narrowPeak_peak_742	173	.	2.75103	21.4292	17.3639	1193
chr1	131245452	131245895	SRR8861863-78_trimmed.fq.sort.sort.q10.rmdup.narrowPeak_peak_743	75	.	2.13786	10.5187	7.53851	222
chr1	131598167	131600084	SRR8861863-78_trimmed.fq.sort.sort.q10.rmdup.narrowPeak_peak_744	123	.	3.63211	15.8409	12.3546	804
chr1	131767008	131767213	SRR8861863-78_trimmed.fq.sort.sort.q10.rmdup.narrowPeak_peak_745	59	.	3.87666	8.78129	5.95889	128
chr1	131797787	131797930	SRR8861863-78_trimmed.fq.sort.sort.q10.rmdup.narrowPeak_peak_746	37	.	3.29468	6.36921	3.77039	87
chr1	131867715	131868503	SRR8861863-78_trimmed.fq.sort.sort.q10.rmdup.narrowPeak_peak_747	174	.	5.33792	21.5353	17.4594	264
chr1	131868763	131868976	SRR8861863-78_trimmed.fq.sort.sort.q10.rmdup.narrowPeak_peak_748	25	.	2.59447	5.05849	2.59816	86
chr1	131906825	131907307	SRR8861863-78_trimmed.fq.sort.sort.q10.rmdup.narrowPeak_peak_749	39	.	2.86542	6.55492	3.93849	221
chr1	131908747	131908971	SRR8861863-78_trimmed.fq.sort.sort.q10.rmdup.narrowPeak_peak_750	29	.	2.73104	5.45666	2.95166	45
chr1	131961854	131962069	SRR8861863-78_trimmed.fq.sort.sort.q10.rmdup.narrowPeak_peak_751	25	.	1.73086	4.97445	2.52314	74
chr1	131963356	131964794	SRR8861863-78_trimmed.fq.sort.sort.q10.rmdup.narrowPeak_peak_752	150	.	2.72462	18.8288	15.0325	935
chr1	131964954	131965100	SRR8861863-78_trimmed.fq.sort.sort.q10.rmdup.narrowPeak_peak_753	36	.	1.85989	6.20654	3.62529	89
chr1	132066308	132067832	SRR8861863-78_trimmed.fq.sort.sort.q10.rmdup.narrowPeak_peak_754	153	.	2.71287	19.181	15.3486	808
chr1	132068094	132069415	SRR8861863-78_trimmed.fq.sort.sort.q10.rmdup.narrowPeak_peak_755	98	.	2.3462	13.023	9.81162	348
chr1	132138189	132138556	SRR8861863-78_trimmed.fq.sort.sort.q10.rmdup.narrowPeak_peak_756	63	.	3.35532	9.19734	6.33682	235
chr1	132138607	132139168	SRR8861863-78_trimmed.fq.sort.sort.q10.rmdup.narrowPeak_peak_757	114	.	4.26067	14.8084	11.4246	177
chr1	132157919	132159290	SRR8861863-78_trimmed.fq.sort.sort.q10.rmdup.narrowPeak_peak_758	97	.	3.72757	13.0079	9.79785	916
chr1	132159695	132159863	SRR8861863-78_trimmed.fq.sort.sort.q10.rmdup.narrowPeak_peak_759	40	.	2.65474	6.65419	4.02847	108
chr1	132189225	132190375	SRR8861863-78_trimmed.fq.sort.sort.q10.rmdup.narrowPeak_peak_760	115	.	2.66772	14.9032	11.5107	710
chr1	132190616	132190827	SRR8861863-78_trimmed.fq.sort.sort.q10.rmdup.narrowPeak_peak_761	30	.	1.87319	5.58719	3.06898	101
chr1	132191070	132191964	SRR8861863-78_trimmed.fq.sort.sort.q10.rmdup.narrowPeak_peak_762	151	.	2.91643	18.9365	15.1287	233
chr1	132211185	132212359	SRR8861863-78_trimmed.fq.sort.sort.q10.rmdup.narrowPeak_peak_763	70	.	3.06014	9.93106	7.00456	780
chr1	132220359	132220891	SRR8861863-78_trimmed.fq.sort.sort.q10.rmdup.narrowPeak_peak_764	113	.	3.88533	14.7247	11.3493	401
chr1	132220954	132221450	SRR8861863-78_trimmed.fq.sort.sort.q10.rmdup.narrowPeak_peak_765	97	.	3.65401	12.955	9.75015	173
chr1	132221621	132221858	SRR8861863-78_trimmed.fq.sort.sort.q10.rmdup.narrowPeak_peak_766	58	.	3.04828	8.70349	5.88785	98
chr1	132222242	132222441	SRR8861863-78_trimmed.fq.sort.sort.q10.rmdup.narrowPeak_peak_767	38	.	2.67613	6.4164	3.81316	60
chr1	132234583	132234791	SRR8861863-78_trimmed.fq.sort.sort.q10.rmdup.narrowPeak_peak_768	48	.	3.00589	7.57851	4.86599	98
chr1	132234846	132235069	SRR8861863-78_trimmed.fq.sort.sort.q10.rmdup.narrowPeak_peak_769	25	.	2.49064	5.03298	2.5755	58
chr1	132297520	132300069	SRR8861863-78_trimmed.fq.sort.sort.q10.rmdup.narrowPeak_peak_770	168	.	2.85652	20.8078	16.8066	1955
chr1	132315498	132315716	SRR8861863-78_trimmed.fq.sort.sort.q10.rmdup.narrowPeak_peak_771	27	.	1.90792	5.22008	2.73906	90
chr1	132316104	132317863	SRR8861863-78_trimmed.fq.sort.sort.q10.rmdup.narrowPeak_peak_772	206	.	3.57848	25.0346	20.609	749
chr1	132542068	132544293	SRR8861863-78_trimmed.fq.sort.sort.q10.rmdup.narrowPeak_peak_773	74	.	2.06747	10.4418	7.46854	1718
chr1	132623288	132623460	SRR8861863-78_trimmed.fq.sort.sort.q10.rmdup.narrowPeak_peak_774	28	.	2.39506	5.38157	2.88406	86
chr1	132623747	132623899	SRR8861863-78_trimmed.fq.sort.sort.q10.rmdup.narrowPeak_peak_775	27	.	2.35473	5.22992	2.74793	48
chr1	132624730	132625040	SRR8861863-78_trimmed.fq.sort.sort.q10.rmdup.narrowPeak_peak_776	40	.	2.57617	6.65108	4.0256	60
chr1	132659289	132659599	SRR8861863-78_trimmed.fq.sort.sort.q10.rmdup.narrowPeak_peak_777	37	.	2.70061	6.34239	3.74818	123
chr1	132660433	132660622	SRR8861863-78_trimmed.fq.sort.sort.q10.rmdup.narrowPeak_peak_778	50	.	3.00283	7.75964	5.02944	120
chr1	132687189	132688366	SRR8861863-78_trimmed.fq.sort.sort.q10.rmdup.narrowPeak_peak_779	116	.	3.4809	15.0339	11.6274	684
chr1	132692892	132693312	SRR8861863-78_trimmed.fq.sort.sort.q10.rmdup.narrowPeak_peak_780	52	.	2.52773	8.03869	5.28341	91
chr1	132693819	132695080	SRR8861863-78_trimmed.fq.sort.sort.q10.rmdup.narrowPeak_peak_781	72	.	2.88073	10.1981	7.24764	615
chr1	132703148	132703291	SRR8861863-78_trimmed.fq.sort.sort.q10.rmdup.narrowPeak_peak_782	25	.	1.97755	4.97892	2.52701	98
chr1	132704194	132704478	SRR8861863-78_trimmed.fq.sort.sort.q10.rmdup.narrowPeak_peak_783	31	.	2.06202	5.71902	3.18789	162
chr1	132704531	132704688	SRR8861863-78_trimmed.fq.sort.sort.q10.rmdup.narrowPeak_peak_784	33	.	2.08626	5.95449	3.39759	112
chr1	132705120	132705277	SRR8861863-78_trimmed.fq.sort.sort.q10.rmdup.narrowPeak_peak_785	34	.	2.08819	6.06268	3.49527	91
chr1	132739941	132740166	SRR8861863-78_trimmed.fq.sort.sort.q10.rmdup.narrowPeak_peak_786	30	.	1.68917	5.60012	3.08065	31
chr1	132740266	132740609	SRR8861863-78_trimmed.fq.sort.sort.q10.rmdup.narrowPeak_peak_787	45	.	1.81874	7.26563	4.58163	271
chr1	132740868	132741583	SRR8861863-78_trimmed.fq.sort.sort.q10.rmdup.narrowPeak_peak_788	48	.	1.85004	7.52461	4.81708	410
chr1	132742276	132742674	SRR8861863-78_trimmed.fq.sort.sort.q10.rmdup.narrowPeak_peak_789	46	.	1.86924	7.36514	4.6721	240
chr1	132799643	132800700	SRR8861863-78_trimmed.fq.sort.sort.q10.rmdup.narrowPeak_peak_790	69	.	2.63619	9.84011	6.92157	168
chr1	132800801	132801096	SRR8861863-78_trimmed.fq.sort.sort.q10.rmdup.narrowPeak_peak_791	25	.	2.02566	5.05868	2.59833	79
chr1	132801165	132801565	SRR8861863-78_trimmed.fq.sort.sort.q10.rmdup.narrowPeak_peak_792	61	.	2.49594	8.99452	6.15219	138
chr1	132814117	132814675	SRR8861863-78_trimmed.fq.sort.sort.q10.rmdup.narrowPeak_peak_793	44	.	2.57985	7.11522	4.44513	430
chr1	132878637	132878927	SRR8861863-78_trimmed.fq.sort.sort.q10.rmdup.narrowPeak_peak_794	20	.	1.64191	4.47407	2.08334	232
chr1	132879169	132880205	SRR8861863-78_trimmed.fq.sort.sort.q10.rmdup.narrowPeak_peak_795	108	.	2.3409	14.1934	10.8695	540
chr1	132881702	132881989	SRR8861863-78_trimmed.fq.sort.sort.q10.rmdup.narrowPeak_peak_796	34	.	1.78649	5.98223	3.42278	126
chr1	132928776	132929106	SRR8861863-78_trimmed.fq.sort.sort.q10.rmdup.narrowPeak_peak_797	42	.	2.81624	6.91708	4.26671	105
chr1	132948240	132948526	SRR8861863-78_trimmed.fq.sort.sort.q10.rmdup.narrowPeak_peak_798	67	.	2.60469	9.65169	6.75082	120
chr1	133044601	133044808	SRR8861863-78_trimmed.fq.sort.sort.q10.rmdup.narrowPeak_peak_799	28	.	2.87819	5.33927	2.84606	33
chr1	133162658	133163992	SRR8861863-78_trimmed.fq.sort.sort.q10.rmdup.narrowPeak_peak_800	160	.	2.644	19.9276	16.0172	563
chr1	133164214	133164845	SRR8861863-78_trimmed.fq.sort.sort.q10.rmdup.narrowPeak_peak_801	99	.	2.24952	13.1352	9.91341	218
chr1	133164975	133165518	SRR8861863-78_trimmed.fq.sort.sort.q10.rmdup.narrowPeak_peak_802	44	.	1.84087	7.08531	4.41804	143
chr1	133181323	133183738	SRR8861863-78_trimmed.fq.sort.sort.q10.rmdup.narrowPeak_peak_803	204	.	3.98636	24.872	20.4621	953
chr1	133226621	133226793	SRR8861863-78_trimmed.fq.sort.sort.q10.rmdup.narrowPeak_peak_804	56	.	2.99237	8.48517	5.68911	54
chr1	133226953	133227103	SRR8861863-78_trimmed.fq.sort.sort.q10.rmdup.narrowPeak_peak_805	43	.	2.74259	6.98789	4.33105	66
chr1	133227250	133227976	SRR8861863-78_trimmed.fq.sort.sort.q10.rmdup.narrowPeak_peak_806	67	.	3.19856	9.70101	6.7949	277
chr1	133297774	133297970	SRR8861863-78_trimmed.fq.sort.sort.q10.rmdup.narrowPeak_peak_807	35	.	2.52874	6.16818	3.59061	75
chr1	133298116	133299554	SRR8861863-78_trimmed.fq.sort.sort.q10.rmdup.narrowPeak_peak_808	112	.	3.7382	14.5953	11.232	1304
chr1	133328141	133330178	SRR8861863-78_trimmed.fq.sort.sort.q10.rmdup.narrowPeak_peak_809	153	.	3.12857	19.1463	15.3174	864
chr1	133330483	133330977	SRR8861863-78_trimmed.fq.sort.sort.q10.rmdup.narrowPeak_peak_810	57	.	2.26296	8.59261	5.78694	184
chr1	133364011	133365295	SRR8861863-78_trimmed.fq.sort.sort.q10.rmdup.narrowPeak_peak_811	173	.	3.75551	21.395	17.3336	438
chr1	133365376	133365729	SRR8861863-78_trimmed.fq.sort.sort.q10.rmdup.narrowPeak_peak_812	64	.	2.61728	9.26895	6.40207	122
chr1	133422071	133423286	SRR8861863-78_trimmed.fq.sort.sort.q10.rmdup.narrowPeak_peak_813	99	.	3.59259	13.1839	9.95763	1091
chr1	133728875	133729421	SRR8861863-78_trimmed.fq.sort.sort.q10.rmdup.narrowPeak_peak_815	48	.	2.49972	7.60984	4.89457	244
chr1	133729975	133730200	SRR8861863-78_trimmed.fq.sort.sort.q10.rmdup.narrowPeak_peak_816	32	.	2.17713	5.73453	3.20175	134
chr1	133798816	133800635	SRR8861863-78_trimmed.fq.sort.sort.q10.rmdup.narrowPeak_peak_817	137	.	3.78378	17.4141	13.7652	870
chr1	133844196	133844526	SRR8861863-78_trimmed.fq.sort.sort.q10.rmdup.narrowPeak_peak_818	58	.	3.4783	8.67721	5.86386	209
chr1	133844933	133845438	SRR8861863-78_trimmed.fq.sort.sort.q10.rmdup.narrowPeak_peak_819	37	.	2.99203	6.3872	3.78661	365
chr1	133853697	133853918	SRR8861863-78_trimmed.fq.sort.sort.q10.rmdup.narrowPeak_peak_820	39	.	2.71071	6.54092	3.92582	93
chr1	133854524	133854846	SRR8861863-78_trimmed.fq.sort.sort.q10.rmdup.narrowPeak_peak_821	67	.	3.22783	9.60479	6.70812	203
chr1	133908249	133908398	SRR8861863-78_trimmed.fq.sort.sort.q10.rmdup.narrowPeak_peak_822	48	.	2.53744	7.50973	4.80355	59
chr1	133908689	133909536	SRR8861863-78_trimmed.fq.sort.sort.q10.rmdup.narrowPeak_peak_823	90	.	3.14454	12.1454	9.01632	543
chr1	134046719	134047482	SRR8861863-78_trimmed.fq.sort.sort.q10.rmdup.narrowPeak_peak_824	50	.	3.32434	7.76299	5.03247	627
chr1	134188586	134189522	SRR8861863-78_trimmed.fq.sort.sort.q10.rmdup.narrowPeak_peak_825	70	.	3.59809	10.018	7.08371	107
chr1	134233556	134236374	SRR8861863-78_trimmed.fq.sort.sort.q10.rmdup.narrowPeak_peak_826	218	.	3.31305	26.3894	21.8374	1105
chr1	134297852	134300458	SRR8861863-78_trimmed.fq.sort.sort.q10.rmdup.narrowPeak_peak_827	203	.	3.71849	24.7126	20.3162	677
chr1	134381275	134381436	SRR8861863-78_trimmed.fq.sort.sort.q10.rmdup.narrowPeak_peak_828	51	.	2.83633	7.8658	5.12608	50
chr1	134381507	134382123	SRR8861863-78_trimmed.fq.sort.sort.q10.rmdup.narrowPeak_peak_829	58	.	2.93048	8.61046	5.80326	423
chr1	134382306	134382522	SRR8861863-78_trimmed.fq.sort.sort.q10.rmdup.narrowPeak_peak_830	28	.	2.37338	5.30015	2.81103	172
chr1	134399709	134400104	SRR8861863-78_trimmed.fq.sort.sort.q10.rmdup.narrowPeak_peak_831	61	.	3.95362	8.97636	6.13561	191
chr1	134512075	134514887	SRR8861863-78_trimmed.fq.sort.sort.q10.rmdup.narrowPeak_peak_832	167	.	3.35103	20.7894	16.7901	771
chr1	134554544	134554714	SRR8861863-78_trimmed.fq.sort.sort.q10.rmdup.narrowPeak_peak_833	37	.	3.29468	6.36921	3.77039	68
chr1	134555455	134555688	SRR8861863-78_trimmed.fq.sort.sort.q10.rmdup.narrowPeak_peak_834	67	.	4.11835	9.67336	6.76976	119
chr1	134644772	134645763	SRR8861863-78_trimmed.fq.sort.sort.q10.rmdup.narrowPeak_peak_835	55	.	1.7956	8.29661	5.5173	805
chr1	134645827	134646449	SRR8861863-78_trimmed.fq.sort.sort.q10.rmdup.narrowPeak_peak_836	52	.	1.77942	8.03088	5.27632	303
chr1	134646694	134646909	SRR8861863-78_trimmed.fq.sort.sort.q10.rmdup.narrowPeak_peak_837	61	.	1.83602	8.94323	6.10648	114
chr1	134647063	134648510	SRR8861863-78_trimmed.fq.sort.sort.q10.rmdup.narrowPeak_peak_838	92	.	2.04388	12.3492	9.20185	724
chr1	134669212	134669358	SRR8861863-78_trimmed.fq.sort.sort.q10.rmdup.narrowPeak_peak_839	57	.	3.69664	8.56984	5.76616	28
chr1	134708268	134709051	SRR8861863-78_trimmed.fq.sort.sort.q10.rmdup.narrowPeak_peak_840	106	.	2.36208	13.9379	10.6394	435
chr1	134709155	134710613	SRR8861863-78_trimmed.fq.sort.sort.q10.rmdup.narrowPeak_peak_841	151	.	2.61813	18.9962	15.1823	652
chr1	134748115	134748277	SRR8861863-78_trimmed.fq.sort.sort.q10.rmdup.narrowPeak_peak_842	32	.	3.12995	5.7666	3.22795	108
chr1	134987823	134988377	SRR8861863-78_trimmed.fq.sort.sort.q10.rmdup.narrowPeak_peak_843	101	.	3.80977	13.3425	10.1013	336
chr1	134988432	134989110	SRR8861863-78_trimmed.fq.sort.sort.q10.rmdup.narrowPeak_peak_844	129	.	4.23584	16.5007	12.947	202
chr1	135070118	135070396	SRR8861863-78_trimmed.fq.sort.sort.q10.rmdup.narrowPeak_peak_845	23	.	2.70644	4.73491	2.30939	95
chr1	135070491	135070712	SRR8861863-78_trimmed.fq.sort.sort.q10.rmdup.narrowPeak_peak_846	52	.	3.49001	8.00597	5.25362	117
chr1	135083962	135084464	SRR8861863-78_trimmed.fq.sort.sort.q10.rmdup.narrowPeak_peak_847	52	.	2.14314	8.02793	5.27363	332
chr1	135084683	135087079	SRR8861863-78_trimmed.fq.sort.sort.q10.rmdup.narrowPeak_peak_848	185	.	3.20672	22.738	18.5392	1156
chr1	135103056	135103275	SRR8861863-78_trimmed.fq.sort.sort.q10.rmdup.narrowPeak_peak_849	34	.	1.79433	6.05167	3.48546	182
chr1	135103462	135105124	SRR8861863-78_trimmed.fq.sort.sort.q10.rmdup.narrowPeak_peak_850	155	.	2.68048	19.4399	15.5794	1145
chr1	135105434	135105800	SRR8861863-78_trimmed.fq.sort.sort.q10.rmdup.narrowPeak_peak_851	50	.	1.96396	7.80735	5.07283	241
chr1	135105854	135106085	SRR8861863-78_trimmed.fq.sort.sort.q10.rmdup.narrowPeak_peak_852	42	.	1.89826	6.89993	4.25115	76
chr1	135128631	135128922	SRR8861863-78_trimmed.fq.sort.sort.q10.rmdup.narrowPeak_peak_853	47	.	3.53726	7.41943	4.72146	21
chr1	135129457	135129913	SRR8861863-78_trimmed.fq.sort.sort.q10.rmdup.narrowPeak_peak_854	58	.	3.84998	8.71321	5.89669	368
chr1	135248566	135249559	SRR8861863-78_trimmed.fq.sort.sort.q10.rmdup.narrowPeak_peak_855	66	.	3.94459	9.4988	6.61144	403
chr1	135320904	135321184	SRR8861863-78_trimmed.fq.sort.sort.q10.rmdup.narrowPeak_peak_856	46	.	3.00027	7.36773	4.6744	201
chr1	135368868	135369048	SRR8861863-78_trimmed.fq.sort.sort.q10.rmdup.narrowPeak_peak_857	27	.	2.96521	5.18549	2.708	141
chr1	135583969	135584695	SRR8861863-78_trimmed.fq.sort.sort.q10.rmdup.narrowPeak_peak_858	49	.	3.46811	7.7119	4.98613	314
chr1	135584796	135585051	SRR8861863-78_trimmed.fq.sort.sort.q10.rmdup.narrowPeak_peak_859	60	.	3.73397	8.9259	6.09068	137
chr1	135618968	135619134	SRR8861863-78_trimmed.fq.sort.sort.q10.rmdup.narrowPeak_peak_860	44	.	3.33049	7.11689	4.44666	102
chr1	135685843	135685998	SRR8861863-78_trimmed.fq.sort.sort.q10.rmdup.narrowPeak_peak_861	60	.	2.64989	8.82887	6.00218	83
chr1	135686075	135687726	SRR8861863-78_trimmed.fq.sort.sort.q10.rmdup.narrowPeak_peak_862	177	.	3.98972	21.8423	17.7347	593
chr1	135698986	135699839	SRR8861863-78_trimmed.fq.sort.sort.q10.rmdup.narrowPeak_peak_863	95	.	3.73359	12.7755	9.58781	207
chr1	135765113	135765852	SRR8861863-78_trimmed.fq.sort.sort.q10.rmdup.narrowPeak_peak_864	93	.	4.39699	12.526	9.36166	439
chr1	135793475	135794964	SRR8861863-78_trimmed.fq.sort.sort.q10.rmdup.narrowPeak_peak_865	94	.	3.82008	12.5917	9.42142	895
chr1	135817025	135818799	SRR8861863-78_trimmed.fq.sort.sort.q10.rmdup.narrowPeak_peak_866	157	.	2.76421	19.6004	15.7236	1321
chr1	135818857	135820103	SRR8861863-78_trimmed.fq.sort.sort.q10.rmdup.narrowPeak_peak_867	174	.	2.87179	21.5089	17.4357	261
chr1	135916854	135917077	SRR8861863-78_trimmed.fq.sort.sort.q10.rmdup.narrowPeak_peak_868	34	.	1.66746	6.04346	3.47805	124
chr1	135917420	135917658	SRR8861863-78_trimmed.fq.sort.sort.q10.rmdup.narrowPeak_peak_869	33	.	1.64971	5.94496	3.38899	73
chr1	135917718	135918975	SRR8861863-78_trimmed.fq.sort.sort.q10.rmdup.narrowPeak_peak_870	99	.	2.03548	13.2158	9.98654	972
chr1	135919449	135919681	SRR8861863-78_trimmed.fq.sort.sort.q10.rmdup.narrowPeak_peak_871	32	.	1.60813	5.7902	3.24932	139
chr1	135919763	135920048	SRR8861863-78_trimmed.fq.sort.sort.q10.rmdup.narrowPeak_peak_872	28	.	1.58079	5.38775	2.88965	91
chr1	135941358	135941585	SRR8861863-78_trimmed.fq.sort.sort.q10.rmdup.narrowPeak_peak_873	31	.	2.44144	5.69079	3.16227	182
chr1	135941754	135941915	SRR8861863-78_trimmed.fq.sort.sort.q10.rmdup.narrowPeak_peak_874	40	.	2.61072	6.63839	4.01409	105
chr1	135942264	135942978	SRR8861863-78_trimmed.fq.sort.sort.q10.rmdup.narrowPeak_peak_875	92	.	3.48096	12.4487	9.29176	302
chr1	135943098	135943514	SRR8861863-78_trimmed.fq.sort.sort.q10.rmdup.narrowPeak_peak_876	58	.	2.94048	8.65192	5.84094	275
chr1	135967483	135967680	SRR8861863-78_trimmed.fq.sort.sort.q10.rmdup.narrowPeak_peak_877	32	.	3.05418	5.78154	3.24141	71
chr1	136000313	136000467	SRR8861863-78_trimmed.fq.sort.sort.q10.rmdup.narrowPeak_peak_878	28	.	2.53961	5.33475	2.84208	109
chr1	136006872	136008239	SRR8861863-78_trimmed.fq.sort.sort.q10.rmdup.narrowPeak_peak_879	170	.	4.04528	21.0568	17.0293	717
chr1	136049590	136051698	SRR8861863-78_trimmed.fq.sort.sort.q10.rmdup.narrowPeak_peak_880	211	.	3.13368	25.6604	21.175	1090
chr1	136257754	136258016	SRR8861863-78_trimmed.fq.sort.sort.q10.rmdup.narrowPeak_peak_881	24	.	1.65644	4.93888	2.49127	46
chr1	136258680	136259194	SRR8861863-78_trimmed.fq.sort.sort.q10.rmdup.narrowPeak_peak_882	79	.	2.07174	10.9575	7.93762	424
chr1	136259316	136260287	SRR8861863-78_trimmed.fq.sort.sort.q10.rmdup.narrowPeak_peak_883	135	.	2.41493	17.1257	13.5071	163
chr1	136260693	136261350	SRR8861863-78_trimmed.fq.sort.sort.q10.rmdup.narrowPeak_peak_884	80	.	2.08597	11.0285	8.00233	296
chr1	136261418	136261627	SRR8861863-78_trimmed.fq.sort.sort.q10.rmdup.narrowPeak_peak_885	37	.	1.76882	6.31569	3.72395	77
chr1	136261684	136261897	SRR8861863-78_trimmed.fq.sort.sort.q10.rmdup.narrowPeak_peak_886	33	.	1.74291	5.88968	3.33904	125
chr1	136570450	136570699	SRR8861863-78_trimmed.fq.sort.sort.q10.rmdup.narrowPeak_peak_887	34	.	2.99936	6.02622	3.46245	48
chr1	136577825	136578773	SRR8861863-78_trimmed.fq.sort.sort.q10.rmdup.narrowPeak_peak_888	69	.	2.74581	9.82605	6.90879	463
chr1	136580512	136580695	SRR8861863-78_trimmed.fq.sort.sort.q10.rmdup.narrowPeak_peak_889	48	.	2.41876	7.59649	4.8824	95
chr1	136589452	136589639	SRR8861863-78_trimmed.fq.sort.sort.q10.rmdup.narrowPeak_peak_890	41	.	2.58472	6.83615	4.19344	62
chr1	136730946	136731177	SRR8861863-78_trimmed.fq.sort.sort.q10.rmdup.narrowPeak_peak_891	74	.	4.28309	10.3871	7.41881	94
chr1	136776176	136776494	SRR8861863-78_trimmed.fq.sort.sort.q10.rmdup.narrowPeak_peak_892	99	.	4.14696	13.2212	9.99148	214
chr1	136776556	136777309	SRR8861863-78_trimmed.fq.sort.sort.q10.rmdup.narrowPeak_peak_893	64	.	3.45785	9.31437	6.44358	150
chr1	136935382	136935545	SRR8861863-78_trimmed.fq.sort.sort.q10.rmdup.narrowPeak_peak_894	61	.	3.95362	8.97636	6.13561	81
chr1	136945921	136946141	SRR8861863-78_trimmed.fq.sort.sort.q10.rmdup.narrowPeak_peak_895	27	.	1.57716	5.26475	2.77922	58
chr1	136946199	136946563	SRR8861863-78_trimmed.fq.sort.sort.q10.rmdup.narrowPeak_peak_896	40	.	1.64628	6.62331	4.00044	290
chr1	136946638	136947068	SRR8861863-78_trimmed.fq.sort.sort.q10.rmdup.narrowPeak_peak_897	56	.	1.73394	8.4308	5.63952	228
chr1	136947619	136947763	SRR8861863-78_trimmed.fq.sort.sort.q10.rmdup.narrowPeak_peak_898	41	.	1.60213	6.75359	4.11856	101
chr1	136951583	136951727	SRR8861863-78_trimmed.fq.sort.sort.q10.rmdup.narrowPeak_peak_899	42	.	1.62071	6.88354	4.23625	87
chr1	136952197	136952687	SRR8861863-78_trimmed.fq.sort.sort.q10.rmdup.narrowPeak_peak_900	73	.	1.84102	10.3047	7.34466	343
chr1	137134383	137134608	SRR8861863-78_trimmed.fq.sort.sort.q10.rmdup.narrowPeak_peak_901	79	.	3.65891	10.9707	7.94966	113
chr1	137134778	137135055	SRR8861863-78_trimmed.fq.sort.sort.q10.rmdup.narrowPeak_peak_902	39	.	2.80148	6.52034	3.90728	245
chr1	137221083	137221370	SRR8861863-78_trimmed.fq.sort.sort.q10.rmdup.narrowPeak_peak_903	53	.	3.04901	8.11837	5.35588	221
chr1	137221620	137222235	SRR8861863-78_trimmed.fq.sort.sort.q10.rmdup.narrowPeak_peak_904	84	.	3.61086	11.5394	8.4659	474
chr1	137222949	137223102	SRR8861863-78_trimmed.fq.sort.sort.q10.rmdup.narrowPeak_peak_905	36	.	2.70474	6.19413	3.61398	67
chr1	137392352	137392614	SRR8861863-78_trimmed.fq.sort.sort.q10.rmdup.narrowPeak_peak_906	55	.	3.78889	8.29671	5.5173	207
chr1	138385945	138386110	SRR8861863-78_trimmed.fq.sort.sort.q10.rmdup.narrowPeak_peak_907	31	.	3.0082	5.66699	3.1409	42
chr1	138403730	138403890	SRR8861863-78_trimmed.fq.sort.sort.q10.rmdup.narrowPeak_peak_908	48	.	3.59512	7.56334	4.85229	108
chr1	138846331	138846997	SRR8861863-78_trimmed.fq.sort.sort.q10.rmdup.narrowPeak_peak_909	60	.	2.06593	8.84048	6.01277	542
chr1	138848343	138848728	SRR8861863-78_trimmed.fq.sort.sort.q10.rmdup.narrowPeak_peak_910	29	.	1.82011	5.47623	2.96923	123
chr1	138848917	138849348	SRR8861863-78_trimmed.fq.sort.sort.q10.rmdup.narrowPeak_peak_911	70	.	2.24814	9.95924	7.0303	303
chr1	138849560	138849749	SRR8861863-78_trimmed.fq.sort.sort.q10.rmdup.narrowPeak_peak_912	34	.	1.91004	6.00546	3.44375	140
chr1	139417785	139417928	SRR8861863-78_trimmed.fq.sort.sort.q10.rmdup.narrowPeak_peak_913	36	.	3.14508	6.20973	3.62812	29
chr1	140246561	140246704	SRR8861863-78_trimmed.fq.sort.sort.q10.rmdup.narrowPeak_peak_914	22	.	2.80048	4.62694	2.21321	125
chr1	143703267	143704352	SRR8861863-78_trimmed.fq.sort.sort.q10.rmdup.narrowPeak_peak_915	80	.	4.32306	11.0936	8.06157	822
chr1	146495039	146497830	SRR8861863-78_trimmed.fq.sort.sort.q10.rmdup.narrowPeak_peak_916	88	.	2.18813	11.9941	8.87889	1536
chr1	146498820	146499148	SRR8861863-78_trimmed.fq.sort.sort.q10.rmdup.narrowPeak_peak_917	33	.	1.7894	5.88089	3.33117	309
chr1	147268854	147269010	SRR8861863-78_trimmed.fq.sort.sort.q10.rmdup.narrowPeak_peak_918	28	.	2.69444	5.35068	2.85635	107
chr1	150099501	150099761	SRR8861863-78_trimmed.fq.sort.sort.q10.rmdup.narrowPeak_peak_919	64	.	3.69491	9.32377	6.45207	161
chr1	151010046	151010749	SRR8861863-78_trimmed.fq.sort.sort.q10.rmdup.narrowPeak_peak_920	55	.	3.78889	8.29671	5.5173	142
chr1	151213180	151213366	SRR8861863-78_trimmed.fq.sort.sort.q10.rmdup.narrowPeak_peak_921	43	.	3.45942	6.99235	4.33348	50
chr1	151570707	151572815	SRR8861863-78_trimmed.fq.sort.sort.q10.rmdup.narrowPeak_peak_922	197	.	4.46951	24.0827	19.7473	1060
chr1	152091086	152091639	SRR8861863-78_trimmed.fq.sort.sort.q10.rmdup.narrowPeak_peak_923	61	.	3.51511	9.02646	6.1813	118
chr1	152092176	152092463	SRR8861863-78_trimmed.fq.sort.sort.q10.rmdup.narrowPeak_peak_924	26	.	2.65284	5.07208	2.61027	7
chr1	152399553	152399878	SRR8861863-78_trimmed.fq.sort.sort.q10.rmdup.narrowPeak_peak_925	76	.	2.66457	10.6388	7.64776	134
chr1	152400188	152401642	SRR8861863-78_trimmed.fq.sort.sort.q10.rmdup.narrowPeak_peak_926	175	.	3.63896	21.5906	17.5086	432
chr1	152401751	152401943	SRR8861863-78_trimmed.fq.sort.sort.q10.rmdup.narrowPeak_peak_927	58	.	2.43526	8.62353	5.81514	116
chr1	152681068	152681211	SRR8861863-78_trimmed.fq.sort.sort.q10.rmdup.narrowPeak_peak_928	27	.	2.96521	5.18549	2.708	14
chr1	152681399	152681749	SRR8861863-78_trimmed.fq.sort.sort.q10.rmdup.narrowPeak_peak_929	32	.	3.12995	5.7666	3.22795	233
chr1	152764652	152765801	SRR8861863-78_trimmed.fq.sort.sort.q10.rmdup.narrowPeak_peak_930	95	.	4.69403	12.7323	9.54855	405
chr1	152953836	152956216	SRR8861863-78_trimmed.fq.sort.sort.q10.rmdup.narrowPeak_peak_931	175	.	2.89519	21.5976	17.5147	1749
chr1	153044843	153045050	SRR8861863-78_trimmed.fq.sort.sort.q10.rmdup.narrowPeak_peak_932	37	.	3.29468	6.36921	3.77039	77
chr1	153046224	153046379	SRR8861863-78_trimmed.fq.sort.sort.q10.rmdup.narrowPeak_peak_933	46	.	3.49706	7.31879	4.62996	112
chr1	153072531	153074622	SRR8861863-78_trimmed.fq.sort.sort.q10.rmdup.narrowPeak_peak_934	110	.	3.63782	14.3791	11.0375	357
chr1	153184746	153187481	SRR8861863-78_trimmed.fq.sort.sort.q10.rmdup.narrowPeak_peak_935	156	.	3.30067	19.5055	15.6386	1522
chr1	153424018	153424293	SRR8861863-78_trimmed.fq.sort.sort.q10.rmdup.narrowPeak_peak_936	30	.	2.14617	5.57862	3.06124	126
chr1	153424369	153426281	SRR8861863-78_trimmed.fq.sort.sort.q10.rmdup.narrowPeak_peak_937	143	.	3.50978	18.037	14.3229	1449
chr1	153548867	153549336	SRR8861863-78_trimmed.fq.sort.sort.q10.rmdup.narrowPeak_peak_938	68	.	3.44468	9.7349	6.82576	355
chr1	153549492	153549660	SRR8861863-78_trimmed.fq.sort.sort.q10.rmdup.narrowPeak_peak_939	44	.	2.93089	7.13436	4.46255	91
chr1	153549989	153550170	SRR8861863-78_trimmed.fq.sort.sort.q10.rmdup.narrowPeak_peak_940	28	.	2.53253	5.3116	2.8212	120
chr1	153651774	153654012	SRR8861863-78_trimmed.fq.sort.sort.q10.rmdup.narrowPeak_peak_941	133	.	3.00909	16.9718	13.3695	1142
chr1	153654109	153654329	SRR8861863-78_trimmed.fq.sort.sort.q10.rmdup.narrowPeak_peak_942	25	.	1.89208	5.04475	2.58594	91
chr1	153654382	153654529	SRR8861863-78_trimmed.fq.sort.sort.q10.rmdup.narrowPeak_peak_943	17	.	1.77045	4.10529	1.75787	141
chr1	153664527	153664673	SRR8861863-78_trimmed.fq.sort.sort.q10.rmdup.narrowPeak_peak_944	50	.	2.50374	7.77153	5.04025	69
chr1	153703982	153704220	SRR8861863-78_trimmed.fq.sort.sort.q10.rmdup.narrowPeak_peak_945	22	.	2.80048	4.62694	2.21321	124
chr1	153738931	153739347	SRR8861863-78_trimmed.fq.sort.sort.q10.rmdup.narrowPeak_peak_946	68	.	2.61572	9.71778	6.81014	301
chr1	153739685	153739972	SRR8861863-78_trimmed.fq.sort.sort.q10.rmdup.narrowPeak_peak_947	49	.	2.38919	7.69451	4.97027	148
chr1	153740576	153741445	SRR8861863-78_trimmed.fq.sort.sort.q10.rmdup.narrowPeak_peak_948	100	.	3.02277	13.2368	10.0057	431
chr1	153893804	153894235	SRR8861863-78_trimmed.fq.sort.sort.q10.rmdup.narrowPeak_peak_949	32	.	3.12995	5.7666	3.22795	68
chr1	154203732	154206686	SRR8861863-78_trimmed.fq.sort.sort.q10.rmdup.narrowPeak_peak_950	219	.	3.45386	26.4844	21.9241	2031
chr1	154241077	154241286	SRR8861863-78_trimmed.fq.sort.sort.q10.rmdup.narrowPeak_peak_951	70	.	3.81966	9.95077	7.02251	119
chr1	154242188	154242331	SRR8861863-78_trimmed.fq.sort.sort.q10.rmdup.narrowPeak_peak_952	34	.	3.05352	5.97545	3.41664	42
chr1	154724589	154726370	SRR8861863-78_trimmed.fq.sort.sort.q10.rmdup.narrowPeak_peak_953	116	.	2.28766	15.0955	11.6829	1048
chr1	154727122	154727544	SRR8861863-78_trimmed.fq.sort.sort.q10.rmdup.narrowPeak_peak_954	54	.	1.86129	8.20867	5.43808	198
chr1	154727685	154727828	SRR8861863-78_trimmed.fq.sort.sort.q10.rmdup.narrowPeak_peak_955	29	.	1.66094	5.42672	2.92473	55
chr1	154727918	154728099	SRR8861863-78_trimmed.fq.sort.sort.q10.rmdup.narrowPeak_peak_956	54	.	1.86766	8.20899	5.43834	76
chr1	154784799	154785175	SRR8861863-78_trimmed.fq.sort.sort.q10.rmdup.narrowPeak_peak_957	68	.	3.38245	9.74365	6.83372	242
chr1	154785346	154785669	SRR8861863-78_trimmed.fq.sort.sort.q10.rmdup.narrowPeak_peak_958	60	.	3.20544	8.8862	6.05448	152
chr1	154882778	154885389	SRR8861863-78_trimmed.fq.sort.sort.q10.rmdup.narrowPeak_peak_959	127	.	2.82148	16.2846	12.7529	845
chr1	155010688	155010888	SRR8861863-78_trimmed.fq.sort.sort.q10.rmdup.narrowPeak_peak_960	34	.	2.9354	6.03849	3.47356	82
chr1	155109995	155110687	SRR8861863-78_trimmed.fq.sort.sort.q10.rmdup.narrowPeak_peak_961	46	.	3.19018	7.36717	4.67395	462
chr1	155526845	155527283	SRR8861863-78_trimmed.fq.sort.sort.q10.rmdup.narrowPeak_peak_962	43	.	3.13909	7.01012	4.34955	171
chr1	155527431	155527737	SRR8861863-78_trimmed.fq.sort.sort.q10.rmdup.narrowPeak_peak_963	48	.	3.24137	7.51909	4.81206	149
chr1	155527826	155528141	SRR8861863-78_trimmed.fq.sort.sort.q10.rmdup.narrowPeak_peak_964	42	.	3.1167	6.94489	4.29194	192
chr1	155723048	155723202	SRR8861863-78_trimmed.fq.sort.sort.q10.rmdup.narrowPeak_peak_965	26	.	1.87572	5.09087	2.62706	92
chr1	155728460	155728703	SRR8861863-78_trimmed.fq.sort.sort.q10.rmdup.narrowPeak_peak_966	37	.	1.65192	6.35693	3.76127	122
chr1	155728846	155729165	SRR8861863-78_trimmed.fq.sort.sort.q10.rmdup.narrowPeak_peak_967	58	.	1.77791	8.62775	5.81895	149
chr1	155729432	155729769	SRR8861863-78_trimmed.fq.sort.sort.q10.rmdup.narrowPeak_peak_968	55	.	1.7416	8.36714	5.58147	216
chr1	155974885	155975527	SRR8861863-78_trimmed.fq.sort.sort.q10.rmdup.narrowPeak_peak_969	57	.	3.79771	8.57914	5.77469	362
chr1	155994653	155994910	SRR8861863-78_trimmed.fq.sort.sort.q10.rmdup.narrowPeak_peak_970	49	.	3.46096	7.69265	4.96863	142
chr1	156203265	156205951	SRR8861863-78_trimmed.fq.sort.sort.q10.rmdup.narrowPeak_peak_971	159	.	2.69241	19.8996	15.9922	2278
chr1	156301895	156303672	SRR8861863-78_trimmed.fq.sort.sort.q10.rmdup.narrowPeak_peak_972	77	.	2.16433	10.7922	7.78727	458
chr1	156303839	156304950	SRR8861863-78_trimmed.fq.sort.sort.q10.rmdup.narrowPeak_peak_973	124	.	2.45093	15.9889	12.4869	341
chr1	156309588	156312083	SRR8861863-78_trimmed.fq.sort.sort.q10.rmdup.narrowPeak_peak_974	198	.	3.22622	24.1926	19.8479	1607
chr1	156672877	156674046	SRR8861863-78_trimmed.fq.sort.sort.q10.rmdup.narrowPeak_peak_975	83	.	4.32468	11.4007	8.34014	355
chr1	156780151	156780594	SRR8861863-78_trimmed.fq.sort.sort.q10.rmdup.narrowPeak_peak_976	54	.	3.67304	8.25563	5.48098	251
chr1	156939923	156940486	SRR8861863-78_trimmed.fq.sort.sort.q10.rmdup.narrowPeak_peak_977	107	.	3.68082	14.078	10.7656	415
chr1	156942206	156942691	SRR8861863-78_trimmed.fq.sort.sort.q10.rmdup.narrowPeak_peak_978	48	.	2.73067	7.60301	4.88838	112
chr1	157378016	157378165	SRR8861863-78_trimmed.fq.sort.sort.q10.rmdup.narrowPeak_peak_979	45	.	3.37947	7.24649	4.56429	92
chr1	157378578	157378760	SRR8861863-78_trimmed.fq.sort.sort.q10.rmdup.narrowPeak_peak_980	34	.	3.05352	5.97545	3.41664	80
chr1	157410692	157411841	SRR8861863-78_trimmed.fq.sort.sort.q10.rmdup.narrowPeak_peak_981	229	.	6.56062	27.5973	22.9383	753
chr1	157424108	157424548	SRR8861863-78_trimmed.fq.sort.sort.q10.rmdup.narrowPeak_peak_982	70	.	3.66231	9.97947	7.04873	300
chr1	157440810	157441113	SRR8861863-78_trimmed.fq.sort.sort.q10.rmdup.narrowPeak_peak_983	45	.	2.50213	7.19789	4.52013	45
chr1	157443560	157443704	SRR8861863-78_trimmed.fq.sort.sort.q10.rmdup.narrowPeak_peak_984	39	.	2.29554	6.56553	3.94805	64
chr1	157449424	157450838	SRR8861863-78_trimmed.fq.sort.sort.q10.rmdup.narrowPeak_peak_985	101	.	3.34584	13.405	10.1574	111
chr1	157554408	157554579	SRR8861863-78_trimmed.fq.sort.sort.q10.rmdup.narrowPeak_peak_986	40	.	3.23254	6.64282	4.01806	81
chr1	157684001	157685162	SRR8861863-78_trimmed.fq.sort.sort.q10.rmdup.narrowPeak_peak_987	107	.	4.06726	14.0805	10.7679	740
chr1	157685745	157685898	SRR8861863-78_trimmed.fq.sort.sort.q10.rmdup.narrowPeak_peak_988	23	.	2.45035	4.76723	2.33823	103
chr1	157723585	157723800	SRR8861863-78_trimmed.fq.sort.sort.q10.rmdup.narrowPeak_peak_989	32	.	2.84706	5.78905	3.24829	91
chr1	157723913	157724321	SRR8861863-78_trimmed.fq.sort.sort.q10.rmdup.narrowPeak_peak_990	37	.	2.96037	6.29587	3.70598	364
chr1	157724395	157724818	SRR8861863-78_trimmed.fq.sort.sort.q10.rmdup.narrowPeak_peak_991	62	.	3.55205	9.14073	6.2852	111
chr1	157977620	157977833	SRR8861863-78_trimmed.fq.sort.sort.q10.rmdup.narrowPeak_peak_992	177	.	6.58937	21.8549	17.7454	120
chr1	157978193	157978404	SRR8861863-78_trimmed.fq.sort.sort.q10.rmdup.narrowPeak_peak_993	67	.	4.11835	9.67336	6.76976	103
chr1	158354082	158356070	SRR8861863-78_trimmed.fq.sort.sort.q10.rmdup.narrowPeak_peak_994	150	.	2.81434	18.7927	15	823
chr1	158745359	158745657	SRR8861863-78_trimmed.fq.sort.sort.q10.rmdup.narrowPeak_peak_995	51	.	2.28132	7.90437	5.16115	201
chr1	159525035	159525189	SRR8861863-78_trimmed.fq.sort.sort.q10.rmdup.narrowPeak_peak_996	23	.	2.29836	4.77509	2.34526	81
chr1	160133297	160133488	SRR8861863-78_trimmed.fq.sort.sort.q10.rmdup.narrowPeak_peak_997	36	.	2.73115	6.28363	3.69493	113
chr1	160133766	160133995	SRR8861863-78_trimmed.fq.sort.sort.q10.rmdup.narrowPeak_peak_998	27	.	2.47806	5.27237	2.78609	99
chr1	160786390	160786585	SRR8861863-78_trimmed.fq.sort.sort.q10.rmdup.narrowPeak_peak_999	43	.	3.37434	7.0082	4.34794	95
chr1	160791233	160792050	SRR8861863-78_trimmed.fq.sort.sort.q10.rmdup.narrowPeak_peak_1000	50	.	3.25576	7.77655	5.04473	190
chr1	160903890	160904204	SRR8861863-78_trimmed.fq.sort.sort.q10.rmdup.narrowPeak_peak_1001	31	.	3.09764	5.68992	3.16146	34
chr1	161170962	161171811	SRR8861863-78_trimmed.fq.sort.sort.q10.rmdup.narrowPeak_peak_1002	86	.	2.9906	11.7096	8.62095	183
chr1	161171921	161172485	SRR8861863-78_trimmed.fq.sort.sort.q10.rmdup.narrowPeak_peak_1003	78	.	2.89702	10.8245	7.81678	252
chr1	162474753	162475202	SRR8861863-78_trimmed.fq.sort.sort.q10.rmdup.narrowPeak_peak_1004	55	.	2.20151	8.36408	5.57871	306
chr1	162475392	162477045	SRR8861863-78_trimmed.fq.sort.sort.q10.rmdup.narrowPeak_peak_1005	218	.	3.48816	26.3531	21.8045	966
chr1	162477118	162477567	SRR8861863-78_trimmed.fq.sort.sort.q10.rmdup.narrowPeak_peak_1006	147	.	2.97514	18.5685	14.7988	153
chr1	162666550	162666718	SRR8861863-78_trimmed.fq.sort.sort.q10.rmdup.narrowPeak_peak_1007	43	.	3.45942	6.99235	4.33348	121
chr1	164096503	164096751	SRR8861863-78_trimmed.fq.sort.sort.q10.rmdup.narrowPeak_peak_1008	43	.	3.45942	6.99235	4.33348	78
chr1	164097085	164097228	SRR8861863-78_trimmed.fq.sort.sort.q10.rmdup.narrowPeak_peak_1009	22	.	2.80048	4.62694	2.21321	32
chr1	164151867	164152010	SRR8861863-78_trimmed.fq.sort.sort.q10.rmdup.narrowPeak_peak_1010	48	.	3.60354	7.58419	4.87127	92
chr1	164249527	164250726	SRR8861863-78_trimmed.fq.sort.sort.q10.rmdup.narrowPeak_peak_1011	263	.	6.35792	31.2625	26.3141	373
chr1	164456086	164456275	SRR8861863-78_trimmed.fq.sort.sort.q10.rmdup.narrowPeak_peak_1012	37	.	1.94088	6.3938	3.79262	128
chr1	164456417	164457606	SRR8861863-78_trimmed.fq.sort.sort.q10.rmdup.narrowPeak_peak_1013	170	.	2.92544	21.0287	17.0044	843
chr1	164458687	164458836	SRR8861863-78_trimmed.fq.sort.sort.q10.rmdup.narrowPeak_peak_1014	29	.	1.79039	5.44286	2.93927	117
chr1	164458990	164459328	SRR8861863-78_trimmed.fq.sort.sort.q10.rmdup.narrowPeak_peak_1015	72	.	2.19206	10.223	7.27041	131
chr1	164459756	164460097	SRR8861863-78_trimmed.fq.sort.sort.q10.rmdup.narrowPeak_peak_1016	36	.	1.8681	6.20204	3.62114	231
chr1	164794329	164794501	SRR8861863-78_trimmed.fq.sort.sort.q10.rmdup.narrowPeak_peak_1017	27	.	2.96521	5.18549	2.708	103
chr1	165120678	165121496	SRR8861863-78_trimmed.fq.sort.sort.q10.rmdup.narrowPeak_peak_1018	100	.	4.34788	13.2956	10.0589	375
chr1	165121572	165121892	SRR8861863-78_trimmed.fq.sort.sort.q10.rmdup.narrowPeak_peak_1019	36	.	2.94479	6.25077	3.66521	99
chr1	165701352	165702248	SRR8861863-78_trimmed.fq.sort.sort.q10.rmdup.narrowPeak_peak_1020	51	.	3.44191	7.87239	5.13206	742
chr1	165764298	165765232	SRR8861863-78_trimmed.fq.sort.sort.q10.rmdup.narrowPeak_peak_1021	73	.	3.85693	10.3278	7.36562	302
chr1	165777202	165777358	SRR8861863-78_trimmed.fq.sort.sort.q10.rmdup.narrowPeak_peak_1022	29	.	2.86302	5.47839	2.97115	68
chr1	165840084	165840331	SRR8861863-78_trimmed.fq.sort.sort.q10.rmdup.narrowPeak_peak_1023	30	.	1.80487	5.55721	3.04205	227
chr1	165840436	165840840	SRR8861863-78_trimmed.fq.sort.sort.q10.rmdup.narrowPeak_peak_1024	39	.	1.87478	6.54791	3.93203	186
chr1	165845325	165846259	SRR8861863-78_trimmed.fq.sort.sort.q10.rmdup.narrowPeak_peak_1025	100	.	2.49017	13.2683	10.034	731
chr1	166046986	166047129	SRR8861863-78_trimmed.fq.sort.sort.q10.rmdup.narrowPeak_peak_1026	22	.	2.80048	4.62694	2.21321	52
chr1	166154492	166156047	SRR8861863-78_trimmed.fq.sort.sort.q10.rmdup.narrowPeak_peak_1027	140	.	3.54303	17.7701	14.0841	744
chr1	166159597	166160409	SRR8861863-78_trimmed.fq.sort.sort.q10.rmdup.narrowPeak_peak_1028	95	.	3.06973	12.7381	9.55384	417
chr1	166253835	166254007	SRR8861863-78_trimmed.fq.sort.sort.q10.rmdup.narrowPeak_peak_1029	43	.	2.00066	7.0215	4.36003	73
chr1	166254341	166255761	SRR8861863-78_trimmed.fq.sort.sort.q10.rmdup.narrowPeak_peak_1030	122	.	2.68384	15.6833	12.2126	248
chr1	166255815	166256278	SRR8861863-78_trimmed.fq.sort.sort.q10.rmdup.narrowPeak_peak_1031	100	.	2.52285	13.2884	10.0524	141
chr1	166256449	166256720	SRR8861863-78_trimmed.fq.sort.sort.q10.rmdup.narrowPeak_peak_1032	41	.	1.99539	6.80804	4.16798	26
chr1	166307669	166309302	SRR8861863-78_trimmed.fq.sort.sort.q10.rmdup.narrowPeak_peak_1033	160	.	3.54214	19.924	16.0141	988
chr1	166309480	166310320	SRR8861863-78_trimmed.fq.sort.sort.q10.rmdup.narrowPeak_peak_1034	82	.	2.7462	11.3194	8.26635	401
chr1	167001480	167003591	SRR8861863-78_trimmed.fq.sort.sort.q10.rmdup.narrowPeak_peak_1035	266	.	4.38249	31.6092	26.6368	404
chr1	167189545	167189711	SRR8861863-78_trimmed.fq.sort.sort.q10.rmdup.narrowPeak_peak_1036	42	.	2.63032	6.87064	4.22457	127
chr1	167189879	167190048	SRR8861863-78_trimmed.fq.sort.sort.q10.rmdup.narrowPeak_peak_1037	37	.	2.52502	6.29795	3.70786	83
chr1	167190855	167191109	SRR8861863-78_trimmed.fq.sort.sort.q10.rmdup.narrowPeak_peak_1038	51	.	2.80991	7.93232	5.18644	111
chr1	167288645	167288885	SRR8861863-78_trimmed.fq.sort.sort.q10.rmdup.narrowPeak_peak_1039	29	.	2.62923	5.47088	2.96448	100
chr1	167289059	167290005	SRR8861863-78_trimmed.fq.sort.sort.q10.rmdup.narrowPeak_peak_1040	96	.	3.94891	12.8009	9.61084	463
chr1	167290554	167290728	SRR8861863-78_trimmed.fq.sort.sort.q10.rmdup.narrowPeak_peak_1041	31	.	2.64297	5.67042	3.14397	78
chr1	167339034	167340334	SRR8861863-78_trimmed.fq.sort.sort.q10.rmdup.narrowPeak_peak_1042	126	.	3.70203	16.2076	12.6833	949
chr1	167340388	167341570	SRR8861863-78_trimmed.fq.sort.sort.q10.rmdup.narrowPeak_peak_1043	276	.	5.32259	32.7253	27.6741	415
chr1	167391811	167392105	SRR8861863-78_trimmed.fq.sort.sort.q10.rmdup.narrowPeak_peak_1044	35	.	2.59343	6.11606	3.54352	237
chr1	167392433	167393177	SRR8861863-78_trimmed.fq.sort.sort.q10.rmdup.narrowPeak_peak_1045	127	.	4.06026	16.3232	12.7875	437
chr1	167467605	167467748	SRR8861863-78_trimmed.fq.sort.sort.q10.rmdup.narrowPeak_peak_1046	25	.	2.6704	4.96236	2.51225	79
chr1	167498232	167498434	SRR8861863-78_trimmed.fq.sort.sort.q10.rmdup.narrowPeak_peak_1047	42	.	2.79746	6.85057	4.20644	92
chr1	167499445	167499819	SRR8861863-78_trimmed.fq.sort.sort.q10.rmdup.narrowPeak_peak_1048	36	.	2.66162	6.20564	3.6245	123
chr1	167597110	167598038	SRR8861863-78_trimmed.fq.sort.sort.q10.rmdup.narrowPeak_peak_1049	84	.	2.44334	11.4924	8.42345	574
chr1	167598723	167599125	SRR8861863-78_trimmed.fq.sort.sort.q10.rmdup.narrowPeak_peak_1050	47	.	2.06806	7.45304	4.75205	275
chr1	167599547	167599690	SRR8861863-78_trimmed.fq.sort.sort.q10.rmdup.narrowPeak_peak_1051	31	.	1.88751	5.68986	3.16144	23
chr1	167607838	167608433	SRR8861863-78_trimmed.fq.sort.sort.q10.rmdup.narrowPeak_peak_1052	59	.	2.64771	8.81743	5.99184	120
chr1	167638479	167638671	SRR8861863-78_trimmed.fq.sort.sort.q10.rmdup.narrowPeak_peak_1053	59	.	2.74128	8.80818	5.98336	104
chr1	167643365	167644660	SRR8861863-78_trimmed.fq.sort.sort.q10.rmdup.narrowPeak_peak_1054	61	.	2.85023	8.98173	6.14062	836
chr1	167658786	167658957	SRR8861863-78_trimmed.fq.sort.sort.q10.rmdup.narrowPeak_peak_1055	34	.	1.86226	6.01127	3.44899	39
chr1	167660116	167661941	SRR8861863-78_trimmed.fq.sort.sort.q10.rmdup.narrowPeak_peak_1056	114	.	2.53597	14.8399	11.4533	379
chr1	167671842	167674269	SRR8861863-78_trimmed.fq.sort.sort.q10.rmdup.narrowPeak_peak_1057	123	.	2.6669	15.8361	12.3503	952
chr1	167686276	167686432	SRR8861863-78_trimmed.fq.sort.sort.q10.rmdup.narrowPeak_peak_1058	25	.	1.60721	5.03324	2.57571	102
chr1	167687172	167687317	SRR8861863-78_trimmed.fq.sort.sort.q10.rmdup.narrowPeak_peak_1059	42	.	1.69454	6.8713	4.22514	48
chr1	167687391	167687746	SRR8861863-78_trimmed.fq.sort.sort.q10.rmdup.narrowPeak_peak_1060	51	.	1.73965	7.88057	5.13948	212
chr1	167689599	167689852	SRR8861863-78_trimmed.fq.sort.sort.q10.rmdup.narrowPeak_peak_1061	31	.	1.53867	5.71685	3.18593	129
chr1	167692932	167693075	SRR8861863-78_trimmed.fq.sort.sort.q10.rmdup.narrowPeak_peak_1062	30	.	1.52415	5.52202	3.01045	44
chr1	167734271	167734597	SRR8861863-78_trimmed.fq.sort.sort.q10.rmdup.narrowPeak_peak_1063	43	.	2.90154	7.03489	4.37219	30
chr1	167803611	167803846	SRR8861863-78_trimmed.fq.sort.sort.q10.rmdup.narrowPeak_peak_1064	50	.	2.53556	7.79024	5.05723	119
chr1	167887534	167887833	SRR8861863-78_trimmed.fq.sort.sort.q10.rmdup.narrowPeak_peak_1065	31	.	2.75618	5.69691	3.16787	98
chr1	167888210	167888451	SRR8861863-78_trimmed.fq.sort.sort.q10.rmdup.narrowPeak_peak_1066	33	.	2.81159	5.86116	3.31331	129
chr1	167888543	167888826	SRR8861863-78_trimmed.fq.sort.sort.q10.rmdup.narrowPeak_peak_1067	75	.	3.74252	10.4925	7.51465	154
chr1	167913686	167913882	SRR8861863-78_trimmed.fq.sort.sort.q10.rmdup.narrowPeak_peak_1068	52	.	3.2041	8.0396	5.28419	94
chr1	167928976	167929865	SRR8861863-78_trimmed.fq.sort.sort.q10.rmdup.narrowPeak_peak_1069	100	.	3.6257	13.3306	10.0906	172
chr1	167935616	167935759	SRR8861863-78_trimmed.fq.sort.sort.q10.rmdup.narrowPeak_peak_1070	42	.	3.23016	6.84868	4.20473	88
chr1	168292864	168293223	SRR8861863-78_trimmed.fq.sort.sort.q10.rmdup.narrowPeak_peak_1071	44	.	2.23331	7.1435	4.47074	128
chr1	168299844	168300092	SRR8861863-78_trimmed.fq.sort.sort.q10.rmdup.narrowPeak_peak_1072	76	.	2.59653	10.6554	7.66304	106
chr1	168341900	168342065	SRR8861863-78_trimmed.fq.sort.sort.q10.rmdup.narrowPeak_peak_1073	43	.	3.45942	6.99235	4.33348	33
chr1	168357766	168357999	SRR8861863-78_trimmed.fq.sort.sort.q10.rmdup.narrowPeak_peak_1074	26	.	2.46724	5.09691	2.63241	103
chr1	168358232	168359063	SRR8861863-78_trimmed.fq.sort.sort.q10.rmdup.narrowPeak_peak_1075	79	.	3.51107	10.9167	7.90054	516
chr1	168359339	168359489	SRR8861863-78_trimmed.fq.sort.sort.q10.rmdup.narrowPeak_peak_1076	35	.	2.67153	6.08109	3.51196	90
chr1	168359548	168359711	SRR8861863-78_trimmed.fq.sort.sort.q10.rmdup.narrowPeak_peak_1077	29	.	2.52783	5.44105	2.93757	125
chr1	168385844	168386533	SRR8861863-78_trimmed.fq.sort.sort.q10.rmdup.narrowPeak_peak_1078	60	.	2.75636	8.88157	6.05023	113
chr1	168408472	168408615	SRR8861863-78_trimmed.fq.sort.sort.q10.rmdup.narrowPeak_peak_1079	21	.	2.39442	4.59307	2.18852	85
chr1	168408683	168408845	SRR8861863-78_trimmed.fq.sort.sort.q10.rmdup.narrowPeak_peak_1080	55	.	3.16043	8.31019	5.52957	125
chr1	168425177	168427533	SRR8861863-78_trimmed.fq.sort.sort.q10.rmdup.narrowPeak_peak_1081	147	.	3.17877	18.5396	14.7728	888
chr1	168456014	168456187	SRR8861863-78_trimmed.fq.sort.sort.q10.rmdup.narrowPeak_peak_1082	30	.	2.16346	5.56019	3.04472	84
chr1	168456295	168456659	SRR8861863-78_trimmed.fq.sort.sort.q10.rmdup.narrowPeak_peak_1083	55	.	2.53618	8.37216	5.58608	278
chr1	168456745	168457058	SRR8861863-78_trimmed.fq.sort.sort.q10.rmdup.narrowPeak_peak_1084	76	.	2.80599	10.6691	7.67528	133
chr1	168457274	168457448	SRR8861863-78_trimmed.fq.sort.sort.q10.rmdup.narrowPeak_peak_1085	18	.	1.96076	4.21885	1.858	67
chr1	168676443	168677798	SRR8861863-78_trimmed.fq.sort.sort.q10.rmdup.narrowPeak_peak_1086	117	.	4.13604	15.2106	11.7869	725
chr1	168677984	168678127	SRR8861863-78_trimmed.fq.sort.sort.q10.rmdup.narrowPeak_peak_1087	37	.	2.69344	6.31728	3.72532	53
chr1	169238646	169238803	SRR8861863-78_trimmed.fq.sort.sort.q10.rmdup.narrowPeak_peak_1088	23	.	2.64922	4.74783	2.32096	111
chr1	169346262	169346651	SRR8861863-78_trimmed.fq.sort.sort.q10.rmdup.narrowPeak_peak_1089	39	.	2.81761	6.57427	3.95596	290
chr1	169418189	169418375	SRR8861863-78_trimmed.fq.sort.sort.q10.rmdup.narrowPeak_peak_1090	28	.	2.18176	5.32731	2.83532	27
chr1	169423979	169424376	SRR8861863-78_trimmed.fq.sort.sort.q10.rmdup.narrowPeak_peak_1091	71	.	3.29217	10.0713	7.13221	270
chr1	169747902	169748389	SRR8861863-78_trimmed.fq.sort.sort.q10.rmdup.narrowPeak_peak_1092	155	.	3.56445	19.3548	15.5033	212
chr1	169748472	169748926	SRR8861863-78_trimmed.fq.sort.sort.q10.rmdup.narrowPeak_peak_1093	87	.	2.8575	11.846	8.745	147
chr1	169748976	169749450	SRR8861863-78_trimmed.fq.sort.sort.q10.rmdup.narrowPeak_peak_1094	39	.	2.24947	6.55547	3.93898	55
chr1	169919688	169920609	SRR8861863-78_trimmed.fq.sort.sort.q10.rmdup.narrowPeak_peak_1095	55	.	3.78889	8.29671	5.5173	598
chr1	170263434	170263591	SRR8861863-78_trimmed.fq.sort.sort.q10.rmdup.narrowPeak_peak_1096	32	.	3.12995	5.7666	3.22795	44
chr1	170287790	170288039	SRR8861863-78_trimmed.fq.sort.sort.q10.rmdup.narrowPeak_peak_1097	34	.	3.15761	6.03659	3.47183	219
chr1	170588423	170589048	SRR8861863-78_trimmed.fq.sort.sort.q10.rmdup.narrowPeak_peak_1098	111	.	4.33637	14.4779	11.1263	320
chr1	170644738	170645170	SRR8861863-78_trimmed.fq.sort.sort.q10.rmdup.narrowPeak_peak_1099	51	.	3.45552	7.91027	5.1664	112
chr1	170645541	170645684	SRR8861863-78_trimmed.fq.sort.sort.q10.rmdup.narrowPeak_peak_1100	46	.	3.35041	7.39263	4.69718	124
chr1	170906382	170906648	SRR8861863-78_trimmed.fq.sort.sort.q10.rmdup.narrowPeak_peak_1101	74	.	2.22661	10.4378	7.46488	210
chr1	170906929	170909264	SRR8861863-78_trimmed.fq.sort.sort.q10.rmdup.narrowPeak_peak_1102	156	.	2.83847	19.5637	15.6908	1863
chr1	170988615	170988758	SRR8861863-78_trimmed.fq.sort.sort.q10.rmdup.narrowPeak_peak_1103	38	.	2.93858	6.41823	3.81471	35
chr1	171031642	171031802	SRR8861863-78_trimmed.fq.sort.sort.q10.rmdup.narrowPeak_peak_1104	27	.	1.77216	5.17516	2.70252	82
chr1	171158327	171158472	SRR8861863-78_trimmed.fq.sort.sort.q10.rmdup.narrowPeak_peak_1123	36	.	1.98536	6.22054	3.63792	84
chr1	171158646	171160465	SRR8861863-78_trimmed.fq.sort.sort.q10.rmdup.narrowPeak_peak_1124	97	.	2.60424	12.9693	9.76307	887
chr1	171193263	171193725	SRR8861863-78_trimmed.fq.sort.sort.q10.rmdup.narrowPeak_peak_1125	52	.	1.93244	7.98945	5.23852	98
chr1	171193836	171194511	SRR8861863-78_trimmed.fq.sort.sort.q10.rmdup.narrowPeak_peak_1126	70	.	2.06268	10.0176	7.08339	222
chr1	171194650	171196104	SRR8861863-78_trimmed.fq.sort.sort.q10.rmdup.narrowPeak_peak_1127	142	.	2.52026	17.9319	14.2289	723
chr1	171298685	171299131	SRR8861863-78_trimmed.fq.sort.sort.q10.rmdup.narrowPeak_peak_1128	28	.	2.57881	5.31253	2.82201	198
chr1	171319947	171320272	SRR8861863-78_trimmed.fq.sort.sort.q10.rmdup.narrowPeak_peak_1129	27	.	2.96521	5.18549	2.708	90
chr1	171370878	171371084	SRR8861863-78_trimmed.fq.sort.sort.q10.rmdup.narrowPeak_peak_1130	33	.	2.4834	5.85115	3.30423	100
chr1	171379284	171379427	SRR8861863-78_trimmed.fq.sort.sort.q10.rmdup.narrowPeak_peak_1131	31	.	2.08687	5.66733	3.14121	15
chr1	171379520	171381276	SRR8861863-78_trimmed.fq.sort.sort.q10.rmdup.narrowPeak_peak_1132	176	.	3.62753	21.7549	17.6558	953
chr1	171381542	171381784	SRR8861863-78_trimmed.fq.sort.sort.q10.rmdup.narrowPeak_peak_1133	95	.	2.85067	12.6831	9.50393	117
chr1	171407219	171407392	SRR8861863-78_trimmed.fq.sort.sort.q10.rmdup.narrowPeak_peak_1134	29	.	2.79248	5.46212	2.95656	111
chr1	171407691	171408026	SRR8861863-78_trimmed.fq.sort.sort.q10.rmdup.narrowPeak_peak_1135	50	.	3.34883	7.83442	5.09754	51
chr1	171408594	171408776	SRR8861863-78_trimmed.fq.sort.sort.q10.rmdup.narrowPeak_peak_1136	27	.	2.75558	5.19224	2.71404	136
chr1	171408957	171409253	SRR8861863-78_trimmed.fq.sort.sort.q10.rmdup.narrowPeak_peak_1137	46	.	3.26819	7.38228	4.68773	59
chr1	171436973	171439348	SRR8861863-78_trimmed.fq.sort.sort.q10.rmdup.narrowPeak_peak_1138	186	.	3.55241	22.8834	18.6685	1698
chr1	171540521	171540688	SRR8861863-78_trimmed.fq.sort.sort.q10.rmdup.narrowPeak_peak_1139	21	.	2.75871	4.53128	2.13386	106
chr1	172045735	172046011	SRR8861863-78_trimmed.fq.sort.sort.q10.rmdup.narrowPeak_peak_1140	54	.	2.84353	8.24696	5.47306	105
chr1	172052350	172055203	SRR8861863-78_trimmed.fq.sort.sort.q10.rmdup.narrowPeak_peak_1141	122	.	2.39492	15.7108	12.2378	1419
chr1	172055419	172055702	SRR8861863-78_trimmed.fq.sort.sort.q10.rmdup.narrowPeak_peak_1142	31	.	1.75348	5.69045	3.16196	174
chr1	172243614	172244908	SRR8861863-78_trimmed.fq.sort.sort.q10.rmdup.narrowPeak_peak_1143	173	.	3.87915	21.4189	17.3548	759
chr1	172245054	172245625	SRR8861863-78_trimmed.fq.sort.sort.q10.rmdup.narrowPeak_peak_1144	85	.	2.91841	11.6718	8.58643	305
chr1	172325495	172327062	SRR8861863-78_trimmed.fq.sort.sort.q10.rmdup.narrowPeak_peak_1145	130	.	2.52418	16.5645	13.0039	657
chr1	172327129	172327447	SRR8861863-78_trimmed.fq.sort.sort.q10.rmdup.narrowPeak_peak_1146	66	.	2.03837	9.57664	6.68238	132
chr1	172328685	172328916	SRR8861863-78_trimmed.fq.sort.sort.q10.rmdup.narrowPeak_peak_1147	41	.	1.80604	6.80737	4.16735	190
chr1	172340091	172340950	SRR8861863-78_trimmed.fq.sort.sort.q10.rmdup.narrowPeak_peak_1148	105	.	2.39838	13.8243	10.5363	253
chr1	172341269	172342278	SRR8861863-78_trimmed.fq.sort.sort.q10.rmdup.narrowPeak_peak_1149	137	.	2.64933	17.3677	13.7239	358
chr1	172342392	172342652	SRR8861863-78_trimmed.fq.sort.sort.q10.rmdup.narrowPeak_peak_1150	28	.	1.79174	5.38945	2.89121	233
chr1	172350201	172350615	SRR8861863-78_trimmed.fq.sort.sort.q10.rmdup.narrowPeak_peak_1151	64	.	2.8153	9.33987	6.4667	251
chr1	172350799	172351065	SRR8861863-78_trimmed.fq.sort.sort.q10.rmdup.narrowPeak_peak_1152	32	.	2.32041	5.83731	3.29179	235
chr1	172351387	172351621	SRR8861863-78_trimmed.fq.sort.sort.q10.rmdup.narrowPeak_peak_1153	43	.	2.50225	7.05697	4.3923	111
chr1	172369352	172369515	SRR8861863-78_trimmed.fq.sort.sort.q10.rmdup.narrowPeak_peak_1154	37	.	2.74262	6.32242	3.73004	52
chr1	172369624	172370086	SRR8861863-78_trimmed.fq.sort.sort.q10.rmdup.narrowPeak_peak_1155	56	.	3.14765	8.47131	5.67642	54
chr1	172391884	172392220	SRR8861863-78_trimmed.fq.sort.sort.q10.rmdup.narrowPeak_peak_1156	61	.	3.43395	9.00424	6.16102	121
chr1	172500366	172501554	SRR8861863-78_trimmed.fq.sort.sort.q10.rmdup.narrowPeak_peak_1157	223	.	6.25275	26.9396	22.3399	944
chr1	172531711	172531881	SRR8861863-78_trimmed.fq.sort.sort.q10.rmdup.narrowPeak_peak_1158	58	.	3.54289	8.63185	5.82271	70
chr1	172532701	172533034	SRR8861863-78_trimmed.fq.sort.sort.q10.rmdup.narrowPeak_peak_1159	44	.	3.25932	7.1419	4.46933	214
chr1	172549953	172550101	SRR8861863-78_trimmed.fq.sort.sort.q10.rmdup.narrowPeak_peak_1160	38	.	3.06986	6.41227	3.80938	82
chr1	172560648	172563042	SRR8861863-78_trimmed.fq.sort.sort.q10.rmdup.narrowPeak_peak_1161	234	.	3.57514	28.1549	23.4501	1293
chr1	172585187	172586218	SRR8861863-78_trimmed.fq.sort.sort.q10.rmdup.narrowPeak_peak_1162	69	.	3.40668	9.83086	6.9131	251
chr1	172616271	172616492	SRR8861863-78_trimmed.fq.sort.sort.q10.rmdup.narrowPeak_peak_1163	52	.	3.40528	7.99813	5.24646	100
chr1	172616618	172616840	SRR8861863-78_trimmed.fq.sort.sort.q10.rmdup.narrowPeak_peak_1164	42	.	3.17305	6.90144	4.25241	131
chr1	173365572	173367409	SRR8861863-78_trimmed.fq.sort.sort.q10.rmdup.narrowPeak_peak_1165	133	.	2.46715	16.994	13.3894	1588
chr1	173367762	173368528	SRR8861863-78_trimmed.fq.sort.sort.q10.rmdup.narrowPeak_peak_1166	93	.	2.20905	12.555	9.388	210
chr1	173390174	173390388	SRR8861863-78_trimmed.fq.sort.sort.q10.rmdup.narrowPeak_peak_1167	32	.	2.78823	5.79208	3.25092	85
chr1	173401697	173401853	SRR8861863-78_trimmed.fq.sort.sort.q10.rmdup.narrowPeak_peak_1168	47	.	3.29281	7.45248	4.75154	109
chr1	173413051	173413536	SRR8861863-78_trimmed.fq.sort.sort.q10.rmdup.narrowPeak_peak_1169	76	.	3.56303	10.6284	7.63842	187
chr1	174502425	174504391	SRR8861863-78_trimmed.fq.sort.sort.q10.rmdup.narrowPeak_peak_1170	161	.	3.60024	20.0847	16.1581	1428
chr1	174920460	174920676	SRR8861863-78_trimmed.fq.sort.sort.q10.rmdup.narrowPeak_peak_1171	32	.	2.58341	5.77858	3.23877	119
chr1	174920745	174921573	SRR8861863-78_trimmed.fq.sort.sort.q10.rmdup.narrowPeak_peak_1172	109	.	3.97262	14.2702	10.9389	677
chr1	174921665	174922022	SRR8861863-78_trimmed.fq.sort.sort.q10.rmdup.narrowPeak_peak_1173	50	.	2.9642	7.81066	5.07586	270
chr1	174922258	174922627	SRR8861863-78_trimmed.fq.sort.sort.q10.rmdup.narrowPeak_peak_1174	52	.	3.00803	7.97017	5.22091	297
chr1	175490263	175490716	SRR8861863-78_trimmed.fq.sort.sort.q10.rmdup.narrowPeak_peak_1175	72	.	2.489	10.2054	7.25435	380
chr1	175491037	175492009	SRR8861863-78_trimmed.fq.sort.sort.q10.rmdup.narrowPeak_peak_1176	131	.	3.05279	16.741	13.1617	257
chr1	175492671	175493021	SRR8861863-78_trimmed.fq.sort.sort.q10.rmdup.narrowPeak_peak_1177	40	.	2.13285	6.63221	4.0084	236
chr1	176273851	176275303	SRR8861863-78_trimmed.fq.sort.sort.q10.rmdup.narrowPeak_peak_1178	150	.	2.86901	18.8274	15.0312	519
chr1	176275475	176276505	SRR8861863-78_trimmed.fq.sort.sort.q10.rmdup.narrowPeak_peak_1179	134	.	2.77654	17.0585	13.447	363
chr1	176276566	176276810	SRR8861863-78_trimmed.fq.sort.sort.q10.rmdup.narrowPeak_peak_1180	70	.	2.27295	9.94149	7.01409	127
chr1	176834574	176835987	SRR8861863-78_trimmed.fq.sort.sort.q10.rmdup.narrowPeak_peak_1181	176	.	5.6094	21.7497	17.6512	568
chr1	176997320	176997463	SRR8861863-78_trimmed.fq.sort.sort.q10.rmdup.narrowPeak_peak_1182	38	.	3.08754	6.46088	3.85346	59
chr1	176997652	176998481	SRR8861863-78_trimmed.fq.sort.sort.q10.rmdup.narrowPeak_peak_1183	72	.	3.91553	10.2337	7.28007	459
chr1	177322106	177322435	SRR8861863-78_trimmed.fq.sort.sort.q10.rmdup.narrowPeak_peak_1184	50	.	3.13476	7.81333	5.0783	205
chr1	177323026	177323509	SRR8861863-78_trimmed.fq.sort.sort.q10.rmdup.narrowPeak_peak_1185	78	.	3.63716	10.8934	7.87949	262
chr1	177418850	177419071	SRR8861863-78_trimmed.fq.sort.sort.q10.rmdup.narrowPeak_peak_1186	27	.	2.96521	5.18549	2.708	35
chr1	177517366	177517523	SRR8861863-78_trimmed.fq.sort.sort.q10.rmdup.narrowPeak_peak_1187	50	.	3.59072	7.79556	5.06213	104
chr1	177517742	177517900	SRR8861863-78_trimmed.fq.sort.sort.q10.rmdup.narrowPeak_peak_1188	34	.	3.14342	6.0018	3.44046	71
chr1	177518066	177518382	SRR8861863-78_trimmed.fq.sort.sort.q10.rmdup.narrowPeak_peak_1189	39	.	3.30059	6.60105	3.98031	242
chr1	178275631	178276058	SRR8861863-78_trimmed.fq.sort.sort.q10.rmdup.narrowPeak_peak_1190	81	.	3.6595	11.2234	8.17873	210
chr1	178276559	178276958	SRR8861863-78_trimmed.fq.sort.sort.q10.rmdup.narrowPeak_peak_1191	52	.	3.08399	8.04482	5.28903	267
chr1	178530086	178530261	SRR8861863-78_trimmed.fq.sort.sort.q10.rmdup.narrowPeak_peak_1192	32	.	3.12995	5.7666	3.22795	81
chr1	179207706	179208539	SRR8861863-78_trimmed.fq.sort.sort.q10.rmdup.narrowPeak_peak_1193	48	.	3.51231	7.59359	4.87976	773
chr1	179208722	179208949	SRR8861863-78_trimmed.fq.sort.sort.q10.rmdup.narrowPeak_peak_1194	28	.	2.94651	5.32687	2.83497	143
chr1	179457277	179457474	SRR8861863-78_trimmed.fq.sort.sort.q10.rmdup.narrowPeak_peak_1195	23	.	2.14021	4.82584	2.39044	118
chr1	179457531	179457709	SRR8861863-78_trimmed.fq.sort.sort.q10.rmdup.narrowPeak_peak_1196	34	.	2.33747	6.03705	3.47224	43
chr1	179474237	179474674	SRR8861863-78_trimmed.fq.sort.sort.q10.rmdup.narrowPeak_peak_1197	52	.	3.26923	8.03372	5.27899	325
chr1	179525284	179525471	SRR8861863-78_trimmed.fq.sort.sort.q10.rmdup.narrowPeak_peak_1198	55	.	3.78889	8.29671	5.5173	125
chr1	180192413	180192637	SRR8861863-78_trimmed.fq.sort.sort.q10.rmdup.narrowPeak_peak_1199	39	.	2.66669	6.54108	3.92592	204
chr1	180192697	180193140	SRR8861863-78_trimmed.fq.sort.sort.q10.rmdup.narrowPeak_peak_1200	52	.	2.90688	7.96528	5.21653	170
chr1	180194081	180194434	SRR8861863-78_trimmed.fq.sort.sort.q10.rmdup.narrowPeak_peak_1201	37	.	2.60579	6.3138	3.72227	114
chr1	180254590	180254942	SRR8861863-78_trimmed.fq.sort.sort.q10.rmdup.narrowPeak_peak_1202	31	.	2.79754	5.64784	3.12364	57
chr1	180255138	180255895	SRR8861863-78_trimmed.fq.sort.sort.q10.rmdup.narrowPeak_peak_1203	121	.	4.67856	15.6554	12.1872	131
chr1	180266251	180266401	SRR8861863-78_trimmed.fq.sort.sort.q10.rmdup.narrowPeak_peak_1204	61	.	3.49091	8.95126	6.11372	82
chr1	180266966	180267398	SRR8861863-78_trimmed.fq.sort.sort.q10.rmdup.narrowPeak_peak_1205	48	.	3.25297	7.55336	4.84313	242
chr1	180273028	180273190	SRR8861863-78_trimmed.fq.sort.sort.q10.rmdup.narrowPeak_peak_1206	27	.	2.96521	5.18549	2.708	124
chr1	180332814	180333318	SRR8861863-78_trimmed.fq.sort.sort.q10.rmdup.narrowPeak_peak_1207	161	.	6.2599	20.0688	16.1439	206
chr1	180481938	180484339	SRR8861863-78_trimmed.fq.sort.sort.q10.rmdup.narrowPeak_peak_1208	219	.	3.26732	26.5435	21.9771	982
chr1	180547648	180547798	SRR8861863-78_trimmed.fq.sort.sort.q10.rmdup.narrowPeak_peak_1209	28	.	2.44471	5.29493	2.80637	118
chr1	180548200	180548951	SRR8861863-78_trimmed.fq.sort.sort.q10.rmdup.narrowPeak_peak_1210	107	.	3.8513	14.0436	10.7346	222
chr1	180695649	180696065	SRR8861863-78_trimmed.fq.sort.sort.q10.rmdup.narrowPeak_peak_1211	129	.	2.55573	16.4903	12.9377	299
chr1	180696143	180698490	SRR8861863-78_trimmed.fq.sort.sort.q10.rmdup.narrowPeak_peak_1212	180	.	2.86913	22.1845	18.0413	1255
chr1	180762684	180763914	SRR8861863-78_trimmed.fq.sort.sort.q10.rmdup.narrowPeak_peak_1213	172	.	5.83934	21.3238	17.2695	708
chr1	180793238	180793631	SRR8861863-78_trimmed.fq.sort.sort.q10.rmdup.narrowPeak_peak_1214	27	.	2.96521	5.18549	2.708	320
chr1	180893045	180894602	SRR8861863-78_trimmed.fq.sort.sort.q10.rmdup.narrowPeak_peak_1215	131	.	2.83154	16.7203	13.1432	1432
chr1	180894717	180895854	SRR8861863-78_trimmed.fq.sort.sort.q10.rmdup.narrowPeak_peak_1216	157	.	3.02339	19.5836	15.7087	391
chr1	180934053	180934322	SRR8861863-78_trimmed.fq.sort.sort.q10.rmdup.narrowPeak_peak_1217	35	.	1.79911	6.15859	3.58193	215
chr1	180934441	180936347	SRR8861863-78_trimmed.fq.sort.sort.q10.rmdup.narrowPeak_peak_1218	131	.	2.52392	16.7033	13.1277	928
chr1	180942672	180942848	SRR8861863-78_trimmed.fq.sort.sort.q10.rmdup.narrowPeak_peak_1219	54	.	2.42656	8.17123	5.4039	77
chr1	180943083	180943643	SRR8861863-78_trimmed.fq.sort.sort.q10.rmdup.narrowPeak_peak_1220	49	.	2.4334	7.6757	4.95322	73
chr1	181039983	181040177	SRR8861863-78_trimmed.fq.sort.sort.q10.rmdup.narrowPeak_peak_1221	77	.	3.81266	10.7194	7.7211	67
chr1	181040413	181040777	SRR8861863-78_trimmed.fq.sort.sort.q10.rmdup.narrowPeak_peak_1222	80	.	3.8402	11.0734	8.04313	236
chr1	181046737	181046926	SRR8861863-78_trimmed.fq.sort.sort.q10.rmdup.narrowPeak_peak_1223	46	.	3.32387	7.31991	4.63097	89
chr1	181255808	181256171	SRR8861863-78_trimmed.fq.sort.sort.q10.rmdup.narrowPeak_peak_1224	26	.	2.8032	5.14758	2.67774	256
chr1	181257298	181257514	SRR8861863-78_trimmed.fq.sort.sort.q10.rmdup.narrowPeak_peak_1225	19	.	2.61188	4.34361	1.96785	128
chr1	181351125	181351397	SRR8861863-78_trimmed.fq.sort.sort.q10.rmdup.narrowPeak_peak_1226	47	.	1.83924	7.48083	4.77726	141
chr1	181351451	181351694	SRR8861863-78_trimmed.fq.sort.sort.q10.rmdup.narrowPeak_peak_1227	34	.	1.72028	5.95839	3.40119	38
chr1	181351898	181352335	SRR8861863-78_trimmed.fq.sort.sort.q10.rmdup.narrowPeak_peak_1228	49	.	1.82966	7.65012	4.93002	284
chr1	181352905	181354742	SRR8861863-78_trimmed.fq.sort.sort.q10.rmdup.narrowPeak_peak_1229	113	.	2.22298	14.692	11.3196	503
chr1	181427123	181427289	SRR8861863-78_trimmed.fq.sort.sort.q10.rmdup.narrowPeak_peak_1230	23	.	2.67967	4.82755	2.39196	39
chr1	181544511	181544654	SRR8861863-78_trimmed.fq.sort.sort.q10.rmdup.narrowPeak_peak_1231	33	.	2.82104	5.88905	3.33845	63
chr1	181544831	181545002	SRR8861863-78_trimmed.fq.sort.sort.q10.rmdup.narrowPeak_peak_1232	23	.	2.53901	4.74861	2.3216	8
chr1	181563907	181564140	SRR8861863-78_trimmed.fq.sort.sort.q10.rmdup.narrowPeak_peak_1233	113	.	4.59633	14.7291	11.3532	119
chr1	181852691	181852876	SRR8861863-78_trimmed.fq.sort.sort.q10.rmdup.narrowPeak_peak_1234	67	.	4.11835	9.67336	6.76976	85
chr1	181853069	181853240	SRR8861863-78_trimmed.fq.sort.sort.q10.rmdup.narrowPeak_peak_1235	37	.	3.29468	6.36921	3.77039	69
chr1	182113590	182113768	SRR8861863-78_trimmed.fq.sort.sort.q10.rmdup.narrowPeak_peak_1236	31	.	2.88139	5.70655	3.17659	106
chr1	182113823	182114048	SRR8861863-78_trimmed.fq.sort.sort.q10.rmdup.narrowPeak_peak_1237	46	.	3.23792	7.29565	4.60898	137
chr1	182114204	182114521	SRR8861863-78_trimmed.fq.sort.sort.q10.rmdup.narrowPeak_peak_1238	58	.	3.49071	8.71478	5.89816	60
chr1	182137589	182138133	SRR8861863-78_trimmed.fq.sort.sort.q10.rmdup.narrowPeak_peak_1239	49	.	3.62415	7.63512	4.91632	134
chr1	182527234	182528044	SRR8861863-78_trimmed.fq.sort.sort.q10.rmdup.narrowPeak_peak_1240	77	.	3.14891	10.7336	7.73394	396
chr1	182529491	182529710	SRR8861863-78_trimmed.fq.sort.sort.q10.rmdup.narrowPeak_peak_1241	24	.	2.21576	4.92539	2.4792	162
chr1	182762936	182763888	SRR8861863-78_trimmed.fq.sort.sort.q10.rmdup.narrowPeak_peak_1242	144	.	3.2679	18.1721	14.4449	410
chr1	182764910	182766265	SRR8861863-78_trimmed.fq.sort.sort.q10.rmdup.narrowPeak_peak_1243	74	.	2.58201	10.409	7.43871	334
chr1	183385927	183386184	SRR8861863-78_trimmed.fq.sort.sort.q10.rmdup.narrowPeak_peak_1245	65	.	3.09018	9.46533	6.58105	127
chr1	183615446	183615651	SRR8861863-78_trimmed.fq.sort.sort.q10.rmdup.narrowPeak_peak_1246	32	.	3.12995	5.7666	3.22795	78
chr1	184032138	184032286	SRR8861863-78_trimmed.fq.sort.sort.q10.rmdup.narrowPeak_peak_1247	37	.	3.29468	6.36921	3.77039	30
chr1	184032745	184032895	SRR8861863-78_trimmed.fq.sort.sort.q10.rmdup.narrowPeak_peak_1248	49	.	3.62415	7.63512	4.91632	89
chr1	184035919	184036078	SRR8861863-78_trimmed.fq.sort.sort.q10.rmdup.narrowPeak_peak_1249	40	.	3.3381	6.69422	4.0647	32
chr1	184234774	184235441	SRR8861863-78_trimmed.fq.sort.sort.q10.rmdup.narrowPeak_peak_1250	86	.	3.71792	11.6901	8.6032	314
chr1	184397885	184398179	SRR8861863-78_trimmed.fq.sort.sort.q10.rmdup.narrowPeak_peak_1251	28	.	2.05968	5.32946	2.83727	59
chr1	184400831	184400979	SRR8861863-78_trimmed.fq.sort.sort.q10.rmdup.narrowPeak_peak_1252	24	.	1.91989	4.9024	2.45863	102
chr1	184429437	184429584	SRR8861863-78_trimmed.fq.sort.sort.q10.rmdup.narrowPeak_peak_1253	31	.	2.99531	5.63477	3.11182	52
chr1	184484671	184485330	SRR8861863-78_trimmed.fq.sort.sort.q10.rmdup.narrowPeak_peak_1254	57	.	3.07214	8.59797	5.7919	410
chr1	184539293	184539461	SRR8861863-78_trimmed.fq.sort.sort.q10.rmdup.narrowPeak_peak_1255	37	.	3.29468	6.36921	3.77039	73
chr1	184621464	184621747	SRR8861863-78_trimmed.fq.sort.sort.q10.rmdup.narrowPeak_peak_1256	56	.	3.66564	8.48625	5.69009	210
chr1	184687557	184687913	SRR8861863-78_trimmed.fq.sort.sort.q10.rmdup.narrowPeak_peak_1257	68	.	3.03423	9.81556	6.89913	113
chr1	184688019	184689185	SRR8861863-78_trimmed.fq.sort.sort.q10.rmdup.narrowPeak_peak_1258	113	.	3.66921	14.7794	11.3983	506
chr1	184735452	184735622	SRR8861863-78_trimmed.fq.sort.sort.q10.rmdup.narrowPeak_peak_1259	26	.	1.54614	5.14354	2.67415	96
chr1	184735700	184736044	SRR8861863-78_trimmed.fq.sort.sort.q10.rmdup.narrowPeak_peak_1260	52	.	1.74381	7.99274	5.24152	239
chr1	184736278	184737388	SRR8861863-78_trimmed.fq.sort.sort.q10.rmdup.narrowPeak_peak_1261	81	.	1.96054	11.2006	8.15796	301
chr1	184781398	184781787	SRR8861863-78_trimmed.fq.sort.sort.q10.rmdup.narrowPeak_peak_1262	45	.	3.00345	7.18665	4.50994	261
chr1	184782017	184782177	SRR8861863-78_trimmed.fq.sort.sort.q10.rmdup.narrowPeak_peak_1263	28	.	2.70805	5.39015	2.89183	81
chr1	184793479	184793681	SRR8861863-78_trimmed.fq.sort.sort.q10.rmdup.narrowPeak_peak_1264	50	.	3.39512	7.74157	5.01299	90
chr1	184809626	184812009	SRR8861863-78_trimmed.fq.sort.sort.q10.rmdup.narrowPeak_peak_1265	296	.	4.5075	34.783	29.6064	1595
chr1	184846571	184846943	SRR8861863-78_trimmed.fq.sort.sort.q10.rmdup.narrowPeak_peak_1266	85	.	3.24441	11.5949	8.51665	248
chr1	184847029	184847282	SRR8861863-78_trimmed.fq.sort.sort.q10.rmdup.narrowPeak_peak_1267	72	.	2.99041	10.1895	7.23975	114
chr1	184847432	184847599	SRR8861863-78_trimmed.fq.sort.sort.q10.rmdup.narrowPeak_peak_1268	47	.	2.5951	7.48414	4.78037	125
chr1	184851738	184852048	SRR8861863-78_trimmed.fq.sort.sort.q10.rmdup.narrowPeak_peak_1269	71	.	3.08649	10.0481	7.11115	176
chr1	184881386	184884218	SRR8861863-78_trimmed.fq.sort.sort.q10.rmdup.narrowPeak_peak_1270	182	.	3.11217	22.4109	18.2448	604
chr1	185097625	185099458	SRR8861863-78_trimmed.fq.sort.sort.q10.rmdup.narrowPeak_peak_1271	125	.	4.11905	16.0074	12.5036	776
chr1	185454102	185454891	SRR8861863-78_trimmed.fq.sort.sort.q10.rmdup.narrowPeak_peak_1272	62	.	2.22879	9.12488	6.27072	526
chr1	185455029	185457367	SRR8861863-78_trimmed.fq.sort.sort.q10.rmdup.narrowPeak_peak_1273	217	.	3.41605	26.3378	21.7908	675
chr1	185616105	185616279	SRR8861863-78_trimmed.fq.sort.sort.q10.rmdup.narrowPeak_peak_1274	22	.	2.80048	4.62694	2.21321	59
chr1	185728459	185728607	SRR8861863-78_trimmed.fq.sort.sort.q10.rmdup.narrowPeak_peak_1275	27	.	2.42653	5.23088	2.74881	129
chr1	186567288	186567498	SRR8861863-78_trimmed.fq.sort.sort.q10.rmdup.narrowPeak_peak_1276	43	.	3.45942	6.99235	4.33348	123
chr1	186778375	186778539	SRR8861863-78_trimmed.fq.sort.sort.q10.rmdup.narrowPeak_peak_1277	43	.	2.89326	7.00676	4.34661	99
chr1	186809454	186809597	SRR8861863-78_trimmed.fq.sort.sort.q10.rmdup.narrowPeak_peak_1278	34	.	2.79305	5.97775	3.41866	36
chr1	186832690	186832865	SRR8861863-78_trimmed.fq.sort.sort.q10.rmdup.narrowPeak_peak_1279	53	.	2.14178	8.11954	5.3569	125
chr1	186833241	186833400	SRR8861863-78_trimmed.fq.sort.sort.q10.rmdup.narrowPeak_peak_1280	28	.	1.85973	5.34746	2.85347	29
chr1	186833954	186834870	SRR8861863-78_trimmed.fq.sort.sort.q10.rmdup.narrowPeak_peak_1281	64	.	2.24039	9.33025	6.45804	230
chr1	186842264	186842495	SRR8861863-78_trimmed.fq.sort.sort.q10.rmdup.narrowPeak_peak_1282	40	.	2.64846	6.63016	4.00651	81
chr1	186842745	186843231	SRR8861863-78_trimmed.fq.sort.sort.q10.rmdup.narrowPeak_peak_1283	71	.	3.30478	10.1208	7.17718	260
chr1	186843379	186843652	SRR8861863-78_trimmed.fq.sort.sort.q10.rmdup.narrowPeak_peak_1284	47	.	2.92583	7.48586	4.78184	138
chr1	186898292	186898646	SRR8861863-78_trimmed.fq.sort.sort.q10.rmdup.narrowPeak_peak_1285	54	.	3.3304	8.22402	5.45198	87
chr1	186898748	186899163	SRR8861863-78_trimmed.fq.sort.sort.q10.rmdup.narrowPeak_peak_1286	45	.	3.14059	7.21888	4.53918	324
chr1	186922932	186923223	SRR8861863-78_trimmed.fq.sort.sort.q10.rmdup.narrowPeak_peak_1287	38	.	3.24947	6.47332	3.86471	207
chr1	186923388	186923569	SRR8861863-78_trimmed.fq.sort.sort.q10.rmdup.narrowPeak_peak_1288	28	.	2.9335	5.29527	2.80662	66
chr1	187605923	187606349	SRR8861863-78_trimmed.fq.sort.sort.q10.rmdup.narrowPeak_peak_1289	41	.	1.62969	6.78004	4.14251	261
chr1	187606803	187607211	SRR8861863-78_trimmed.fq.sort.sort.q10.rmdup.narrowPeak_peak_1290	45	.	1.64246	7.28262	4.59718	194
chr1	187607629	187607867	SRR8861863-78_trimmed.fq.sort.sort.q10.rmdup.narrowPeak_peak_1291	47	.	1.65033	7.44281	4.74278	102
chr1	187607969	187608205	SRR8861863-78_trimmed.fq.sort.sort.q10.rmdup.narrowPeak_peak_1292	25	.	1.50648	5.0189	2.56294	88
chr1	187608599	187608788	SRR8861863-78_trimmed.fq.sort.sort.q10.rmdup.narrowPeak_peak_1293	26	.	1.52165	5.13889	2.66997	71
chr1	187609789	187610284	SRR8861863-78_trimmed.fq.sort.sort.q10.rmdup.narrowPeak_peak_1294	37	.	1.631	6.33717	3.74342	246
chr1	187650951	187652028	SRR8861863-78_trimmed.fq.sort.sort.q10.rmdup.narrowPeak_peak_1295	85	.	3.19782	11.5852	8.50767	810
chr1	187652332	187652622	SRR8861863-78_trimmed.fq.sort.sort.q10.rmdup.narrowPeak_peak_1296	39	.	2.49768	6.6124	3.99057	57
chr1	187675819	187676049	SRR8861863-78_trimmed.fq.sort.sort.q10.rmdup.narrowPeak_peak_1297	47	.	3.20707	7.4174	4.71964	92
chr1	187965082	187965359	SRR8861863-78_trimmed.fq.sort.sort.q10.rmdup.narrowPeak_peak_1298	36	.	3.07121	6.21836	3.63589	137
chr1	187965543	187965758	SRR8861863-78_trimmed.fq.sort.sort.q10.rmdup.narrowPeak_peak_1299	26	.	2.79201	5.1188	2.652	75
chr1	187998482	187998763	SRR8861863-78_trimmed.fq.sort.sort.q10.rmdup.narrowPeak_peak_1300	43	.	2.24556	6.99023	4.33316	98
chr1	187998945	187999164	SRR8861863-78_trimmed.fq.sort.sort.q10.rmdup.narrowPeak_peak_1301	38	.	2.1755	6.47252	3.86399	59
chr1	188029618	188029770	SRR8861863-78_trimmed.fq.sort.sort.q10.rmdup.narrowPeak_peak_1302	50	.	2.32663	7.82974	5.09322	92
chr1	188029837	188030710	SRR8861863-78_trimmed.fq.sort.sort.q10.rmdup.narrowPeak_peak_1303	75	.	2.59337	10.4843	7.50716	533
chr1	188031001	188031306	SRR8861863-78_trimmed.fq.sort.sort.q10.rmdup.narrowPeak_peak_1304	36	.	2.12994	6.20855	3.62707	99
chr1	188080321	188080647	SRR8861863-78_trimmed.fq.sort.sort.q10.rmdup.narrowPeak_peak_1305	27	.	2.38605	5.21775	2.73697	26
chr1	188080755	188081807	SRR8861863-78_trimmed.fq.sort.sort.q10.rmdup.narrowPeak_peak_1306	85	.	3.39572	11.6133	8.53327	927
chr1	188081996	188082476	SRR8861863-78_trimmed.fq.sort.sort.q10.rmdup.narrowPeak_peak_1307	80	.	3.31487	11.0421	8.0147	85
chr1	188149367	188149678	SRR8861863-78_trimmed.fq.sort.sort.q10.rmdup.narrowPeak_peak_1308	34	.	1.95083	6.06227	3.49489	98
chr1	188149879	188150403	SRR8861863-78_trimmed.fq.sort.sort.q10.rmdup.narrowPeak_peak_1309	47	.	2.11496	7.41572	4.71813	110
chr1	188151529	188151676	SRR8861863-78_trimmed.fq.sort.sort.q10.rmdup.narrowPeak_peak_1310	24	.	1.90509	4.89433	2.45146	47
chr1	188454569	188455002	SRR8861863-78_trimmed.fq.sort.sort.q10.rmdup.narrowPeak_peak_1311	32	.	2.09982	5.83691	3.29147	47
chr1	188455337	188455488	SRR8861863-78_trimmed.fq.sort.sort.q10.rmdup.narrowPeak_peak_1312	47	.	2.29892	7.42105	4.72292	29
chr1	188455697	188455926	SRR8861863-78_trimmed.fq.sort.sort.q10.rmdup.narrowPeak_peak_1313	19	.	1.89258	4.28937	1.92012	70
chr1	188549769	188549981	SRR8861863-78_trimmed.fq.sort.sort.q10.rmdup.narrowPeak_peak_1314	42	.	2.5743	6.94181	4.28912	74
chr1	188552144	188552311	SRR8861863-78_trimmed.fq.sort.sort.q10.rmdup.narrowPeak_peak_1315	35	.	2.43876	6.08646	3.51682	99
chr1	188638856	188639214	SRR8861863-78_trimmed.fq.sort.sort.q10.rmdup.narrowPeak_peak_1316	31	.	2.5867	5.63913	3.11573	239
chr1	188725195	188725554	SRR8861863-78_trimmed.fq.sort.sort.q10.rmdup.narrowPeak_peak_1317	36	.	2.46404	6.1911	3.61128	116
chr1	188841251	188841437	SRR8861863-78_trimmed.fq.sort.sort.q10.rmdup.narrowPeak_peak_1318	43	.	3.45942	6.99235	4.33348	73
chr1	189014170	189014368	SRR8861863-78_trimmed.fq.sort.sort.q10.rmdup.narrowPeak_peak_1319	29	.	2.90812	5.41522	2.91437	149
chr1	189290499	189290649	SRR8861863-78_trimmed.fq.sort.sort.q10.rmdup.narrowPeak_peak_1320	50	.	3.4825	7.75059	5.0212	92
chr1	189290789	189290932	SRR8861863-78_trimmed.fq.sort.sort.q10.rmdup.narrowPeak_peak_1321	44	.	3.3513	7.17208	4.49676	59
chr1	189341562	189341804	SRR8861863-78_trimmed.fq.sort.sort.q10.rmdup.narrowPeak_peak_1322	32	.	2.04458	5.80359	3.26128	110
chr1	189341973	189343184	SRR8861863-78_trimmed.fq.sort.sort.q10.rmdup.narrowPeak_peak_1323	130	.	3.05473	16.561	13.0009	1062
chr1	189344006	189344344	SRR8861863-78_trimmed.fq.sort.sort.q10.rmdup.narrowPeak_peak_1324	73	.	2.50772	10.3368	7.37371	108
chr1	189401781	189402436	SRR8861863-78_trimmed.fq.sort.sort.q10.rmdup.narrowPeak_peak_1325	52	.	3.48306	7.98672	5.23598	171
chr1	189974125	189974324	SRR8861863-78_trimmed.fq.sort.sort.q10.rmdup.narrowPeak_peak_1326	32	.	3.12995	5.7666	3.22795	122
chr1	190017642	190017958	SRR8861863-78_trimmed.fq.sort.sort.q10.rmdup.narrowPeak_peak_1327	68	.	3.58361	9.72579	6.81747	188
chr1	190018021	190018565	SRR8861863-78_trimmed.fq.sort.sort.q10.rmdup.narrowPeak_peak_1328	58	.	3.39165	8.64011	5.83022	206
chr1	190169230	190169452	SRR8861863-78_trimmed.fq.sort.sort.q10.rmdup.narrowPeak_peak_1329	41	.	1.72396	6.83702	4.19425	181
chr1	190171730	190172122	SRR8861863-78_trimmed.fq.sort.sort.q10.rmdup.narrowPeak_peak_1330	30	.	1.58833	5.55797	3.04276	185
chr1	190172315	190172522	SRR8861863-78_trimmed.fq.sort.sort.q10.rmdup.narrowPeak_peak_1331	36	.	1.63972	6.21069	3.62901	75
chr1	190172709	190173139	SRR8861863-78_trimmed.fq.sort.sort.q10.rmdup.narrowPeak_peak_1332	29	.	1.5918	5.42974	2.92743	111
chr1	190174158	190174429	SRR8861863-78_trimmed.fq.sort.sort.q10.rmdup.narrowPeak_peak_1333	37	.	1.69541	6.29896	3.70878	85
chr1	190174681	190175262	SRR8861863-78_trimmed.fq.sort.sort.q10.rmdup.narrowPeak_peak_1334	101	.	2.15803	13.4025	10.1553	104
chr1	190321762	190322034	SRR8861863-78_trimmed.fq.sort.sort.q10.rmdup.narrowPeak_peak_1335	44	.	2.58501	7.13777	4.46565	174
chr1	190331179	190331670	SRR8861863-78_trimmed.fq.sort.sort.q10.rmdup.narrowPeak_peak_1336	55	.	2.22807	8.33991	5.55675	425
chr1	190331936	190332086	SRR8861863-78_trimmed.fq.sort.sort.q10.rmdup.narrowPeak_peak_1337	24	.	1.85441	4.88293	2.4412	9
chr1	190340340	190340483	SRR8861863-78_trimmed.fq.sort.sort.q10.rmdup.narrowPeak_peak_1338	22	.	1.72638	4.71079	2.28789	124
chr1	190340816	190340994	SRR8861863-78_trimmed.fq.sort.sort.q10.rmdup.narrowPeak_peak_1339	34	.	1.85757	6.04523	3.47964	85
chr1	190349454	190349870	SRR8861863-78_trimmed.fq.sort.sort.q10.rmdup.narrowPeak_peak_1340	57	.	2.17141	8.55911	5.75642	188
chr1	190349935	190350147	SRR8861863-78_trimmed.fq.sort.sort.q10.rmdup.narrowPeak_peak_1341	34	.	1.92917	5.98849	3.42847	137
chr1	190375466	190375612	SRR8861863-78_trimmed.fq.sort.sort.q10.rmdup.narrowPeak_peak_1342	23	.	2.33697	4.78819	2.35692	11
chr1	190447407	190448973	SRR8861863-78_trimmed.fq.sort.sort.q10.rmdup.narrowPeak_peak_1343	110	.	3.3961	14.3454	11.0069	269
chr1	190525284	190525432	SRR8861863-78_trimmed.fq.sort.sort.q10.rmdup.narrowPeak_peak_1344	28	.	2.18544	5.34425	2.85059	14
chr1	190526029	190526980	SRR8861863-78_trimmed.fq.sort.sort.q10.rmdup.narrowPeak_peak_1345	83	.	2.9989	11.3745	8.31634	463
chr1	191025187	191025414	SRR8861863-78_trimmed.fq.sort.sort.q10.rmdup.narrowPeak_peak_1346	30	.	2.95731	5.5394	3.02592	182
chr1	191061803	191061947	SRR8861863-78_trimmed.fq.sort.sort.q10.rmdup.narrowPeak_peak_1347	49	.	3.62415	7.63512	4.91632	70
chr1	191098535	191099693	SRR8861863-78_trimmed.fq.sort.sort.q10.rmdup.narrowPeak_peak_1348	137	.	4.71248	17.4326	13.7818	628
chr1	191124945	191125976	SRR8861863-78_trimmed.fq.sort.sort.q10.rmdup.narrowPeak_peak_1349	90	.	4.01284	12.1933	9.05981	775
chr1	191184225	191186010	SRR8861863-78_trimmed.fq.sort.sort.q10.rmdup.narrowPeak_peak_1350	134	.	2.46208	17.0663	13.4539	1299
chr1	191186727	191186900	SRR8861863-78_trimmed.fq.sort.sort.q10.rmdup.narrowPeak_peak_1351	23	.	1.65467	4.82467	2.38937	139
chr1	191216007	191216273	SRR8861863-78_trimmed.fq.sort.sort.q10.rmdup.narrowPeak_peak_1352	37	.	2.74647	6.33541	3.74178	149
chr1	191395002	191396417	SRR8861863-78_trimmed.fq.sort.sort.q10.rmdup.narrowPeak_peak_1353	189	.	6.02039	23.1543	18.9126	1024
chr1	191410326	191410811	SRR8861863-78_trimmed.fq.sort.sort.q10.rmdup.narrowPeak_peak_1354	34	.	3.0856	6.05787	3.491	41
chr1	191984855	191986407	SRR8861863-78_trimmed.fq.sort.sort.q10.rmdup.narrowPeak_peak_1355	147	.	4.43074	18.555	14.7866	816
chr1	192090595	192090884	SRR8861863-78_trimmed.fq.sort.sort.q10.rmdup.narrowPeak_peak_1356	43	.	2.95362	7.02408	4.36234	100
chr1	192090995	192092228	SRR8861863-78_trimmed.fq.sort.sort.q10.rmdup.narrowPeak_peak_1357	157	.	5.01077	19.577	15.7028	515
chr1	192170981	192171135	SRR8861863-78_trimmed.fq.sort.sort.q10.rmdup.narrowPeak_peak_1358	22	.	2.80048	4.62694	2.21321	119
chr1	192189824	192190091	SRR8861863-78_trimmed.fq.sort.sort.q10.rmdup.narrowPeak_peak_1359	69	.	2.40758	9.89068	6.96765	198
chr1	192190312	192190715	SRR8861863-78_trimmed.fq.sort.sort.q10.rmdup.narrowPeak_peak_1360	78	.	2.48963	10.905	7.88999	232
chr1	192190818	192191105	SRR8861863-78_trimmed.fq.sort.sort.q10.rmdup.narrowPeak_peak_1361	46	.	2.1552	7.39473	4.69906	148
chr1	192191164	192192748	SRR8861863-78_trimmed.fq.sort.sort.q10.rmdup.narrowPeak_peak_1362	149	.	3.13075	18.7606	14.9713	396
chr1	192833251	192833611	SRR8861863-78_trimmed.fq.sort.sort.q10.rmdup.narrowPeak_peak_1363	43	.	3.2829	6.99015	4.33309	119
chr1	192833761	192834071	SRR8861863-78_trimmed.fq.sort.sort.q10.rmdup.narrowPeak_peak_1364	54	.	3.57567	8.24167	5.46817	177
chr1	192834268	192834430	SRR8861863-78_trimmed.fq.sort.sort.q10.rmdup.narrowPeak_peak_1365	43	.	3.27621	6.97227	4.31682	79
chr1	193034345	193035262	SRR8861863-78_trimmed.fq.sort.sort.q10.rmdup.narrowPeak_peak_1366	89	.	3.8336	12.1124	8.98623	659
chr1	193144903	193145046	SRR8861863-78_trimmed.fq.sort.sort.q10.rmdup.narrowPeak_peak_1367	37	.	3.29468	6.36921	3.77039	64
chr1	193153040	193154881	SRR8861863-78_trimmed.fq.sort.sort.q10.rmdup.narrowPeak_peak_1368	143	.	3.14797	18.0886	14.3695	982
chr1	193627271	193627432	SRR8861863-78_trimmed.fq.sort.sort.q10.rmdup.narrowPeak_peak_1369	30	.	2.89121	5.55275	3.03802	152
chr1	193897226	193897369	SRR8861863-78_trimmed.fq.sort.sort.q10.rmdup.narrowPeak_peak_1370	27	.	2.96521	5.18549	2.708	36
chr1	193936114	193936277	SRR8861863-78_trimmed.fq.sort.sort.q10.rmdup.narrowPeak_peak_1371	27	.	2.08226	5.25554	2.77094	121
chr1	193940875	193941090	SRR8861863-78_trimmed.fq.sort.sort.q10.rmdup.narrowPeak_peak_1372	48	.	2.27852	7.53468	4.82619	76
chr1	193941960	193942251	SRR8861863-78_trimmed.fq.sort.sort.q10.rmdup.narrowPeak_peak_1373	32	.	2.1135	5.81364	3.27046	101
chr1	193988727	193990228	SRR8861863-78_trimmed.fq.sort.sort.q10.rmdup.narrowPeak_peak_1374	80	.	3.6331	11.1274	8.09143	104
chr1	194620669	194622015	SRR8861863-78_trimmed.fq.sort.sort.q10.rmdup.narrowPeak_peak_1375	236	.	5.12614	28.3301	23.6093	761
chr1	194877718	194877890	SRR8861863-78_trimmed.fq.sort.sort.q10.rmdup.narrowPeak_peak_1376	44	.	2.9897	7.14189	4.46933	115
chr1	194937894	194940126	SRR8861863-78_trimmed.fq.sort.sort.q10.rmdup.narrowPeak_peak_1377	181	.	3.59531	22.2505	18.1006	1265
chr1	194977286	194977934	SRR8861863-78_trimmed.fq.sort.sort.q10.rmdup.narrowPeak_peak_1378	65	.	3.48006	9.38756	6.51013	260
chr1	195175746	195176622	SRR8861863-78_trimmed.fq.sort.sort.q10.rmdup.narrowPeak_peak_1379	90	.	3.58423	12.17	9.03861	540
chr1	195212410	195212586	SRR8861863-78_trimmed.fq.sort.sort.q10.rmdup.narrowPeak_peak_1380	55	.	3.78889	8.29671	5.5173	84
chr1	195212711	195213054	SRR8861863-78_trimmed.fq.sort.sort.q10.rmdup.narrowPeak_peak_1381	49	.	3.62415	7.63512	4.91632	204
chr1	195307544	195307816	SRR8861863-78_trimmed.fq.sort.sort.q10.rmdup.narrowPeak_peak_1383	49	.	3.55108	7.69373	4.96957	152
chr1	195307981	195308142	SRR8861863-78_trimmed.fq.sort.sort.q10.rmdup.narrowPeak_peak_1384	22	.	2.73087	4.63146	2.21722	69
chr10	3366011	3366408	SRR8861863-78_trimmed.fq.sort.sort.q10.rmdup.narrowPeak_peak_1385	70	.	2.47874	9.99514	7.06297	99
chr10	3366573	3368242	SRR8861863-78_trimmed.fq.sort.sort.q10.rmdup.narrowPeak_peak_1386	196	.	3.59978	23.9972	19.6699	756
chr10	3741671	3742493	SRR8861863-78_trimmed.fq.sort.sort.q10.rmdup.narrowPeak_peak_1387	64	.	3.05466	9.31766	6.4465	466
chr10	3748019	3748263	SRR8861863-78_trimmed.fq.sort.sort.q10.rmdup.narrowPeak_peak_1388	24	.	2.35446	4.84866	2.41072	240
chr10	4210026	4210558	SRR8861863-78_trimmed.fq.sort.sort.q10.rmdup.narrowPeak_peak_1389	34	.	3.15761	6.03659	3.47183	259
chr10	4266703	4266893	SRR8861863-78_trimmed.fq.sort.sort.q10.rmdup.narrowPeak_peak_1390	32	.	2.92522	5.82594	3.28155	59
chr10	4266964	4267504	SRR8861863-78_trimmed.fq.sort.sort.q10.rmdup.narrowPeak_peak_1391	95	.	4.37121	12.7562	9.57015	222
chr10	4710751	4711446	SRR8861863-78_trimmed.fq.sort.sort.q10.rmdup.narrowPeak_peak_1392	111	.	2.88341	14.5104	11.1555	321
chr10	4711513	4713165	SRR8861863-78_trimmed.fq.sort.sort.q10.rmdup.narrowPeak_peak_1393	195	.	3.57703	23.8091	19.5014	175
chr10	5549683	5550571	SRR8861863-78_trimmed.fq.sort.sort.q10.rmdup.narrowPeak_peak_1394	149	.	4.13993	18.7059	14.9226	366
chr10	5550949	5551092	SRR8861863-78_trimmed.fq.sort.sort.q10.rmdup.narrowPeak_peak_1395	34	.	2.46041	6.0386	3.47362	43
chr10	5788814	5789036	SRR8861863-78_trimmed.fq.sort.sort.q10.rmdup.narrowPeak_peak_1396	43	.	3.45942	6.99235	4.33348	132
chr10	5920359	5921745	SRR8861863-78_trimmed.fq.sort.sort.q10.rmdup.narrowPeak_peak_1397	86	.	2.61505	11.6921	8.60497	1061
chr10	5922572	5923024	SRR8861863-78_trimmed.fq.sort.sort.q10.rmdup.narrowPeak_peak_1398	64	.	2.40595	9.35728	6.48256	364
chr10	6788155	6788322	SRR8861863-78_trimmed.fq.sort.sort.q10.rmdup.narrowPeak_peak_1399	40	.	3.25994	6.71397	4.08259	42
chr10	7388842	7389101	SRR8861863-78_trimmed.fq.sort.sort.q10.rmdup.narrowPeak_peak_1400	89	.	2.9474	12.0254	8.9073	124
chr10	7390520	7390689	SRR8861863-78_trimmed.fq.sort.sort.q10.rmdup.narrowPeak_peak_1401	25	.	2.00903	4.97226	2.52115	57
chr10	7391723	7392252	SRR8861863-78_trimmed.fq.sort.sort.q10.rmdup.narrowPeak_peak_1402	158	.	3.50852	19.6876	15.802	205
chr10	7393192	7393647	SRR8861863-78_trimmed.fq.sort.sort.q10.rmdup.narrowPeak_peak_1403	126	.	3.26422	16.2103	12.6857	136
chr10	7393839	7394004	SRR8861863-78_trimmed.fq.sort.sort.q10.rmdup.narrowPeak_peak_1404	42	.	2.32081	6.94056	4.28801	107
chr10	7491156	7491660	SRR8861863-78_trimmed.fq.sort.sort.q10.rmdup.narrowPeak_peak_1405	110	.	3.73945	14.3436	11.0053	298
chr10	7491879	7492621	SRR8861863-78_trimmed.fq.sort.sort.q10.rmdup.narrowPeak_peak_1406	152	.	4.33585	19.0527	15.2329	390
chr10	7581614	7581765	SRR8861863-78_trimmed.fq.sort.sort.q10.rmdup.narrowPeak_peak_1407	24	.	2.50522	4.93685	2.48944	37
chr10	7583045	7583350	SRR8861863-78_trimmed.fq.sort.sort.q10.rmdup.narrowPeak_peak_1408	28	.	2.5255	5.28855	2.80063	83
chr10	7590298	7592555	SRR8861863-78_trimmed.fq.sort.sort.q10.rmdup.narrowPeak_peak_1409	213	.	3.79841	25.8716	21.3667	815
chr10	7866556	7868827	SRR8861863-78_trimmed.fq.sort.sort.q10.rmdup.narrowPeak_peak_1410	278	.	4.47573	32.9502	27.8856	1402
chr10	8516473	8518285	SRR8861863-78_trimmed.fq.sort.sort.q10.rmdup.narrowPeak_peak_1411	192	.	3.90467	23.4763	19.2018	1322
chr10	8548747	8548998	SRR8861863-78_trimmed.fq.sort.sort.q10.rmdup.narrowPeak_peak_1412	283	.	8.56617	33.403	28.3062	150
chr10	8549065	8549289	SRR8861863-78_trimmed.fq.sort.sort.q10.rmdup.narrowPeak_peak_1413	145	.	5.93043	18.3274	14.5831	99
chr10	8549541	8549685	SRR8861863-78_trimmed.fq.sort.sort.q10.rmdup.narrowPeak_peak_1414	87	.	4.61256	11.8622	8.75915	71
chr10	9049808	9050012	SRR8861863-78_trimmed.fq.sort.sort.q10.rmdup.narrowPeak_peak_1415	41	.	3.14334	6.81794	4.17686	92
chr10	9674218	9674706	SRR8861863-78_trimmed.fq.sort.sort.q10.rmdup.narrowPeak_peak_1416	93	.	3.02863	12.5002	9.33844	165
chr10	9675434	9676719	SRR8861863-78_trimmed.fq.sort.sort.q10.rmdup.narrowPeak_peak_1417	139	.	3.55502	17.6036	13.9347	433
chr10	9898881	9899095	SRR8861863-78_trimmed.fq.sort.sort.q10.rmdup.narrowPeak_peak_1418	97	.	4.34721	12.988	9.77996	111
chr10	9899150	9900550	SRR8861863-78_trimmed.fq.sort.sort.q10.rmdup.narrowPeak_peak_1419	231	.	6.64294	27.8826	23.1987	346
chr10	10688939	10689347	SRR8861863-78_trimmed.fq.sort.sort.q10.rmdup.narrowPeak_peak_1420	103	.	3.58057	13.6182	10.3506	222
chr10	10689403	10690126	SRR8861863-78_trimmed.fq.sort.sort.q10.rmdup.narrowPeak_peak_1421	44	.	2.66059	7.15061	4.47726	113
chr10	11079472	11079676	SRR8861863-78_trimmed.fq.sort.sort.q10.rmdup.narrowPeak_peak_1422	40	.	1.91445	6.65666	4.03062	49
chr10	11079733	11081664	SRR8861863-78_trimmed.fq.sort.sort.q10.rmdup.narrowPeak_peak_1423	154	.	2.79728	19.2938	15.4487	1344
chr10	11081814	11082321	SRR8861863-78_trimmed.fq.sort.sort.q10.rmdup.narrowPeak_peak_1424	102	.	2.43885	13.4538	10.2018	298
chr10	12871951	12872525	SRR8861863-78_trimmed.fq.sort.sort.q10.rmdup.narrowPeak_peak_1426	50	.	2.34645	7.82627	5.09009	399
chr10	12940109	12940285	SRR8861863-78_trimmed.fq.sort.sort.q10.rmdup.narrowPeak_peak_1427	46	.	2.10869	7.37042	4.67689	89
chr10	12940353	12942703	SRR8861863-78_trimmed.fq.sort.sort.q10.rmdup.narrowPeak_peak_1428	180	.	3.26236	22.2059	18.0603	1578
chr10	12963429	12963692	SRR8861863-78_trimmed.fq.sort.sort.q10.rmdup.narrowPeak_peak_1429	26	.	2.78645	5.10448	2.63915	30
chr10	13060535	13062047	SRR8861863-78_trimmed.fq.sort.sort.q10.rmdup.narrowPeak_peak_1430	175	.	3.32657	21.6914	17.5989	946
chr10	13062236	13062745	SRR8861863-78_trimmed.fq.sort.sort.q10.rmdup.narrowPeak_peak_1431	91	.	2.6206	12.3425	9.19563	127
chr10	13091563	13091761	SRR8861863-78_trimmed.fq.sort.sort.q10.rmdup.narrowPeak_peak_1432	54	.	3.03672	8.26886	5.49301	141
chr10	13472171	13472427	SRR8861863-78_trimmed.fq.sort.sort.q10.rmdup.narrowPeak_peak_1433	32	.	1.83168	5.76919	3.23026	198
chr10	13472773	13473133	SRR8861863-78_trimmed.fq.sort.sort.q10.rmdup.narrowPeak_peak_1434	39	.	1.90402	6.57061	3.9527	84
chr10	13473278	13474328	SRR8861863-78_trimmed.fq.sort.sort.q10.rmdup.narrowPeak_peak_1435	122	.	2.57501	15.6745	12.2047	95
chr10	13474636	13475518	SRR8861863-78_trimmed.fq.sort.sort.q10.rmdup.narrowPeak_peak_1436	92	.	2.36	12.4187	9.26473	251
chr10	13476025	13476177	SRR8861863-78_trimmed.fq.sort.sort.q10.rmdup.narrowPeak_peak_1437	34	.	1.85857	5.98201	3.4226	130
chr10	13565988	13566890	SRR8861863-78_trimmed.fq.sort.sort.q10.rmdup.narrowPeak_peak_1438	88	.	3.54435	12.0059	8.88965	764
chr10	13653595	13654082	SRR8861863-78_trimmed.fq.sort.sort.q10.rmdup.narrowPeak_peak_1439	39	.	3.19893	6.55518	3.93872	214
chr10	13706335	13706500	SRR8861863-78_trimmed.fq.sort.sort.q10.rmdup.narrowPeak_peak_1440	67	.	2.41282	9.6669	6.76464	75
chr10	13713486	13713781	SRR8861863-78_trimmed.fq.sort.sort.q10.rmdup.narrowPeak_peak_1441	41	.	2.29709	6.81288	4.17232	89
chr10	13717112	13717283	SRR8861863-78_trimmed.fq.sort.sort.q10.rmdup.narrowPeak_peak_1442	30	.	2.14778	5.58673	3.0686	62
chr10	13725675	13725866	SRR8861863-78_trimmed.fq.sort.sort.q10.rmdup.narrowPeak_peak_1443	53	.	2.51915	8.13666	5.37243	132
chr10	13780498	13780706	SRR8861863-78_trimmed.fq.sort.sort.q10.rmdup.narrowPeak_peak_1444	57	.	3.24075	8.58579	5.78074	130
chr10	13781304	13781544	SRR8861863-78_trimmed.fq.sort.sort.q10.rmdup.narrowPeak_peak_1445	40	.	2.84628	6.66984	4.04256	133
chr10	13868244	13868481	SRR8861863-78_trimmed.fq.sort.sort.q10.rmdup.narrowPeak_peak_1446	41	.	3.00561	6.80984	4.16958	84
chr10	13905755	13905898	SRR8861863-78_trimmed.fq.sort.sort.q10.rmdup.narrowPeak_peak_1447	17	.	2.63575	4.09212	1.74632	45
chr10	13962514	13962663	SRR8861863-78_trimmed.fq.sort.sort.q10.rmdup.narrowPeak_peak_1448	49	.	2.11516	7.71484	4.98876	62
chr10	13962833	13963794	SRR8861863-78_trimmed.fq.sort.sort.q10.rmdup.narrowPeak_peak_1449	51	.	2.07451	7.88129	5.14011	368
chr10	13964165	13964414	SRR8861863-78_trimmed.fq.sort.sort.q10.rmdup.narrowPeak_peak_1450	38	.	1.90291	6.40949	3.80677	129
chr10	13964748	13964943	SRR8861863-78_trimmed.fq.sort.sort.q10.rmdup.narrowPeak_peak_1451	26	.	1.76833	5.08424	2.62115	142
chr10	13967767	13968024	SRR8861863-78_trimmed.fq.sort.sort.q10.rmdup.narrowPeak_peak_1452	51	.	2.01674	7.85359	5.11495	118
chr10	13968309	13968497	SRR8861863-78_trimmed.fq.sort.sort.q10.rmdup.narrowPeak_peak_1453	23	.	1.75622	4.81161	2.37779	35
chr10	13971323	13971621	SRR8861863-78_trimmed.fq.sort.sort.q10.rmdup.narrowPeak_peak_1454	37	.	2.1417	6.37951	3.77974	95
chr10	14019672	14019919	SRR8861863-78_trimmed.fq.sort.sort.q10.rmdup.narrowPeak_peak_1455	76	.	3.04948	10.6665	7.67297	116
chr10	14035762	14035945	SRR8861863-78_trimmed.fq.sort.sort.q10.rmdup.narrowPeak_peak_1456	25	.	2.02426	5.05142	2.59184	70
chr10	14042167	14042387	SRR8861863-78_trimmed.fq.sort.sort.q10.rmdup.narrowPeak_peak_1457	37	.	2.05349	6.32171	3.72942	91
chr10	14089815	14089958	SRR8861863-78_trimmed.fq.sort.sort.q10.rmdup.narrowPeak_peak_1458	55	.	3.24286	8.37901	5.59239	47
chr10	14121643	14121905	SRR8861863-78_trimmed.fq.sort.sort.q10.rmdup.narrowPeak_peak_1459	46	.	3.04077	7.3076	4.61974	171
chr10	14122060	14122208	SRR8861863-78_trimmed.fq.sort.sort.q10.rmdup.narrowPeak_peak_1460	20	.	2.4384	4.45864	2.06962	9
chr10	14396669	14396916	SRR8861863-78_trimmed.fq.sort.sort.q10.rmdup.narrowPeak_peak_1461	50	.	3.49701	7.78952	5.05657	135
chr10	14543855	14545677	SRR8861863-78_trimmed.fq.sort.sort.q10.rmdup.narrowPeak_peak_1462	216	.	4.21288	26.1574	21.6273	1024
chr10	14759173	14761125	SRR8861863-78_trimmed.fq.sort.sort.q10.rmdup.narrowPeak_peak_1463	123	.	3.63555	15.859	12.3707	366
chr10	18548505	18548851	SRR8861863-78_trimmed.fq.sort.sort.q10.rmdup.narrowPeak_peak_1464	68	.	3.44983	9.75284	6.84214	230
chr10	18549412	18549594	SRR8861863-78_trimmed.fq.sort.sort.q10.rmdup.narrowPeak_peak_1465	88	.	3.78315	11.9291	8.8198	116
chr10	18549917	18550105	SRR8861863-78_trimmed.fq.sort.sort.q10.rmdup.narrowPeak_peak_1466	27	.	2.56745	5.27669	2.78999	71
chr10	18562172	18562440	SRR8861863-78_trimmed.fq.sort.sort.q10.rmdup.narrowPeak_peak_1467	49	.	3.62415	7.63512	4.91632	172
chr10	18590836	18591863	SRR8861863-78_trimmed.fq.sort.sort.q10.rmdup.narrowPeak_peak_1468	74	.	3.63456	10.3872	7.41891	674
chr10	18592011	18592395	SRR8861863-78_trimmed.fq.sort.sort.q10.rmdup.narrowPeak_peak_1469	52	.	3.18899	7.99047	5.23943	87
chr10	18742894	18743198	SRR8861863-78_trimmed.fq.sort.sort.q10.rmdup.narrowPeak_peak_1470	39	.	2.48535	6.55907	3.94221	200
chr10	18743297	18744771	SRR8861863-78_trimmed.fq.sort.sort.q10.rmdup.narrowPeak_peak_1471	112	.	3.59183	14.6492	11.2809	1163
chr10	18745156	18745455	SRR8861863-78_trimmed.fq.sort.sort.q10.rmdup.narrowPeak_peak_1472	30	.	2.35496	5.61055	3.09001	233
chr10	18843816	18844981	SRR8861863-78_trimmed.fq.sort.sort.q10.rmdup.narrowPeak_peak_1473	154	.	3.15179	19.3443	15.494	806
chr10	18845204	18846120	SRR8861863-78_trimmed.fq.sort.sort.q10.rmdup.narrowPeak_peak_1474	121	.	2.88112	15.5637	12.1051	149
chr10	18846180	18846338	SRR8861863-78_trimmed.fq.sort.sort.q10.rmdup.narrowPeak_peak_1475	30	.	1.95406	5.51074	3.00024	137
chr10	18846388	18846536	SRR8861863-78_trimmed.fq.sort.sort.q10.rmdup.narrowPeak_peak_1476	35	.	2.0314	6.17827	3.59963	68
chr10	19186888	19188084	SRR8861863-78_trimmed.fq.sort.sort.q10.rmdup.narrowPeak_peak_1477	80	.	3.77442	11.1164	8.08195	1063
chr10	19291674	19291823	SRR8861863-78_trimmed.fq.sort.sort.q10.rmdup.narrowPeak_peak_1478	27	.	2.34946	5.21003	2.72998	72
chr10	19293066	19293508	SRR8861863-78_trimmed.fq.sort.sort.q10.rmdup.narrowPeak_peak_1479	51	.	2.72847	7.9232	5.1782	342
chr10	19339234	19339807	SRR8861863-78_trimmed.fq.sort.sort.q10.rmdup.narrowPeak_peak_1480	72	.	3.12008	10.1965	7.24617	270
chr10	19339865	19340008	SRR8861863-78_trimmed.fq.sort.sort.q10.rmdup.narrowPeak_peak_1481	39	.	2.55678	6.57204	3.95398	54
chr10	19352837	19353128	SRR8861863-78_trimmed.fq.sort.sort.q10.rmdup.narrowPeak_peak_1482	51	.	1.69081	7.872	5.13173	200
chr10	19361962	19362175	SRR8861863-78_trimmed.fq.sort.sort.q10.rmdup.narrowPeak_peak_1483	35	.	1.58604	6.07077	3.50267	124
chr10	19363094	19363253	SRR8861863-78_trimmed.fq.sort.sort.q10.rmdup.narrowPeak_peak_1484	27	.	1.57461	5.19553	2.71704	127
chr10	19490596	19490739	SRR8861863-78_trimmed.fq.sort.sort.q10.rmdup.narrowPeak_peak_1485	28	.	2.82448	5.37622	2.87923	36
chr10	19590772	19590967	SRR8861863-78_trimmed.fq.sort.sort.q10.rmdup.narrowPeak_peak_1486	27	.	2.96521	5.18549	2.708	109
chr10	19711867	19713222	SRR8861863-78_trimmed.fq.sort.sort.q10.rmdup.narrowPeak_peak_1487	113	.	2.99085	14.743	11.3657	361
chr10	19713280	19714278	SRR8861863-78_trimmed.fq.sort.sort.q10.rmdup.narrowPeak_peak_1488	87	.	2.79734	11.8146	8.71649	529
chr10	19818741	19819098	SRR8861863-78_trimmed.fq.sort.sort.q10.rmdup.narrowPeak_peak_1489	76	.	3.87161	10.6403	7.64921	234
chr10	19819159	19819602	SRR8861863-78_trimmed.fq.sort.sort.q10.rmdup.narrowPeak_peak_1490	54	.	3.42093	8.27285	5.49668	113
chr10	19848668	19850904	SRR8861863-78_trimmed.fq.sort.sort.q10.rmdup.narrowPeak_peak_1491	142	.	2.48191	17.9997	14.2895	700
chr10	19851182	19852306	SRR8861863-78_trimmed.fq.sort.sort.q10.rmdup.narrowPeak_peak_1492	143	.	2.49008	18.1057	14.3851	856
chr10	19852576	19852772	SRR8861863-78_trimmed.fq.sort.sort.q10.rmdup.narrowPeak_peak_1493	31	.	1.7165	5.64331	3.11962	33
chr10	19932581	19933576	SRR8861863-78_trimmed.fq.sort.sort.q10.rmdup.narrowPeak_peak_1494	75	.	3.09702	10.4952	7.51716	761
chr10	19935234	19935591	SRR8861863-78_trimmed.fq.sort.sort.q10.rmdup.narrowPeak_peak_1495	74	.	3.13477	10.465	7.48966	108
chr10	20147575	20149137	SRR8861863-78_trimmed.fq.sort.sort.q10.rmdup.narrowPeak_peak_1496	147	.	2.99467	18.5577	14.789	953
chr10	20149478	20150660	SRR8861863-78_trimmed.fq.sort.sort.q10.rmdup.narrowPeak_peak_1497	100	.	2.61018	13.3206	10.0816	801
chr10	20273416	20273702	SRR8861863-78_trimmed.fq.sort.sort.q10.rmdup.narrowPeak_peak_1498	51	.	3.28407	7.86247	5.12305	140
chr10	20853971	20854114	SRR8861863-78_trimmed.fq.sort.sort.q10.rmdup.narrowPeak_peak_1499	21	.	2.67857	4.50549	2.11097	11
chr10	21055042	21055895	SRR8861863-78_trimmed.fq.sort.sort.q10.rmdup.narrowPeak_peak_1500	82	.	3.6917	11.34	8.2851	65
chr10	21101916	21102069	SRR8861863-78_trimmed.fq.sort.sort.q10.rmdup.narrowPeak_peak_1501	34	.	3.05352	5.97545	3.41664	14
chr10	21102138	21102342	SRR8861863-78_trimmed.fq.sort.sort.q10.rmdup.narrowPeak_peak_1502	23	.	2.73429	4.80455	2.37152	135
chr10	21102507	21102708	SRR8861863-78_trimmed.fq.sort.sort.q10.rmdup.narrowPeak_peak_1503	32	.	2.97919	5.78304	3.24277	62
chr10	21158245	21159474	SRR8861863-78_trimmed.fq.sort.sort.q10.rmdup.narrowPeak_peak_1504	168	.	3.6781	20.8671	16.8602	677
chr10	21881796	21882078	SRR8861863-78_trimmed.fq.sort.sort.q10.rmdup.narrowPeak_peak_1505	43	.	3.45942	6.99235	4.33348	108
chr10	21882942	21883128	SRR8861863-78_trimmed.fq.sort.sort.q10.rmdup.narrowPeak_peak_1506	21	.	2.75232	4.51661	2.12085	74
chr10	21991499	21993191	SRR8861863-78_trimmed.fq.sort.sort.q10.rmdup.narrowPeak_peak_1507	180	.	5.42152	22.2278	18.0799	817
chr10	22480426	22481201	SRR8861863-78_trimmed.fq.sort.sort.q10.rmdup.narrowPeak_peak_1522	130	.	4.95931	16.5828	13.0203	662
chr10	22481372	22481624	SRR8861863-78_trimmed.fq.sort.sort.q10.rmdup.narrowPeak_peak_1523	30	.	2.84937	5.61887	3.09752	93
chr10	22578688	22578844	SRR8861863-78_trimmed.fq.sort.sort.q10.rmdup.narrowPeak_peak_1524	36	.	3.15861	6.24411	3.65917	116
chr10	22579070	22579256	SRR8861863-78_trimmed.fq.sort.sort.q10.rmdup.narrowPeak_peak_1525	42	.	3.32331	6.87754	4.23082	112
chr10	22674248	22674619	SRR8861863-78_trimmed.fq.sort.sort.q10.rmdup.narrowPeak_peak_1526	49	.	2.17847	7.66072	4.93956	100
chr10	22811721	22811943	SRR8861863-78_trimmed.fq.sort.sort.q10.rmdup.narrowPeak_peak_1527	59	.	1.83204	8.75719	5.93693	85
chr10	22812022	22812368	SRR8861863-78_trimmed.fq.sort.sort.q10.rmdup.narrowPeak_peak_1528	47	.	1.73253	7.44696	4.74648	241
chr10	22822943	22823176	SRR8861863-78_trimmed.fq.sort.sort.q10.rmdup.narrowPeak_peak_1529	16	.	1.47303	3.93554	1.61715	11
chr10	22823239	22823401	SRR8861863-78_trimmed.fq.sort.sort.q10.rmdup.narrowPeak_peak_1530	38	.	1.67567	6.4904	3.88022	94
chr10	22841980	22842347	SRR8861863-78_trimmed.fq.sort.sort.q10.rmdup.narrowPeak_peak_1531	33	.	1.64181	5.90416	3.3521	49
chr10	22842938	22844573	SRR8861863-78_trimmed.fq.sort.sort.q10.rmdup.narrowPeak_peak_1532	83	.	1.98896	11.4239	8.36126	318
chr10	22844682	22845137	SRR8861863-78_trimmed.fq.sort.sort.q10.rmdup.narrowPeak_peak_1533	60	.	1.86043	8.83463	6.00744	351
chr10	22845224	22845489	SRR8861863-78_trimmed.fq.sort.sort.q10.rmdup.narrowPeak_peak_1534	27	.	1.6218	5.27082	2.78471	29
chr10	22880117	22880305	SRR8861863-78_trimmed.fq.sort.sort.q10.rmdup.narrowPeak_peak_1535	34	.	2.73851	5.9764	3.41748	47
chr10	22914091	22914253	SRR8861863-78_trimmed.fq.sort.sort.q10.rmdup.narrowPeak_peak_1536	34	.	2.7053	6.03328	3.46887	88
chr10	22921759	22921915	SRR8861863-78_trimmed.fq.sort.sort.q10.rmdup.narrowPeak_peak_1537	33	.	2.60402	5.84968	3.30286	123
chr10	22999550	22999832	SRR8861863-78_trimmed.fq.sort.sort.q10.rmdup.narrowPeak_peak_1538	82	.	2.38655	11.2732	8.22429	160
chr10	23000272	23000558	SRR8861863-78_trimmed.fq.sort.sort.q10.rmdup.narrowPeak_peak_1539	44	.	2.03162	7.08296	4.41588	191
chr10	23022024	23022234	SRR8861863-78_trimmed.fq.sort.sort.q10.rmdup.narrowPeak_peak_1540	32	.	3.12995	5.7666	3.22795	94
chr10	23347311	23347924	SRR8861863-78_trimmed.fq.sort.sort.q10.rmdup.narrowPeak_peak_1541	60	.	2.31465	8.84458	6.01648	98
chr10	23347992	23349815	SRR8861863-78_trimmed.fq.sort.sort.q10.rmdup.narrowPeak_peak_1542	152	.	3.14472	19.0806	15.2583	332
chr10	23508864	23509202	SRR8861863-78_trimmed.fq.sort.sort.q10.rmdup.narrowPeak_peak_1543	24	.	2.66072	4.93608	2.48879	208
chr10	24222488	24222671	SRR8861863-78_trimmed.fq.sort.sort.q10.rmdup.narrowPeak_peak_1544	49	.	2.11713	7.63029	4.91324	77
chr10	24222726	24224934	SRR8861863-78_trimmed.fq.sort.sort.q10.rmdup.narrowPeak_peak_1545	193	.	3.29838	23.6236	19.3354	1286
chr10	24224994	24225362	SRR8861863-78_trimmed.fq.sort.sort.q10.rmdup.narrowPeak_peak_1546	76	.	2.38482	10.6195	7.63033	146
chr10	24595534	24595831	SRR8861863-78_trimmed.fq.sort.sort.q10.rmdup.narrowPeak_peak_1547	55	.	3.78889	8.29671	5.5173	176
chr10	24595910	24596053	SRR8861863-78_trimmed.fq.sort.sort.q10.rmdup.narrowPeak_peak_1548	27	.	2.96521	5.18549	2.708	47
chr10	24596110	24596511	SRR8861863-78_trimmed.fq.sort.sort.q10.rmdup.narrowPeak_peak_1549	61	.	3.95362	8.97636	6.13561	264
chr10	24710938	24711265	SRR8861863-78_trimmed.fq.sort.sort.q10.rmdup.narrowPeak_peak_1550	105	.	4.07203	13.8141	10.5272	211
chr10	24712437	24712654	SRR8861863-78_trimmed.fq.sort.sort.q10.rmdup.narrowPeak_peak_1551	46	.	2.97824	7.29389	4.60738	117
chr10	24718149	24718337	SRR8861863-78_trimmed.fq.sort.sort.q10.rmdup.narrowPeak_peak_1552	27	.	2.96521	5.18549	2.708	158
chr10	24718674	24718901	SRR8861863-78_trimmed.fq.sort.sort.q10.rmdup.narrowPeak_peak_1553	37	.	3.29468	6.36921	3.77039	119
chr10	24958264	24959353	SRR8861863-78_trimmed.fq.sort.sort.q10.rmdup.narrowPeak_peak_1554	81	.	3.78644	11.1572	8.11856	864
chr10	25199134	25199283	SRR8861863-78_trimmed.fq.sort.sort.q10.rmdup.narrowPeak_peak_1555	22	.	2.80048	4.62694	2.21321	84
chr10	25199596	25199855	SRR8861863-78_trimmed.fq.sort.sort.q10.rmdup.narrowPeak_peak_1556	43	.	3.45942	6.99235	4.33348	160
chr10	26076958	26078838	SRR8861863-78_trimmed.fq.sort.sort.q10.rmdup.narrowPeak_peak_1557	217	.	3.84717	26.2638	21.7226	1113
chr10	26230561	26230736	SRR8861863-78_trimmed.fq.sort.sort.q10.rmdup.narrowPeak_peak_1558	27	.	2.96521	5.18549	2.708	110
chr10	26588015	26588193	SRR8861863-78_trimmed.fq.sort.sort.q10.rmdup.narrowPeak_peak_1559	32	.	3.12995	5.7666	3.22795	107
chr10	26695576	26696078	SRR8861863-78_trimmed.fq.sort.sort.q10.rmdup.narrowPeak_peak_1560	70	.	3.5182	9.98965	7.05798	86
chr10	26696145	26696628	SRR8861863-78_trimmed.fq.sort.sort.q10.rmdup.narrowPeak_peak_1561	124	.	4.47771	15.9176	12.4232	348
chr10	27206958	27207803	SRR8861863-78_trimmed.fq.sort.sort.q10.rmdup.narrowPeak_peak_1562	69	.	4.06816	9.82753	6.91008	245
chr10	27208221	27208427	SRR8861863-78_trimmed.fq.sort.sort.q10.rmdup.narrowPeak_peak_1563	55	.	3.68919	8.29784	5.51836	66
chr10	29143338	29144915	SRR8861863-78_trimmed.fq.sort.sort.q10.rmdup.narrowPeak_peak_1564	111	.	2.41396	14.5105	11.1555	785
chr10	29147992	29149057	SRR8861863-78_trimmed.fq.sort.sort.q10.rmdup.narrowPeak_peak_1565	69	.	2.12521	9.88969	6.96677	122
chr10	29534208	29534592	SRR8861863-78_trimmed.fq.sort.sort.q10.rmdup.narrowPeak_peak_1566	41	.	2.99077	6.7644	4.12836	173
chr10	30840988	30841369	SRR8861863-78_trimmed.fq.sort.sort.q10.rmdup.narrowPeak_peak_1567	51	.	2.26242	7.89731	5.15469	258
chr10	30841466	30842302	SRR8861863-78_trimmed.fq.sort.sort.q10.rmdup.narrowPeak_peak_1568	81	.	2.53133	11.2191	8.17477	707
chr10	30843688	30843890	SRR8861863-78_trimmed.fq.sort.sort.q10.rmdup.narrowPeak_peak_1569	41	.	2.07504	6.747	4.11263	96
chr10	31006707	31006942	SRR8861863-78_trimmed.fq.sort.sort.q10.rmdup.narrowPeak_peak_1570	40	.	2.91857	6.72541	4.09296	165
chr10	31007186	31007537	SRR8861863-78_trimmed.fq.sort.sort.q10.rmdup.narrowPeak_peak_1571	50	.	3.13962	7.82924	5.09277	80
chr10	31007832	31008065	SRR8861863-78_trimmed.fq.sort.sort.q10.rmdup.narrowPeak_peak_1572	57	.	3.23591	8.56928	5.76565	155
chr10	32888211	32888561	SRR8861863-78_trimmed.fq.sort.sort.q10.rmdup.narrowPeak_peak_1573	54	.	2.29751	8.24715	5.47319	91
chr10	32888677	32890034	SRR8861863-78_trimmed.fq.sort.sort.q10.rmdup.narrowPeak_peak_1574	163	.	3.34568	20.3016	16.3522	964
chr10	32890301	32890683	SRR8861863-78_trimmed.fq.sort.sort.q10.rmdup.narrowPeak_peak_1575	52	.	2.29905	8.01892	5.26542	268
chr10	33623537	33625385	SRR8861863-78_trimmed.fq.sort.sort.q10.rmdup.narrowPeak_peak_1576	191	.	4.05891	23.4023	19.1352	1080
chr10	33625648	33625814	SRR8861863-78_trimmed.fq.sort.sort.q10.rmdup.narrowPeak_peak_1577	24	.	2.07779	4.94377	2.49571	153
chr10	36507453	36509013	SRR8861863-78_trimmed.fq.sort.sort.q10.rmdup.narrowPeak_peak_1578	178	.	3.06404	21.9194	17.8039	1014
chr10	36509107	36509321	SRR8861863-78_trimmed.fq.sort.sort.q10.rmdup.narrowPeak_peak_1579	29	.	1.84669	5.4676	2.96151	175
chr10	39367223	39367375	SRR8861863-78_trimmed.fq.sort.sort.q10.rmdup.narrowPeak_peak_1580	51	.	2.88221	7.86948	5.12935	36
chr10	39367637	39369050	SRR8861863-78_trimmed.fq.sort.sort.q10.rmdup.narrowPeak_peak_1581	109	.	3.85205	14.3135	10.978	1005
chr10	39925601	39927654	SRR8861863-78_trimmed.fq.sort.sort.q10.rmdup.narrowPeak_peak_1582	174	.	3.74377	21.5725	17.4925	1015
chr10	39927729	39928128	SRR8861863-78_trimmed.fq.sort.sort.q10.rmdup.narrowPeak_peak_1583	52	.	2.44666	8.01789	5.26447	239
chr10	39958903	39959184	SRR8861863-78_trimmed.fq.sort.sort.q10.rmdup.narrowPeak_peak_1584	53	.	3.61762	8.11008	5.34825	183
chr10	39959238	39959558	SRR8861863-78_trimmed.fq.sort.sort.q10.rmdup.narrowPeak_peak_1585	47	.	3.452	7.43679	4.73721	137
chr10	39959617	39959891	SRR8861863-78_trimmed.fq.sort.sort.q10.rmdup.narrowPeak_peak_1586	35	.	3.11176	6.1248	3.55137	115
chr10	40022901	40023360	SRR8861863-78_trimmed.fq.sort.sort.q10.rmdup.narrowPeak_peak_1587	26	.	2.55869	5.10098	2.63606	205
chr10	40023645	40024527	SRR8861863-78_trimmed.fq.sort.sort.q10.rmdup.narrowPeak_peak_1588	59	.	3.28494	8.73602	5.91758	447
chr10	40141147	40141644	SRR8861863-78_trimmed.fq.sort.sort.q10.rmdup.narrowPeak_peak_1589	45	.	3.39373	7.28406	4.59836	133
chr10	40528749	40529121	SRR8861863-78_trimmed.fq.sort.sort.q10.rmdup.narrowPeak_peak_1590	58	.	3.56968	8.70988	5.89367	96
chr10	40646045	40646322	SRR8861863-78_trimmed.fq.sort.sort.q10.rmdup.narrowPeak_peak_1591	58	.	3.84998	8.71321	5.89669	134
chr10	40968699	40968949	SRR8861863-78_trimmed.fq.sort.sort.q10.rmdup.narrowPeak_peak_1592	32	.	3.12995	5.7666	3.22795	116
chr10	41069689	41069832	SRR8861863-78_trimmed.fq.sort.sort.q10.rmdup.narrowPeak_peak_1593	37	.	1.95482	6.33619	3.74249	77
chr10	41070133	41071963	SRR8861863-78_trimmed.fq.sort.sort.q10.rmdup.narrowPeak_peak_1594	198	.	3.24541	24.1765	19.8334	966
chr10	41072341	41072686	SRR8861863-78_trimmed.fq.sort.sort.q10.rmdup.narrowPeak_peak_1595	33	.	1.90526	5.8936	3.34262	287
chr10	41182452	41182684	SRR8861863-78_trimmed.fq.sort.sort.q10.rmdup.narrowPeak_peak_1596	37	.	3.29468	6.36921	3.77039	159
chr10	41683873	41684436	SRR8861863-78_trimmed.fq.sort.sort.q10.rmdup.narrowPeak_peak_1597	117	.	4.12495	15.1661	11.7467	250
chr10	41684729	41685136	SRR8861863-78_trimmed.fq.sort.sort.q10.rmdup.narrowPeak_peak_1598	58	.	3.0841	8.64312	5.83294	231
chr10	41685330	41685498	SRR8861863-78_trimmed.fq.sort.sort.q10.rmdup.narrowPeak_peak_1599	34	.	2.6136	6.03617	3.47149	68
chr10	41990454	41990665	SRR8861863-78_trimmed.fq.sort.sort.q10.rmdup.narrowPeak_peak_1600	38	.	3.00812	6.43345	3.82851	70
chr10	41991145	41991318	SRR8861863-78_trimmed.fq.sort.sort.q10.rmdup.narrowPeak_peak_1601	59	.	3.49694	8.73363	5.91539	92
chr10	42273752	42275173	SRR8861863-78_trimmed.fq.sort.sort.q10.rmdup.narrowPeak_peak_1602	148	.	5.48546	18.6207	14.846	799
chr10	42280306	42280449	SRR8861863-78_trimmed.fq.sort.sort.q10.rmdup.narrowPeak_peak_1603	32	.	3.12995	5.7666	3.22795	98
chr10	42308674	42309189	SRR8861863-78_trimmed.fq.sort.sort.q10.rmdup.narrowPeak_peak_1604	46	.	3.17903	7.3339	4.64366	245
chr10	42573212	42573361	SRR8861863-78_trimmed.fq.sort.sort.q10.rmdup.narrowPeak_peak_1605	21	.	1.44187	4.58216	2.17902	107
chr10	42592187	42592403	SRR8861863-78_trimmed.fq.sort.sort.q10.rmdup.narrowPeak_peak_1606	28	.	1.50218	5.39477	2.89594	129
chr10	42592645	42593078	SRR8861863-78_trimmed.fq.sort.sort.q10.rmdup.narrowPeak_peak_1607	46	.	1.6263	7.32508	4.63568	276
chr10	42601259	42602192	SRR8861863-78_trimmed.fq.sort.sort.q10.rmdup.narrowPeak_peak_1608	88	.	2.64806	11.933	8.82333	592
chr10	42612838	42613146	SRR8861863-78_trimmed.fq.sort.sort.q10.rmdup.narrowPeak_peak_1609	34	.	1.59654	6.03745	3.47263	26
chr10	42614706	42615229	SRR8861863-78_trimmed.fq.sort.sort.q10.rmdup.narrowPeak_peak_1610	59	.	1.74693	8.79005	5.96688	281
chr10	42615295	42615953	SRR8861863-78_trimmed.fq.sort.sort.q10.rmdup.narrowPeak_peak_1611	46	.	1.67524	7.29697	4.6102	394
chr10	42616100	42616247	SRR8861863-78_trimmed.fq.sort.sort.q10.rmdup.narrowPeak_peak_1612	33	.	1.59908	5.89827	3.34675	40
chr10	42633871	42634551	SRR8861863-78_trimmed.fq.sort.sort.q10.rmdup.narrowPeak_peak_1613	40	.	1.56405	6.64617	4.02102	52
chr10	42635123	42635309	SRR8861863-78_trimmed.fq.sort.sort.q10.rmdup.narrowPeak_peak_1614	54	.	1.68897	8.26138	5.48617	84
chr10	42636746	42637246	SRR8861863-78_trimmed.fq.sort.sort.q10.rmdup.narrowPeak_peak_1615	54	.	1.76271	8.1823	5.41398	220
chr10	42679194	42680821	SRR8861863-78_trimmed.fq.sort.sort.q10.rmdup.narrowPeak_peak_1616	291	.	5.39477	34.2753	29.1277	785
chr10	42713826	42713973	SRR8861863-78_trimmed.fq.sort.sort.q10.rmdup.narrowPeak_peak_1617	24	.	2.38942	4.83865	2.40175	131
chr10	42714337	42715032	SRR8861863-78_trimmed.fq.sort.sort.q10.rmdup.narrowPeak_peak_1618	94	.	3.69034	12.6016	9.43035	546
chr10	42715119	42715363	SRR8861863-78_trimmed.fq.sort.sort.q10.rmdup.narrowPeak_peak_1619	35	.	2.62714	6.08408	3.51471	109
chr10	42715421	42715591	SRR8861863-78_trimmed.fq.sort.sort.q10.rmdup.narrowPeak_peak_1620	57	.	3.06818	8.58298	5.77816	69
chr10	42861663	42861827	SRR8861863-78_trimmed.fq.sort.sort.q10.rmdup.narrowPeak_peak_1621	36	.	2.61933	6.21051	3.62884	123
chr10	42862229	42862442	SRR8861863-78_trimmed.fq.sort.sort.q10.rmdup.narrowPeak_peak_1622	73	.	3.29315	10.2937	7.33451	98
chr10	42862945	42863149	SRR8861863-78_trimmed.fq.sort.sort.q10.rmdup.narrowPeak_peak_1623	25	.	2.39934	5.00327	2.54891	65
chr10	42993861	42994829	SRR8861863-78_trimmed.fq.sort.sort.q10.rmdup.narrowPeak_peak_1624	136	.	4.49315	17.2418	13.6111	530
chr10	42995036	42995198	SRR8861863-78_trimmed.fq.sort.sort.q10.rmdup.narrowPeak_peak_1625	47	.	2.98027	7.49024	4.78579	108
chr10	43020407	43023463	SRR8861863-78_trimmed.fq.sort.sort.q10.rmdup.narrowPeak_peak_1626	121	.	2.45706	15.657	12.1888	433
chr10	43095759	43096100	SRR8861863-78_trimmed.fq.sort.sort.q10.rmdup.narrowPeak_peak_1627	59	.	2.93004	8.79312	5.96962	129
chr10	43096269	43096575	SRR8861863-78_trimmed.fq.sort.sort.q10.rmdup.narrowPeak_peak_1628	38	.	2.54038	6.50506	3.89343	54
chr10	43110082	43110284	SRR8861863-78_trimmed.fq.sort.sort.q10.rmdup.narrowPeak_peak_1629	27	.	2.49774	5.19744	2.71866	114
chr10	43175155	43176366	SRR8861863-78_trimmed.fq.sort.sort.q10.rmdup.narrowPeak_peak_1630	140	.	2.77277	17.6912	14.0134	448
chr10	43177909	43178073	SRR8861863-78_trimmed.fq.sort.sort.q10.rmdup.narrowPeak_peak_1631	36	.	1.96993	6.2806	3.69219	65
chr10	43450948	43451260	SRR8861863-78_trimmed.fq.sort.sort.q10.rmdup.narrowPeak_peak_1632	37	.	3.29468	6.36921	3.77039	249
chr10	43667107	43667264	SRR8861863-78_trimmed.fq.sort.sort.q10.rmdup.narrowPeak_peak_1633	27	.	2.96521	5.18549	2.708	35
chr10	43667334	43667521	SRR8861863-78_trimmed.fq.sort.sort.q10.rmdup.narrowPeak_peak_1634	17	.	2.63575	4.09212	1.74632	54
chr10	44002836	44005461	SRR8861863-78_trimmed.fq.sort.sort.q10.rmdup.narrowPeak_peak_1635	183	.	3.14757	22.5665	18.3852	592
chr10	44148789	44149013	SRR8861863-78_trimmed.fq.sort.sort.q10.rmdup.narrowPeak_peak_1636	34	.	2.94076	6.05355	3.48719	118
chr10	44149190	44149679	SRR8861863-78_trimmed.fq.sort.sort.q10.rmdup.narrowPeak_peak_1637	50	.	3.32434	7.76299	5.03247	310
chr10	44456610	44457259	SRR8861863-78_trimmed.fq.sort.sort.q10.rmdup.narrowPeak_peak_1638	94	.	2.76499	12.6099	9.43803	247
chr10	44457508	44458273	SRR8861863-78_trimmed.fq.sort.sort.q10.rmdup.narrowPeak_peak_1639	144	.	3.24674	18.2279	14.4946	506
chr10	44458544	44458720	SRR8861863-78_trimmed.fq.sort.sort.q10.rmdup.narrowPeak_peak_1640	40	.	2.17049	6.65515	4.02926	55
chr10	44458771	44459739	SRR8861863-78_trimmed.fq.sort.sort.q10.rmdup.narrowPeak_peak_1641	70	.	2.50976	9.92733	7.0012	699
chr10	44464965	44466533	SRR8861863-78_trimmed.fq.sort.sort.q10.rmdup.narrowPeak_peak_1642	89	.	3.30289	12.0871	8.96322	956
chr10	44526629	44529167	SRR8861863-78_trimmed.fq.sort.sort.q10.rmdup.narrowPeak_peak_1643	244	.	3.79109	29.2033	24.4088	1273
chr10	44534743	44534896	SRR8861863-78_trimmed.fq.sort.sort.q10.rmdup.narrowPeak_peak_1644	31	.	2.74267	5.65666	3.13164	67
chr10	44538799	44539240	SRR8861863-78_trimmed.fq.sort.sort.q10.rmdup.narrowPeak_peak_1645	38	.	2.99738	6.40257	3.80051	384
chr10	44599036	44599254	SRR8861863-78_trimmed.fq.sort.sort.q10.rmdup.narrowPeak_peak_1646	70	.	3.90881	9.94331	7.01573	103
chr10	44748475	44748756	SRR8861863-78_trimmed.fq.sort.sort.q10.rmdup.narrowPeak_peak_1647	30	.	2.36567	5.52666	3.01449	170
chr10	44752161	44752309	SRR8861863-78_trimmed.fq.sort.sort.q10.rmdup.narrowPeak_peak_1648	19	.	2.10075	4.35823	1.98087	106
chr10	44834420	44834598	SRR8861863-78_trimmed.fq.sort.sort.q10.rmdup.narrowPeak_peak_1649	60	.	2.62322	8.84228	6.01438	130
chr10	45048165	45048377	SRR8861863-78_trimmed.fq.sort.sort.q10.rmdup.narrowPeak_peak_1650	27	.	2.96521	5.18549	2.708	91
chr10	45288371	45290205	SRR8861863-78_trimmed.fq.sort.sort.q10.rmdup.narrowPeak_peak_1651	161	.	3.63291	20.0605	16.1372	549
chr10	45290473	45290756	SRR8861863-78_trimmed.fq.sort.sort.q10.rmdup.narrowPeak_peak_1652	50	.	2.42038	7.73784	5.00962	187
chr10	45334739	45334980	SRR8861863-78_trimmed.fq.sort.sort.q10.rmdup.narrowPeak_peak_1653	40	.	2.31142	6.6477	4.02246	66
chr10	45335103	45335346	SRR8861863-78_trimmed.fq.sort.sort.q10.rmdup.narrowPeak_peak_1654	60	.	2.60219	8.88058	6.04931	109
chr10	45336376	45337078	SRR8861863-78_trimmed.fq.sort.sort.q10.rmdup.narrowPeak_peak_1655	115	.	3.26539	14.9266	11.5316	192
chr10	45471494	45471637	SRR8861863-78_trimmed.fq.sort.sort.q10.rmdup.narrowPeak_peak_1656	33	.	2.13791	5.94749	3.39131	100
chr10	45472291	45474014	SRR8861863-78_trimmed.fq.sort.sort.q10.rmdup.narrowPeak_peak_1657	119	.	3.14629	15.424	11.9793	1077
chr10	45485172	45485622	SRR8861863-78_trimmed.fq.sort.sort.q10.rmdup.narrowPeak_peak_1658	76	.	2.36236	10.6887	7.69302	182
chr10	45486594	45488194	SRR8861863-78_trimmed.fq.sort.sort.q10.rmdup.narrowPeak_peak_1659	178	.	3.11225	22.0114	17.887	597
chr10	45815851	45816044	SRR8861863-78_trimmed.fq.sort.sort.q10.rmdup.narrowPeak_peak_1660	33	.	2.39697	5.91264	3.35978	128
chr10	49598215	49598508	SRR8861863-78_trimmed.fq.sort.sort.q10.rmdup.narrowPeak_peak_1661	50	.	3.59072	7.79556	5.06213	239
chr10	49786656	49786887	SRR8861863-78_trimmed.fq.sort.sort.q10.rmdup.narrowPeak_peak_1662	32	.	1.9895	5.81984	3.27599	49
chr10	49786994	49788409	SRR8861863-78_trimmed.fq.sort.sort.q10.rmdup.narrowPeak_peak_1663	159	.	3.37284	19.8436	15.9421	1082
chr10	50589391	50589576	SRR8861863-78_trimmed.fq.sort.sort.q10.rmdup.narrowPeak_peak_1664	27	.	2.96521	5.18549	2.708	117
chr10	50759341	50759655	SRR8861863-78_trimmed.fq.sort.sort.q10.rmdup.narrowPeak_peak_1665	58	.	2.70187	8.61555	5.80789	269
chr10	50761138	50761315	SRR8861863-78_trimmed.fq.sort.sort.q10.rmdup.narrowPeak_peak_1666	51	.	2.49566	7.87043	5.13026	106
chr10	50766509	50766690	SRR8861863-78_trimmed.fq.sort.sort.q10.rmdup.narrowPeak_peak_1667	44	.	2.47775	7.08229	4.41528	63
chr10	50890010	50890822	SRR8861863-78_trimmed.fq.sort.sort.q10.rmdup.narrowPeak_peak_1668	73	.	1.91929	10.3249	7.36289	368
chr10	50909393	50910264	SRR8861863-78_trimmed.fq.sort.sort.q10.rmdup.narrowPeak_peak_1669	55	.	1.70158	8.29158	5.51362	535
chr10	50910362	50910537	SRR8861863-78_trimmed.fq.sort.sort.q10.rmdup.narrowPeak_peak_1670	38	.	1.61082	6.43833	3.83306	56
chr10	50923719	50923949	SRR8861863-78_trimmed.fq.sort.sort.q10.rmdup.narrowPeak_peak_1671	35	.	2.66789	6.06867	3.50081	153
chr10	50944375	50944584	SRR8861863-78_trimmed.fq.sort.sort.q10.rmdup.narrowPeak_peak_1672	21	.	2.77157	4.5608	2.15993	92
chr10	51258811	51259111	SRR8861863-78_trimmed.fq.sort.sort.q10.rmdup.narrowPeak_peak_1673	54	.	3.42093	8.27285	5.49668	227
chr10	51589462	51590810	SRR8861863-78_trimmed.fq.sort.sort.q10.rmdup.narrowPeak_peak_1674	187	.	4.61766	22.9497	18.7275	848
chr10	51591321	51591742	SRR8861863-78_trimmed.fq.sort.sort.q10.rmdup.narrowPeak_peak_1675	44	.	2.6144	7.11281	4.44296	35
chr10	51676427	51679043	SRR8861863-78_trimmed.fq.sort.sort.q10.rmdup.narrowPeak_peak_1676	163	.	2.92712	20.3174	16.3662	1320
chr10	52020639	52021026	SRR8861863-78_trimmed.fq.sort.sort.q10.rmdup.narrowPeak_peak_1677	28	.	1.57943	5.37217	2.87565	306
chr10	52021711	52021854	SRR8861863-78_trimmed.fq.sort.sort.q10.rmdup.narrowPeak_peak_1678	28	.	1.54884	5.32639	2.83457	84
chr10	52410034	52410206	SRR8861863-78_trimmed.fq.sort.sort.q10.rmdup.narrowPeak_peak_1679	52	.	3.55629	7.94774	5.20056	49
chr10	52691138	52692778	SRR8861863-78_trimmed.fq.sort.sort.q10.rmdup.narrowPeak_peak_1680	152	.	4.22479	19.1239	15.2972	680
chr10	53112763	53112906	SRR8861863-78_trimmed.fq.sort.sort.q10.rmdup.narrowPeak_peak_1681	42	.	3.34499	6.93316	4.28128	110
chr10	53749750	53750893	SRR8861863-78_trimmed.fq.sort.sort.q10.rmdup.narrowPeak_peak_1682	123	.	3.73645	15.8726	12.3829	594
chr10	54074289	54074477	SRR8861863-78_trimmed.fq.sort.sort.q10.rmdup.narrowPeak_peak_1683	54	.	3.47028	8.18499	5.41646	55
chr10	57058180	57058323	SRR8861863-78_trimmed.fq.sort.sort.q10.rmdup.narrowPeak_peak_1684	28	.	2.8664	5.30925	2.81925	106
chr10	57058815	57058981	SRR8861863-78_trimmed.fq.sort.sort.q10.rmdup.narrowPeak_peak_1685	27	.	2.81448	5.17654	2.70371	57
chr10	57631656	57633523	SRR8861863-78_trimmed.fq.sort.sort.q10.rmdup.narrowPeak_peak_1686	279	.	4.61919	33.0676	27.9968	1147
chr10	57785062	57785314	SRR8861863-78_trimmed.fq.sort.sort.q10.rmdup.narrowPeak_peak_1687	39	.	3.05744	6.57455	3.9562	109
chr10	57785899	57786072	SRR8861863-78_trimmed.fq.sort.sort.q10.rmdup.narrowPeak_peak_1688	31	.	2.88139	5.70655	3.17659	49
chr10	58812871	58813359	SRR8861863-78_trimmed.fq.sort.sort.q10.rmdup.narrowPeak_peak_1696	56	.	2.30461	8.41427	5.62446	100
chr10	58813409	58815053	SRR8861863-78_trimmed.fq.sort.sort.q10.rmdup.narrowPeak_peak_1697	260	.	4.0801	30.9415	26.0166	1048
chr10	59222971	59223311	SRR8861863-78_trimmed.fq.sort.sort.q10.rmdup.narrowPeak_peak_1698	55	.	3.78889	8.29671	5.5173	228
chr10	59223366	59223572	SRR8861863-78_trimmed.fq.sort.sort.q10.rmdup.narrowPeak_peak_1699	55	.	3.78889	8.29671	5.5173	79
chr10	59615588	59615918	SRR8861863-78_trimmed.fq.sort.sort.q10.rmdup.narrowPeak_peak_1700	67	.	4.11835	9.67336	6.76976	81
chr10	59957281	59957638	SRR8861863-78_trimmed.fq.sort.sort.q10.rmdup.narrowPeak_peak_1702	67	.	4.11835	9.67336	6.76976	110
chr10	59958044	59958291	SRR8861863-78_trimmed.fq.sort.sort.q10.rmdup.narrowPeak_peak_1703	49	.	3.62415	7.63512	4.91632	125
chr10	60105342	60106057	SRR8861863-78_trimmed.fq.sort.sort.q10.rmdup.narrowPeak_peak_1704	81	.	2.50417	11.1552	8.11672	607
chr10	60106203	60106703	SRR8861863-78_trimmed.fq.sort.sort.q10.rmdup.narrowPeak_peak_1705	106	.	2.72465	13.9541	10.654	109
chr10	60106770	60108698	SRR8861863-78_trimmed.fq.sort.sort.q10.rmdup.narrowPeak_peak_1706	107	.	2.71722	14.0559	10.7456	947
chr10	60217789	60217989	SRR8861863-78_trimmed.fq.sort.sort.q10.rmdup.narrowPeak_peak_1707	28	.	2.88413	5.35436	2.85962	107
chr10	60218229	60218421	SRR8861863-78_trimmed.fq.sort.sort.q10.rmdup.narrowPeak_peak_1708	27	.	2.83732	5.23504	2.75243	126
chr10	60346367	60348246	SRR8861863-78_trimmed.fq.sort.sort.q10.rmdup.narrowPeak_peak_1709	174	.	4.89192	21.5455	17.4684	1162
chr10	60447620	60447842	SRR8861863-78_trimmed.fq.sort.sort.q10.rmdup.narrowPeak_peak_1710	49	.	3.44674	7.65433	4.93381	135
chr10	60475399	60475700	SRR8861863-78_trimmed.fq.sort.sort.q10.rmdup.narrowPeak_peak_1711	52	.	2.59933	7.95774	5.20972	118
chr10	60475879	60476906	SRR8861863-78_trimmed.fq.sort.sort.q10.rmdup.narrowPeak_peak_1712	101	.	3.27142	13.4511	10.1993	840
chr10	60585319	60585462	SRR8861863-78_trimmed.fq.sort.sort.q10.rmdup.narrowPeak_peak_1713	23	.	2.65424	4.76101	2.33268	67
chr10	60618148	60618319	SRR8861863-78_trimmed.fq.sort.sort.q10.rmdup.narrowPeak_peak_1714	25	.	2.52027	4.98316	2.53085	67
chr10	60618803	60619022	SRR8861863-78_trimmed.fq.sort.sort.q10.rmdup.narrowPeak_peak_1715	33	.	2.71804	5.91119	3.35846	123
chr10	60625378	60625521	SRR8861863-78_trimmed.fq.sort.sort.q10.rmdup.narrowPeak_peak_1716	42	.	3.02059	6.85563	4.21097	85
chr10	60684672	60686777	SRR8861863-78_trimmed.fq.sort.sort.q10.rmdup.narrowPeak_peak_1717	134	.	2.37023	17.0398	13.4304	1410
chr10	60686836	60687024	SRR8861863-78_trimmed.fq.sort.sort.q10.rmdup.narrowPeak_peak_1718	50	.	1.84132	7.77765	5.04574	75
chr10	60698854	60699245	SRR8861863-78_trimmed.fq.sort.sort.q10.rmdup.narrowPeak_peak_1719	61	.	3.17046	8.96686	6.12797	257
chr10	60832186	60832484	SRR8861863-78_trimmed.fq.sort.sort.q10.rmdup.narrowPeak_peak_1720	37	.	2.8546	6.3426	3.74833	140
chr10	60832553	60832811	SRR8861863-78_trimmed.fq.sort.sort.q10.rmdup.narrowPeak_peak_1721	27	.	2.61449	5.27102	2.78486	159
chr10	60833160	60833349	SRR8861863-78_trimmed.fq.sort.sort.q10.rmdup.narrowPeak_peak_1722	19	.	2.40787	4.3699	1.9912	86
chr10	60833586	60833733	SRR8861863-78_trimmed.fq.sort.sort.q10.rmdup.narrowPeak_peak_1723	57	.	3.30415	8.58148	5.77679	79
chr10	61175509	61175662	SRR8861863-78_trimmed.fq.sort.sort.q10.rmdup.narrowPeak_peak_1724	40	.	2.48806	6.71103	4.07992	90
chr10	61175717	61177130	SRR8861863-78_trimmed.fq.sort.sort.q10.rmdup.narrowPeak_peak_1725	100	.	3.35902	13.2487	10.0163	346
chr10	61212802	61213830	SRR8861863-78_trimmed.fq.sort.sort.q10.rmdup.narrowPeak_peak_1726	65	.	3.83038	9.45411	6.57078	544
chr10	61272185	61272368	SRR8861863-78_trimmed.fq.sort.sort.q10.rmdup.narrowPeak_peak_1727	33	.	2.62145	5.90965	3.35705	72
chr10	61272447	61273020	SRR8861863-78_trimmed.fq.sort.sort.q10.rmdup.narrowPeak_peak_1728	94	.	3.7651	12.642	9.46655	335
chr10	61273817	61273960	SRR8861863-78_trimmed.fq.sort.sort.q10.rmdup.narrowPeak_peak_1729	29	.	2.51772	5.40686	2.90673	94
chr10	61381562	61381725	SRR8861863-78_trimmed.fq.sort.sort.q10.rmdup.narrowPeak_peak_1730	28	.	2.88413	5.35436	2.85962	70
chr10	61394411	61394558	SRR8861863-78_trimmed.fq.sort.sort.q10.rmdup.narrowPeak_peak_1731	43	.	3.45942	6.99235	4.33348	131
chr10	61405555	61406789	SRR8861863-78_trimmed.fq.sort.sort.q10.rmdup.narrowPeak_peak_1732	152	.	4.21569	19.0793	15.2572	478
chr10	61406845	61407223	SRR8861863-78_trimmed.fq.sort.sort.q10.rmdup.narrowPeak_peak_1733	73	.	3.06233	10.3348	7.37184	264
chr10	61416286	61416634	SRR8861863-78_trimmed.fq.sort.sort.q10.rmdup.narrowPeak_peak_1734	48	.	1.80745	7.53762	4.82887	172
chr10	61416860	61417164	SRR8861863-78_trimmed.fq.sort.sort.q10.rmdup.narrowPeak_peak_1735	33	.	1.68621	5.88517	3.33494	133
chr10	61417746	61420427	SRR8861863-78_trimmed.fq.sort.sort.q10.rmdup.narrowPeak_peak_1736	140	.	2.40546	17.7759	14.0893	949
chr10	61593928	61594347	SRR8861863-78_trimmed.fq.sort.sort.q10.rmdup.narrowPeak_peak_1737	93	.	2.37011	12.5177	9.35417	257
chr10	61594418	61596626	SRR8861863-78_trimmed.fq.sort.sort.q10.rmdup.narrowPeak_peak_1738	215	.	3.16888	26.0658	21.5436	1304
chr10	61605132	61605309	SRR8861863-78_trimmed.fq.sort.sort.q10.rmdup.narrowPeak_peak_1739	56	.	3.46487	8.40292	5.61416	95
chr10	61624454	61626447	SRR8861863-78_trimmed.fq.sort.sort.q10.rmdup.narrowPeak_peak_1740	288	.	4.19675	33.9827	28.8539	846
chr10	61728937	61729149	SRR8861863-78_trimmed.fq.sort.sort.q10.rmdup.narrowPeak_peak_1741	27	.	2.69939	5.20293	2.72365	69
chr10	61936586	61937803	SRR8861863-78_trimmed.fq.sort.sort.q10.rmdup.narrowPeak_peak_1742	85	.	3.78609	11.6785	8.59261	390
chr10	61977064	61978412	SRR8861863-78_trimmed.fq.sort.sort.q10.rmdup.narrowPeak_peak_1743	138	.	2.91951	17.5119	13.8525	632
chr10	61978758	61980291	SRR8861863-78_trimmed.fq.sort.sort.q10.rmdup.narrowPeak_peak_1744	255	.	3.755	30.4171	25.5275	812
chr10	62109762	62110898	SRR8861863-78_trimmed.fq.sort.sort.q10.rmdup.narrowPeak_peak_1745	121	.	4.08776	15.5879	12.1267	747
chr10	62127756	62127974	SRR8861863-78_trimmed.fq.sort.sort.q10.rmdup.narrowPeak_peak_1746	49	.	1.74788	7.63775	4.91876	136
chr10	62128265	62128439	SRR8861863-78_trimmed.fq.sort.sort.q10.rmdup.narrowPeak_peak_1747	55	.	1.76548	8.33904	5.55599	105
chr10	62133970	62134296	SRR8861863-78_trimmed.fq.sort.sort.q10.rmdup.narrowPeak_peak_1748	52	.	1.66937	8.01688	5.26351	125
chr10	62134354	62134569	SRR8861863-78_trimmed.fq.sort.sort.q10.rmdup.narrowPeak_peak_1749	34	.	1.57034	6.02658	3.46279	122
chr10	62184636	62184832	SRR8861863-78_trimmed.fq.sort.sort.q10.rmdup.narrowPeak_peak_1750	59	.	3.77649	8.78353	5.96094	127
chr10	62207360	62207660	SRR8861863-78_trimmed.fq.sort.sort.q10.rmdup.narrowPeak_peak_1751	64	.	3.52038	9.28132	6.41344	182
chr10	62230529	62230756	SRR8861863-78_trimmed.fq.sort.sort.q10.rmdup.narrowPeak_peak_1752	35	.	2.94615	6.06865	3.50081	103
chr10	62405136	62405394	SRR8861863-78_trimmed.fq.sort.sort.q10.rmdup.narrowPeak_peak_1753	56	.	3.07721	8.41847	5.62832	156
chr10	62405680	62406113	SRR8861863-78_trimmed.fq.sort.sort.q10.rmdup.narrowPeak_peak_1754	66	.	3.27682	9.5768	6.6825	123
chr10	62507101	62509310	SRR8861863-78_trimmed.fq.sort.sort.q10.rmdup.narrowPeak_peak_1755	123	.	3.41419	15.8161	12.3323	1104
chr10	62722061	62722554	SRR8861863-78_trimmed.fq.sort.sort.q10.rmdup.narrowPeak_peak_1756	60	.	2.3898	8.85937	6.02992	84
chr10	62722689	62723151	SRR8861863-78_trimmed.fq.sort.sort.q10.rmdup.narrowPeak_peak_1757	37	.	2.09597	6.40187	3.79988	69
chr10	62724056	62724335	SRR8861863-78_trimmed.fq.sort.sort.q10.rmdup.narrowPeak_peak_1758	66	.	2.39814	9.56252	6.66959	96
chr10	62724945	62725373	SRR8861863-78_trimmed.fq.sort.sort.q10.rmdup.narrowPeak_peak_1759	87	.	2.59576	11.8506	8.74915	117
chr10	62884956	62885099	SRR8861863-78_trimmed.fq.sort.sort.q10.rmdup.narrowPeak_peak_1760	33	.	3.10849	5.91589	3.36276	109
chr10	62885590	62886116	SRR8861863-78_trimmed.fq.sort.sort.q10.rmdup.narrowPeak_peak_1761	66	.	3.95317	9.52179	6.63253	207
chr10	63057260	63057470	SRR8861863-78_trimmed.fq.sort.sort.q10.rmdup.narrowPeak_peak_1762	22	.	2.80048	4.62694	2.21321	37
chr10	63088989	63090885	SRR8861863-78_trimmed.fq.sort.sort.q10.rmdup.narrowPeak_peak_1763	186	.	4.87534	22.8523	18.6405	1137
chr10	63099044	63099293	SRR8861863-78_trimmed.fq.sort.sort.q10.rmdup.narrowPeak_peak_1764	47	.	2.30955	7.48396	4.78024	156
chr10	63099388	63100199	SRR8861863-78_trimmed.fq.sort.sort.q10.rmdup.narrowPeak_peak_1765	129	.	3.21479	16.5139	12.9588	305
chr10	63100373	63101656	SRR8861863-78_trimmed.fq.sort.sort.q10.rmdup.narrowPeak_peak_1766	116	.	3.12203	15.0586	11.6495	806
chr10	63135541	63135791	SRR8861863-78_trimmed.fq.sort.sort.q10.rmdup.narrowPeak_peak_1767	64	.	3.79192	9.34599	6.47238	140
chr10	63380044	63380473	SRR8861863-78_trimmed.fq.sort.sort.q10.rmdup.narrowPeak_peak_1768	75	.	3.54754	10.5726	7.58772	246
chr10	63380688	63381154	SRR8861863-78_trimmed.fq.sort.sort.q10.rmdup.narrowPeak_peak_1769	36	.	2.76878	6.24151	3.65689	356
chr10	63381290	63382184	SRR8861863-78_trimmed.fq.sort.sort.q10.rmdup.narrowPeak_peak_1770	125	.	4.43555	16.0747	12.5637	394
chr10	63456679	63456982	SRR8861863-78_trimmed.fq.sort.sort.q10.rmdup.narrowPeak_peak_1771	88	.	3.64643	11.9247	8.81582	133
chr10	63457328	63457942	SRR8861863-78_trimmed.fq.sort.sort.q10.rmdup.narrowPeak_peak_1772	60	.	3.09844	8.89782	6.06509	500
chr10	63581065	63581416	SRR8861863-78_trimmed.fq.sort.sort.q10.rmdup.narrowPeak_peak_1773	30	.	2.46733	5.51295	3.00223	254
chr10	63581616	63581920	SRR8861863-78_trimmed.fq.sort.sort.q10.rmdup.narrowPeak_peak_1774	38	.	2.60833	6.47616	3.86733	52
chr10	63592066	63592806	SRR8861863-78_trimmed.fq.sort.sort.q10.rmdup.narrowPeak_peak_1775	66	.	2.89711	9.55862	6.66597	344
chr10	63592876	63593019	SRR8861863-78_trimmed.fq.sort.sort.q10.rmdup.narrowPeak_peak_1776	31	.	2.33574	5.65638	3.13141	69
chr10	64075838	64076548	SRR8861863-78_trimmed.fq.sort.sort.q10.rmdup.narrowPeak_peak_1777	47	.	2.65123	7.42591	4.72738	579
chr10	64087903	64089649	SRR8861863-78_trimmed.fq.sort.sort.q10.rmdup.narrowPeak_peak_1778	149	.	2.68679	18.7234	14.9382	700
chr10	64089708	64090210	SRR8861863-78_trimmed.fq.sort.sort.q10.rmdup.narrowPeak_peak_1779	66	.	2.13111	9.5461	6.65455	135
chr10	65782798	65782999	SRR8861863-78_trimmed.fq.sort.sort.q10.rmdup.narrowPeak_peak_1780	20	.	2.05689	4.46719	2.07729	154
chr10	65783056	65783199	SRR8861863-78_trimmed.fq.sort.sort.q10.rmdup.narrowPeak_peak_1781	32	.	2.2617	5.80951	3.2667	96
chr10	65790900	65791149	SRR8861863-78_trimmed.fq.sort.sort.q10.rmdup.narrowPeak_peak_1782	33	.	2.35584	5.8672	3.31877	142
chr10	66815702	66815901	SRR8861863-78_trimmed.fq.sort.sort.q10.rmdup.narrowPeak_peak_1783	23	.	2.64922	4.74783	2.32096	97
chr10	66901254	66901846	SRR8861863-78_trimmed.fq.sort.sort.q10.rmdup.narrowPeak_peak_1784	74	.	3.89995	10.458	7.48329	427
chr10	66902134	66902300	SRR8861863-78_trimmed.fq.sort.sort.q10.rmdup.narrowPeak_peak_1785	30	.	2.8129	5.51853	3.00728	118
chr10	67098614	67098866	SRR8861863-78_trimmed.fq.sort.sort.q10.rmdup.narrowPeak_peak_1786	40	.	2.51766	6.69865	4.06866	121
chr10	67099421	67099666	SRR8861863-78_trimmed.fq.sort.sort.q10.rmdup.narrowPeak_peak_1787	38	.	2.485	6.41764	3.81426	40
chr10	67125483	67126546	SRR8861863-78_trimmed.fq.sort.sort.q10.rmdup.narrowPeak_peak_1788	59	.	2.5265	8.75009	5.93037	415
chr10	67127573	67128608	SRR8861863-78_trimmed.fq.sort.sort.q10.rmdup.narrowPeak_peak_1789	175	.	3.78573	21.5993	17.5161	436
chr10	67318400	67318621	SRR8861863-78_trimmed.fq.sort.sort.q10.rmdup.narrowPeak_peak_1790	42	.	2.52448	6.87199	4.22577	49
chr10	67318767	67320525	SRR8861863-78_trimmed.fq.sort.sort.q10.rmdup.narrowPeak_peak_1791	89	.	3.20618	12.046	8.92589	490
chr10	67373674	67373819	SRR8861863-78_trimmed.fq.sort.sort.q10.rmdup.narrowPeak_peak_1792	32	.	3.12995	5.7666	3.22795	57
chr10	67391954	67392140	SRR8861863-78_trimmed.fq.sort.sort.q10.rmdup.narrowPeak_peak_1793	50	.	3.26138	7.79364	5.06033	80
chr10	67392325	67392860	SRR8861863-78_trimmed.fq.sort.sort.q10.rmdup.narrowPeak_peak_1794	78	.	3.85203	10.8458	7.83607	196
chr10	67393009	67393170	SRR8861863-78_trimmed.fq.sort.sort.q10.rmdup.narrowPeak_peak_1795	60	.	3.46112	8.85834	6.02904	62
chr10	67533476	67533634	SRR8861863-78_trimmed.fq.sort.sort.q10.rmdup.narrowPeak_peak_1796	37	.	1.79032	6.39743	3.79594	64
chr10	67533887	67534154	SRR8861863-78_trimmed.fq.sort.sort.q10.rmdup.narrowPeak_peak_1797	32	.	1.69755	5.78851	3.24781	238
chr10	67534243	67534804	SRR8861863-78_trimmed.fq.sort.sort.q10.rmdup.narrowPeak_peak_1798	99	.	2.14434	13.2226	9.99267	188
chr10	67534872	67535751	SRR8861863-78_trimmed.fq.sort.sort.q10.rmdup.narrowPeak_peak_1799	88	.	1.99989	11.9142	8.80635	218
chr10	67538438	67538847	SRR8861863-78_trimmed.fq.sort.sort.q10.rmdup.narrowPeak_peak_1800	36	.	1.62226	6.18314	3.60409	268
chr10	67538997	67541468	SRR8861863-78_trimmed.fq.sort.sort.q10.rmdup.narrowPeak_peak_1801	115	.	2.15223	14.9579	11.5598	673
chr10	67870515	67870743	SRR8861863-78_trimmed.fq.sort.sort.q10.rmdup.narrowPeak_peak_1802	49	.	3.62415	7.63512	4.91632	121
chr10	67911435	67911583	SRR8861863-78_trimmed.fq.sort.sort.q10.rmdup.narrowPeak_peak_1803	32	.	3.12995	5.7666	3.22795	60
chr10	68724135	68724320	SRR8861863-78_trimmed.fq.sort.sort.q10.rmdup.narrowPeak_peak_1804	50	.	3.17385	7.73354	5.0057	112
chr10	68724633	68725013	SRR8861863-78_trimmed.fq.sort.sort.q10.rmdup.narrowPeak_peak_1805	55	.	3.30865	8.3764	5.58998	94
chr10	69397479	69397819	SRR8861863-78_trimmed.fq.sort.sort.q10.rmdup.narrowPeak_peak_1806	46	.	1.84582	7.34215	4.65121	64
chr10	69398014	69398892	SRR8861863-78_trimmed.fq.sort.sort.q10.rmdup.narrowPeak_peak_1807	78	.	2.08908	10.8736	7.86148	268
chr10	69399062	69399512	SRR8861863-78_trimmed.fq.sort.sort.q10.rmdup.narrowPeak_peak_1808	28	.	1.68815	5.32725	2.83528	36
chr10	69399742	69401134	SRR8861863-78_trimmed.fq.sort.sort.q10.rmdup.narrowPeak_peak_1809	71	.	2.07188	10.1162	7.17307	546
chr10	69401206	69401361	SRR8861863-78_trimmed.fq.sort.sort.q10.rmdup.narrowPeak_peak_1810	38	.	1.84414	6.49374	3.88314	31
chr10	69407957	69408111	SRR8861863-78_trimmed.fq.sort.sort.q10.rmdup.narrowPeak_peak_1811	30	.	2.81806	5.53274	3.0201	31
chr10	69572519	69572873	SRR8861863-78_trimmed.fq.sort.sort.q10.rmdup.narrowPeak_peak_1812	63	.	2.821	9.19436	6.3341	134
chr10	69573166	69573526	SRR8861863-78_trimmed.fq.sort.sort.q10.rmdup.narrowPeak_peak_1813	55	.	2.70502	8.30685	5.52657	115
chr10	69573734	69573889	SRR8861863-78_trimmed.fq.sort.sort.q10.rmdup.narrowPeak_peak_1814	35	.	2.38866	6.13782	3.56316	51
chr10	69690524	69691069	SRR8861863-78_trimmed.fq.sort.sort.q10.rmdup.narrowPeak_peak_1815	97	.	3.91327	12.9426	9.73902	166
chr10	69691173	69691608	SRR8861863-78_trimmed.fq.sort.sort.q10.rmdup.narrowPeak_peak_1816	61	.	3.28151	8.9419	6.10533	221
chr10	69705472	69705711	SRR8861863-78_trimmed.fq.sort.sort.q10.rmdup.narrowPeak_peak_1817	69	.	3.47581	9.84311	6.92434	112
chr10	69706726	69707341	SRR8861863-78_trimmed.fq.sort.sort.q10.rmdup.narrowPeak_peak_1818	65	.	3.4168	9.40796	6.52872	132
chr10	69707521	69707926	SRR8861863-78_trimmed.fq.sort.sort.q10.rmdup.narrowPeak_peak_1819	57	.	3.28861	8.53032	5.73014	92
chr10	70060706	70060973	SRR8861863-78_trimmed.fq.sort.sort.q10.rmdup.narrowPeak_peak_1820	22	.	2.80048	4.62694	2.21321	228
chr10	70243819	70244971	SRR8861863-78_trimmed.fq.sort.sort.q10.rmdup.narrowPeak_peak_1821	104	.	2.58772	13.7256	10.4473	481
chr10	70245472	70246593	SRR8861863-78_trimmed.fq.sort.sort.q10.rmdup.narrowPeak_peak_1822	194	.	3.22139	23.7223	19.4231	606
chr10	70247094	70247457	SRR8861863-78_trimmed.fq.sort.sort.q10.rmdup.narrowPeak_peak_1823	62	.	2.21706	9.14087	6.28529	96
chr10	70598604	70599060	SRR8861863-78_trimmed.fq.sort.sort.q10.rmdup.narrowPeak_peak_1824	39	.	2.11918	6.54689	3.93116	228
chr10	70600030	70601551	SRR8861863-78_trimmed.fq.sort.sort.q10.rmdup.narrowPeak_peak_1825	110	.	2.8734	14.4351	11.0878	526
chr10	70800250	70800706	SRR8861863-78_trimmed.fq.sort.sort.q10.rmdup.narrowPeak_peak_1826	32	.	3.12995	5.7666	3.22795	233
chr10	71160146	71160557	SRR8861863-78_trimmed.fq.sort.sort.q10.rmdup.narrowPeak_peak_1827	81	.	3.46571	11.2117	8.16801	141
chr10	71160626	71161097	SRR8861863-78_trimmed.fq.sort.sort.q10.rmdup.narrowPeak_peak_1828	75	.	3.35977	10.5599	7.57611	229
chr10	71241360	71241528	SRR8861863-78_trimmed.fq.sort.sort.q10.rmdup.narrowPeak_peak_1829	27	.	2.96521	5.18549	2.708	48
chr10	71285832	71286757	SRR8861863-78_trimmed.fq.sort.sort.q10.rmdup.narrowPeak_peak_1830	77	.	3.60501	10.7789	7.77517	88
chr10	71286912	71287074	SRR8861863-78_trimmed.fq.sort.sort.q10.rmdup.narrowPeak_peak_1831	25	.	2.49064	5.03298	2.5755	100
chr10	71287140	71287408	SRR8861863-78_trimmed.fq.sort.sort.q10.rmdup.narrowPeak_peak_1832	72	.	3.45246	10.2275	7.27451	167
chr10	71287866	71288028	SRR8861863-78_trimmed.fq.sort.sort.q10.rmdup.narrowPeak_peak_1833	45	.	2.89394	7.19032	4.5133	39
chr10	71300090	71300290	SRR8861863-78_trimmed.fq.sort.sort.q10.rmdup.narrowPeak_peak_1834	44	.	3.34434	7.15362	4.48004	141
chr10	71477578	71477977	SRR8861863-78_trimmed.fq.sort.sort.q10.rmdup.narrowPeak_peak_1835	50	.	3.58272	7.77506	5.04343	94
chr10	73098490	73099470	SRR8861863-78_trimmed.fq.sort.sort.q10.rmdup.narrowPeak_peak_1836	79	.	2.54088	11.0021	7.97822	258
chr10	73100068	73100867	SRR8861863-78_trimmed.fq.sort.sort.q10.rmdup.narrowPeak_peak_1837	48	.	2.22716	7.55302	4.84287	210
chr10	73821086	73822047	SRR8861863-78_trimmed.fq.sort.sort.q10.rmdup.narrowPeak_peak_1838	83	.	3.94524	11.4162	8.35414	291
chr10	73822261	73822608	SRR8861863-78_trimmed.fq.sort.sort.q10.rmdup.narrowPeak_peak_1839	54	.	3.32474	8.2065	5.43611	125
chr10	74967515	74968916	SRR8861863-78_trimmed.fq.sort.sort.q10.rmdup.narrowPeak_peak_1840	152	.	3.84792	19.0899	15.2666	780
chr10	74978289	74978434	SRR8861863-78_trimmed.fq.sort.sort.q10.rmdup.narrowPeak_peak_1841	50	.	3.07642	7.81973	5.08405	60
chr10	74978845	74979540	SRR8861863-78_trimmed.fq.sort.sort.q10.rmdup.narrowPeak_peak_1842	88	.	3.80541	12.0101	8.8935	282
chr10	74979663	74979832	SRR8861863-78_trimmed.fq.sort.sort.q10.rmdup.narrowPeak_peak_1843	31	.	2.65455	5.70772	3.1776	55
chr10	74995562	74995964	SRR8861863-78_trimmed.fq.sort.sort.q10.rmdup.narrowPeak_peak_1844	45	.	3.0127	7.21667	4.53718	288
chr10	75061104	75062235	SRR8861863-78_trimmed.fq.sort.sort.q10.rmdup.narrowPeak_peak_1845	94	.	4.77729	12.6226	9.44888	771
chr10	75316316	75316802	SRR8861863-78_trimmed.fq.sort.sort.q10.rmdup.narrowPeak_peak_1846	79	.	2.30134	11.0113	7.98664	421
chr10	75316973	75319446	SRR8861863-78_trimmed.fq.sort.sort.q10.rmdup.narrowPeak_peak_1847	215	.	3.22372	26.0613	21.5397	1255
chr10	75558980	75559919	SRR8861863-78_trimmed.fq.sort.sort.q10.rmdup.narrowPeak_peak_1848	136	.	3.81098	17.2975	13.6606	648
chr10	75560245	75561205	SRR8861863-78_trimmed.fq.sort.sort.q10.rmdup.narrowPeak_peak_1849	83	.	3.12743	11.4472	8.38225	248
chr10	75667095	75667321	SRR8861863-78_trimmed.fq.sort.sort.q10.rmdup.narrowPeak_peak_1850	29	.	2.74502	5.49701	2.9879	20
chr10	75668239	75669334	SRR8861863-78_trimmed.fq.sort.sort.q10.rmdup.narrowPeak_peak_1851	121	.	4.67856	15.6554	12.1872	244
chr10	75779755	75780812	SRR8861863-78_trimmed.fq.sort.sort.q10.rmdup.narrowPeak_peak_1852	123	.	3.4907	15.7939	12.3128	539
chr10	75797025	75797333	SRR8861863-78_trimmed.fq.sort.sort.q10.rmdup.narrowPeak_peak_1853	46	.	2.69872	7.30739	4.61957	109
chr10	75797760	75797947	SRR8861863-78_trimmed.fq.sort.sort.q10.rmdup.narrowPeak_peak_1854	26	.	2.3183	5.09227	2.62834	75
chr10	75798015	75798370	SRR8861863-78_trimmed.fq.sort.sort.q10.rmdup.narrowPeak_peak_1855	96	.	3.51631	12.8432	9.64917	123
chr10	75814432	75814575	SRR8861863-78_trimmed.fq.sort.sort.q10.rmdup.narrowPeak_peak_1856	27	.	2.82586	5.20569	2.72619	56
chr10	75833316	75834923	SRR8861863-78_trimmed.fq.sort.sort.q10.rmdup.narrowPeak_peak_1857	216	.	4.78247	26.1406	21.6117	830
chr10	75851028	75851251	SRR8861863-78_trimmed.fq.sort.sort.q10.rmdup.narrowPeak_peak_1858	32	.	3.12995	5.7666	3.22795	128
chr10	75930511	75931806	SRR8861863-78_trimmed.fq.sort.sort.q10.rmdup.narrowPeak_peak_1859	140	.	3.45543	17.6858	14.0086	939
chr10	75936004	75938054	SRR8861863-78_trimmed.fq.sort.sort.q10.rmdup.narrowPeak_peak_1860	168	.	3.39242	20.899	16.8889	992
chr10	75949847	75950859	SRR8861863-78_trimmed.fq.sort.sort.q10.rmdup.narrowPeak_peak_1861	101	.	3.523	13.3509	10.1089	705
chr10	75954097	75954396	SRR8861863-78_trimmed.fq.sort.sort.q10.rmdup.narrowPeak_peak_1862	50	.	2.81674	7.78702	5.05436	89
chr10	76583655	76584575	SRR8861863-78_trimmed.fq.sort.sort.q10.rmdup.narrowPeak_peak_1863	64	.	3.60894	9.31552	6.44463	584
chr10	77031748	77031944	SRR8861863-78_trimmed.fq.sort.sort.q10.rmdup.narrowPeak_peak_1864	43	.	3.45942	6.99235	4.33348	151
chr10	77166140	77166394	SRR8861863-78_trimmed.fq.sort.sort.q10.rmdup.narrowPeak_peak_1865	37	.	3.29468	6.36921	3.77039	142
chr10	77280191	77280418	SRR8861863-78_trimmed.fq.sort.sort.q10.rmdup.narrowPeak_peak_1866	46	.	3.24996	7.33015	4.64039	114
chr10	77280499	77280719	SRR8861863-78_trimmed.fq.sort.sort.q10.rmdup.narrowPeak_peak_1867	31	.	2.8868	5.72132	3.18985	130
chr10	77280795	77280944	SRR8861863-78_trimmed.fq.sort.sort.q10.rmdup.narrowPeak_peak_1868	31	.	2.8868	5.72132	3.18985	110
chr10	77339973	77340121	SRR8861863-78_trimmed.fq.sort.sort.q10.rmdup.narrowPeak_peak_1869	37	.	3.29468	6.36921	3.77039	43
chr10	77415989	77417900	SRR8861863-78_trimmed.fq.sort.sort.q10.rmdup.narrowPeak_peak_1870	395	.	5.18525	45.0989	39.5725	1077
chr10	77448762	77449642	SRR8861863-78_trimmed.fq.sort.sort.q10.rmdup.narrowPeak_peak_1871	155	.	4.55725	19.425	15.566	366
chr10	77522227	77522400	SRR8861863-78_trimmed.fq.sort.sort.q10.rmdup.narrowPeak_peak_1872	61	.	3.95362	8.97636	6.13561	56
chr10	77664691	77664878	SRR8861863-78_trimmed.fq.sort.sort.q10.rmdup.narrowPeak_peak_1873	36	.	3.14508	6.20973	3.62812	99
chr10	77676924	77677503	SRR8861863-78_trimmed.fq.sort.sort.q10.rmdup.narrowPeak_peak_1874	87	.	3.69111	11.8446	8.74377	464
chr10	77678096	77678409	SRR8861863-78_trimmed.fq.sort.sort.q10.rmdup.narrowPeak_peak_1875	49	.	2.94082	7.72517	4.99813	207
chr10	77685210	77687831	SRR8861863-78_trimmed.fq.sort.sort.q10.rmdup.narrowPeak_peak_1876	195	.	3.5894	23.9115	19.5922	1571
chr10	77901539	77901779	SRR8861863-78_trimmed.fq.sort.sort.q10.rmdup.narrowPeak_peak_1877	31	.	2.65068	5.69526	3.16638	103
chr10	78043682	78043948	SRR8861863-78_trimmed.fq.sort.sort.q10.rmdup.narrowPeak_peak_1881	33	.	3.08109	5.84825	3.30158	130
chr10	78044142	78044340	SRR8861863-78_trimmed.fq.sort.sort.q10.rmdup.narrowPeak_peak_1882	33	.	3.0879	5.86507	3.31678	116
chr10	78067782	78067950	SRR8861863-78_trimmed.fq.sort.sort.q10.rmdup.narrowPeak_peak_1883	34	.	2.50049	6.05801	3.49111	44
chr10	78068393	78068918	SRR8861863-78_trimmed.fq.sort.sort.q10.rmdup.narrowPeak_peak_1884	136	.	4.09072	17.3169	13.6779	198
chr10	78069863	78070337	SRR8861863-78_trimmed.fq.sort.sort.q10.rmdup.narrowPeak_peak_1885	74	.	3.26256	10.3862	7.41875	137
chr10	78070572	78070892	SRR8861863-78_trimmed.fq.sort.sort.q10.rmdup.narrowPeak_peak_1886	30	.	2.47033	5.52381	3.012	105
chr10	78373390	78373699	SRR8861863-78_trimmed.fq.sort.sort.q10.rmdup.narrowPeak_peak_1887	32	.	3.05418	5.78154	3.24141	99
chr10	78390792	78392765	SRR8861863-78_trimmed.fq.sort.sort.q10.rmdup.narrowPeak_peak_1888	140	.	3.95592	17.7812	14.0939	1167
chr10	78482309	78483022	SRR8861863-78_trimmed.fq.sort.sort.q10.rmdup.narrowPeak_peak_1889	94	.	3.20167	12.6528	9.47639	280
chr10	78540191	78540334	SRR8861863-78_trimmed.fq.sort.sort.q10.rmdup.narrowPeak_peak_1890	23	.	2.71751	4.76262	2.33402	119
chr10	78751565	78752053	SRR8861863-78_trimmed.fq.sort.sort.q10.rmdup.narrowPeak_peak_1891	79	.	3.87874	10.9311	7.9137	347
chr10	78779527	78780042	SRR8861863-78_trimmed.fq.sort.sort.q10.rmdup.narrowPeak_peak_1892	37	.	2.60266	6.30207	3.71151	265
chr10	78780119	78781494	SRR8861863-78_trimmed.fq.sort.sort.q10.rmdup.narrowPeak_peak_1893	85	.	3.45467	11.6334	8.55148	904
chr10	79584283	79584426	SRR8861863-78_trimmed.fq.sort.sort.q10.rmdup.narrowPeak_peak_1894	29	.	2.66853	5.43445	2.93161	121
chr10	79594431	79594997	SRR8861863-78_trimmed.fq.sort.sort.q10.rmdup.narrowPeak_peak_1895	76	.	3.01499	10.6916	7.69571	441
chr10	79611200	79611444	SRR8861863-78_trimmed.fq.sort.sort.q10.rmdup.narrowPeak_peak_1896	56	.	2.07997	8.40118	5.61256	124
chr10	79611840	79613845	SRR8861863-78_trimmed.fq.sort.sort.q10.rmdup.narrowPeak_peak_1897	219	.	3.24806	26.5436	21.9772	1035
chr10	79637982	79640189	SRR8861863-78_trimmed.fq.sort.sort.q10.rmdup.narrowPeak_peak_1898	170	.	3.50323	21.0683	17.0396	341
chr10	79653419	79653617	SRR8861863-78_trimmed.fq.sort.sort.q10.rmdup.narrowPeak_peak_1899	56	.	3.02139	8.40537	5.6163	127
chr10	79715002	79716970	SRR8861863-78_trimmed.fq.sort.sort.q10.rmdup.narrowPeak_peak_1900	165	.	2.62058	20.5409	16.5671	1381
chr10	79717031	79718154	SRR8861863-78_trimmed.fq.sort.sort.q10.rmdup.narrowPeak_peak_1901	140	.	2.46354	17.7608	14.0757	634
chr10	79734776	79734951	SRR8861863-78_trimmed.fq.sort.sort.q10.rmdup.narrowPeak_peak_1902	36	.	2.75665	6.20187	3.621	127
chr10	79735324	79736466	SRR8861863-78_trimmed.fq.sort.sort.q10.rmdup.narrowPeak_peak_1903	90	.	3.76965	12.1398	9.01125	526
chr10	79752873	79753047	SRR8861863-78_trimmed.fq.sort.sort.q10.rmdup.narrowPeak_peak_1904	53	.	3.72373	8.13338	5.36948	82
chr10	79770375	79770735	SRR8861863-78_trimmed.fq.sort.sort.q10.rmdup.narrowPeak_peak_1905	47	.	3.38419	7.4848	4.78093	69
chr10	79777631	79778029	SRR8861863-78_trimmed.fq.sort.sort.q10.rmdup.narrowPeak_peak_1906	39	.	2.32192	6.57956	3.96082	260
chr10	79778144	79779451	SRR8861863-78_trimmed.fq.sort.sort.q10.rmdup.narrowPeak_peak_1907	65	.	2.645	9.42602	6.54507	443
chr10	79784413	79784888	SRR8861863-78_trimmed.fq.sort.sort.q10.rmdup.narrowPeak_peak_1908	34	.	2.46567	6.05979	3.49267	102
chr10	79881490	79881638	SRR8861863-78_trimmed.fq.sort.sort.q10.rmdup.narrowPeak_peak_1909	32	.	2.62628	5.77139	3.23222	80
chr10	79882569	79882940	SRR8861863-78_trimmed.fq.sort.sort.q10.rmdup.narrowPeak_peak_1910	61	.	3.24146	9.01596	6.17171	77
chr10	79883042	79883462	SRR8861863-78_trimmed.fq.sort.sort.q10.rmdup.narrowPeak_peak_1911	48	.	2.9973	7.54895	4.8391	295
chr10	79917864	79919483	SRR8861863-78_trimmed.fq.sort.sort.q10.rmdup.narrowPeak_peak_1912	58	.	1.81513	8.60893	5.80186	1475
chr10	79919654	79919978	SRR8861863-78_trimmed.fq.sort.sort.q10.rmdup.narrowPeak_peak_1913	30	.	1.61318	5.53869	3.02531	100
chr10	79920070	79921694	SRR8861863-78_trimmed.fq.sort.sort.q10.rmdup.narrowPeak_peak_1914	142	.	2.27967	17.9979	14.2879	707
chr10	79921792	79922288	SRR8861863-78_trimmed.fq.sort.sort.q10.rmdup.narrowPeak_peak_1915	39	.	1.6849	6.59904	3.97849	122
chr10	79969956	79970114	SRR8861863-78_trimmed.fq.sort.sort.q10.rmdup.narrowPeak_peak_1916	49	.	2.60464	7.67973	4.9569	58
chr10	79970397	79972009	SRR8861863-78_trimmed.fq.sort.sort.q10.rmdup.narrowPeak_peak_1917	153	.	3.96469	19.2052	15.3694	448
chr10	79987906	79988049	SRR8861863-78_trimmed.fq.sort.sort.q10.rmdup.narrowPeak_peak_1918	37	.	3.29468	6.36921	3.77039	60
chr10	79988621	79988995	SRR8861863-78_trimmed.fq.sort.sort.q10.rmdup.narrowPeak_peak_1919	43	.	3.45942	6.99235	4.33348	196
chr10	80001745	80003589	SRR8861863-78_trimmed.fq.sort.sort.q10.rmdup.narrowPeak_peak_1920	121	.	3.20796	15.6272	12.1618	560
chr10	80012882	80015376	SRR8861863-78_trimmed.fq.sort.sort.q10.rmdup.narrowPeak_peak_1921	189	.	2.89759	23.2385	18.9878	1856
chr10	80015447	80015756	SRR8861863-78_trimmed.fq.sort.sort.q10.rmdup.narrowPeak_peak_1922	51	.	1.95664	7.90283	5.15971	123
chr10	80135802	80138040	SRR8861863-78_trimmed.fq.sort.sort.q10.rmdup.narrowPeak_peak_1923	214	.	3.21721	25.9891	21.4742	1038
chr10	80138155	80138535	SRR8861863-78_trimmed.fq.sort.sort.q10.rmdup.narrowPeak_peak_1924	50	.	2.04076	7.78926	5.05637	209
chr10	80164326	80164484	SRR8861863-78_trimmed.fq.sort.sort.q10.rmdup.narrowPeak_peak_1925	37	.	3.29468	6.36921	3.77039	106
chr10	80189777	80191797	SRR8861863-78_trimmed.fq.sort.sort.q10.rmdup.narrowPeak_peak_1926	185	.	3.5128	22.8003	18.5943	452
chr10	80207989	80208233	SRR8861863-78_trimmed.fq.sort.sort.q10.rmdup.narrowPeak_peak_1927	28	.	2.68544	5.32455	2.83286	130
chr10	80208287	80208501	SRR8861863-78_trimmed.fq.sort.sort.q10.rmdup.narrowPeak_peak_1928	42	.	3.04079	6.91724	4.26683	117
chr10	80208560	80208912	SRR8861863-78_trimmed.fq.sort.sort.q10.rmdup.narrowPeak_peak_1929	64	.	3.5263	9.30016	6.43055	181
chr10	80209098	80209667	SRR8861863-78_trimmed.fq.sort.sort.q10.rmdup.narrowPeak_peak_1930	116	.	4.59803	15.0589	11.6497	129
chr10	80298580	80298795	SRR8861863-78_trimmed.fq.sort.sort.q10.rmdup.narrowPeak_peak_1931	55	.	1.97898	8.28157	5.50452	118
chr10	80299155	80300707	SRR8861863-78_trimmed.fq.sort.sort.q10.rmdup.narrowPeak_peak_1932	115	.	2.33964	14.9127	11.5192	400
chr10	80304516	80305320	SRR8861863-78_trimmed.fq.sort.sort.q10.rmdup.narrowPeak_peak_1933	88	.	2.1372	11.9222	8.81363	691
chr10	80305510	80305911	SRR8861863-78_trimmed.fq.sort.sort.q10.rmdup.narrowPeak_peak_1934	42	.	1.82561	6.93489	4.28291	285
chr10	80313528	80316108	SRR8861863-78_trimmed.fq.sort.sort.q10.rmdup.narrowPeak_peak_1935	59	.	1.85876	8.74375	5.92466	754
chr10	80316196	80316423	SRR8861863-78_trimmed.fq.sort.sort.q10.rmdup.narrowPeak_peak_1936	40	.	1.78156	6.6267	4.00344	115
chr10	80330686	80330870	SRR8861863-78_trimmed.fq.sort.sort.q10.rmdup.narrowPeak_peak_1937	43	.	2.6207	6.98572	4.32909	130
chr10	80340505	80342894	SRR8861863-78_trimmed.fq.sort.sort.q10.rmdup.narrowPeak_peak_1938	87	.	1.95941	11.8335	8.73372	1353
chr10	80348831	80348988	SRR8861863-78_trimmed.fq.sort.sort.q10.rmdup.narrowPeak_peak_1939	36	.	1.5926	6.24043	3.65591	55
chr10	80349371	80349693	SRR8861863-78_trimmed.fq.sort.sort.q10.rmdup.narrowPeak_peak_1940	39	.	1.62567	6.54391	3.92844	205
chr10	80355764	80356396	SRR8861863-78_trimmed.fq.sort.sort.q10.rmdup.narrowPeak_peak_1941	72	.	1.83189	10.1684	7.22062	194
chr10	80356561	80358289	SRR8861863-78_trimmed.fq.sort.sort.q10.rmdup.narrowPeak_peak_1942	154	.	2.28426	19.3456	15.4952	719
chr10	80358552	80358709	SRR8861863-78_trimmed.fq.sort.sort.q10.rmdup.narrowPeak_peak_1943	28	.	1.59042	5.32987	2.83767	94
chr10	80436580	80437225	SRR8861863-78_trimmed.fq.sort.sort.q10.rmdup.narrowPeak_peak_1944	86	.	4.04199	11.7275	8.6372	139
chr10	80437540	80437879	SRR8861863-78_trimmed.fq.sort.sort.q10.rmdup.narrowPeak_peak_1945	76	.	3.7225	10.6832	7.68815	84
chr10	80451382	80451570	SRR8861863-78_trimmed.fq.sort.sort.q10.rmdup.narrowPeak_peak_1946	47	.	2.41336	7.43536	4.73589	105
chr10	80462892	80463045	SRR8861863-78_trimmed.fq.sort.sort.q10.rmdup.narrowPeak_peak_1947	52	.	2.22427	7.97913	5.22909	76
chr10	80463148	80463326	SRR8861863-78_trimmed.fq.sort.sort.q10.rmdup.narrowPeak_peak_1948	47	.	2.15635	7.40261	4.70621	78
chr10	80463650	80464234	SRR8861863-78_trimmed.fq.sort.sort.q10.rmdup.narrowPeak_peak_1949	128	.	2.88019	16.4471	12.899	418
chr10	80464508	80464692	SRR8861863-78_trimmed.fq.sort.sort.q10.rmdup.narrowPeak_peak_1950	92	.	2.53869	12.4258	9.27119	105
chr10	80470887	80472459	SRR8861863-78_trimmed.fq.sort.sort.q10.rmdup.narrowPeak_peak_1951	168	.	3.21283	20.9102	16.8988	327
chr10	80483448	80483603	SRR8861863-78_trimmed.fq.sort.sort.q10.rmdup.narrowPeak_peak_1952	23	.	1.58689	4.7463	2.3197	74
chr10	80504111	80504321	SRR8861863-78_trimmed.fq.sort.sort.q10.rmdup.narrowPeak_peak_1953	38	.	1.57069	6.429	3.82457	132
chr10	80504727	80504980	SRR8861863-78_trimmed.fq.sort.sort.q10.rmdup.narrowPeak_peak_1954	61	.	1.727	8.9476	6.1104	125
chr10	80513273	80515043	SRR8861863-78_trimmed.fq.sort.sort.q10.rmdup.narrowPeak_peak_1955	123	.	2.41373	15.8096	12.3265	1448
chr10	80515639	80515978	SRR8861863-78_trimmed.fq.sort.sort.q10.rmdup.narrowPeak_peak_1956	65	.	2.09846	9.43344	6.55188	229
chr10	80535315	80535943	SRR8861863-78_trimmed.fq.sort.sort.q10.rmdup.narrowPeak_peak_1957	81	.	2.32622	11.2379	8.19192	335
chr10	80535996	80537777	SRR8861863-78_trimmed.fq.sort.sort.q10.rmdup.narrowPeak_peak_1958	102	.	2.49653	13.4668	10.2134	652
chr10	80537959	80538272	SRR8861863-78_trimmed.fq.sort.sort.q10.rmdup.narrowPeak_peak_1959	26	.	1.81406	5.16391	2.69233	240
chr10	80808200	80809650	SRR8861863-78_trimmed.fq.sort.sort.q10.rmdup.narrowPeak_peak_1960	180	.	3.04817	22.1446	18.0057	685
chr10	80809851	80811131	SRR8861863-78_trimmed.fq.sort.sort.q10.rmdup.narrowPeak_peak_1961	149	.	2.83706	18.681	14.9003	838
chr10	80833823	80836496	SRR8861863-78_trimmed.fq.sort.sort.q10.rmdup.narrowPeak_peak_1962	151	.	2.74969	18.9424	15.1339	1399
chr10	80842474	80845211	SRR8861863-78_trimmed.fq.sort.sort.q10.rmdup.narrowPeak_peak_1963	199	.	2.86679	24.2711	19.9193	1234
chr10	80871834	80872416	SRR8861863-78_trimmed.fq.sort.sort.q10.rmdup.narrowPeak_peak_1964	71	.	3.4187	10.1038	7.16182	346
chr10	80872550	80872895	SRR8861863-78_trimmed.fq.sort.sort.q10.rmdup.narrowPeak_peak_1965	36	.	2.70848	6.20683	3.62554	70
chr10	80872996	80873594	SRR8861863-78_trimmed.fq.sort.sort.q10.rmdup.narrowPeak_peak_1966	57	.	3.12725	8.60209	5.79553	128
chr10	80887419	80888945	SRR8861863-78_trimmed.fq.sort.sort.q10.rmdup.narrowPeak_peak_1967	153	.	3.44316	19.2242	15.3865	758
chr10	80888997	80889416	SRR8861863-78_trimmed.fq.sort.sort.q10.rmdup.narrowPeak_peak_1968	53	.	2.39369	8.10872	5.34705	102
chr10	80889800	80890087	SRR8861863-78_trimmed.fq.sort.sort.q10.rmdup.narrowPeak_peak_1969	30	.	2.08473	5.5588	3.0435	226
chr10	80922153	80922426	SRR8861863-78_trimmed.fq.sort.sort.q10.rmdup.narrowPeak_peak_1970	40	.	3.09123	6.67065	4.0433	168
chr10	80998320	80998752	SRR8861863-78_trimmed.fq.sort.sort.q10.rmdup.narrowPeak_peak_1977	75	.	2.919	10.578	7.59261	92
chr10	81021251	81023019	SRR8861863-78_trimmed.fq.sort.sort.q10.rmdup.narrowPeak_peak_1978	110	.	2.37815	14.3687	11.0281	1137
chr10	81023878	81024100	SRR8861863-78_trimmed.fq.sort.sort.q10.rmdup.narrowPeak_peak_1979	48	.	1.90431	7.55997	4.84913	86
chr10	81024258	81024431	SRR8861863-78_trimmed.fq.sort.sort.q10.rmdup.narrowPeak_peak_1980	34	.	1.77714	5.96169	3.40415	60
chr10	81024586	81025261	SRR8861863-78_trimmed.fq.sort.sort.q10.rmdup.narrowPeak_peak_1981	64	.	2.03707	9.29293	6.42397	210
chr10	81025546	81026037	SRR8861863-78_trimmed.fq.sort.sort.q10.rmdup.narrowPeak_peak_1982	60	.	2.02597	8.91318	6.07912	91
chr10	81092051	81092452	SRR8861863-78_trimmed.fq.sort.sort.q10.rmdup.narrowPeak_peak_1983	125	.	4.4225	16.0255	12.5196	260
chr10	81092519	81092732	SRR8861863-78_trimmed.fq.sort.sort.q10.rmdup.narrowPeak_peak_1984	41	.	2.87554	6.76696	4.13071	124
chr10	81092920	81093433	SRR8861863-78_trimmed.fq.sort.sort.q10.rmdup.narrowPeak_peak_1985	56	.	3.19772	8.43858	5.64666	123
chr10	81100772	81101094	SRR8861863-78_trimmed.fq.sort.sort.q10.rmdup.narrowPeak_peak_1986	67	.	4.11835	9.67336	6.76976	225
chr10	81127874	81128177	SRR8861863-78_trimmed.fq.sort.sort.q10.rmdup.narrowPeak_peak_1987	99	.	3.48195	13.1588	9.93486	169
chr10	81133126	81133294	SRR8861863-78_trimmed.fq.sort.sort.q10.rmdup.narrowPeak_peak_1988	27	.	1.84367	5.2359	2.75324	50
chr10	81133550	81135993	SRR8861863-78_trimmed.fq.sort.sort.q10.rmdup.narrowPeak_peak_1989	230	.	3.60763	27.7393	23.0681	831
chr10	81218696	81219704	SRR8861863-78_trimmed.fq.sort.sort.q10.rmdup.narrowPeak_peak_1993	75	.	3.59739	10.5063	7.52713	313
chr10	81228540	81230821	SRR8861863-78_trimmed.fq.sort.sort.q10.rmdup.narrowPeak_peak_1994	213	.	3.2832	25.8545	21.351	1538
chr10	81231002	81231264	SRR8861863-78_trimmed.fq.sort.sort.q10.rmdup.narrowPeak_peak_1995	82	.	2.36032	11.2973	8.2463	89
chr10	81231534	81231774	SRR8861863-78_trimmed.fq.sort.sort.q10.rmdup.narrowPeak_peak_1996	50	.	2.07207	7.76707	5.03619	89
chr10	81238901	81240973	SRR8861863-78_trimmed.fq.sort.sort.q10.rmdup.narrowPeak_peak_1997	179	.	3.06251	22.0991	17.9655	1364
chr10	81251792	81253245	SRR8861863-78_trimmed.fq.sort.sort.q10.rmdup.narrowPeak_peak_1998	173	.	2.75285	21.4519	17.3847	770
chr10	81257434	81259986	SRR8861863-78_trimmed.fq.sort.sort.q10.rmdup.narrowPeak_peak_1999	83	.	2.02414	11.3719	8.31411	810
chr10	81260168	81260384	SRR8861863-78_trimmed.fq.sort.sort.q10.rmdup.narrowPeak_peak_2000	30	.	1.7292	5.53359	3.02085	46
chr10	81282932	81283230	SRR8861863-78_trimmed.fq.sort.sort.q10.rmdup.narrowPeak_peak_2001	72	.	2.14561	10.1916	7.24171	80
chr10	81283385	81285568	SRR8861863-78_trimmed.fq.sort.sort.q10.rmdup.narrowPeak_peak_2002	143	.	2.6329	18.1068	14.3861	305
chr10	81289786	81290000	SRR8861863-78_trimmed.fq.sort.sort.q10.rmdup.narrowPeak_peak_2003	41	.	2.02944	6.79654	4.15748	76
chr10	81290051	81291665	SRR8861863-78_trimmed.fq.sort.sort.q10.rmdup.narrowPeak_peak_2004	141	.	3.27672	17.8055	14.1159	945
chr10	81331603	81332082	SRR8861863-78_trimmed.fq.sort.sort.q10.rmdup.narrowPeak_peak_2005	98	.	3.12968	13.0824	9.86563	355
chr10	81332226	81333663	SRR8861863-78_trimmed.fq.sort.sort.q10.rmdup.narrowPeak_peak_2006	145	.	3.43533	18.2467	14.5114	1003
chr10	81342116	81344204	SRR8861863-78_trimmed.fq.sort.sort.q10.rmdup.narrowPeak_peak_2007	233	.	3.1134	28.0257	23.3317	730
chr10	81344384	81344919	SRR8861863-78_trimmed.fq.sort.sort.q10.rmdup.narrowPeak_peak_2008	84	.	2.29773	11.5698	8.49369	140
chr10	81357917	81358327	SRR8861863-78_trimmed.fq.sort.sort.q10.rmdup.narrowPeak_peak_2009	87	.	4.47745	11.8208	8.72208	103
chr10	81363146	81365530	SRR8861863-78_trimmed.fq.sort.sort.q10.rmdup.narrowPeak_peak_2010	301	.	4.50476	35.3957	30.1896	1465
chr10	81425121	81425340	SRR8861863-78_trimmed.fq.sort.sort.q10.rmdup.narrowPeak_peak_2011	51	.	2.02742	7.85676	5.11784	130
chr10	81425414	81425598	SRR8861863-78_trimmed.fq.sort.sort.q10.rmdup.narrowPeak_peak_2012	29	.	1.80595	5.43456	2.9317	86
chr10	81425657	81426252	SRR8861863-78_trimmed.fq.sort.sort.q10.rmdup.narrowPeak_peak_2013	63	.	2.13427	9.17252	6.31415	184
chr10	81426374	81428019	SRR8861863-78_trimmed.fq.sort.sort.q10.rmdup.narrowPeak_peak_2014	121	.	2.54155	15.6147	12.1507	380
chr10	81451166	81453506	SRR8861863-78_trimmed.fq.sort.sort.q10.rmdup.narrowPeak_peak_2015	144	.	2.35388	18.1761	14.4482	745
chr10	81472397	81472551	SRR8861863-78_trimmed.fq.sort.sort.q10.rmdup.narrowPeak_peak_2016	55	.	1.86037	8.33966	5.55654	113
chr10	81472692	81474842	SRR8861863-78_trimmed.fq.sort.sort.q10.rmdup.narrowPeak_peak_2017	95	.	2.13939	12.7547	9.56883	465
chr10	81480636	81482631	SRR8861863-78_trimmed.fq.sort.sort.q10.rmdup.narrowPeak_peak_2018	239	.	3.79742	28.7388	23.9834	1582
chr10	81503103	81503780	SRR8861863-78_trimmed.fq.sort.sort.q10.rmdup.narrowPeak_peak_2019	96	.	4.28454	12.7904	9.60127	178
chr10	81511583	81512434	SRR8861863-78_trimmed.fq.sort.sort.q10.rmdup.narrowPeak_peak_2020	83	.	3.40948	11.4436	8.37905	222
chr10	81512894	81513202	SRR8861863-78_trimmed.fq.sort.sort.q10.rmdup.narrowPeak_peak_2021	45	.	2.7144	7.20819	4.52946	136
chr10	81523231	81523752	SRR8861863-78_trimmed.fq.sort.sort.q10.rmdup.narrowPeak_peak_2022	66	.	3.15565	9.52947	6.63955	118
chr10	81523841	81524792	SRR8861863-78_trimmed.fq.sort.sort.q10.rmdup.narrowPeak_peak_2023	72	.	3.32175	10.1872	7.23768	700
chr10	81524861	81525129	SRR8861863-78_trimmed.fq.sort.sort.q10.rmdup.narrowPeak_peak_2024	37	.	2.69344	6.31728	3.72532	122
chr10	81572439	81573770	SRR8861863-78_trimmed.fq.sort.sort.q10.rmdup.narrowPeak_peak_2025	168	.	4.06232	20.8724	16.8646	758
chr10	81573843	81574162	SRR8861863-78_trimmed.fq.sort.sort.q10.rmdup.narrowPeak_peak_2026	38	.	2.38413	6.50572	3.894	218
chr10	81587591	81587928	SRR8861863-78_trimmed.fq.sort.sort.q10.rmdup.narrowPeak_peak_2027	40	.	2.95193	6.64492	4.01985	142
chr10	82009590	82009735	SRR8861863-78_trimmed.fq.sort.sort.q10.rmdup.narrowPeak_peak_2028	27	.	2.96521	5.18549	2.708	49
chr10	82493113	82493972	SRR8861863-78_trimmed.fq.sort.sort.q10.rmdup.narrowPeak_peak_2029	356	.	6.92351	41.0325	35.604	447
chr10	82905712	82905885	SRR8861863-78_trimmed.fq.sort.sort.q10.rmdup.narrowPeak_peak_2030	45	.	3.45001	7.20031	4.52232	108
chr10	82983929	82984215	SRR8861863-78_trimmed.fq.sort.sort.q10.rmdup.narrowPeak_peak_2034	46	.	2.09055	7.33596	4.6456	172
chr10	82984283	82984538	SRR8861863-78_trimmed.fq.sort.sort.q10.rmdup.narrowPeak_peak_2035	45	.	2.08499	7.19907	4.52119	176
chr10	82986415	82986581	SRR8861863-78_trimmed.fq.sort.sort.q10.rmdup.narrowPeak_peak_2036	28	.	1.98274	5.34964	2.85544	121
chr10	82986670	82987055	SRR8861863-78_trimmed.fq.sort.sort.q10.rmdup.narrowPeak_peak_2037	41	.	2.18952	6.76924	4.13264	267
chr10	83020889	83021190	SRR8861863-78_trimmed.fq.sort.sort.q10.rmdup.narrowPeak_peak_2038	47	.	3.07902	7.43089	4.73187	204
chr10	83038935	83039223	SRR8861863-78_trimmed.fq.sort.sort.q10.rmdup.narrowPeak_peak_2039	45	.	2.10429	7.24048	4.55874	180
chr10	83059647	83059840	SRR8861863-78_trimmed.fq.sort.sort.q10.rmdup.narrowPeak_peak_2040	37	.	2.69702	6.32982	3.73682	54
chr10	83116896	83117055	SRR8861863-78_trimmed.fq.sort.sort.q10.rmdup.narrowPeak_peak_2041	17	.	2.63575	4.09212	1.74632	86
chr10	83296407	83296604	SRR8861863-78_trimmed.fq.sort.sort.q10.rmdup.narrowPeak_peak_2042	34	.	2.81554	6.04642	3.48066	103
chr10	83334821	83335532	SRR8861863-78_trimmed.fq.sort.sort.q10.rmdup.narrowPeak_peak_2043	88	.	2.3066	12.0129	8.89593	590
chr10	83335594	83336117	SRR8861863-78_trimmed.fq.sort.sort.q10.rmdup.narrowPeak_peak_2044	56	.	2.03785	8.48868	5.69226	284
chr10	83336169	83337355	SRR8861863-78_trimmed.fq.sort.sort.q10.rmdup.narrowPeak_peak_2045	211	.	3.06252	25.6146	21.1334	826
chr10	83338032	83338337	SRR8861863-78_trimmed.fq.sort.sort.q10.rmdup.narrowPeak_peak_2046	76	.	2.19334	10.6634	7.67019	151
chr10	83532509	83533982	SRR8861863-78_trimmed.fq.sort.sort.q10.rmdup.narrowPeak_peak_2047	129	.	3.45215	16.504	12.9499	601
chr10	84334990	84335153	SRR8861863-78_trimmed.fq.sort.sort.q10.rmdup.narrowPeak_peak_2048	34	.	3.07913	6.04128	3.47609	112
chr10	84577844	84577999	SRR8861863-78_trimmed.fq.sort.sort.q10.rmdup.narrowPeak_peak_2050	38	.	3.00274	6.41799	3.81451	30
chr10	84578343	84578507	SRR8861863-78_trimmed.fq.sort.sort.q10.rmdup.narrowPeak_peak_2051	40	.	3.09693	6.68683	4.05801	104
chr10	84578784	84579049	SRR8861863-78_trimmed.fq.sort.sort.q10.rmdup.narrowPeak_peak_2052	36	.	2.98996	6.19104	3.61124	107
chr10	84753244	84753598	SRR8861863-78_trimmed.fq.sort.sort.q10.rmdup.narrowPeak_peak_2053	45	.	1.69212	7.26197	4.57834	229
chr10	84753985	84754799	SRR8861863-78_trimmed.fq.sort.sort.q10.rmdup.narrowPeak_peak_2054	27	.	1.51323	5.20574	2.72624	690
chr10	84758130	84758482	SRR8861863-78_trimmed.fq.sort.sort.q10.rmdup.narrowPeak_peak_2055	43	.	1.61725	7.0578	4.3931	232
chr10	84759467	84760004	SRR8861863-78_trimmed.fq.sort.sort.q10.rmdup.narrowPeak_peak_2056	49	.	1.71301	7.69712	4.97263	455
chr10	85044087	85044553	SRR8861863-78_trimmed.fq.sort.sort.q10.rmdup.narrowPeak_peak_2057	81	.	4.34223	11.1454	8.10785	326
chr10	85044626	85044777	SRR8861863-78_trimmed.fq.sort.sort.q10.rmdup.narrowPeak_peak_2058	45	.	3.45776	7.21988	4.54006	116
chr10	85265864	85266044	SRR8861863-78_trimmed.fq.sort.sort.q10.rmdup.narrowPeak_peak_2059	60	.	3.61064	8.8286	6.00195	64
chr10	85266204	85266360	SRR8861863-78_trimmed.fq.sort.sort.q10.rmdup.narrowPeak_peak_2060	28	.	2.82992	5.39068	2.89226	27
chr10	85266413	85266667	SRR8861863-78_trimmed.fq.sort.sort.q10.rmdup.narrowPeak_peak_2061	38	.	3.06986	6.41227	3.80938	140
chr10	85281797	85281991	SRR8861863-78_trimmed.fq.sort.sort.q10.rmdup.narrowPeak_peak_2062	17	.	2.63575	4.09212	1.74632	142
chr10	85387844	85388990	SRR8861863-78_trimmed.fq.sort.sort.q10.rmdup.narrowPeak_peak_2063	100	.	4.25301	13.287	10.0511	637
chr10	85598277	85598444	SRR8861863-78_trimmed.fq.sort.sort.q10.rmdup.narrowPeak_peak_2064	49	.	3.54326	7.67357	4.95131	43
chr10	85598610	85599077	SRR8861863-78_trimmed.fq.sort.sort.q10.rmdup.narrowPeak_peak_2065	49	.	3.54326	7.67357	4.95131	142
chr10	85765031	85765177	SRR8861863-78_trimmed.fq.sort.sort.q10.rmdup.narrowPeak_peak_2066	32	.	3.12995	5.7666	3.22795	73
chr10	85927283	85928599	SRR8861863-78_trimmed.fq.sort.sort.q10.rmdup.narrowPeak_peak_2067	196	.	3.4263	23.9205	19.6003	954
chr10	85929229	85929747	SRR8861863-78_trimmed.fq.sort.sort.q10.rmdup.narrowPeak_peak_2068	90	.	2.64044	12.1865	9.05356	239
chr10	85965995	85966243	SRR8861863-78_trimmed.fq.sort.sort.q10.rmdup.narrowPeak_peak_2069	49	.	3.239	7.72553	4.99845	135
chr10	86021135	86021278	SRR8861863-78_trimmed.fq.sort.sort.q10.rmdup.narrowPeak_peak_2070	49	.	3.62415	7.63512	4.91632	79
chr10	86779326	86780547	SRR8861863-78_trimmed.fq.sort.sort.q10.rmdup.narrowPeak_peak_2071	295	.	4.75909	34.7552	29.5806	444
chr10	86780722	86781027	SRR8861863-78_trimmed.fq.sort.sort.q10.rmdup.narrowPeak_peak_2072	70	.	2.66653	10.0208	7.08629	49
chr10	86974251	86974475	SRR8861863-78_trimmed.fq.sort.sort.q10.rmdup.narrowPeak_peak_2073	26	.	2.7249	5.10976	2.64391	29
chr10	87057857	87058040	SRR8861863-78_trimmed.fq.sort.sort.q10.rmdup.narrowPeak_peak_2074	57	.	2.97248	8.59568	5.78977	59
chr10	87058099	87058281	SRR8861863-78_trimmed.fq.sort.sort.q10.rmdup.narrowPeak_peak_2075	24	.	2.3312	4.89254	2.44982	175
chr10	87230021	87230342	SRR8861863-78_trimmed.fq.sort.sort.q10.rmdup.narrowPeak_peak_2076	28	.	2.81366	5.34743	2.85345	272
chr10	87485345	87485608	SRR8861863-78_trimmed.fq.sort.sort.q10.rmdup.narrowPeak_peak_2077	63	.	1.85585	9.19876	6.33805	134
chr10	87485784	87486009	SRR8861863-78_trimmed.fq.sort.sort.q10.rmdup.narrowPeak_peak_2078	47	.	1.73074	7.48134	4.77776	90
chr10	87486947	87487120	SRR8861863-78_trimmed.fq.sort.sort.q10.rmdup.narrowPeak_peak_2079	29	.	1.55767	5.47216	2.96561	97
chr10	87488121	87488299	SRR8861863-78_trimmed.fq.sort.sort.q10.rmdup.narrowPeak_peak_2080	37	.	1.58226	6.30876	3.71766	126
chr10	87492197	87492411	SRR8861863-78_trimmed.fq.sort.sort.q10.rmdup.narrowPeak_peak_2081	29	.	1.5317	5.44347	2.93977	120
chr10	87494275	87494717	SRR8861863-78_trimmed.fq.sort.sort.q10.rmdup.narrowPeak_peak_2082	47	.	1.71777	7.48476	4.78092	353
chr10	87494987	87495503	SRR8861863-78_trimmed.fq.sort.sort.q10.rmdup.narrowPeak_peak_2083	43	.	1.70795	7.03408	4.37149	209
chr10	87500667	87500827	SRR8861863-78_trimmed.fq.sort.sort.q10.rmdup.narrowPeak_peak_2084	30	.	1.76422	5.54172	3.02814	128
chr10	87501009	87503507	SRR8861863-78_trimmed.fq.sort.sort.q10.rmdup.narrowPeak_peak_2085	82	.	2.24339	11.2684	8.21976	751
chr10	87551630	87551815	SRR8861863-78_trimmed.fq.sort.sort.q10.rmdup.narrowPeak_peak_2086	57	.	3.0182	8.58628	5.78118	68
chr10	87677312	87677456	SRR8861863-78_trimmed.fq.sort.sort.q10.rmdup.narrowPeak_peak_2087	26	.	2.71483	5.08259	2.61967	15
chr10	87729590	87730029	SRR8861863-78_trimmed.fq.sort.sort.q10.rmdup.narrowPeak_peak_2088	49	.	2.00749	7.68606	4.9626	308
chr10	87730449	87730661	SRR8861863-78_trimmed.fq.sort.sort.q10.rmdup.narrowPeak_peak_2089	37	.	1.89005	6.38077	3.78082	83
chr10	87734884	87735060	SRR8861863-78_trimmed.fq.sort.sort.q10.rmdup.narrowPeak_peak_2090	22	.	1.83088	4.66596	2.24798	85
chr10	87774898	87775116	SRR8861863-78_trimmed.fq.sort.sort.q10.rmdup.narrowPeak_peak_2091	35	.	2.44378	6.10724	3.53556	21
chr10	87782974	87783135	SRR8861863-78_trimmed.fq.sort.sort.q10.rmdup.narrowPeak_peak_2092	44	.	2.81197	7.07521	4.40893	48
chr10	87783707	87783861	SRR8861863-78_trimmed.fq.sort.sort.q10.rmdup.narrowPeak_peak_2093	53	.	2.98564	8.07883	5.31994	44
chr10	87856415	87856967	SRR8861863-78_trimmed.fq.sort.sort.q10.rmdup.narrowPeak_peak_2094	64	.	2.15305	9.34023	6.46704	291
chr10	87857253	87857643	SRR8861863-78_trimmed.fq.sort.sort.q10.rmdup.narrowPeak_peak_2095	76	.	2.22304	10.6252	7.63558	92
chr10	87858166	87858573	SRR8861863-78_trimmed.fq.sort.sort.q10.rmdup.narrowPeak_peak_2096	51	.	1.99214	7.89654	5.15409	83
chr10	87864788	87864980	SRR8861863-78_trimmed.fq.sort.sort.q10.rmdup.narrowPeak_peak_2097	70	.	2.30725	9.98982	7.05813	87
chr10	87871328	87871501	SRR8861863-78_trimmed.fq.sort.sort.q10.rmdup.narrowPeak_peak_2098	27	.	1.83296	5.23036	2.74834	53
chr10	87871688	87872470	SRR8861863-78_trimmed.fq.sort.sort.q10.rmdup.narrowPeak_peak_2099	54	.	2.14536	8.24963	5.47542	134
chr10	87873163	87873390	SRR8861863-78_trimmed.fq.sort.sort.q10.rmdup.narrowPeak_peak_2100	39	.	2.00464	6.6165	3.99419	59
chr10	88356021	88358069	SRR8861863-78_trimmed.fq.sort.sort.q10.rmdup.narrowPeak_peak_2101	189	.	3.75139	23.1716	18.928	853
chr10	88380061	88380519	SRR8861863-78_trimmed.fq.sort.sort.q10.rmdup.narrowPeak_peak_2102	99	.	4.73398	13.1733	9.94798	181
chr10	88604741	88605486	SRR8861863-78_trimmed.fq.sort.sort.q10.rmdup.narrowPeak_peak_2103	106	.	4.28652	14.0006	10.6958	404
chr10	88719127	88719345	SRR8861863-78_trimmed.fq.sort.sort.q10.rmdup.narrowPeak_peak_2104	34	.	3.15761	6.03659	3.47183	34
chr10	88884678	88886833	SRR8861863-78_trimmed.fq.sort.sort.q10.rmdup.narrowPeak_peak_2105	197	.	3.133	24.0369	19.7058	1152
chr10	88887035	88887225	SRR8861863-78_trimmed.fq.sort.sort.q10.rmdup.narrowPeak_peak_2106	97	.	2.43816	12.9147	9.71381	122
chr10	88887340	88887512	SRR8861863-78_trimmed.fq.sort.sort.q10.rmdup.narrowPeak_peak_2107	44	.	1.98246	7.13336	4.46163	43
chr10	89256370	89257049	SRR8861863-78_trimmed.fq.sort.sort.q10.rmdup.narrowPeak_peak_2108	51	.	2.72568	7.91094	5.16702	90
chr10	89257127	89257550	SRR8861863-78_trimmed.fq.sort.sort.q10.rmdup.narrowPeak_peak_2109	53	.	2.76827	8.09705	5.33645	223
chr10	89343515	89344648	SRR8861863-78_trimmed.fq.sort.sort.q10.rmdup.narrowPeak_peak_2110	126	.	2.58908	16.1171	12.6015	888
chr10	89344758	89346759	SRR8861863-78_trimmed.fq.sort.sort.q10.rmdup.narrowPeak_peak_2111	233	.	3.25017	28.057	23.3605	350
chr10	89620590	89620863	SRR8861863-78_trimmed.fq.sort.sort.q10.rmdup.narrowPeak_peak_2112	30	.	2.84937	5.61887	3.09752	96
chr10	89871573	89872429	SRR8861863-78_trimmed.fq.sort.sort.q10.rmdup.narrowPeak_peak_2113	65	.	2.65504	9.48278	6.5969	478
chr10	89873143	89874326	SRR8861863-78_trimmed.fq.sort.sort.q10.rmdup.narrowPeak_peak_2114	174	.	3.84957	21.4954	17.4238	698
chr10	90576616	90577523	SRR8861863-78_trimmed.fq.sort.sort.q10.rmdup.narrowPeak_peak_2115	86	.	3.80325	11.7396	8.64818	279
chr10	90727568	90728662	SRR8861863-78_trimmed.fq.sort.sort.q10.rmdup.narrowPeak_peak_2116	103	.	3.75267	13.6276	10.3591	864
chr10	90771524	90772437	SRR8861863-78_trimmed.fq.sort.sort.q10.rmdup.narrowPeak_peak_2117	78	.	3.09751	10.8979	7.88358	581
chr10	90773057	90773430	SRR8861863-78_trimmed.fq.sort.sort.q10.rmdup.narrowPeak_peak_2118	52	.	2.71389	8.02238	5.26854	82
chr10	90827730	90829099	SRR8861863-78_trimmed.fq.sort.sort.q10.rmdup.narrowPeak_peak_2119	85	.	2.01217	11.6518	8.56837	1103
chr10	90830183	90830526	SRR8861863-78_trimmed.fq.sort.sort.q10.rmdup.narrowPeak_peak_2120	68	.	1.90278	9.80422	6.88888	92
chr10	90830630	90832197	SRR8861863-78_trimmed.fq.sort.sort.q10.rmdup.narrowPeak_peak_2121	84	.	2.00143	11.5074	8.43693	394
chr10	90865532	90865788	SRR8861863-78_trimmed.fq.sort.sort.q10.rmdup.narrowPeak_peak_2122	45	.	3.13517	7.20263	4.52443	127
chr10	90968403	90968621	SRR8861863-78_trimmed.fq.sort.sort.q10.rmdup.narrowPeak_peak_2123	30	.	2.09703	5.52688	3.01469	127
chr10	90968940	90970748	SRR8861863-78_trimmed.fq.sort.sort.q10.rmdup.narrowPeak_peak_2124	180	.	3.76302	22.2223	18.0748	1395
chr10	92162353	92163631	SRR8861863-78_trimmed.fq.sort.sort.q10.rmdup.narrowPeak_peak_2125	148	.	3.85715	18.6091	14.8355	1011
chr10	92607671	92608020	SRR8861863-78_trimmed.fq.sort.sort.q10.rmdup.narrowPeak_peak_2126	45	.	3.15695	7.26792	4.58373	132
chr10	93150559	93150848	SRR8861863-78_trimmed.fq.sort.sort.q10.rmdup.narrowPeak_peak_2127	55	.	3.52409	8.3384	5.55537	99
chr10	93533925	93534181	SRR8861863-78_trimmed.fq.sort.sort.q10.rmdup.narrowPeak_peak_2128	53	.	2.95016	8.13253	5.36871	181
chr10	93534278	93534846	SRR8861863-78_trimmed.fq.sort.sort.q10.rmdup.narrowPeak_peak_2129	75	.	3.30206	10.5488	7.56589	120
chr10	93640389	93640747	SRR8861863-78_trimmed.fq.sort.sort.q10.rmdup.narrowPeak_peak_2130	59	.	2.41755	8.7785	5.9563	122
chr10	93640807	93640969	SRR8861863-78_trimmed.fq.sort.sort.q10.rmdup.narrowPeak_peak_2131	48	.	2.29363	7.50862	4.80255	51
chr10	93641713	93642627	SRR8861863-78_trimmed.fq.sort.sort.q10.rmdup.narrowPeak_peak_2132	87	.	2.80494	11.8634	8.76021	305
chr10	93642900	93643045	SRR8861863-78_trimmed.fq.sort.sort.q10.rmdup.narrowPeak_peak_2133	31	.	2.1177	5.63594	3.11289	50
chr10	93819323	93820117	SRR8861863-78_trimmed.fq.sort.sort.q10.rmdup.narrowPeak_peak_2134	142	.	4.76125	17.9489	14.244	672
chr10	93830944	93832999	SRR8861863-78_trimmed.fq.sort.sort.q10.rmdup.narrowPeak_peak_2135	103	.	2.23012	13.5728	10.3095	1423
chr10	93833375	93833630	SRR8861863-78_trimmed.fq.sort.sort.q10.rmdup.narrowPeak_peak_2136	29	.	1.68436	5.44926	2.94491	83
chr10	93834570	93835082	SRR8861863-78_trimmed.fq.sort.sort.q10.rmdup.narrowPeak_peak_2137	36	.	1.76209	6.19003	3.61038	271
chr10	93835310	93835691	SRR8861863-78_trimmed.fq.sort.sort.q10.rmdup.narrowPeak_peak_2138	66	.	2.03948	9.49813	6.61086	191
chr10	94310938	94313465	SRR8861863-78_trimmed.fq.sort.sort.q10.rmdup.narrowPeak_peak_2139	182	.	3.35824	22.4103	18.2443	772
chr10	94513679	94513970	SRR8861863-78_trimmed.fq.sort.sort.q10.rmdup.narrowPeak_peak_2140	46	.	2.35281	7.36321	4.67035	99
chr10	94514185	94514607	SRR8861863-78_trimmed.fq.sort.sort.q10.rmdup.narrowPeak_peak_2141	45	.	2.32288	7.19627	4.51862	292
chr10	94515706	94516019	SRR8861863-78_trimmed.fq.sort.sort.q10.rmdup.narrowPeak_peak_2142	72	.	2.66507	10.1697	7.2217	210
chr10	94516168	94517289	SRR8861863-78_trimmed.fq.sort.sort.q10.rmdup.narrowPeak_peak_2143	138	.	3.38951	17.4821	13.8258	499
chr10	94621311	94621866	SRR8861863-78_trimmed.fq.sort.sort.q10.rmdup.narrowPeak_peak_2144	104	.	4.2914	13.716	10.4385	176
chr10	94942010	94942503	SRR8861863-78_trimmed.fq.sort.sort.q10.rmdup.narrowPeak_peak_2145	54	.	1.96793	8.25747	5.48266	443
chr10	94942678	94944325	SRR8861863-78_trimmed.fq.sort.sort.q10.rmdup.narrowPeak_peak_2146	143	.	2.57802	18.0627	14.3461	642
chr10	94945621	94946382	SRR8861863-78_trimmed.fq.sort.sort.q10.rmdup.narrowPeak_peak_2147	78	.	2.15795	10.8294	7.82124	258
chr10	95264073	95264799	SRR8861863-78_trimmed.fq.sort.sort.q10.rmdup.narrowPeak_peak_2148	104	.	3.8456	13.7534	10.4722	299
chr10	95264858	95265001	SRR8861863-78_trimmed.fq.sort.sort.q10.rmdup.narrowPeak_peak_2149	47	.	2.86184	7.43404	4.73473	95
chr10	95265148	95265920	SRR8861863-78_trimmed.fq.sort.sort.q10.rmdup.narrowPeak_peak_2150	51	.	2.94	7.90776	5.16425	297
chr10	95397872	95398796	SRR8861863-78_trimmed.fq.sort.sort.q10.rmdup.narrowPeak_peak_2151	88	.	3.86752	11.9668	8.85415	347
chr10	95408555	95408709	SRR8861863-78_trimmed.fq.sort.sort.q10.rmdup.narrowPeak_peak_2152	55	.	3.30865	8.3764	5.58998	90
chr10	95413753	95414251	SRR8861863-78_trimmed.fq.sort.sort.q10.rmdup.narrowPeak_peak_2153	68	.	3.46537	9.80688	6.89132	133
chr10	95415247	95415591	SRR8861863-78_trimmed.fq.sort.sort.q10.rmdup.narrowPeak_peak_2154	33	.	2.78415	5.95052	3.39393	246
chr10	95941593	95941949	SRR8861863-78_trimmed.fq.sort.sort.q10.rmdup.narrowPeak_peak_2155	43	.	3.45942	6.99235	4.33348	92
chr10	95942014	95942265	SRR8861863-78_trimmed.fq.sort.sort.q10.rmdup.narrowPeak_peak_2156	74	.	4.28309	10.3871	7.41881	121
chr10	98916606	98916755	SRR8861863-78_trimmed.fq.sort.sort.q10.rmdup.narrowPeak_peak_2157	49	.	3.62415	7.63512	4.91632	65
chr10	99286635	99286893	SRR8861863-78_trimmed.fq.sort.sort.q10.rmdup.narrowPeak_peak_2158	37	.	3.29468	6.36921	3.77039	151
chr10	100016929	100018630	SRR8861863-78_trimmed.fq.sort.sort.q10.rmdup.narrowPeak_peak_2159	186	.	3.43369	22.8377	18.6276	826
chr10	102490106	102490564	SRR8861863-78_trimmed.fq.sort.sort.q10.rmdup.narrowPeak_peak_2160	56	.	3.75522	8.46949	5.67487	256
chr10	103000886	103001035	SRR8861863-78_trimmed.fq.sort.sort.q10.rmdup.narrowPeak_peak_2161	32	.	2.91414	5.79582	3.25433	132
chr10	103001098	103001609	SRR8861863-78_trimmed.fq.sort.sort.q10.rmdup.narrowPeak_peak_2162	43	.	3.19723	6.96913	4.31399	358
chr10	103001678	103002193	SRR8861863-78_trimmed.fq.sort.sort.q10.rmdup.narrowPeak_peak_2163	77	.	4.01182	10.7931	7.78803	95
chr10	103029338	103029735	SRR8861863-78_trimmed.fq.sort.sort.q10.rmdup.narrowPeak_peak_2164	33	.	1.5881	5.93093	3.37638	359
chr10	103030788	103030964	SRR8861863-78_trimmed.fq.sort.sort.q10.rmdup.narrowPeak_peak_2165	20	.	1.46505	4.41905	2.03454	68
chr10	103034866	103035363	SRR8861863-78_trimmed.fq.sort.sort.q10.rmdup.narrowPeak_peak_2166	62	.	1.87377	9.14205	6.28634	138
chr10	103035441	103035773	SRR8861863-78_trimmed.fq.sort.sort.q10.rmdup.narrowPeak_peak_2167	63	.	1.92264	9.21061	6.34887	119
chr10	103036113	103036446	SRR8861863-78_trimmed.fq.sort.sort.q10.rmdup.narrowPeak_peak_2168	62	.	1.99805	9.06676	6.2179	232
chr10	103366585	103366905	SRR8861863-78_trimmed.fq.sort.sort.q10.rmdup.narrowPeak_peak_2169	75	.	2.90134	10.4855	7.50829	226
chr10	103366959	103368432	SRR8861863-78_trimmed.fq.sort.sort.q10.rmdup.narrowPeak_peak_2170	157	.	3.89538	19.6325	15.7524	965
chr10	103985864	103986007	SRR8861863-78_trimmed.fq.sort.sort.q10.rmdup.narrowPeak_peak_2171	37	.	3.29468	6.36921	3.77039	53
chr10	106468148	106470209	SRR8861863-78_trimmed.fq.sort.sort.q10.rmdup.narrowPeak_peak_2172	185	.	3.25189	22.7496	18.5495	1770
chr10	106470559	106470884	SRR8861863-78_trimmed.fq.sort.sort.q10.rmdup.narrowPeak_peak_2173	40	.	2.02801	6.6963	4.06655	37
chr10	107050608	107050761	SRR8861863-78_trimmed.fq.sort.sort.q10.rmdup.narrowPeak_peak_2174	45	.	3.09562	7.28382	4.59821	35
chr10	107270349	107272427	SRR8861863-78_trimmed.fq.sort.sort.q10.rmdup.narrowPeak_peak_2175	152	.	2.90747	19.0299	15.2125	1067
chr10	107272503	107273968	SRR8861863-78_trimmed.fq.sort.sort.q10.rmdup.narrowPeak_peak_2176	107	.	2.58777	14.0236	10.7165	953
chr10	107487924	107488111	SRR8861863-78_trimmed.fq.sort.sort.q10.rmdup.narrowPeak_peak_2177	21	.	2.39784	4.60376	2.19803	77
chr10	107489209	107489454	SRR8861863-78_trimmed.fq.sort.sort.q10.rmdup.narrowPeak_peak_2178	55	.	3.06088	8.35826	5.57342	140
chr10	107738272	107738415	SRR8861863-78_trimmed.fq.sort.sort.q10.rmdup.narrowPeak_peak_2179	33	.	2.95898	5.91739	3.36405	111
chr10	108330113	108331515	SRR8861863-78_trimmed.fq.sort.sort.q10.rmdup.narrowPeak_peak_2180	166	.	4.07262	20.6469	16.6619	1055
chr10	108333708	108333980	SRR8861863-78_trimmed.fq.sort.sort.q10.rmdup.narrowPeak_peak_2181	46	.	2.57064	7.37216	4.67851	199
chr10	109008643	109008804	SRR8861863-78_trimmed.fq.sort.sort.q10.rmdup.narrowPeak_peak_2182	56	.	2.27423	8.44127	5.64908	38
chr10	109009425	109010952	SRR8861863-78_trimmed.fq.sort.sort.q10.rmdup.narrowPeak_peak_2183	112	.	2.76002	14.5727	11.2116	934
chr10	109012243	109012386	SRR8861863-78_trimmed.fq.sort.sort.q10.rmdup.narrowPeak_peak_2184	45	.	2.10113	7.21798	4.53837	125
chr10	109832052	109832295	SRR8861863-78_trimmed.fq.sort.sort.q10.rmdup.narrowPeak_peak_2185	50	.	3.20502	7.8321	5.09539	145
chr10	109832396	109832819	SRR8861863-78_trimmed.fq.sort.sort.q10.rmdup.narrowPeak_peak_2186	36	.	2.86632	6.20065	3.61996	72
chr10	109832889	109833044	SRR8861863-78_trimmed.fq.sort.sort.q10.rmdup.narrowPeak_peak_2187	31	.	2.75618	5.69691	3.16787	25
chr10	109833145	109833397	SRR8861863-78_trimmed.fq.sort.sort.q10.rmdup.narrowPeak_peak_2188	83	.	3.86649	11.4275	8.36433	117
chr10	110453073	110455452	SRR8861863-78_trimmed.fq.sort.sort.q10.rmdup.narrowPeak_peak_2189	155	.	3.04054	19.3569	15.5053	1758
chr10	110735181	110735375	SRR8861863-78_trimmed.fq.sort.sort.q10.rmdup.narrowPeak_peak_2190	37	.	3.29468	6.36921	3.77039	52
chr10	111036057	111036236	SRR8861863-78_trimmed.fq.sort.sort.q10.rmdup.narrowPeak_peak_2191	54	.	3.77619	8.26499	5.48948	112
chr10	111968271	111968549	SRR8861863-78_trimmed.fq.sort.sort.q10.rmdup.narrowPeak_peak_2192	49	.	3.53547	7.65347	4.93301	200
chr10	112174934	112175848	SRR8861863-78_trimmed.fq.sort.sort.q10.rmdup.narrowPeak_peak_2193	101	.	4.94202	13.3974	10.1505	80
chr10	112269234	112269506	SRR8861863-78_trimmed.fq.sort.sort.q10.rmdup.narrowPeak_peak_2194	40	.	1.75736	6.68321	4.05467	217
chr10	112269673	112270435	SRR8861863-78_trimmed.fq.sort.sort.q10.rmdup.narrowPeak_peak_2195	56	.	1.87215	8.40305	5.61429	374
chr10	112270592	112273090	SRR8861863-78_trimmed.fq.sort.sort.q10.rmdup.narrowPeak_peak_2196	113	.	2.2478	14.6894	11.3172	1233
chr10	112802408	112802696	SRR8861863-78_trimmed.fq.sort.sort.q10.rmdup.narrowPeak_peak_2197	32	.	3.12995	5.7666	3.22795	183
chr10	114800055	114801559	SRR8861863-78_trimmed.fq.sort.sort.q10.rmdup.narrowPeak_peak_2198	148	.	2.88064	18.5877	14.8162	793
chr10	114801954	114803071	SRR8861863-78_trimmed.fq.sort.sort.q10.rmdup.narrowPeak_peak_2199	128	.	2.74184	16.3946	12.8517	365
chr10	115163737	115164404	SRR8861863-78_trimmed.fq.sort.sort.q10.rmdup.narrowPeak_peak_2200	47	.	3.21842	7.45111	4.75026	87
chr10	115164624	115164769	SRR8861863-78_trimmed.fq.sort.sort.q10.rmdup.narrowPeak_peak_2201	31	.	2.81714	5.70385	3.17415	33
chr10	115322199	115322462	SRR8861863-78_trimmed.fq.sort.sort.q10.rmdup.narrowPeak_peak_2202	32	.	3.12995	5.7666	3.22795	17
chr10	115469072	115469250	SRR8861863-78_trimmed.fq.sort.sort.q10.rmdup.narrowPeak_peak_2203	51	.	2.88922	7.89672	5.15424	120
chr10	115470324	115470816	SRR8861863-78_trimmed.fq.sort.sort.q10.rmdup.narrowPeak_peak_2204	35	.	2.54163	6.07225	3.50396	373
chr10	115478733	115479269	SRR8861863-78_trimmed.fq.sort.sort.q10.rmdup.narrowPeak_peak_2205	45	.	2.84146	7.18223	4.50597	228
chr10	115585020	115585647	SRR8861863-78_trimmed.fq.sort.sort.q10.rmdup.narrowPeak_peak_2206	104	.	2.18653	13.7764	10.493	124
chr10	115585802	115586562	SRR8861863-78_trimmed.fq.sort.sort.q10.rmdup.narrowPeak_peak_2207	65	.	1.92659	9.41243	6.53285	504
chr10	115588847	115589301	SRR8861863-78_trimmed.fq.sort.sort.q10.rmdup.narrowPeak_peak_2208	56	.	1.90925	8.44569	5.65318	325
chr10	115595696	115596166	SRR8861863-78_trimmed.fq.sort.sort.q10.rmdup.narrowPeak_peak_2209	83	.	2.7574	11.3907	8.33106	353
chr10	115596617	115597041	SRR8861863-78_trimmed.fq.sort.sort.q10.rmdup.narrowPeak_peak_2210	34	.	2.14082	5.96342	3.4057	114
chr10	115597169	115597456	SRR8861863-78_trimmed.fq.sort.sort.q10.rmdup.narrowPeak_peak_2211	41	.	2.27025	6.78465	4.14681	125
chr10	115615306	115615464	SRR8861863-78_trimmed.fq.sort.sort.q10.rmdup.narrowPeak_peak_2212	30	.	2.53327	5.6048	3.08478	97
chr10	115615892	115616058	SRR8861863-78_trimmed.fq.sort.sort.q10.rmdup.narrowPeak_peak_2213	48	.	2.91023	7.6128	4.89733	42
chr10	115616163	115616545	SRR8861863-78_trimmed.fq.sort.sort.q10.rmdup.narrowPeak_peak_2214	53	.	3.009	8.16592	5.39911	117
chr10	116018392	116019380	SRR8861863-78_trimmed.fq.sort.sort.q10.rmdup.narrowPeak_peak_2215	165	.	4.38988	20.5406	16.5668	352
chr10	116019779	116019948	SRR8861863-78_trimmed.fq.sort.sort.q10.rmdup.narrowPeak_peak_2216	37	.	2.53612	6.34227	3.7481	66
chr10	116176860	116177110	SRR8861863-78_trimmed.fq.sort.sort.q10.rmdup.narrowPeak_peak_2217	83	.	3.51938	11.4255	8.36257	118
chr10	116177242	116177575	SRR8861863-78_trimmed.fq.sort.sort.q10.rmdup.narrowPeak_peak_2218	60	.	3.09062	8.86761	6.0375	231
chr10	116177738	116177911	SRR8861863-78_trimmed.fq.sort.sort.q10.rmdup.narrowPeak_peak_2219	32	.	2.53202	5.74565	3.21181	63
chr10	116178007	116178169	SRR8861863-78_trimmed.fq.sort.sort.q10.rmdup.narrowPeak_peak_2220	38	.	2.65039	6.48044	3.87114	58
chr10	116299965	116300200	SRR8861863-78_trimmed.fq.sort.sort.q10.rmdup.narrowPeak_peak_2221	23	.	1.89772	4.77473	2.34497	45
chr10	116300275	116301407	SRR8861863-78_trimmed.fq.sort.sort.q10.rmdup.narrowPeak_peak_2222	150	.	3.21346	18.8164	15.0214	766
chr10	116301571	116302620	SRR8861863-78_trimmed.fq.sort.sort.q10.rmdup.narrowPeak_peak_2223	119	.	2.95263	15.3985	11.9562	419
chr10	116350509	116350719	SRR8861863-78_trimmed.fq.sort.sort.q10.rmdup.narrowPeak_peak_2224	48	.	3.41866	7.5784	4.86593	111
chr10	116814885	116815178	SRR8861863-78_trimmed.fq.sort.sort.q10.rmdup.narrowPeak_peak_2225	55	.	3.78889	8.29671	5.5173	244
chr10	116985870	116986111	SRR8861863-78_trimmed.fq.sort.sort.q10.rmdup.narrowPeak_peak_2226	73	.	3.93834	10.3004	7.34076	98
chr10	117023152	117023353	SRR8861863-78_trimmed.fq.sort.sort.q10.rmdup.narrowPeak_peak_2227	31	.	2.45964	5.62284	3.10101	136
chr10	117023530	117023741	SRR8861863-78_trimmed.fq.sort.sort.q10.rmdup.narrowPeak_peak_2228	34	.	2.53865	6.06099	3.49371	84
chr10	117023809	117024020	SRR8861863-78_trimmed.fq.sort.sort.q10.rmdup.narrowPeak_peak_2229	60	.	3.00537	8.91965	6.08503	130
chr10	117024160	117024311	SRR8861863-78_trimmed.fq.sort.sort.q10.rmdup.narrowPeak_peak_2230	40	.	2.63156	6.72056	4.08855	103
chr10	117024394	117024739	SRR8861863-78_trimmed.fq.sort.sort.q10.rmdup.narrowPeak_peak_2231	28	.	2.38688	5.35089	2.85652	122
chr10	117024865	117025160	SRR8861863-78_trimmed.fq.sort.sort.q10.rmdup.narrowPeak_peak_2232	72	.	3.17168	10.2157	7.26378	126
chr10	117045379	117045536	SRR8861863-78_trimmed.fq.sort.sort.q10.rmdup.narrowPeak_peak_2233	37	.	3.21391	6.38395	3.78373	97
chr10	117045592	117045865	SRR8861863-78_trimmed.fq.sort.sort.q10.rmdup.narrowPeak_peak_2234	73	.	4.12314	10.2591	7.30319	140
chr10	117045995	117046427	SRR8861863-78_trimmed.fq.sort.sort.q10.rmdup.narrowPeak_peak_2235	54	.	3.64116	8.17205	5.40467	79
chr10	117149005	117149814	SRR8861863-78_trimmed.fq.sort.sort.q10.rmdup.narrowPeak_peak_2236	122	.	4.79725	15.7131	12.2398	273
chr10	117150815	117150958	SRR8861863-78_trimmed.fq.sort.sort.q10.rmdup.narrowPeak_peak_2237	42	.	3.11116	6.92869	4.27725	84
chr10	117389639	117389888	SRR8861863-78_trimmed.fq.sort.sort.q10.rmdup.narrowPeak_peak_2238	52	.	3.1409	8.03806	5.28285	111
chr10	117389950	117390325	SRR8861863-78_trimmed.fq.sort.sort.q10.rmdup.narrowPeak_peak_2239	61	.	3.29601	8.99231	6.15018	226
chr10	117390398	117390748	SRR8861863-78_trimmed.fq.sort.sort.q10.rmdup.narrowPeak_peak_2240	81	.	3.66483	11.2428	8.19642	263
chr10	117391202	117391368	SRR8861863-78_trimmed.fq.sort.sort.q10.rmdup.narrowPeak_peak_2241	44	.	2.93939	7.16307	4.48854	69
chr10	117418354	117419297	SRR8861863-78_trimmed.fq.sort.sort.q10.rmdup.narrowPeak_peak_2242	98	.	3.29028	13.1171	9.89709	419
chr10	117431947	117432228	SRR8861863-78_trimmed.fq.sort.sort.q10.rmdup.narrowPeak_peak_2243	16	.	2.37482	4.01516	1.68654	221
chr10	117629970	117631077	SRR8861863-78_trimmed.fq.sort.sort.q10.rmdup.narrowPeak_peak_2244	198	.	4.54475	24.1825	19.8388	267
chr10	118106107	118106251	SRR8861863-78_trimmed.fq.sort.sort.q10.rmdup.narrowPeak_peak_2245	43	.	3.3892	7.0461	4.3824	103
chr10	118128338	118128481	SRR8861863-78_trimmed.fq.sort.sort.q10.rmdup.narrowPeak_peak_2246	33	.	2.45119	5.86478	3.31656	66
chr10	118128538	118130497	SRR8861863-78_trimmed.fq.sort.sort.q10.rmdup.narrowPeak_peak_2247	140	.	4.0564	17.7227	14.0417	649
chr10	118979154	118979357	SRR8861863-78_trimmed.fq.sort.sort.q10.rmdup.narrowPeak_peak_2248	79	.	3.89902	10.9956	7.97234	133
chr10	119455361	119455581	SRR8861863-78_trimmed.fq.sort.sort.q10.rmdup.narrowPeak_peak_2249	27	.	2.89515	5.20181	2.7227	175
chr10	119691986	119692187	SRR8861863-78_trimmed.fq.sort.sort.q10.rmdup.narrowPeak_peak_2250	37	.	2.32147	6.33243	3.73911	71
chr10	119692272	119694077	SRR8861863-78_trimmed.fq.sort.sort.q10.rmdup.narrowPeak_peak_2251	141	.	3.63219	17.8253	14.1336	504
chr10	119819001	119819146	SRR8861863-78_trimmed.fq.sort.sort.q10.rmdup.narrowPeak_peak_2252	37	.	3.29468	6.36921	3.77039	85
chr10	120127877	120128128	SRR8861863-78_trimmed.fq.sort.sort.q10.rmdup.narrowPeak_peak_2253	120	.	4.82789	15.4718	12.0222	110
chr10	120128889	120129208	SRR8861863-78_trimmed.fq.sort.sort.q10.rmdup.narrowPeak_peak_2254	37	.	2.97612	6.34134	3.74725	104
chr10	120200049	120200211	SRR8861863-78_trimmed.fq.sort.sort.q10.rmdup.narrowPeak_peak_2255	35	.	2.08631	6.14819	3.57253	74
chr10	120200406	120200669	SRR8861863-78_trimmed.fq.sort.sort.q10.rmdup.narrowPeak_peak_2256	114	.	2.92589	14.8284	11.4429	133
chr10	120200827	120202134	SRR8861863-78_trimmed.fq.sort.sort.q10.rmdup.narrowPeak_peak_2257	251	.	4.00889	30.0524	25.1903	319
chr10	120316673	120316816	SRR8861863-78_trimmed.fq.sort.sort.q10.rmdup.narrowPeak_peak_2258	23	.	2.80387	4.80586	2.37266	23
chr10	120354557	120354767	SRR8861863-78_trimmed.fq.sort.sort.q10.rmdup.narrowPeak_peak_2259	31	.	2.876	5.69183	3.16323	61
chr10	120366454	120366948	SRR8861863-78_trimmed.fq.sort.sort.q10.rmdup.narrowPeak_peak_2260	93	.	3.93864	12.4897	9.32882	128
chr10	120367123	120367299	SRR8861863-78_trimmed.fq.sort.sort.q10.rmdup.narrowPeak_peak_2261	44	.	2.92666	7.12005	4.44962	106
chr10	120389826	120390000	SRR8861863-78_trimmed.fq.sort.sort.q10.rmdup.narrowPeak_peak_2262	37	.	2.58722	6.3948	3.79356	84
chr10	120513693	120514046	SRR8861863-78_trimmed.fq.sort.sort.q10.rmdup.narrowPeak_peak_2263	51	.	3.54877	7.92774	5.18238	81
chr10	120564052	120565476	SRR8861863-78_trimmed.fq.sort.sort.q10.rmdup.narrowPeak_peak_2264	124	.	4.76022	15.9286	12.4331	783
chr10	120578816	120579449	SRR8861863-78_trimmed.fq.sort.sort.q10.rmdup.narrowPeak_peak_2265	37	.	2.80581	6.36212	3.76595	241
chr10	120647492	120647774	SRR8861863-78_trimmed.fq.sort.sort.q10.rmdup.narrowPeak_peak_2266	86	.	4.44799	11.7404	8.64892	178
chr10	120694417	120694574	SRR8861863-78_trimmed.fq.sort.sort.q10.rmdup.narrowPeak_peak_2267	41	.	3.13746	6.80138	4.16187	70
chr10	120694665	120694970	SRR8861863-78_trimmed.fq.sort.sort.q10.rmdup.narrowPeak_peak_2268	100	.	4.42818	13.2409	10.0092	168
chr10	120722187	120722396	SRR8861863-78_trimmed.fq.sort.sort.q10.rmdup.narrowPeak_peak_2269	43	.	3.45942	6.99235	4.33348	118
chr10	120722851	120723019	SRR8861863-78_trimmed.fq.sort.sort.q10.rmdup.narrowPeak_peak_2270	43	.	3.45942	6.99235	4.33348	70
chr10	120736287	120736962	SRR8861863-78_trimmed.fq.sort.sort.q10.rmdup.narrowPeak_peak_2271	32	.	3.12995	5.7666	3.22795	399
chr10	120897173	120897855	SRR8861863-78_trimmed.fq.sort.sort.q10.rmdup.narrowPeak_peak_2272	68	.	3.11357	9.76405	6.85233	474
chr10	120898175	120898483	SRR8861863-78_trimmed.fq.sort.sort.q10.rmdup.narrowPeak_peak_2273	49	.	2.77837	7.63202	4.9148	88
chr10	120899350	120899694	SRR8861863-78_trimmed.fq.sort.sort.q10.rmdup.narrowPeak_peak_2274	59	.	2.97428	8.79171	5.96839	280
chr10	120981196	120981347	SRR8861863-78_trimmed.fq.sort.sort.q10.rmdup.narrowPeak_peak_2275	37	.	3.29468	6.36921	3.77039	59
chr10	120995155	120995335	SRR8861863-78_trimmed.fq.sort.sort.q10.rmdup.narrowPeak_peak_2276	35	.	2.95698	6.09898	3.52809	72
chr10	120995806	120995957	SRR8861863-78_trimmed.fq.sort.sort.q10.rmdup.narrowPeak_peak_2277	34	.	2.92472	6.00851	3.44644	13
chr10	121035043	121035301	SRR8861863-78_trimmed.fq.sort.sort.q10.rmdup.narrowPeak_peak_2278	41	.	2.72365	6.75184	4.11704	63
chr10	121267112	121267409	SRR8861863-78_trimmed.fq.sort.sort.q10.rmdup.narrowPeak_peak_2279	33	.	3.04088	5.94285	3.38711	226
chr10	121267683	121267978	SRR8861863-78_trimmed.fq.sort.sort.q10.rmdup.narrowPeak_peak_2280	68	.	3.9506	9.78845	6.8745	198
chr10	121309504	121310917	SRR8861863-78_trimmed.fq.sort.sort.q10.rmdup.narrowPeak_peak_2281	177	.	2.73675	21.9035	17.7894	783
chr10	121311228	121311462	SRR8861863-78_trimmed.fq.sort.sort.q10.rmdup.narrowPeak_peak_2282	38	.	1.77491	6.43654	3.83138	110
chr10	121311669	121312136	SRR8861863-78_trimmed.fq.sort.sort.q10.rmdup.narrowPeak_peak_2283	63	.	1.96875	9.25669	6.3909	139
chr10	121349071	121349778	SRR8861863-78_trimmed.fq.sort.sort.q10.rmdup.narrowPeak_peak_2284	67	.	2.20652	9.59916	6.70292	567
chr10	121350065	121352205	SRR8861863-78_trimmed.fq.sort.sort.q10.rmdup.narrowPeak_peak_2285	212	.	3.27064	25.7209	21.2295	823
chr10	121641269	121643000	SRR8861863-78_trimmed.fq.sort.sort.q10.rmdup.narrowPeak_peak_2286	155	.	4.3512	19.4305	15.571	1178
chr10	122104367	122104545	SRR8861863-78_trimmed.fq.sort.sort.q10.rmdup.narrowPeak_peak_2287	22	.	2.80048	4.62694	2.21321	160
chr10	122447639	122450336	SRR8861863-78_trimmed.fq.sort.sort.q10.rmdup.narrowPeak_peak_2288	298	.	3.75693	35.0744	29.8818	2133
chr10	122679793	122681054	SRR8861863-78_trimmed.fq.sort.sort.q10.rmdup.narrowPeak_peak_2289	132	.	3.46643	16.8237	13.2362	516
chr10	122681142	122681711	SRR8861863-78_trimmed.fq.sort.sort.q10.rmdup.narrowPeak_peak_2290	100	.	3.13555	13.3193	10.0805	129
chr10	122962672	122963695	SRR8861863-78_trimmed.fq.sort.sort.q10.rmdup.narrowPeak_peak_2291	59	.	3.51578	8.7905	5.96728	594
chr10	122964216	122964517	SRR8861863-78_trimmed.fq.sort.sort.q10.rmdup.narrowPeak_peak_2292	28	.	2.75251	5.35125	2.85681	202
chr10	123078604	123078793	SRR8861863-78_trimmed.fq.sort.sort.q10.rmdup.narrowPeak_peak_2293	32	.	2.91414	5.79582	3.25433	65
chr10	123079509	123079704	SRR8861863-78_trimmed.fq.sort.sort.q10.rmdup.narrowPeak_peak_2294	34	.	2.94076	6.05355	3.48719	121
chr10	123264847	123266727	SRR8861863-78_trimmed.fq.sort.sort.q10.rmdup.narrowPeak_peak_2295	154	.	3.19803	19.3192	15.4716	655
chr10	125388812	125389096	SRR8861863-78_trimmed.fq.sort.sort.q10.rmdup.narrowPeak_peak_2296	43	.	3.45942	6.99235	4.33348	208
chr10	125623873	125624063	SRR8861863-78_trimmed.fq.sort.sort.q10.rmdup.narrowPeak_peak_2297	28	.	2.82992	5.39068	2.89226	20
chr10	125904222	125904884	SRR8861863-78_trimmed.fq.sort.sort.q10.rmdup.narrowPeak_peak_2298	70	.	3.74672	9.99063	7.05879	120
chr10	125904968	125905391	SRR8861863-78_trimmed.fq.sort.sort.q10.rmdup.narrowPeak_peak_2299	86	.	4.04908	11.7501	8.65787	233
chr10	125918525	125919296	SRR8861863-78_trimmed.fq.sort.sort.q10.rmdup.narrowPeak_peak_2300	77	.	3.91355	10.7704	7.7674	217
chr10	125964268	125964467	SRR8861863-78_trimmed.fq.sort.sort.q10.rmdup.narrowPeak_peak_2301	43	.	3.45942	6.99235	4.33348	85
chr10	126167777	126169272	SRR8861863-78_trimmed.fq.sort.sort.q10.rmdup.narrowPeak_peak_2302	71	.	2.71182	10.1267	7.18255	524
chr10	126619585	126619783	SRR8861863-78_trimmed.fq.sort.sort.q10.rmdup.narrowPeak_peak_2303	37	.	3.0351	6.31633	3.72449	75
chr10	126619839	126620463	SRR8861863-78_trimmed.fq.sort.sort.q10.rmdup.narrowPeak_peak_2304	95	.	4.35471	12.7057	9.52438	298
chr10	126620549	126620707	SRR8861863-78_trimmed.fq.sort.sort.q10.rmdup.narrowPeak_peak_2305	53	.	3.45052	8.12837	5.36495	77
chr10	126679927	126680212	SRR8861863-78_trimmed.fq.sort.sort.q10.rmdup.narrowPeak_peak_2306	47	.	3.38419	7.4848	4.78093	166
chr10	126680329	126680978	SRR8861863-78_trimmed.fq.sort.sort.q10.rmdup.narrowPeak_peak_2307	72	.	3.99657	10.1923	7.24238	196
chr10	126746990	126747148	SRR8861863-78_trimmed.fq.sort.sort.q10.rmdup.narrowPeak_peak_2308	27	.	2.96521	5.18549	2.708	69
chr10	126927824	126928048	SRR8861863-78_trimmed.fq.sort.sort.q10.rmdup.narrowPeak_peak_2309	35	.	3.0921	6.07452	3.50597	135
chr10	126956700	126956876	SRR8861863-78_trimmed.fq.sort.sort.q10.rmdup.narrowPeak_peak_2310	27	.	2.96521	5.18549	2.708	65
chr10	127039308	127040057	SRR8861863-78_trimmed.fq.sort.sort.q10.rmdup.narrowPeak_peak_2311	67	.	3.4141	9.62813	6.72933	130
chr10	127040115	127040589	SRR8861863-78_trimmed.fq.sort.sort.q10.rmdup.narrowPeak_peak_2312	67	.	3.48057	9.62442	6.72592	334
chr10	127040704	127041347	SRR8861863-78_trimmed.fq.sort.sort.q10.rmdup.narrowPeak_peak_2313	53	.	3.23993	8.15562	5.38968	500
chr10	127047964	127050905	SRR8861863-78_trimmed.fq.sort.sort.q10.rmdup.narrowPeak_peak_2314	181	.	2.77814	22.2692	18.1173	2052
chr10	127051103	127051293	SRR8861863-78_trimmed.fq.sort.sort.q10.rmdup.narrowPeak_peak_2315	22	.	1.64784	4.61965	2.21211	9
chr10	127058540	127059403	SRR8861863-78_trimmed.fq.sort.sort.q10.rmdup.narrowPeak_peak_2316	132	.	3.50518	16.8234	13.2359	342
chr10	127060459	127061668	SRR8861863-78_trimmed.fq.sort.sort.q10.rmdup.narrowPeak_peak_2317	83	.	2.96479	11.3786	8.32014	190
chr10	127077814	127078124	SRR8861863-78_trimmed.fq.sort.sort.q10.rmdup.narrowPeak_peak_2318	45	.	1.66634	7.17742	4.50155	128
chr10	127078237	127078380	SRR8861863-78_trimmed.fq.sort.sort.q10.rmdup.narrowPeak_peak_2319	29	.	1.54463	5.4247	2.92288	20
chr10	127080392	127080564	SRR8861863-78_trimmed.fq.sort.sort.q10.rmdup.narrowPeak_peak_2320	19	.	1.43805	4.31623	1.9438	49
chr10	127080617	127080935	SRR8861863-78_trimmed.fq.sort.sort.q10.rmdup.narrowPeak_peak_2321	33	.	1.53759	5.84812	3.30149	261
chr10	127082175	127082350	SRR8861863-78_trimmed.fq.sort.sort.q10.rmdup.narrowPeak_peak_2322	25	.	1.50648	5.0189	2.56294	134
chr10	127082807	127083099	SRR8861863-78_trimmed.fq.sort.sort.q10.rmdup.narrowPeak_peak_2323	35	.	1.5808	6.08452	3.51511	74
chr10	127089594	127089803	SRR8861863-78_trimmed.fq.sort.sort.q10.rmdup.narrowPeak_peak_2324	27	.	1.59489	5.25171	2.76748	82
chr10	127089986	127092887	SRR8861863-78_trimmed.fq.sort.sort.q10.rmdup.narrowPeak_peak_2325	142	.	2.37055	17.9214	14.2195	2004
chr10	127165424	127167297	SRR8861863-78_trimmed.fq.sort.sort.q10.rmdup.narrowPeak_peak_2326	115	.	2.27931	14.987	11.586	1125
chr10	127167449	127167750	SRR8861863-78_trimmed.fq.sort.sort.q10.rmdup.narrowPeak_peak_2327	42	.	1.77825	6.90353	4.25434	41
chr10	127169889	127170127	SRR8861863-78_trimmed.fq.sort.sort.q10.rmdup.narrowPeak_peak_2328	27	.	1.6715	5.17498	2.70236	182
chr10	127177876	127180392	SRR8861863-78_trimmed.fq.sort.sort.q10.rmdup.narrowPeak_peak_2329	204	.	3.0143	24.8398	20.4327	1653
chr10	127180519	127180823	SRR8861863-78_trimmed.fq.sort.sort.q10.rmdup.narrowPeak_peak_2330	101	.	2.37485	13.4483	10.1967	182
chr10	127225807	127226206	SRR8861863-78_trimmed.fq.sort.sort.q10.rmdup.narrowPeak_peak_2331	51	.	3.02799	7.84844	5.11029	134
chr10	127238315	127238583	SRR8861863-78_trimmed.fq.sort.sort.q10.rmdup.narrowPeak_peak_2332	36	.	2.80614	6.19047	3.61074	133
chr10	127238731	127239066	SRR8861863-78_trimmed.fq.sort.sort.q10.rmdup.narrowPeak_peak_2333	95	.	4.01816	12.7715	9.58404	178
chr10	127239306	127239781	SRR8861863-78_trimmed.fq.sort.sort.q10.rmdup.narrowPeak_peak_2334	65	.	3.43252	9.46152	6.57757	382
chr10	127261879	127262074	SRR8861863-78_trimmed.fq.sort.sort.q10.rmdup.narrowPeak_peak_2335	43	.	2.37158	6.95757	4.30349	68
chr10	127262269	127263137	SRR8861863-78_trimmed.fq.sort.sort.q10.rmdup.narrowPeak_peak_2336	94	.	3.0551	12.6536	9.47719	253
chr10	127263190	127263939	SRR8861863-78_trimmed.fq.sort.sort.q10.rmdup.narrowPeak_peak_2337	123	.	3.41697	15.8326	12.3471	367
chr10	127326258	127328222	SRR8861863-78_trimmed.fq.sort.sort.q10.rmdup.narrowPeak_peak_2338	259	.	3.69614	30.8515	25.9306	936
chr10	127340296	127341619	SRR8861863-78_trimmed.fq.sort.sort.q10.rmdup.narrowPeak_peak_2339	118	.	4.46887	15.2552	11.8272	805
chr10	127507800	127508161	SRR8861863-78_trimmed.fq.sort.sort.q10.rmdup.narrowPeak_peak_2340	47	.	2.10579	7.4477	4.74712	69
chr10	127511289	127511476	SRR8861863-78_trimmed.fq.sort.sort.q10.rmdup.narrowPeak_peak_2341	49	.	1.89668	7.63607	4.91722	90
chr10	127512341	127512545	SRR8861863-78_trimmed.fq.sort.sort.q10.rmdup.narrowPeak_peak_2342	32	.	1.74829	5.76286	3.22736	110
chr10	127514093	127514866	SRR8861863-78_trimmed.fq.sort.sort.q10.rmdup.narrowPeak_peak_2343	67	.	2.12225	9.66187	6.7601	376
chr10	127514980	127515555	SRR8861863-78_trimmed.fq.sort.sort.q10.rmdup.narrowPeak_peak_2344	42	.	1.93574	6.91192	4.26202	69
chr10	127525124	127525337	SRR8861863-78_trimmed.fq.sort.sort.q10.rmdup.narrowPeak_peak_2345	30	.	1.63391	5.53551	3.02258	118
chr10	127525744	127528519	SRR8861863-78_trimmed.fq.sort.sort.q10.rmdup.narrowPeak_peak_2346	124	.	2.08566	15.9522	12.4542	2242
chr10	127533492	127534332	SRR8861863-78_trimmed.fq.sort.sort.q10.rmdup.narrowPeak_peak_2347	79	.	1.9195	10.9417	7.92348	381
chr10	127534675	127536375	SRR8861863-78_trimmed.fq.sort.sort.q10.rmdup.narrowPeak_peak_2348	164	.	2.50892	20.4476	16.4834	1033
chr10	127720500	127722039	SRR8861863-78_trimmed.fq.sort.sort.q10.rmdup.narrowPeak_peak_2349	135	.	3.78564	17.1631	13.5405	1203
chr10	128194905	128196551	SRR8861863-78_trimmed.fq.sort.sort.q10.rmdup.narrowPeak_peak_2350	280	.	4.97464	33.1483	28.0726	986
chr10	128212988	128213240	SRR8861863-78_trimmed.fq.sort.sort.q10.rmdup.narrowPeak_peak_2351	36	.	2.87102	6.2149	3.63285	80
chr10	128213400	128214271	SRR8861863-78_trimmed.fq.sort.sort.q10.rmdup.narrowPeak_peak_2352	134	.	4.78403	17.0207	13.4131	254
chr10	128214645	128215228	SRR8861863-78_trimmed.fq.sort.sort.q10.rmdup.narrowPeak_peak_2353	34	.	2.802	6.00511	3.44345	319
chr10	128496868	128497196	SRR8861863-78_trimmed.fq.sort.sort.q10.rmdup.narrowPeak_peak_2354	43	.	3.45942	6.99235	4.33348	130
chr10	128515667	128518309	SRR8861863-78_trimmed.fq.sort.sort.q10.rmdup.narrowPeak_peak_2355	154	.	3.44775	19.2569	15.4154	1202
chr10	128523911	128524783	SRR8861863-78_trimmed.fq.sort.sort.q10.rmdup.narrowPeak_peak_2356	85	.	2.8191	11.6086	8.52896	668
chr10	128527319	128527644	SRR8861863-78_trimmed.fq.sort.sort.q10.rmdup.narrowPeak_peak_2357	56	.	2.44288	8.40099	5.61239	229
chr10	128527967	128528112	SRR8861863-78_trimmed.fq.sort.sort.q10.rmdup.narrowPeak_peak_2358	66	.	2.58471	9.53171	6.64155	64
chr10	128588070	128589657	SRR8861863-78_trimmed.fq.sort.sort.q10.rmdup.narrowPeak_peak_2359	133	.	2.4927	16.895	13.3002	1155
chr10	128613029	128613958	SRR8861863-78_trimmed.fq.sort.sort.q10.rmdup.narrowPeak_peak_2360	76	.	4.16667	10.6666	7.67308	795
chr10	128614174	128614373	SRR8861863-78_trimmed.fq.sort.sort.q10.rmdup.narrowPeak_peak_2361	59	.	3.78467	8.80528	5.98079	99
chr10	128644751	128645318	SRR8861863-78_trimmed.fq.sort.sort.q10.rmdup.narrowPeak_peak_2362	85	.	4.54376	11.682	8.5958	444
chr10	128646228	128646373	SRR8861863-78_trimmed.fq.sort.sort.q10.rmdup.narrowPeak_peak_2363	55	.	3.78889	8.29671	5.5173	64
chr10	128742388	128743982	SRR8861863-78_trimmed.fq.sort.sort.q10.rmdup.narrowPeak_peak_2364	181	.	3.98358	22.3585	18.1973	903
chr10	128744094	128744742	SRR8861863-78_trimmed.fq.sort.sort.q10.rmdup.narrowPeak_peak_2365	64	.	2.68546	9.33467	6.46205	180
chr10	128895758	128897218	SRR8861863-78_trimmed.fq.sort.sort.q10.rmdup.narrowPeak_peak_2366	213	.	4.67568	25.885	21.379	850
chr10	128932715	128932865	SRR8861863-78_trimmed.fq.sort.sort.q10.rmdup.narrowPeak_peak_2367	33	.	1.73678	5.94792	3.3917	107
chr10	128932938	128933617	SRR8861863-78_trimmed.fq.sort.sort.q10.rmdup.narrowPeak_peak_2368	52	.	1.89917	8.03616	5.28117	133
chr10	128933961	128935277	SRR8861863-78_trimmed.fq.sort.sort.q10.rmdup.narrowPeak_peak_2369	167	.	2.66931	20.715	16.7232	364
chr10	130411850	130412044	SRR8861863-78_trimmed.fq.sort.sort.q10.rmdup.narrowPeak_peak_2370	32	.	3.12995	5.7666	3.22795	80
chr11	3331069	3332093	SRR8861863-78_trimmed.fq.sort.sort.q10.rmdup.narrowPeak_peak_2396	201	.	6.16368	24.4809	20.1073	449
chr11	3407855	3408877	SRR8861863-78_trimmed.fq.sort.sort.q10.rmdup.narrowPeak_peak_2397	123	.	5.43623	15.8046	12.322	525
chr11	3502610	3502806	SRR8861863-78_trimmed.fq.sort.sort.q10.rmdup.narrowPeak_peak_2398	66	.	3.20319	9.50913	6.62097	90
chr11	3515815	3516164	SRR8861863-78_trimmed.fq.sort.sort.q10.rmdup.narrowPeak_peak_2399	49	.	2.5519	7.72578	4.99867	246
chr11	3516237	3517871	SRR8861863-78_trimmed.fq.sort.sort.q10.rmdup.narrowPeak_peak_2400	164	.	3.9805	20.4002	16.4409	546
chr11	3628198	3629848	SRR8861863-78_trimmed.fq.sort.sort.q10.rmdup.narrowPeak_peak_2401	164	.	3.58021	20.4333	16.4708	1124
chr11	3630367	3630906	SRR8861863-78_trimmed.fq.sort.sort.q10.rmdup.narrowPeak_peak_2402	63	.	2.53347	9.22247	6.35973	505
chr11	3704932	3706162	SRR8861863-78_trimmed.fq.sort.sort.q10.rmdup.narrowPeak_peak_2403	137	.	4.71248	17.4326	13.7818	439
chr11	3760896	3761132	SRR8861863-78_trimmed.fq.sort.sort.q10.rmdup.narrowPeak_peak_2404	32	.	1.90842	5.76285	3.22735	166
chr11	3761287	3762078	SRR8861863-78_trimmed.fq.sort.sort.q10.rmdup.narrowPeak_peak_2405	120	.	2.71799	15.5204	12.0662	252
chr11	3762182	3762796	SRR8861863-78_trimmed.fq.sort.sort.q10.rmdup.narrowPeak_peak_2406	88	.	2.43732	11.9751	8.8616	417
chr11	3763364	3763525	SRR8861863-78_trimmed.fq.sort.sort.q10.rmdup.narrowPeak_peak_2407	28	.	1.85438	5.38141	2.88395	85
chr11	3773197	3776208	SRR8861863-78_trimmed.fq.sort.sort.q10.rmdup.narrowPeak_peak_2408	174	.	2.92398	21.559	17.4803	942
chr11	3862765	3863676	SRR8861863-78_trimmed.fq.sort.sort.q10.rmdup.narrowPeak_peak_2409	120	.	3.61385	15.498	12.0458	478
chr11	3882271	3882586	SRR8861863-78_trimmed.fq.sort.sort.q10.rmdup.narrowPeak_peak_2410	64	.	3.46892	9.35088	6.47677	47
chr11	3912016	3913602	SRR8861863-78_trimmed.fq.sort.sort.q10.rmdup.narrowPeak_peak_2411	243	.	5.49965	29.0883	24.3018	956
chr11	3937726	3937987	SRR8861863-78_trimmed.fq.sort.sort.q10.rmdup.narrowPeak_peak_2412	32	.	2.63361	5.7958	3.25433	150
chr11	3938391	3938658	SRR8861863-78_trimmed.fq.sort.sort.q10.rmdup.narrowPeak_peak_2413	58	.	3.13149	8.61759	5.80968	76
chr11	3944946	3945281	SRR8861863-78_trimmed.fq.sort.sort.q10.rmdup.narrowPeak_peak_2414	83	.	2.7574	11.3907	8.33106	220
chr11	3945393	3945740	SRR8861863-78_trimmed.fq.sort.sort.q10.rmdup.narrowPeak_peak_2415	130	.	3.25272	16.5622	13.002	144
chr11	3945821	3946669	SRR8861863-78_trimmed.fq.sort.sort.q10.rmdup.narrowPeak_peak_2416	138	.	3.36265	17.5271	13.8661	186
chr11	3946947	3947203	SRR8861863-78_trimmed.fq.sort.sort.q10.rmdup.narrowPeak_peak_2417	56	.	2.49218	8.41227	5.62268	136
chr11	3983037	3984737	SRR8861863-78_trimmed.fq.sort.sort.q10.rmdup.narrowPeak_peak_2418	154	.	4.26621	19.326	15.4775	1101
chr11	3997162	3999086	SRR8861863-78_trimmed.fq.sort.sort.q10.rmdup.narrowPeak_peak_2419	243	.	4.2185	29.1525	24.3615	1258
chr11	4030835	4033013	SRR8861863-78_trimmed.fq.sort.sort.q10.rmdup.narrowPeak_peak_2420	168	.	3.96412	20.8563	16.8502	784
chr11	4044439	4044699	SRR8861863-78_trimmed.fq.sort.sort.q10.rmdup.narrowPeak_peak_2421	37	.	3.29468	6.36921	3.77039	102
chr11	4065576	4065796	SRR8861863-78_trimmed.fq.sort.sort.q10.rmdup.narrowPeak_peak_2422	24	.	2.7161	4.92248	2.47661	20
chr11	4117035	4117197	SRR8861863-78_trimmed.fq.sort.sort.q10.rmdup.narrowPeak_peak_2423	47	.	2.34414	7.43936	4.73955	56
chr11	4117396	4118636	SRR8861863-78_trimmed.fq.sort.sort.q10.rmdup.narrowPeak_peak_2424	118	.	3.14797	15.2311	11.8055	696
chr11	4118756	4119672	SRR8861863-78_trimmed.fq.sort.sort.q10.rmdup.narrowPeak_peak_2425	78	.	2.73292	10.9063	7.89114	466
chr11	4217829	4218117	SRR8861863-78_trimmed.fq.sort.sort.q10.rmdup.narrowPeak_peak_2426	83	.	3.38933	11.3586	8.30201	149
chr11	4218171	4219461	SRR8861863-78_trimmed.fq.sort.sort.q10.rmdup.narrowPeak_peak_2427	217	.	5.22033	26.2451	21.7054	736
chr11	4265376	4266637	SRR8861863-78_trimmed.fq.sort.sort.q10.rmdup.narrowPeak_peak_2428	91	.	2.37484	12.3111	9.16717	1021
chr11	4266841	4268321	SRR8861863-78_trimmed.fq.sort.sort.q10.rmdup.narrowPeak_peak_2429	132	.	2.66016	16.8618	13.2704	361
chr11	4268586	4268737	SRR8861863-78_trimmed.fq.sort.sort.q10.rmdup.narrowPeak_peak_2430	31	.	1.82668	5.72964	3.19741	26
chr11	4293615	4293813	SRR8861863-78_trimmed.fq.sort.sort.q10.rmdup.narrowPeak_peak_2431	48	.	3.48945	7.5343	4.82585	55
chr11	4294425	4294879	SRR8861863-78_trimmed.fq.sort.sort.q10.rmdup.narrowPeak_peak_2432	40	.	3.25304	6.6961	4.06637	206
chr11	4395480	4395629	SRR8861863-78_trimmed.fq.sort.sort.q10.rmdup.narrowPeak_peak_2433	47	.	2.96343	7.43204	4.7329	108
chr11	4423139	4423282	SRR8861863-78_trimmed.fq.sort.sort.q10.rmdup.narrowPeak_peak_2434	25	.	2.33119	5.01681	2.56099	87
chr11	4620763	4620908	SRR8861863-78_trimmed.fq.sort.sort.q10.rmdup.narrowPeak_peak_2435	37	.	3.29468	6.36921	3.77039	37
chr11	4744637	4746230	SRR8861863-78_trimmed.fq.sort.sort.q10.rmdup.narrowPeak_peak_2436	56	.	1.72505	8.47187	5.67696	828
chr11	4747387	4748290	SRR8861863-78_trimmed.fq.sort.sort.q10.rmdup.narrowPeak_peak_2437	64	.	1.78291	9.31535	6.4445	711
chr11	4748477	4748746	SRR8861863-78_trimmed.fq.sort.sort.q10.rmdup.narrowPeak_peak_2438	22	.	1.51293	4.72312	2.29891	17
chr11	4749152	4749380	SRR8861863-78_trimmed.fq.sort.sort.q10.rmdup.narrowPeak_peak_2439	29	.	1.58363	5.50299	2.9934	44
chr11	4760871	4763394	SRR8861863-78_trimmed.fq.sort.sort.q10.rmdup.narrowPeak_peak_2440	154	.	3.27363	19.2929	15.4479	848
chr11	4946369	4946877	SRR8861863-78_trimmed.fq.sort.sort.q10.rmdup.narrowPeak_peak_2441	51	.	1.75293	7.87746	5.1367	162
chr11	4948028	4948740	SRR8861863-78_trimmed.fq.sort.sort.q10.rmdup.narrowPeak_peak_2442	105	.	2.00839	13.8451	10.5553	409
chr11	4948797	4949110	SRR8861863-78_trimmed.fq.sort.sort.q10.rmdup.narrowPeak_peak_2443	24	.	1.51231	4.85287	2.4145	245
chr11	4983458	4983766	SRR8861863-78_trimmed.fq.sort.sort.q10.rmdup.narrowPeak_peak_2444	45	.	2.33112	7.24228	4.56039	201
chr11	5057046	5057697	SRR8861863-78_trimmed.fq.sort.sort.q10.rmdup.narrowPeak_peak_2445	49	.	1.76853	7.71296	4.98712	272
chr11	5058334	5058658	SRR8861863-78_trimmed.fq.sort.sort.q10.rmdup.narrowPeak_peak_2446	54	.	1.74647	8.26054	5.48539	217
chr11	5058990	5059733	SRR8861863-78_trimmed.fq.sort.sort.q10.rmdup.narrowPeak_peak_2447	44	.	1.6621	7.16996	4.4949	276
chr11	5064423	5064624	SRR8861863-78_trimmed.fq.sort.sort.q10.rmdup.narrowPeak_peak_2448	24	.	1.66556	4.91936	2.47389	114
chr11	5150665	5150931	SRR8861863-78_trimmed.fq.sort.sort.q10.rmdup.narrowPeak_peak_2449	22	.	2.32228	4.61378	2.20687	55
chr11	5151097	5151478	SRR8861863-78_trimmed.fq.sort.sort.q10.rmdup.narrowPeak_peak_2450	66	.	3.20319	9.50913	6.62097	164
chr11	5151597	5152241	SRR8861863-78_trimmed.fq.sort.sort.q10.rmdup.narrowPeak_peak_2451	133	.	4.27636	16.9705	13.3684	347
chr11	5152360	5152596	SRR8861863-78_trimmed.fq.sort.sort.q10.rmdup.narrowPeak_peak_2452	62	.	3.1625	9.14379	6.2879	95
chr11	5262168	5262347	SRR8861863-78_trimmed.fq.sort.sort.q10.rmdup.narrowPeak_peak_2453	43	.	3.45942	6.99235	4.33348	120
chr11	5262407	5263038	SRR8861863-78_trimmed.fq.sort.sort.q10.rmdup.narrowPeak_peak_2454	115	.	5.27149	14.9889	11.5872	364
chr11	5445263	5445783	SRR8861863-78_trimmed.fq.sort.sort.q10.rmdup.narrowPeak_peak_2455	79	.	3.9709	10.947	7.92819	275
chr11	5445990	5446152	SRR8861863-78_trimmed.fq.sort.sort.q10.rmdup.narrowPeak_peak_2456	50	.	3.33654	7.79861	5.06481	105
chr11	5629678	5629821	SRR8861863-78_trimmed.fq.sort.sort.q10.rmdup.narrowPeak_peak_2457	41	.	3.38426	6.80821	4.1681	80
chr11	5860733	5863281	SRR8861863-78_trimmed.fq.sort.sort.q10.rmdup.narrowPeak_peak_2458	173	.	3.7637	21.4505	17.3833	1629
chr11	5897221	5898728	SRR8861863-78_trimmed.fq.sort.sort.q10.rmdup.narrowPeak_peak_2459	119	.	3.38483	15.4161	11.9719	706
chr11	6004832	6005209	SRR8861863-78_trimmed.fq.sort.sort.q10.rmdup.narrowPeak_peak_2460	37	.	2.34115	6.30307	3.71245	253
chr11	6005320	6005651	SRR8861863-78_trimmed.fq.sort.sort.q10.rmdup.narrowPeak_peak_2461	108	.	3.29379	14.226	10.8987	217
chr11	6007092	6007260	SRR8861863-78_trimmed.fq.sort.sort.q10.rmdup.narrowPeak_peak_2462	110	.	3.27816	14.3541	11.0148	47
chr11	6007586	6008096	SRR8861863-78_trimmed.fq.sort.sort.q10.rmdup.narrowPeak_peak_2463	128	.	3.47392	16.4014	12.8579	122
chr11	6008757	6009062	SRR8861863-78_trimmed.fq.sort.sort.q10.rmdup.narrowPeak_peak_2464	151	.	3.72905	18.9108	15.1058	115
chr11	6063379	6063755	SRR8861863-78_trimmed.fq.sort.sort.q10.rmdup.narrowPeak_peak_2465	49	.	1.73446	7.64195	4.92252	317
chr11	6063820	6064283	SRR8861863-78_trimmed.fq.sort.sort.q10.rmdup.narrowPeak_peak_2466	27	.	1.56181	5.2493	2.76531	351
chr11	6064353	6064647	SRR8861863-78_trimmed.fq.sort.sort.q10.rmdup.narrowPeak_peak_2467	41	.	1.65459	6.82615	4.18438	211
chr11	6064952	6065241	SRR8861863-78_trimmed.fq.sort.sort.q10.rmdup.narrowPeak_peak_2468	29	.	1.55888	5.48711	2.97905	83
chr11	6065919	6066488	SRR8861863-78_trimmed.fq.sort.sort.q10.rmdup.narrowPeak_peak_2469	74	.	1.82932	10.3975	7.42821	344
chr11	6286202	6286395	SRR8861863-78_trimmed.fq.sort.sort.q10.rmdup.narrowPeak_peak_2470	72	.	4.19971	10.1718	7.22365	88
chr11	6604282	6606670	SRR8861863-78_trimmed.fq.sort.sort.q10.rmdup.narrowPeak_peak_2471	154	.	3.26789	19.2477	15.4072	902
chr11	6659286	6659527	SRR8861863-78_trimmed.fq.sort.sort.q10.rmdup.narrowPeak_peak_2472	29	.	2.83539	5.40518	2.9053	118
chr11	7039557	7040743	SRR8861863-78_trimmed.fq.sort.sort.q10.rmdup.narrowPeak_peak_2473	91	.	3.74147	12.2919	9.14971	825
chr11	7062147	7062414	SRR8861863-78_trimmed.fq.sort.sort.q10.rmdup.narrowPeak_peak_2474	42	.	1.79363	6.87519	4.22867	96
chr11	7062693	7063055	SRR8861863-78_trimmed.fq.sort.sort.q10.rmdup.narrowPeak_peak_2475	38	.	1.76522	6.40226	3.80025	130
chr11	7064120	7065664	SRR8861863-78_trimmed.fq.sort.sort.q10.rmdup.narrowPeak_peak_2476	186	.	2.77175	22.8546	18.6424	273
chr11	7211826	7213555	SRR8861863-78_trimmed.fq.sort.sort.q10.rmdup.narrowPeak_peak_2477	138	.	2.74243	17.5499	13.8865	1112
chr11	7213970	7215273	SRR8861863-78_trimmed.fq.sort.sort.q10.rmdup.narrowPeak_peak_2478	120	.	2.61563	15.4881	12.037	274
chr11	8985473	8985775	SRR8861863-78_trimmed.fq.sort.sort.q10.rmdup.narrowPeak_peak_2479	43	.	2.90154	7.03489	4.37219	179
chr11	9012264	9012511	SRR8861863-78_trimmed.fq.sort.sort.q10.rmdup.narrowPeak_peak_2480	20	.	2.13217	4.38017	2.00022	226
chr11	9048833	9050573	SRR8861863-78_trimmed.fq.sort.sort.q10.rmdup.narrowPeak_peak_2481	127	.	3.17669	16.2489	12.7206	567
chr11	9115477	9116186	SRR8861863-78_trimmed.fq.sort.sort.q10.rmdup.narrowPeak_peak_2482	34	.	1.69057	6.03547	3.47087	459
chr11	9117079	9117342	SRR8861863-78_trimmed.fq.sort.sort.q10.rmdup.narrowPeak_peak_2483	31	.	1.64605	5.66458	3.13874	124
chr11	9117467	9117767	SRR8861863-78_trimmed.fq.sort.sort.q10.rmdup.narrowPeak_peak_2484	44	.	1.74915	7.12578	4.45473	194
chr11	9117898	9118502	SRR8861863-78_trimmed.fq.sort.sort.q10.rmdup.narrowPeak_peak_2485	49	.	1.78378	7.64917	4.92918	130
chr11	9118572	9119608	SRR8861863-78_trimmed.fq.sort.sort.q10.rmdup.narrowPeak_peak_2486	93	.	2.07334	12.474	9.31463	415
chr11	9119690	9119911	SRR8861863-78_trimmed.fq.sort.sort.q10.rmdup.narrowPeak_peak_2487	42	.	1.75893	6.8794	4.23252	105
chr11	11113572	11113824	SRR8861863-78_trimmed.fq.sort.sort.q10.rmdup.narrowPeak_peak_2488	50	.	1.84388	7.8056	5.07123	136
chr11	11114199	11115344	SRR8861863-78_trimmed.fq.sort.sort.q10.rmdup.narrowPeak_peak_2489	112	.	2.21887	14.6365	11.2694	735
chr11	11115415	11115673	SRR8861863-78_trimmed.fq.sort.sort.q10.rmdup.narrowPeak_peak_2490	40	.	1.74415	6.7191	4.0873	120
chr11	11115728	11116091	SRR8861863-78_trimmed.fq.sort.sort.q10.rmdup.narrowPeak_peak_2491	29	.	1.64587	5.42278	2.9211	180
chr11	11116252	11117038	SRR8861863-78_trimmed.fq.sort.sort.q10.rmdup.narrowPeak_peak_2492	84	.	2.053	11.5614	8.48605	538
chr11	11117246	11117404	SRR8861863-78_trimmed.fq.sort.sort.q10.rmdup.narrowPeak_peak_2493	24	.	1.60891	4.87331	2.43268	33
chr11	11683773	11684197	SRR8861863-78_trimmed.fq.sort.sort.q10.rmdup.narrowPeak_peak_2494	65	.	1.9436	9.45635	6.57283	97
chr11	11684514	11685540	SRR8861863-78_trimmed.fq.sort.sort.q10.rmdup.narrowPeak_peak_2495	105	.	2.18128	13.8127	10.5259	555
chr11	11686030	11686217	SRR8861863-78_trimmed.fq.sort.sort.q10.rmdup.narrowPeak_peak_2496	22	.	1.58266	4.62186	2.21321	181
chr11	11686582	11687343	SRR8861863-78_trimmed.fq.sort.sort.q10.rmdup.narrowPeak_peak_2497	90	.	2.09252	12.1576	9.02732	242
chr11	12463016	12463286	SRR8861863-78_trimmed.fq.sort.sort.q10.rmdup.narrowPeak_peak_2498	32	.	1.89776	5.7633	3.22777	190
chr11	12463602	12464807	SRR8861863-78_trimmed.fq.sort.sort.q10.rmdup.narrowPeak_peak_2499	209	.	3.34376	25.3867	20.9285	574
chr11	12465108	12466290	SRR8861863-78_trimmed.fq.sort.sort.q10.rmdup.narrowPeak_peak_2500	92	.	2.48055	12.3527	9.20487	272
chr11	16256975	16257157	SRR8861863-78_trimmed.fq.sort.sort.q10.rmdup.narrowPeak_peak_2501	35	.	1.76172	6.12607	3.55254	29
chr11	16257225	16257500	SRR8861863-78_trimmed.fq.sort.sort.q10.rmdup.narrowPeak_peak_2502	42	.	1.8186	6.93232	4.28052	142
chr11	16257822	16258893	SRR8861863-78_trimmed.fq.sort.sort.q10.rmdup.narrowPeak_peak_2503	93	.	2.18146	12.5516	9.38491	415
chr11	16259026	16261359	SRR8861863-78_trimmed.fq.sort.sort.q10.rmdup.narrowPeak_peak_2504	128	.	2.39706	16.3783	12.8372	1261
chr11	16751598	16754122	SRR8861863-78_trimmed.fq.sort.sort.q10.rmdup.narrowPeak_peak_2505	139	.	2.85438	17.6288	13.9573	1533
chr11	16754290	16754546	SRR8861863-78_trimmed.fq.sort.sort.q10.rmdup.narrowPeak_peak_2506	29	.	1.87205	5.5061	2.99613	172
chr11	17027615	17027758	SRR8861863-78_trimmed.fq.sort.sort.q10.rmdup.narrowPeak_peak_2507	37	.	3.29468	6.36921	3.77039	59
chr11	17052273	17052477	SRR8861863-78_trimmed.fq.sort.sort.q10.rmdup.narrowPeak_peak_2508	17	.	2.57357	4.10114	1.75418	110
chr11	17052683	17053052	SRR8861863-78_trimmed.fq.sort.sort.q10.rmdup.narrowPeak_peak_2509	44	.	3.4042	7.08426	4.41709	276
chr11	17241207	17241516	SRR8861863-78_trimmed.fq.sort.sort.q10.rmdup.narrowPeak_peak_2510	37	.	3.17912	6.2961	3.70617	48
chr11	17277718	17278050	SRR8861863-78_trimmed.fq.sort.sort.q10.rmdup.narrowPeak_peak_2511	50	.	3.12029	7.76581	5.03504	205
chr11	17278907	17279226	SRR8861863-78_trimmed.fq.sort.sort.q10.rmdup.narrowPeak_peak_2512	33	.	2.77531	5.92344	3.36953	137
chr11	17279386	17279542	SRR8861863-78_trimmed.fq.sort.sort.q10.rmdup.narrowPeak_peak_2513	41	.	2.93673	6.78335	4.14555	54
chr11	17279614	17279800	SRR8861863-78_trimmed.fq.sort.sort.q10.rmdup.narrowPeak_peak_2514	27	.	2.58629	5.18524	2.708	108
chr11	17430265	17430633	SRR8861863-78_trimmed.fq.sort.sort.q10.rmdup.narrowPeak_peak_2515	49	.	2.50806	7.65191	4.93167	341
chr11	17461866	17462088	SRR8861863-78_trimmed.fq.sort.sort.q10.rmdup.narrowPeak_peak_2516	39	.	1.91481	6.58236	3.96334	96
chr11	17462497	17462688	SRR8861863-78_trimmed.fq.sort.sort.q10.rmdup.narrowPeak_peak_2517	43	.	1.98452	6.98036	4.32419	102
chr11	17463249	17463625	SRR8861863-78_trimmed.fq.sort.sort.q10.rmdup.narrowPeak_peak_2518	32	.	1.92688	5.8142	3.27093	113
chr11	17498908	17499056	SRR8861863-78_trimmed.fq.sort.sort.q10.rmdup.narrowPeak_peak_2519	27	.	2.84888	5.26457	2.77906	79
chr11	17661349	17661574	SRR8861863-78_trimmed.fq.sort.sort.q10.rmdup.narrowPeak_peak_2520	46	.	2.51078	7.38113	4.68667	111
chr11	18011192	18011422	SRR8861863-78_trimmed.fq.sort.sort.q10.rmdup.narrowPeak_peak_2521	45	.	2.44974	7.22087	4.54092	116
chr11	18012093	18012291	SRR8861863-78_trimmed.fq.sort.sort.q10.rmdup.narrowPeak_peak_2522	71	.	2.78826	10.0575	7.11969	81
chr11	18012525	18012723	SRR8861863-78_trimmed.fq.sort.sort.q10.rmdup.narrowPeak_peak_2523	42	.	2.38025	6.87351	4.22716	118
chr11	18152174	18152772	SRR8861863-78_trimmed.fq.sort.sort.q10.rmdup.narrowPeak_peak_2524	70	.	3.82687	9.97217	7.04212	355
chr11	18615847	18616241	SRR8861863-78_trimmed.fq.sort.sort.q10.rmdup.narrowPeak_peak_2525	49	.	2.10323	7.62482	4.90826	124
chr11	18619292	18619864	SRR8861863-78_trimmed.fq.sort.sort.q10.rmdup.narrowPeak_peak_2526	38	.	1.98136	6.44732	3.84118	296
chr11	18620012	18620489	SRR8861863-78_trimmed.fq.sort.sort.q10.rmdup.narrowPeak_peak_2527	69	.	2.31987	9.85074	6.93126	307
chr11	18620823	18621254	SRR8861863-78_trimmed.fq.sort.sort.q10.rmdup.narrowPeak_peak_2528	70	.	2.39622	9.93669	7.00981	141
chr11	18621406	18622592	SRR8861863-78_trimmed.fq.sort.sort.q10.rmdup.narrowPeak_peak_2529	93	.	2.77134	12.4869	9.32624	978
chr11	18622909	18623091	SRR8861863-78_trimmed.fq.sort.sort.q10.rmdup.narrowPeak_peak_2530	31	.	2.07276	5.68514	3.15727	133
chr11	18629794	18630344	SRR8861863-78_trimmed.fq.sort.sort.q10.rmdup.narrowPeak_peak_2531	97	.	3.34323	12.946	9.74219	90
chr11	18630425	18630696	SRR8861863-78_trimmed.fq.sort.sort.q10.rmdup.narrowPeak_peak_2532	92	.	3.16473	12.4573	9.29953	159
chr11	18631739	18632534	SRR8861863-78_trimmed.fq.sort.sort.q10.rmdup.narrowPeak_peak_2533	97	.	3.13658	12.9183	9.71709	344
chr11	18642679	18642884	SRR8861863-78_trimmed.fq.sort.sort.q10.rmdup.narrowPeak_peak_2534	40	.	3.23254	6.64282	4.01806	12
chr11	18681311	18681501	SRR8861863-78_trimmed.fq.sort.sort.q10.rmdup.narrowPeak_peak_2535	37	.	3.29468	6.36921	3.77039	102
chr11	18709506	18709961	SRR8861863-78_trimmed.fq.sort.sort.q10.rmdup.narrowPeak_peak_2536	64	.	2.7519	9.35986	6.48496	170
chr11	18710022	18710171	SRR8861863-78_trimmed.fq.sort.sort.q10.rmdup.narrowPeak_peak_2537	45	.	2.47182	7.19237	4.51515	130
chr11	18710601	18710902	SRR8861863-78_trimmed.fq.sort.sort.q10.rmdup.narrowPeak_peak_2538	45	.	2.45178	7.23104	4.55023	24
chr11	18711461	18711731	SRR8861863-78_trimmed.fq.sort.sort.q10.rmdup.narrowPeak_peak_2539	51	.	2.43247	7.9383	5.19197	217
chr11	18751604	18751773	SRR8861863-78_trimmed.fq.sort.sort.q10.rmdup.narrowPeak_peak_2540	29	.	1.60909	5.49354	2.9848	98
chr11	18754133	18754457	SRR8861863-78_trimmed.fq.sort.sort.q10.rmdup.narrowPeak_peak_2541	29	.	1.63778	5.48236	2.9748	140
chr11	18870064	18870580	SRR8861863-78_trimmed.fq.sort.sort.q10.rmdup.narrowPeak_peak_2542	38	.	1.64475	6.46122	3.85379	383
chr11	18875637	18875879	SRR8861863-78_trimmed.fq.sort.sort.q10.rmdup.narrowPeak_peak_2543	36	.	1.59624	6.24608	3.661	121
chr11	18876169	18877094	SRR8861863-78_trimmed.fq.sort.sort.q10.rmdup.narrowPeak_peak_2544	49	.	1.68804	7.62493	4.90836	203
chr11	18885922	18886226	SRR8861863-78_trimmed.fq.sort.sort.q10.rmdup.narrowPeak_peak_2545	52	.	1.92108	8.03215	5.27755	191
chr11	18911219	18911467	SRR8861863-78_trimmed.fq.sort.sort.q10.rmdup.narrowPeak_peak_2546	51	.	2.02305	7.90828	5.16469	119
chr11	18911542	18911707	SRR8861863-78_trimmed.fq.sort.sort.q10.rmdup.narrowPeak_peak_2547	17	.	1.65922	4.11502	1.7664	119
chr11	18911798	18911946	SRR8861863-78_trimmed.fq.sort.sort.q10.rmdup.narrowPeak_peak_2548	46	.	1.9665	7.33471	4.64443	87
chr11	18918667	18918920	SRR8861863-78_trimmed.fq.sort.sort.q10.rmdup.narrowPeak_peak_2549	25	.	1.76088	4.9671	2.51654	71
chr11	18919592	18919771	SRR8861863-78_trimmed.fq.sort.sort.q10.rmdup.narrowPeak_peak_2550	35	.	1.91387	6.11112	3.53905	150
chr11	18930946	18931096	SRR8861863-78_trimmed.fq.sort.sort.q10.rmdup.narrowPeak_peak_2551	24	.	1.62959	4.84037	2.4034	44
chr11	18934921	18935156	SRR8861863-78_trimmed.fq.sort.sort.q10.rmdup.narrowPeak_peak_2552	49	.	1.92006	7.71217	4.98638	106
chr11	18935363	18935660	SRR8861863-78_trimmed.fq.sort.sort.q10.rmdup.narrowPeak_peak_2553	33	.	1.79006	5.95024	3.39371	22
chr11	18945062	18945352	SRR8861863-78_trimmed.fq.sort.sort.q10.rmdup.narrowPeak_peak_2554	35	.	2.17937	6.17418	3.59606	251
chr11	18946744	18946887	SRR8861863-78_trimmed.fq.sort.sort.q10.rmdup.narrowPeak_peak_2555	37	.	2.25932	6.37756	3.77794	57
chr11	19007774	19008155	SRR8861863-78_trimmed.fq.sort.sort.q10.rmdup.narrowPeak_peak_2556	44	.	1.73606	7.09023	4.42247	240
chr11	19008578	19009311	SRR8861863-78_trimmed.fq.sort.sort.q10.rmdup.narrowPeak_peak_2557	72	.	1.89003	10.2287	7.27546	120
chr11	19016106	19016454	SRR8861863-78_trimmed.fq.sort.sort.q10.rmdup.narrowPeak_peak_2558	40	.	1.6166	6.64827	4.02297	140
chr11	19021234	19021399	SRR8861863-78_trimmed.fq.sort.sort.q10.rmdup.narrowPeak_peak_2559	31	.	1.59954	5.68921	3.16097	56
chr11	19021559	19021810	SRR8861863-78_trimmed.fq.sort.sort.q10.rmdup.narrowPeak_peak_2560	42	.	1.68089	6.86016	4.21513	127
chr11	19026462	19027562	SRR8861863-78_trimmed.fq.sort.sort.q10.rmdup.narrowPeak_peak_2561	71	.	1.99525	10.062	7.12378	197
chr11	19027736	19028084	SRR8861863-78_trimmed.fq.sort.sort.q10.rmdup.narrowPeak_peak_2562	36	.	1.78963	6.20061	3.61995	96
chr11	19049107	19049590	SRR8861863-78_trimmed.fq.sort.sort.q10.rmdup.narrowPeak_peak_2563	72	.	2.49473	10.2456	7.2909	313
chr11	19049841	19050121	SRR8861863-78_trimmed.fq.sort.sort.q10.rmdup.narrowPeak_peak_2564	54	.	2.27105	8.18667	5.41798	78
chr11	19055816	19056165	SRR8861863-78_trimmed.fq.sort.sort.q10.rmdup.narrowPeak_peak_2565	26	.	1.81762	5.12225	2.65505	310
chr11	19056505	19057077	SRR8861863-78_trimmed.fq.sort.sort.q10.rmdup.narrowPeak_peak_2566	84	.	2.41036	11.4778	8.41024	329
chr11	19057195	19057579	SRR8861863-78_trimmed.fq.sort.sort.q10.rmdup.narrowPeak_peak_2567	59	.	2.20804	8.74045	5.92158	95
chr11	19058056	19058592	SRR8861863-78_trimmed.fq.sort.sort.q10.rmdup.narrowPeak_peak_2568	47	.	2.11496	7.41572	4.71813	273
chr11	19067188	19067592	SRR8861863-78_trimmed.fq.sort.sort.q10.rmdup.narrowPeak_peak_2569	48	.	2.49765	7.59937	4.88502	267
chr11	19068466	19068658	SRR8861863-78_trimmed.fq.sort.sort.q10.rmdup.narrowPeak_peak_2570	34	.	2.28237	6.02423	3.46072	52
chr11	19103243	19103434	SRR8861863-78_trimmed.fq.sort.sort.q10.rmdup.narrowPeak_peak_2571	48	.	3.60354	7.58419	4.87127	119
chr11	19103629	19103853	SRR8861863-78_trimmed.fq.sort.sort.q10.rmdup.narrowPeak_peak_2572	27	.	2.96521	5.18549	2.708	109
chr11	19162263	19162406	SRR8861863-78_trimmed.fq.sort.sort.q10.rmdup.narrowPeak_peak_2573	29	.	2.92637	5.4614	2.95592	80
chr11	19223889	19225074	SRR8861863-78_trimmed.fq.sort.sort.q10.rmdup.narrowPeak_peak_2574	75	.	3.61929	10.5826	7.59678	511
chr11	19265509	19265836	SRR8861863-78_trimmed.fq.sort.sort.q10.rmdup.narrowPeak_peak_2575	67	.	3.36331	9.67454	6.77084	135
chr11	19265996	19266212	SRR8861863-78_trimmed.fq.sort.sort.q10.rmdup.narrowPeak_peak_2576	26	.	2.5085	5.0899	2.62618	42
chr11	19350299	19351430	SRR8861863-78_trimmed.fq.sort.sort.q10.rmdup.narrowPeak_peak_2577	129	.	3.91036	16.4623	12.9125	976
chr11	19351591	19351754	SRR8861863-78_trimmed.fq.sort.sort.q10.rmdup.narrowPeak_peak_2578	28	.	2.33872	5.29446	2.80598	103
chr11	19351818	19352206	SRR8861863-78_trimmed.fq.sort.sort.q10.rmdup.narrowPeak_peak_2579	48	.	2.72771	7.59064	4.87708	129
chr11	19475432	19475575	SRR8861863-78_trimmed.fq.sort.sort.q10.rmdup.narrowPeak_peak_2580	31	.	3.01468	5.68319	3.15552	38
chr11	19475643	19475998	SRR8861863-78_trimmed.fq.sort.sort.q10.rmdup.narrowPeak_peak_2581	54	.	3.64116	8.17205	5.40467	118
chr11	19530874	19531050	SRR8861863-78_trimmed.fq.sort.sort.q10.rmdup.narrowPeak_peak_2582	49	.	2.79743	7.7091	4.98353	104
chr11	19531131	19532252	SRR8861863-78_trimmed.fq.sort.sort.q10.rmdup.narrowPeak_peak_2583	135	.	4.12338	17.1805	13.5563	195
chr11	19739967	19740196	SRR8861863-78_trimmed.fq.sort.sort.q10.rmdup.narrowPeak_peak_2584	20	.	2.52944	4.43117	2.04527	156
chr11	19740430	19740626	SRR8861863-78_trimmed.fq.sort.sort.q10.rmdup.narrowPeak_peak_2585	46	.	3.24393	7.31288	4.62465	84
chr11	19770592	19770815	SRR8861863-78_trimmed.fq.sort.sort.q10.rmdup.narrowPeak_peak_2586	34	.	2.7053	6.03328	3.46887	86
chr11	19780560	19780763	SRR8861863-78_trimmed.fq.sort.sort.q10.rmdup.narrowPeak_peak_2587	44	.	2.48214	7.10316	4.4342	134
chr11	19781346	19781509	SRR8861863-78_trimmed.fq.sort.sort.q10.rmdup.narrowPeak_peak_2588	29	.	2.20594	5.43831	2.93508	128
chr11	19782620	19782898	SRR8861863-78_trimmed.fq.sort.sort.q10.rmdup.narrowPeak_peak_2589	35	.	2.31138	6.16212	3.58509	189
chr11	20020099	20020328	SRR8861863-78_trimmed.fq.sort.sort.q10.rmdup.narrowPeak_peak_2590	22	.	2.80048	4.62694	2.21321	110
chr11	20020513	20020696	SRR8861863-78_trimmed.fq.sort.sort.q10.rmdup.narrowPeak_peak_2591	17	.	2.63575	4.09212	1.74632	49
chr11	20331494	20332031	SRR8861863-78_trimmed.fq.sort.sort.q10.rmdup.narrowPeak_peak_2592	87	.	4.61256	11.8622	8.75915	394
chr11	20455323	20457105	SRR8861863-78_trimmed.fq.sort.sort.q10.rmdup.narrowPeak_peak_2593	232	.	5.49191	27.8932	23.2082	821
chr11	20740317	20740648	SRR8861863-78_trimmed.fq.sort.sort.q10.rmdup.narrowPeak_peak_2594	61	.	3.95362	8.97636	6.13561	200
chr11	20831843	20832071	SRR8861863-78_trimmed.fq.sort.sort.q10.rmdup.narrowPeak_peak_2595	22	.	2.80048	4.62694	2.21321	31
chr11	20832123	20832298	SRR8861863-78_trimmed.fq.sort.sort.q10.rmdup.narrowPeak_peak_2596	49	.	3.62415	7.63512	4.91632	128
chr11	22008091	22008619	SRR8861863-78_trimmed.fq.sort.sort.q10.rmdup.narrowPeak_peak_2597	40	.	1.72305	6.71468	4.0832	294
chr11	22856717	22859374	SRR8861863-78_trimmed.fq.sort.sort.q10.rmdup.narrowPeak_peak_2598	198	.	3.15114	24.2324	19.8838	1781
chr11	23047720	23048058	SRR8861863-78_trimmed.fq.sort.sort.q10.rmdup.narrowPeak_peak_2599	35	.	2.85695	6.17228	3.59429	31
chr11	23048162	23048624	SRR8861863-78_trimmed.fq.sort.sort.q10.rmdup.narrowPeak_peak_2600	122	.	4.60119	15.7184	12.2445	221
chr11	23062242	23063446	SRR8861863-78_trimmed.fq.sort.sort.q10.rmdup.narrowPeak_peak_2601	155	.	4.16879	19.4331	15.5735	155
chr11	23771634	23772918	SRR8861863-78_trimmed.fq.sort.sort.q10.rmdup.narrowPeak_peak_2602	112	.	3.69669	14.6577	11.2886	757
chr11	23896030	23896737	SRR8861863-78_trimmed.fq.sort.sort.q10.rmdup.narrowPeak_peak_2603	95	.	4.68355	12.7037	9.5226	321
chr11	23896911	23897367	SRR8861863-78_trimmed.fq.sort.sort.q10.rmdup.narrowPeak_peak_2604	39	.	3.28582	6.56423	3.94686	292
chr11	23954957	23955229	SRR8861863-78_trimmed.fq.sort.sort.q10.rmdup.narrowPeak_peak_2605	70	.	3.8341	9.99363	7.06158	148
chr11	23955438	23955603	SRR8861863-78_trimmed.fq.sort.sort.q10.rmdup.narrowPeak_peak_2606	27	.	2.75042	5.17839	2.70531	109
chr11	23955758	23955949	SRR8861863-78_trimmed.fq.sort.sort.q10.rmdup.narrowPeak_peak_2607	46	.	3.24996	7.33015	4.64039	58
chr11	24061670	24061815	SRR8861863-78_trimmed.fq.sort.sort.q10.rmdup.narrowPeak_peak_2608	46	.	3.12121	7.36332	4.6704	105
chr11	24282651	24282825	SRR8861863-78_trimmed.fq.sort.sort.q10.rmdup.narrowPeak_peak_2609	48	.	2.89143	7.54349	4.8341	59
chr11	24284496	24284639	SRR8861863-78_trimmed.fq.sort.sort.q10.rmdup.narrowPeak_peak_2610	27	.	2.43862	5.27349	2.78708	18
chr11	25357159	25357566	SRR8861863-78_trimmed.fq.sort.sort.q10.rmdup.narrowPeak_peak_2611	32	.	3.12995	5.7666	3.22795	282
chr11	25484405	25484629	SRR8861863-78_trimmed.fq.sort.sort.q10.rmdup.narrowPeak_peak_2612	37	.	3.29468	6.36921	3.77039	123
chr11	25645098	25645697	SRR8861863-78_trimmed.fq.sort.sort.q10.rmdup.narrowPeak_peak_2613	93	.	4.20127	12.5251	9.36092	459
chr11	25645783	25646052	SRR8861863-78_trimmed.fq.sort.sort.q10.rmdup.narrowPeak_peak_2614	149	.	5.27367	18.6954	14.9131	125
chr11	25730471	25730654	SRR8861863-78_trimmed.fq.sort.sort.q10.rmdup.narrowPeak_peak_2615	34	.	2.78859	5.96412	3.40626	81
chr11	25852208	25852398	SRR8861863-78_trimmed.fq.sort.sort.q10.rmdup.narrowPeak_peak_2616	29	.	2.56831	5.42842	2.92624	116
chr11	25863879	25864153	SRR8861863-78_trimmed.fq.sort.sort.q10.rmdup.narrowPeak_peak_2617	27	.	2.96223	5.17854	2.70539	141
chr11	26103674	26104149	SRR8861863-78_trimmed.fq.sort.sort.q10.rmdup.narrowPeak_peak_2618	40	.	2.2449	6.64468	4.01968	180
chr11	26104733	26104976	SRR8861863-78_trimmed.fq.sort.sort.q10.rmdup.narrowPeak_peak_2619	36	.	2.14547	6.19545	3.6152	223
chr11	28554155	28554390	SRR8861863-78_trimmed.fq.sort.sort.q10.rmdup.narrowPeak_peak_2620	51	.	2.19339	7.87239	5.13206	120
chr11	28581840	28584027	SRR8861863-78_trimmed.fq.sort.sort.q10.rmdup.narrowPeak_peak_2621	187	.	3.20938	22.9732	18.7483	1056
chr11	28851805	28851948	SRR8861863-78_trimmed.fq.sort.sort.q10.rmdup.narrowPeak_peak_2622	41	.	2.70284	6.83742	4.19456	86
chr11	28852118	28852324	SRR8861863-78_trimmed.fq.sort.sort.q10.rmdup.narrowPeak_peak_2623	46	.	2.80084	7.37885	4.68468	77
chr11	28852555	28852803	SRR8861863-78_trimmed.fq.sort.sort.q10.rmdup.narrowPeak_peak_2624	50	.	2.87177	7.82881	5.0924	128
chr11	28853428	28854507	SRR8861863-78_trimmed.fq.sort.sort.q10.rmdup.narrowPeak_peak_2625	70	.	3.20962	9.95593	7.02727	349
chr11	28854587	28854967	SRR8861863-78_trimmed.fq.sort.sort.q10.rmdup.narrowPeak_peak_2626	26	.	2.39098	5.10517	2.6398	98
chr11	29823746	29823944	SRR8861863-78_trimmed.fq.sort.sort.q10.rmdup.narrowPeak_peak_2627	32	.	2.20091	5.74437	3.21066	79
chr11	29824013	29824178	SRR8861863-78_trimmed.fq.sort.sort.q10.rmdup.narrowPeak_peak_2628	43	.	2.37345	6.96718	4.31221	136
chr11	29824369	29824897	SRR8861863-78_trimmed.fq.sort.sort.q10.rmdup.narrowPeak_peak_2629	171	.	3.88522	21.1886	17.1467	215
chr11	29824969	29826241	SRR8861863-78_trimmed.fq.sort.sort.q10.rmdup.narrowPeak_peak_2630	260	.	4.74129	30.9409	26.0163	711
chr11	29945962	29946139	SRR8861863-78_trimmed.fq.sort.sort.q10.rmdup.narrowPeak_peak_2631	37	.	3.29468	6.36921	3.77039	52
chr11	30022870	30025481	SRR8861863-78_trimmed.fq.sort.sort.q10.rmdup.narrowPeak_peak_2632	225	.	3.50157	27.1896	22.5669	2094
chr11	30268838	30269713	SRR8861863-78_trimmed.fq.sort.sort.q10.rmdup.narrowPeak_peak_2633	101	.	4.49515	13.4481	10.1966	89
chr11	30754226	30754652	SRR8861863-78_trimmed.fq.sort.sort.q10.rmdup.narrowPeak_peak_2634	55	.	2.38051	8.28628	5.50886	97
chr11	30754974	30756348	SRR8861863-78_trimmed.fq.sort.sort.q10.rmdup.narrowPeak_peak_2635	163	.	3.45896	20.2665	16.3208	510
chr11	30884779	30885205	SRR8861863-78_trimmed.fq.sort.sort.q10.rmdup.narrowPeak_peak_2636	60	.	3.80113	8.84899	6.02045	112
chr11	30885450	30885921	SRR8861863-78_trimmed.fq.sort.sort.q10.rmdup.narrowPeak_peak_2637	69	.	3.9672	9.8342	6.91617	225
chr11	31368381	31369151	SRR8861863-78_trimmed.fq.sort.sort.q10.rmdup.narrowPeak_peak_2638	60	.	2.1513	8.91368	6.07958	250
chr11	31370580	31372110	SRR8861863-78_trimmed.fq.sort.sort.q10.rmdup.narrowPeak_peak_2639	134	.	2.71498	17.108	13.4913	910
chr11	32000570	32000763	SRR8861863-78_trimmed.fq.sort.sort.q10.rmdup.narrowPeak_peak_2640	53	.	2.90018	8.12104	5.35825	85
chr11	32001234	32001582	SRR8861863-78_trimmed.fq.sort.sort.q10.rmdup.narrowPeak_peak_2641	54	.	2.914	8.17592	5.40818	61
chr11	32001638	32001868	SRR8861863-78_trimmed.fq.sort.sort.q10.rmdup.narrowPeak_peak_2642	94	.	3.57579	12.6224	9.44888	124
chr11	32001925	32002262	SRR8861863-78_trimmed.fq.sort.sort.q10.rmdup.narrowPeak_peak_2643	68	.	3.16377	9.76865	6.85639	177
chr11	32002597	32002797	SRR8861863-78_trimmed.fq.sort.sort.q10.rmdup.narrowPeak_peak_2644	49	.	2.82066	7.62887	4.9119	67
chr11	32101992	32102788	SRR8861863-78_trimmed.fq.sort.sort.q10.rmdup.narrowPeak_peak_2645	60	.	3.72632	8.90477	6.07147	477
chr11	32160676	32161519	SRR8861863-78_trimmed.fq.sort.sort.q10.rmdup.narrowPeak_peak_2646	74	.	3.63456	10.3872	7.41891	764
chr11	32161597	32162145	SRR8861863-78_trimmed.fq.sort.sort.q10.rmdup.narrowPeak_peak_2647	133	.	4.67701	16.9706	13.3685	300
chr11	32196095	32196328	SRR8861863-78_trimmed.fq.sort.sort.q10.rmdup.narrowPeak_peak_2648	33	.	2.84014	5.94529	3.38927	117
chr11	32196483	32196684	SRR8861863-78_trimmed.fq.sort.sort.q10.rmdup.narrowPeak_peak_2649	32	.	2.779	5.76471	3.22795	87
chr11	32196748	32196995	SRR8861863-78_trimmed.fq.sort.sort.q10.rmdup.narrowPeak_peak_2650	60	.	3.41161	8.93207	6.09631	108
chr11	32222543	32223274	SRR8861863-78_trimmed.fq.sort.sort.q10.rmdup.narrowPeak_peak_2651	130	.	5.60096	16.6332	13.0647	215
chr11	32269729	32269962	SRR8861863-78_trimmed.fq.sort.sort.q10.rmdup.narrowPeak_peak_2652	48	.	3.25297	7.55336	4.84313	111
chr11	32276927	32277160	SRR8861863-78_trimmed.fq.sort.sort.q10.rmdup.narrowPeak_peak_2653	61	.	2.5692	8.99498	6.15261	149
chr11	32277889	32278504	SRR8861863-78_trimmed.fq.sort.sort.q10.rmdup.narrowPeak_peak_2654	67	.	2.63327	9.6684	6.76596	131
chr11	32287411	32288038	SRR8861863-78_trimmed.fq.sort.sort.q10.rmdup.narrowPeak_peak_2655	129	.	4.16493	16.4941	12.941	166
chr11	32300534	32301836	SRR8861863-78_trimmed.fq.sort.sort.q10.rmdup.narrowPeak_peak_2656	223	.	4.6923	26.9726	22.3703	435
chr11	32531030	32531378	SRR8861863-78_trimmed.fq.sort.sort.q10.rmdup.narrowPeak_peak_2657	89	.	2.95646	12.0787	8.95554	216
chr11	32531529	32533006	SRR8861863-78_trimmed.fq.sort.sort.q10.rmdup.narrowPeak_peak_2658	184	.	3.93843	22.6167	18.4307	284
chr11	33097145	33097398	SRR8861863-78_trimmed.fq.sort.sort.q10.rmdup.narrowPeak_peak_2659	25	.	2.75896	5.03358	2.57592	125
chr11	33122501	33122966	SRR8861863-78_trimmed.fq.sort.sort.q10.rmdup.narrowPeak_peak_2660	55	.	2.94202	8.28691	5.50941	201
chr11	33123432	33123601	SRR8861863-78_trimmed.fq.sort.sort.q10.rmdup.narrowPeak_peak_2661	27	.	2.38886	5.22801	2.74627	134
chr11	33145664	33147410	SRR8861863-78_trimmed.fq.sort.sort.q10.rmdup.narrowPeak_peak_2662	210	.	3.79283	25.5655	21.0885	1469
chr11	33176205	33176599	SRR8861863-78_trimmed.fq.sort.sort.q10.rmdup.narrowPeak_peak_2663	52	.	2.39827	8.00595	5.25362	166
chr11	33180382	33180553	SRR8861863-78_trimmed.fq.sort.sort.q10.rmdup.narrowPeak_peak_2664	36	.	2.25247	6.22696	3.64379	107
chr11	33204900	33205273	SRR8861863-78_trimmed.fq.sort.sort.q10.rmdup.narrowPeak_peak_2665	23	.	1.4829	4.75773	2.32983	162
chr11	33205655	33206040	SRR8861863-78_trimmed.fq.sort.sort.q10.rmdup.narrowPeak_peak_2666	44	.	1.65422	7.16048	4.48619	52
chr11	33666494	33666637	SRR8861863-78_trimmed.fq.sort.sort.q10.rmdup.narrowPeak_peak_2667	33	.	2.86737	5.84666	3.30022	41
chr11	33673516	33673675	SRR8861863-78_trimmed.fq.sort.sort.q10.rmdup.narrowPeak_peak_2668	30	.	2.51376	5.53684	3.02377	136
chr11	33680632	33681472	SRR8861863-78_trimmed.fq.sort.sort.q10.rmdup.narrowPeak_peak_2669	60	.	3.03703	8.85452	6.02553	659
chr11	33722556	33722726	SRR8861863-78_trimmed.fq.sort.sort.q10.rmdup.narrowPeak_peak_2670	56	.	3.33039	8.44576	5.65323	99
chr11	33756121	33756322	SRR8861863-78_trimmed.fq.sort.sort.q10.rmdup.narrowPeak_peak_2671	22	.	2.55873	4.657	2.23994	135
chr11	33756513	33756761	SRR8861863-78_trimmed.fq.sort.sort.q10.rmdup.narrowPeak_peak_2672	56	.	3.41164	8.47415	5.67904	118
chr11	33842000	33843971	SRR8861863-78_trimmed.fq.sort.sort.q10.rmdup.narrowPeak_peak_2673	162	.	2.85049	20.2158	16.2755	1086
chr11	33844065	33844369	SRR8861863-78_trimmed.fq.sort.sort.q10.rmdup.narrowPeak_peak_2674	126	.	2.61224	16.2097	12.6852	188
chr11	33844443	33845061	SRR8861863-78_trimmed.fq.sort.sort.q10.rmdup.narrowPeak_peak_2675	61	.	2.10919	8.94813	6.11089	100
chr11	33927742	33927892	SRR8861863-78_trimmed.fq.sort.sort.q10.rmdup.narrowPeak_peak_2676	30	.	3.03398	5.53788	3.02454	97
chr11	34074118	34074724	SRR8861863-78_trimmed.fq.sort.sort.q10.rmdup.narrowPeak_peak_2677	99	.	4.61461	13.1637	9.93931	333
chr11	34730587	34730741	SRR8861863-78_trimmed.fq.sort.sort.q10.rmdup.narrowPeak_peak_2679	22	.	2.80048	4.62694	2.21321	81
chr11	34731157	34731539	SRR8861863-78_trimmed.fq.sort.sort.q10.rmdup.narrowPeak_peak_2680	49	.	3.62415	7.63512	4.91632	85
chr11	35121692	35122039	SRR8861863-78_trimmed.fq.sort.sort.q10.rmdup.narrowPeak_peak_2681	56	.	3.41759	8.49237	5.69568	249
chr11	35122109	35122353	SRR8861863-78_trimmed.fq.sort.sort.q10.rmdup.narrowPeak_peak_2682	87	.	4.0777	11.8413	8.74073	113
chr11	35543788	35545117	SRR8861863-78_trimmed.fq.sort.sort.q10.rmdup.narrowPeak_peak_2683	73	.	3.14403	10.3019	7.34209	484
chr11	35545477	35545633	SRR8861863-78_trimmed.fq.sort.sort.q10.rmdup.narrowPeak_peak_2684	63	.	2.99394	9.25395	6.38844	72
chr11	35763338	35763528	SRR8861863-78_trimmed.fq.sort.sort.q10.rmdup.narrowPeak_peak_2685	43	.	3.45942	6.99235	4.33348	77
chr11	35795895	35796171	SRR8861863-78_trimmed.fq.sort.sort.q10.rmdup.narrowPeak_peak_2686	25	.	1.68984	4.97229	2.52118	54
chr11	35796264	35799076	SRR8861863-78_trimmed.fq.sort.sort.q10.rmdup.narrowPeak_peak_2687	166	.	2.66679	20.6826	16.6938	1773
chr11	35978657	35980143	SRR8861863-78_trimmed.fq.sort.sort.q10.rmdup.narrowPeak_peak_2688	138	.	2.97814	17.4703	13.8158	1085
chr11	35981435	35982208	SRR8861863-78_trimmed.fq.sort.sort.q10.rmdup.narrowPeak_peak_2689	83	.	2.44613	11.3814	8.32264	165
chr11	35999608	35999788	SRR8861863-78_trimmed.fq.sort.sort.q10.rmdup.narrowPeak_peak_2690	48	.	2.56876	7.51188	4.80548	99
chr11	36000341	36000493	SRR8861863-78_trimmed.fq.sort.sort.q10.rmdup.narrowPeak_peak_2691	32	.	2.26556	5.82749	3.28297	128
chr11	36002193	36002339	SRR8861863-78_trimmed.fq.sort.sort.q10.rmdup.narrowPeak_peak_2692	30	.	2.20174	5.5289	3.01656	91
chr11	36019876	36020310	SRR8861863-78_trimmed.fq.sort.sort.q10.rmdup.narrowPeak_peak_2693	55	.	2.89389	8.27705	5.50041	93
chr11	36038869	36039037	SRR8861863-78_trimmed.fq.sort.sort.q10.rmdup.narrowPeak_peak_2694	32	.	3.12995	5.7666	3.22795	50
chr11	36044456	36044693	SRR8861863-78_trimmed.fq.sort.sort.q10.rmdup.narrowPeak_peak_2695	55	.	3.51727	8.31903	5.53761	102
chr11	36152311	36152463	SRR8861863-78_trimmed.fq.sort.sort.q10.rmdup.narrowPeak_peak_2696	39	.	3.06302	6.59045	3.97062	31
chr11	36484785	36484972	SRR8861863-78_trimmed.fq.sort.sort.q10.rmdup.narrowPeak_peak_2697	40	.	3.323	6.65675	4.03068	96
chr11	36485388	36485599	SRR8861863-78_trimmed.fq.sort.sort.q10.rmdup.narrowPeak_peak_2698	53	.	3.69805	8.06861	5.31073	140
chr11	36675848	36676170	SRR8861863-78_trimmed.fq.sort.sort.q10.rmdup.narrowPeak_peak_2699	70	.	3.46123	10.026	7.09097	69
chr11	36676349	36676897	SRR8861863-78_trimmed.fq.sort.sort.q10.rmdup.narrowPeak_peak_2700	99	.	3.97023	13.1548	9.93112	365
chr11	37027525	37027709	SRR8861863-78_trimmed.fq.sort.sort.q10.rmdup.narrowPeak_peak_2701	21	.	2.77157	4.5608	2.15993	61
chr11	37198306	37198449	SRR8861863-78_trimmed.fq.sort.sort.q10.rmdup.narrowPeak_peak_2702	58	.	2.97952	8.62402	5.8156	104
chr11	37199948	37200160	SRR8861863-78_trimmed.fq.sort.sort.q10.rmdup.narrowPeak_peak_2703	74	.	3.49685	10.3893	7.42073	120
chr11	37209597	37209804	SRR8861863-78_trimmed.fq.sort.sort.q10.rmdup.narrowPeak_peak_2704	32	.	3.12995	5.7666	3.22795	181
chr11	37233286	37235575	SRR8861863-78_trimmed.fq.sort.sort.q10.rmdup.narrowPeak_peak_2705	173	.	3.37498	21.4335	17.368	1792
chr11	37795885	37796061	SRR8861863-78_trimmed.fq.sort.sort.q10.rmdup.narrowPeak_peak_2706	32	.	3.12995	5.7666	3.22795	83
chr11	39793988	39794481	SRR8861863-78_trimmed.fq.sort.sort.q10.rmdup.narrowPeak_peak_2707	69	.	3.78402	9.84466	6.92573	148
chr11	39795107	39795250	SRR8861863-78_trimmed.fq.sort.sort.q10.rmdup.narrowPeak_peak_2708	27	.	2.76596	5.22007	2.73906	29
chr11	40492007	40492342	SRR8861863-78_trimmed.fq.sort.sort.q10.rmdup.narrowPeak_peak_2709	49	.	3.62415	7.63512	4.91632	203
chr11	40927631	40927945	SRR8861863-78_trimmed.fq.sort.sort.q10.rmdup.narrowPeak_peak_2710	94	.	4.77729	12.6226	9.44888	230
chr11	42000018	42000165	SRR8861863-78_trimmed.fq.sort.sort.q10.rmdup.narrowPeak_peak_2712	43	.	3.45942	6.99235	4.33348	72
chr11	42000388	42000707	SRR8861863-78_trimmed.fq.sort.sort.q10.rmdup.narrowPeak_peak_2713	37	.	3.29468	6.36921	3.77039	65
chr11	42000785	42001001	SRR8861863-78_trimmed.fq.sort.sort.q10.rmdup.narrowPeak_peak_2714	43	.	3.45942	6.99235	4.33348	134
chr11	42180473	42180849	SRR8861863-78_trimmed.fq.sort.sort.q10.rmdup.narrowPeak_peak_2715	49	.	2.217	7.70786	4.98245	82
chr11	42181033	42182528	SRR8861863-78_trimmed.fq.sort.sort.q10.rmdup.narrowPeak_peak_2716	108	.	2.81137	14.1376	10.8196	602
chr11	42182594	42183605	SRR8861863-78_trimmed.fq.sort.sort.q10.rmdup.narrowPeak_peak_2717	120	.	2.93702	15.4632	12.0145	387
chr11	42418792	42420186	SRR8861863-78_trimmed.fq.sort.sort.q10.rmdup.narrowPeak_peak_2718	162	.	3.89178	20.1511	16.2173	652
chr11	42421539	42421753	SRR8861863-78_trimmed.fq.sort.sort.q10.rmdup.narrowPeak_peak_2719	54	.	2.6011	8.26933	5.49343	54
chr11	42422005	42422173	SRR8861863-78_trimmed.fq.sort.sort.q10.rmdup.narrowPeak_peak_2720	39	.	2.37266	6.57971	3.96094	132
chr11	43006621	43006881	SRR8861863-78_trimmed.fq.sort.sort.q10.rmdup.narrowPeak_peak_2721	43	.	3.45942	6.99235	4.33348	169
chr11	43384616	43386421	SRR8861863-78_trimmed.fq.sort.sort.q10.rmdup.narrowPeak_peak_2722	101	.	3.58644	13.401	10.1538	936
chr11	43473537	43473881	SRR8861863-78_trimmed.fq.sort.sort.q10.rmdup.narrowPeak_peak_2723	53	.	3.29676	8.11956	5.3569	97
chr11	43473938	43474259	SRR8861863-78_trimmed.fq.sort.sort.q10.rmdup.narrowPeak_peak_2724	102	.	4.32609	13.5294	10.2702	123
chr11	43474359	43474800	SRR8861863-78_trimmed.fq.sort.sort.q10.rmdup.narrowPeak_peak_2725	86	.	4.0562	11.7728	8.67857	216
chr11	43474958	43475306	SRR8861863-78_trimmed.fq.sort.sort.q10.rmdup.narrowPeak_peak_2726	26	.	2.68057	5.15014	2.68001	268
chr11	43753611	43753777	SRR8861863-78_trimmed.fq.sort.sort.q10.rmdup.narrowPeak_peak_2727	25	.	2.47652	4.98793	2.53515	81
chr11	43754169	43754423	SRR8861863-78_trimmed.fq.sort.sort.q10.rmdup.narrowPeak_peak_2728	40	.	2.81299	6.73223	4.09917	92
chr11	43754473	43754670	SRR8861863-78_trimmed.fq.sort.sort.q10.rmdup.narrowPeak_peak_2729	22	.	2.37557	4.66327	2.24553	168
chr11	43767644	43768072	SRR8861863-78_trimmed.fq.sort.sort.q10.rmdup.narrowPeak_peak_2730	55	.	2.95623	8.34302	5.55954	316
chr11	43774699	43776871	SRR8861863-78_trimmed.fq.sort.sort.q10.rmdup.narrowPeak_peak_2731	210	.	3.6379	25.55	21.0761	748
chr11	43834759	43834934	SRR8861863-78_trimmed.fq.sort.sort.q10.rmdup.narrowPeak_peak_2732	31	.	1.90158	5.63835	3.1151	124
chr11	43835183	43836020	SRR8861863-78_trimmed.fq.sort.sort.q10.rmdup.narrowPeak_peak_2733	101	.	2.58161	13.3751	10.1309	523
chr11	43836659	43837648	SRR8861863-78_trimmed.fq.sort.sort.q10.rmdup.narrowPeak_peak_2734	133	.	2.87301	16.9175	13.3204	649
chr11	43926339	43926482	SRR8861863-78_trimmed.fq.sort.sort.q10.rmdup.narrowPeak_peak_2735	22	.	2.80048	4.62694	2.21321	27
chr11	44333100	44333243	SRR8861863-78_trimmed.fq.sort.sort.q10.rmdup.narrowPeak_peak_2736	32	.	2.67801	5.78311	3.24279	35
chr11	44417776	44417921	SRR8861863-78_trimmed.fq.sort.sort.q10.rmdup.narrowPeak_peak_2737	44	.	2.97155	7.08271	4.41566	62
chr11	44418043	44418412	SRR8861863-78_trimmed.fq.sort.sort.q10.rmdup.narrowPeak_peak_2738	46	.	2.97824	7.29389	4.60738	128
chr11	44587656	44587855	SRR8861863-78_trimmed.fq.sort.sort.q10.rmdup.narrowPeak_peak_2739	43	.	3.45942	6.99235	4.33348	128
chr11	44588033	44588250	SRR8861863-78_trimmed.fq.sort.sort.q10.rmdup.narrowPeak_peak_2740	55	.	3.78889	8.29671	5.5173	81
chr11	44588300	44588480	SRR8861863-78_trimmed.fq.sort.sort.q10.rmdup.narrowPeak_peak_2741	37	.	3.29468	6.36921	3.77039	121
chr11	44611441	44611676	SRR8861863-78_trimmed.fq.sort.sort.q10.rmdup.narrowPeak_peak_2742	47	.	2.09797	7.48777	4.78361	107
chr11	44612148	44613528	SRR8861863-78_trimmed.fq.sort.sort.q10.rmdup.narrowPeak_peak_2743	90	.	2.44562	12.1818	9.04918	555
chr11	44618961	44619901	SRR8861863-78_trimmed.fq.sort.sort.q10.rmdup.narrowPeak_peak_2744	117	.	2.61621	15.1909	11.7691	464
chr11	44619965	44620572	SRR8861863-78_trimmed.fq.sort.sort.q10.rmdup.narrowPeak_peak_2745	77	.	2.34672	10.8059	7.79981	493
chr11	44620747	44621263	SRR8861863-78_trimmed.fq.sort.sort.q10.rmdup.narrowPeak_peak_2746	65	.	2.27396	9.4857	6.59954	131
chr11	44621319	44621527	SRR8861863-78_trimmed.fq.sort.sort.q10.rmdup.narrowPeak_peak_2747	51	.	2.17334	7.94178	5.19512	34
chr11	44740454	44740712	SRR8861863-78_trimmed.fq.sort.sort.q10.rmdup.narrowPeak_peak_2748	46	.	3.12637	7.37935	4.68505	158
chr11	44750350	44750493	SRR8861863-78_trimmed.fq.sort.sort.q10.rmdup.narrowPeak_peak_2749	28	.	2.40586	5.29	2.80194	22
chr11	44750623	44750957	SRR8861863-78_trimmed.fq.sort.sort.q10.rmdup.narrowPeak_peak_2750	74	.	3.27825	10.4509	7.47675	223
chr11	44832587	44832748	SRR8861863-78_trimmed.fq.sort.sort.q10.rmdup.narrowPeak_peak_2751	34	.	2.53865	6.06099	3.49371	68
chr11	44832870	44833130	SRR8861863-78_trimmed.fq.sort.sort.q10.rmdup.narrowPeak_peak_2752	48	.	2.79087	7.51158	4.80521	212
chr11	44833691	44833920	SRR8861863-78_trimmed.fq.sort.sort.q10.rmdup.narrowPeak_peak_2753	32	.	2.49474	5.7531	3.21842	121
chr11	45979663	45980344	SRR8861863-78_trimmed.fq.sort.sort.q10.rmdup.narrowPeak_peak_2755	86	.	2.79355	11.7902	8.69437	477
chr11	45980820	45981434	SRR8861863-78_trimmed.fq.sort.sort.q10.rmdup.narrowPeak_peak_2756	65	.	2.54646	9.44643	6.5638	285
chr11	46056810	46057329	SRR8861863-78_trimmed.fq.sort.sort.q10.rmdup.narrowPeak_peak_2757	101	.	4.59764	13.438	10.1875	241
chr11	46057586	46057730	SRR8861863-78_trimmed.fq.sort.sort.q10.rmdup.narrowPeak_peak_2758	32	.	2.96117	5.73609	3.20316	131
chr11	46165027	46165190	SRR8861863-78_trimmed.fq.sort.sort.q10.rmdup.narrowPeak_peak_2759	32	.	2.17089	5.80942	3.26663	40
chr11	46165289	46167328	SRR8861863-78_trimmed.fq.sort.sort.q10.rmdup.narrowPeak_peak_2760	196	.	3.97292	23.948	19.6254	771
chr11	46311092	46311320	SRR8861863-78_trimmed.fq.sort.sort.q10.rmdup.narrowPeak_peak_2761	31	.	2.99531	5.63477	3.11182	123
chr11	46311474	46311878	SRR8861863-78_trimmed.fq.sort.sort.q10.rmdup.narrowPeak_peak_2762	96	.	4.63281	12.8905	9.69193	113
chr11	47377949	47378310	SRR8861863-78_trimmed.fq.sort.sort.q10.rmdup.narrowPeak_peak_2763	31	.	2.85466	5.63338	3.11064	275
chr11	47733119	47733305	SRR8861863-78_trimmed.fq.sort.sort.q10.rmdup.narrowPeak_peak_2764	27	.	2.96521	5.18549	2.708	21
chr11	47986866	47988584	SRR8861863-78_trimmed.fq.sort.sort.q10.rmdup.narrowPeak_peak_2765	160	.	2.74	19.9822	16.0669	950
chr11	48823821	48825329	SRR8861863-78_trimmed.fq.sort.sort.q10.rmdup.narrowPeak_peak_2766	317	.	5.53622	37.0407	31.7524	745
chr11	48836624	48837588	SRR8861863-78_trimmed.fq.sort.sort.q10.rmdup.narrowPeak_peak_2767	90	.	3.57975	12.1516	9.022	512
chr11	48848608	48848981	SRR8861863-78_trimmed.fq.sort.sort.q10.rmdup.narrowPeak_peak_2768	67	.	2.91678	9.65208	6.75118	252
chr11	48849319	48850407	SRR8861863-78_trimmed.fq.sort.sort.q10.rmdup.narrowPeak_peak_2769	186	.	4.48032	22.8795	18.6653	531
chr11	48857722	48858911	SRR8861863-78_trimmed.fq.sort.sort.q10.rmdup.narrowPeak_peak_2770	180	.	4.14606	22.2204	18.0731	442
chr11	48871514	48871672	SRR8861863-78_trimmed.fq.sort.sort.q10.rmdup.narrowPeak_peak_2771	32	.	2.39405	5.76989	3.23092	86
chr11	48871782	48872538	SRR8861863-78_trimmed.fq.sort.sort.q10.rmdup.narrowPeak_peak_2772	46	.	2.66985	7.34764	4.65615	305
chr11	48872626	48872805	SRR8861863-78_trimmed.fq.sort.sort.q10.rmdup.narrowPeak_peak_2773	31	.	2.41156	5.70857	3.17837	135
chr11	49168458	49170568	SRR8861863-78_trimmed.fq.sort.sort.q10.rmdup.narrowPeak_peak_2774	189	.	3.29453	23.1523	18.9108	720
chr11	49236632	49236775	SRR8861863-78_trimmed.fq.sort.sort.q10.rmdup.narrowPeak_peak_2775	43	.	3.45942	6.99235	4.33348	59
chr11	49608250	49608653	SRR8861863-78_trimmed.fq.sort.sort.q10.rmdup.narrowPeak_peak_2776	68	.	2.06912	9.71271	6.80561	113
chr11	49609933	49610514	SRR8861863-78_trimmed.fq.sort.sort.q10.rmdup.narrowPeak_peak_2777	116	.	2.32482	15.0943	11.682	245
chr11	49611299	49611631	SRR8861863-78_trimmed.fq.sort.sort.q10.rmdup.narrowPeak_peak_2778	59	.	1.94778	8.78375	5.96113	223
chr11	49611788	49611966	SRR8861863-78_trimmed.fq.sort.sort.q10.rmdup.narrowPeak_peak_2779	53	.	1.91012	8.15029	5.3849	119
chr11	49612230	49612471	SRR8861863-78_trimmed.fq.sort.sort.q10.rmdup.narrowPeak_peak_2780	40	.	1.80802	6.69642	4.06665	64
chr11	49633676	49635334	SRR8861863-78_trimmed.fq.sort.sort.q10.rmdup.narrowPeak_peak_2781	104	.	2.35266	13.7099	10.4331	1012
chr11	49635385	49636068	SRR8861863-78_trimmed.fq.sort.sort.q10.rmdup.narrowPeak_peak_2782	62	.	2.02802	9.11164	6.25878	251
chr11	49636406	49637131	SRR8861863-78_trimmed.fq.sort.sort.q10.rmdup.narrowPeak_peak_2783	61	.	2.01392	8.96948	6.13031	535
chr11	49899794	49899982	SRR8861863-78_trimmed.fq.sort.sort.q10.rmdup.narrowPeak_peak_2784	57	.	2.21845	8.60116	5.79475	50
chr11	49900552	49901702	SRR8861863-78_trimmed.fq.sort.sort.q10.rmdup.narrowPeak_peak_2785	95	.	2.59009	12.7033	9.52219	906
chr11	49901985	49903255	SRR8861863-78_trimmed.fq.sort.sort.q10.rmdup.narrowPeak_peak_2786	221	.	3.61036	26.784	22.1974	411
chr11	50013306	50013570	SRR8861863-78_trimmed.fq.sort.sort.q10.rmdup.narrowPeak_peak_2787	45	.	3.21411	7.22723	4.54673	133
chr11	50022773	50022928	SRR8861863-78_trimmed.fq.sort.sort.q10.rmdup.narrowPeak_peak_2788	45	.	3.16244	7.28435	4.5986	97
chr11	50023615	50024143	SRR8861863-78_trimmed.fq.sort.sort.q10.rmdup.narrowPeak_peak_2789	45	.	3.16244	7.28435	4.5986	118
chr11	50223450	50223721	SRR8861863-78_trimmed.fq.sort.sort.q10.rmdup.narrowPeak_peak_2790	43	.	3.45942	6.99235	4.33348	130
chr11	50223772	50224428	SRR8861863-78_trimmed.fq.sort.sort.q10.rmdup.narrowPeak_peak_2791	43	.	3.45942	6.99235	4.33348	129
chr11	50236993	50239092	SRR8861863-78_trimmed.fq.sort.sort.q10.rmdup.narrowPeak_peak_2792	261	.	4.48612	31.1337	26.1968	929
chr11	50358174	50358388	SRR8861863-78_trimmed.fq.sort.sort.q10.rmdup.narrowPeak_peak_2793	25	.	2.48356	5.0104	2.55515	78
chr11	50358442	50358657	SRR8861863-78_trimmed.fq.sort.sort.q10.rmdup.narrowPeak_peak_2794	38	.	2.79349	6.49356	3.88297	105
chr11	50441922	50442143	SRR8861863-78_trimmed.fq.sort.sort.q10.rmdup.narrowPeak_peak_2795	27	.	2.96521	5.18549	2.708	91
chr11	50442361	50442521	SRR8861863-78_trimmed.fq.sort.sort.q10.rmdup.narrowPeak_peak_2796	27	.	2.96521	5.18549	2.708	140
chr11	50443120	50443350	SRR8861863-78_trimmed.fq.sort.sort.q10.rmdup.narrowPeak_peak_2797	27	.	2.96521	5.18549	2.708	87
chr11	50601117	50601297	SRR8861863-78_trimmed.fq.sort.sort.q10.rmdup.narrowPeak_peak_2800	26	.	1.68457	5.0851	2.62188	114
chr11	50602704	50604695	SRR8861863-78_trimmed.fq.sort.sort.q10.rmdup.narrowPeak_peak_2801	168	.	2.63455	20.8786	16.8704	939
chr11	50604981	50605176	SRR8861863-78_trimmed.fq.sort.sort.q10.rmdup.narrowPeak_peak_2802	40	.	1.81411	6.62365	4.00075	78
chr11	50848168	50848410	SRR8861863-78_trimmed.fq.sort.sort.q10.rmdup.narrowPeak_peak_2803	71	.	1.93769	10.0975	7.15606	110
chr11	50848523	50848666	SRR8861863-78_trimmed.fq.sort.sort.q10.rmdup.narrowPeak_peak_2804	22	.	1.56858	4.6886	2.2682	61
chr11	50848723	50849297	SRR8861863-78_trimmed.fq.sort.sort.q10.rmdup.narrowPeak_peak_2805	54	.	1.81441	8.27196	5.49587	444
chr11	50849349	50851103	SRR8861863-78_trimmed.fq.sort.sort.q10.rmdup.narrowPeak_peak_2806	104	.	2.11252	13.781	10.4971	1136
chr11	50851435	50852011	SRR8861863-78_trimmed.fq.sort.sort.q10.rmdup.narrowPeak_peak_2807	104	.	2.11298	13.6898	10.4151	461
chr11	50852151	50852662	SRR8861863-78_trimmed.fq.sort.sort.q10.rmdup.narrowPeak_peak_2808	44	.	1.74443	7.12986	4.4584	182
chr11	50930095	50931387	SRR8861863-78_trimmed.fq.sort.sort.q10.rmdup.narrowPeak_peak_2809	267	.	5.72055	31.7398	26.7605	693
chr11	51085768	51085950	SRR8861863-78_trimmed.fq.sort.sort.q10.rmdup.narrowPeak_peak_2810	39	.	2.90942	6.5134	3.90087	97
chr11	51290521	51290788	SRR8861863-78_trimmed.fq.sort.sort.q10.rmdup.narrowPeak_peak_2811	42	.	3.18509	6.93519	4.28315	136
chr11	51290847	51291017	SRR8861863-78_trimmed.fq.sort.sort.q10.rmdup.narrowPeak_peak_2812	36	.	3.02369	6.28473	3.69589	106
chr11	51291560	51291807	SRR8861863-78_trimmed.fq.sort.sort.q10.rmdup.narrowPeak_peak_2813	31	.	2.85466	5.63338	3.11064	66
chr11	51649990	51650355	SRR8861863-78_trimmed.fq.sort.sort.q10.rmdup.narrowPeak_peak_2814	67	.	4.11835	9.67336	6.76976	77
chr11	51760916	51761141	SRR8861863-78_trimmed.fq.sort.sort.q10.rmdup.narrowPeak_peak_2815	38	.	3.00274	6.41799	3.81451	23
chr11	51761369	51761878	SRR8861863-78_trimmed.fq.sort.sort.q10.rmdup.narrowPeak_peak_2816	65	.	3.63481	9.39455	6.51654	314
chr11	51761988	51762197	SRR8861863-78_trimmed.fq.sort.sort.q10.rmdup.narrowPeak_peak_2817	65	.	3.63481	9.39455	6.51654	130
chr11	51856145	51856529	SRR8861863-78_trimmed.fq.sort.sort.q10.rmdup.narrowPeak_peak_2818	60	.	2.37061	8.85944	6.02996	297
chr11	51856597	51856752	SRR8861863-78_trimmed.fq.sort.sort.q10.rmdup.narrowPeak_peak_2819	32	.	2.02352	5.76811	3.22928	35
chr11	51858446	51858934	SRR8861863-78_trimmed.fq.sort.sort.q10.rmdup.narrowPeak_peak_2820	62	.	2.34777	9.07872	6.22881	191
chr11	51859012	51859449	SRR8861863-78_trimmed.fq.sort.sort.q10.rmdup.narrowPeak_peak_2821	73	.	2.4714	10.3558	7.39101	329
chr11	51859605	51860507	SRR8861863-78_trimmed.fq.sort.sort.q10.rmdup.narrowPeak_peak_2822	82	.	2.56848	11.3502	8.29437	432
chr11	51898061	51898657	SRR8861863-78_trimmed.fq.sort.sort.q10.rmdup.narrowPeak_peak_2823	95	.	3.35018	12.7572	9.5711	431
chr11	51898762	51899626	SRR8861863-78_trimmed.fq.sort.sort.q10.rmdup.narrowPeak_peak_2824	107	.	3.53207	14.1119	10.7963	306
chr11	51916313	51916518	SRR8861863-78_trimmed.fq.sort.sort.q10.rmdup.narrowPeak_peak_2825	26	.	2.79759	5.13316	2.66476	136
chr11	52165180	52165480	SRR8861863-78_trimmed.fq.sort.sort.q10.rmdup.narrowPeak_peak_2826	72	.	2.17003	10.2242	7.2715	189
chr11	52165690	52165892	SRR8861863-78_trimmed.fq.sort.sort.q10.rmdup.narrowPeak_peak_2827	84	.	2.23108	11.4791	8.41136	83
chr11	52166048	52166378	SRR8861863-78_trimmed.fq.sort.sort.q10.rmdup.narrowPeak_peak_2828	94	.	2.28457	12.6098	9.43797	113
chr11	52167109	52167589	SRR8861863-78_trimmed.fq.sort.sort.q10.rmdup.narrowPeak_peak_2829	139	.	2.52147	17.6644	13.9896	174
chr11	52168480	52168868	SRR8861863-78_trimmed.fq.sort.sort.q10.rmdup.narrowPeak_peak_2830	52	.	1.91117	8.00855	5.25592	345
chr11	52169151	52169518	SRR8861863-78_trimmed.fq.sort.sort.q10.rmdup.narrowPeak_peak_2831	73	.	2.07221	10.3072	7.34681	167
chr11	52187076	52187437	SRR8861863-78_trimmed.fq.sort.sort.q10.rmdup.narrowPeak_peak_2832	47	.	3.43725	7.39823	4.70223	277
chr11	52223749	52225232	SRR8861863-78_trimmed.fq.sort.sort.q10.rmdup.narrowPeak_peak_2833	96	.	3.96068	12.8437	9.64961	1380
chr11	52283562	52285358	SRR8861863-78_trimmed.fq.sort.sort.q10.rmdup.narrowPeak_peak_2834	165	.	4.16119	20.5606	16.5845	340
chr11	52313552	52315383	SRR8861863-78_trimmed.fq.sort.sort.q10.rmdup.narrowPeak_peak_2835	140	.	4.05205	17.7016	14.0228	1569
chr11	52437265	52437442	SRR8861863-78_trimmed.fq.sort.sort.q10.rmdup.narrowPeak_peak_2836	18	.	2.46263	4.25241	1.8875	131
chr11	52458949	52459451	SRR8861863-78_trimmed.fq.sort.sort.q10.rmdup.narrowPeak_peak_2837	29	.	2.94486	5.50804	2.99783	142
chr11	52587504	52587653	SRR8861863-78_trimmed.fq.sort.sort.q10.rmdup.narrowPeak_peak_2838	26	.	2.1835	5.1193	2.65243	124
chr11	52588034	52588668	SRR8861863-78_trimmed.fq.sort.sort.q10.rmdup.narrowPeak_peak_2839	51	.	2.59016	7.91302	5.16888	293
chr11	52589242	52589429	SRR8861863-78_trimmed.fq.sort.sort.q10.rmdup.narrowPeak_peak_2840	51	.	2.59703	7.94654	5.19948	97
chr11	52595979	52596323	SRR8861863-78_trimmed.fq.sort.sort.q10.rmdup.narrowPeak_peak_2841	25	.	2.34196	5.05636	2.59618	118
chr11	52640122	52640309	SRR8861863-78_trimmed.fq.sort.sort.q10.rmdup.narrowPeak_peak_2842	37	.	2.1417	6.37951	3.77974	110
chr11	52640468	52641424	SRR8861863-78_trimmed.fq.sort.sort.q10.rmdup.narrowPeak_peak_2843	63	.	2.46305	9.20379	6.34268	385
chr11	52641546	52642663	SRR8861863-78_trimmed.fq.sort.sort.q10.rmdup.narrowPeak_peak_2844	119	.	3.08796	15.4267	11.9815	311
chr11	52744120	52744446	SRR8861863-78_trimmed.fq.sort.sort.q10.rmdup.narrowPeak_peak_2845	36	.	2.77284	6.25479	3.66885	305
chr11	52763300	52763983	SRR8861863-78_trimmed.fq.sort.sort.q10.rmdup.narrowPeak_peak_2846	100	.	2.19408	13.2355	10.0045	573
chr11	52764033	52766300	SRR8861863-78_trimmed.fq.sort.sort.q10.rmdup.narrowPeak_peak_2847	123	.	2.32514	15.8221	12.3378	126
chr11	53111357	53111628	SRR8861863-78_trimmed.fq.sort.sort.q10.rmdup.narrowPeak_peak_2848	48	.	2.57112	7.52295	4.81562	68
chr11	53457356	53457637	SRR8861863-78_trimmed.fq.sort.sort.q10.rmdup.narrowPeak_peak_2849	55	.	2.43288	8.34174	5.55843	178
chr11	53457721	53457989	SRR8861863-78_trimmed.fq.sort.sort.q10.rmdup.narrowPeak_peak_2850	44	.	2.2201	7.17426	4.49875	183
chr11	53462661	53464420	SRR8861863-78_trimmed.fq.sort.sort.q10.rmdup.narrowPeak_peak_2851	133	.	2.46561	16.9749	13.3723	255
chr11	53464688	53465227	SRR8861863-78_trimmed.fq.sort.sort.q10.rmdup.narrowPeak_peak_2852	58	.	1.94849	8.6307	5.82166	56
chr11	53470706	53470963	SRR8861863-78_trimmed.fq.sort.sort.q10.rmdup.narrowPeak_peak_2853	50	.	2.04581	7.83133	5.09468	92
chr11	53478231	53479814	SRR8861863-78_trimmed.fq.sort.sort.q10.rmdup.narrowPeak_peak_2854	85	.	2.01974	11.666	8.58128	1334
chr11	53480018	53480648	SRR8861863-78_trimmed.fq.sort.sort.q10.rmdup.narrowPeak_peak_2855	110	.	2.18591	14.4023	11.0583	200
chr11	53486823	53487925	SRR8861863-78_trimmed.fq.sort.sort.q10.rmdup.narrowPeak_peak_2856	129	.	3.27203	16.4776	12.9261	316
chr11	53487981	53488273	SRR8861863-78_trimmed.fq.sort.sort.q10.rmdup.narrowPeak_peak_2857	53	.	2.48067	8.06931	5.31134	139
chr11	53518867	53519060	SRR8861863-78_trimmed.fq.sort.sort.q10.rmdup.narrowPeak_peak_2858	35	.	3.0921	6.07452	3.50597	109
chr11	53635413	53635678	SRR8861863-78_trimmed.fq.sort.sort.q10.rmdup.narrowPeak_peak_2859	29	.	2.93251	5.47689	2.96979	35
chr11	53635751	53636348	SRR8861863-78_trimmed.fq.sort.sort.q10.rmdup.narrowPeak_peak_2860	79	.	4.18199	11.0008	7.9771	344
chr11	53714694	53714875	SRR8861863-78_trimmed.fq.sort.sort.q10.rmdup.narrowPeak_peak_2861	37	.	3.29468	6.36921	3.77039	77
chr11	53760647	53760870	SRR8861863-78_trimmed.fq.sort.sort.q10.rmdup.narrowPeak_peak_2862	52	.	3.48306	7.98672	5.23598	110
chr11	53768216	53769087	SRR8861863-78_trimmed.fq.sort.sort.q10.rmdup.narrowPeak_peak_2863	53	.	3.10609	8.12184	5.35901	729
chr11	53769216	53769373	SRR8861863-78_trimmed.fq.sort.sort.q10.rmdup.narrowPeak_peak_2864	49	.	3.02758	7.65296	4.93258	83
chr11	53858250	53858952	SRR8861863-78_trimmed.fq.sort.sort.q10.rmdup.narrowPeak_peak_2865	90	.	4.39785	12.2198	9.08394	570
chr11	53859148	53859644	SRR8861863-78_trimmed.fq.sort.sort.q10.rmdup.narrowPeak_peak_2866	45	.	3.36533	7.20916	4.53033	193
chr11	53890922	53891194	SRR8861863-78_trimmed.fq.sort.sort.q10.rmdup.narrowPeak_peak_2867	37	.	3.29468	6.36921	3.77039	197
chr11	53978475	53980274	SRR8861863-78_trimmed.fq.sort.sort.q10.rmdup.narrowPeak_peak_2868	298	.	5.66275	35.025	29.8349	878
chr11	54026887	54028225	SRR8861863-78_trimmed.fq.sort.sort.q10.rmdup.narrowPeak_peak_2869	170	.	3.71506	21.12	17.0854	585
chr11	54028369	54029391	SRR8861863-78_trimmed.fq.sort.sort.q10.rmdup.narrowPeak_peak_2870	107	.	3.12903	14.0923	10.7785	793
chr11	54101175	54101399	SRR8861863-78_trimmed.fq.sort.sort.q10.rmdup.narrowPeak_peak_2871	44	.	3.19065	7.15958	4.48539	91
chr11	54101731	54102148	SRR8861863-78_trimmed.fq.sort.sort.q10.rmdup.narrowPeak_peak_2872	55	.	3.45852	8.38419	5.59702	120
chr11	54274675	54274868	SRR8861863-78_trimmed.fq.sort.sort.q10.rmdup.narrowPeak_peak_2875	26	.	2.85165	5.09523	2.63099	100
chr11	54303496	54303671	SRR8861863-78_trimmed.fq.sort.sort.q10.rmdup.narrowPeak_peak_2876	75	.	2.87722	10.5378	7.55586	78
chr11	54303834	54305250	SRR8861863-78_trimmed.fq.sort.sort.q10.rmdup.narrowPeak_peak_2877	227	.	4.53659	27.3388	22.7035	700
chr11	54305955	54306114	SRR8861863-78_trimmed.fq.sort.sort.q10.rmdup.narrowPeak_peak_2878	18	.	2.00655	4.24945	1.88499	102
chr11	54880068	54880504	SRR8861863-78_trimmed.fq.sort.sort.q10.rmdup.narrowPeak_peak_2879	75	.	4.01634	10.5271	7.54621	234
chr11	54893747	54894131	SRR8861863-78_trimmed.fq.sort.sort.q10.rmdup.narrowPeak_peak_2880	53	.	3.04073	8.08848	5.32879	86
chr11	54903362	54903688	SRR8861863-78_trimmed.fq.sort.sort.q10.rmdup.narrowPeak_peak_2881	46	.	3.35041	7.39263	4.69718	217
chr11	55077409	55078919	SRR8861863-78_trimmed.fq.sort.sort.q10.rmdup.narrowPeak_peak_2882	172	.	4.67352	21.2499	17.2024	1104
chr11	55173132	55173364	SRR8861863-78_trimmed.fq.sort.sort.q10.rmdup.narrowPeak_peak_2883	44	.	2.78353	7.14194	4.46935	169
chr11	55313818	55315213	SRR8861863-78_trimmed.fq.sort.sort.q10.rmdup.narrowPeak_peak_2884	146	.	4.47736	18.4423	14.6856	526
chr11	55336210	55336429	SRR8861863-78_trimmed.fq.sort.sort.q10.rmdup.narrowPeak_peak_2885	44	.	3.09251	7.07412	4.40792	110
chr11	55336674	55336886	SRR8861863-78_trimmed.fq.sort.sort.q10.rmdup.narrowPeak_peak_2886	54	.	3.31911	8.18902	5.42016	107
chr11	55373807	55374199	SRR8861863-78_trimmed.fq.sort.sort.q10.rmdup.narrowPeak_peak_2887	73	.	3.528	10.2627	7.30648	229
chr11	55374443	55374656	SRR8861863-78_trimmed.fq.sort.sort.q10.rmdup.narrowPeak_peak_2888	86	.	3.73941	11.7691	8.67517	116
chr11	55600425	55600568	SRR8861863-78_trimmed.fq.sort.sort.q10.rmdup.narrowPeak_peak_2889	29	.	2.54486	5.49853	2.9893	129
chr11	55608116	55609464	SRR8861863-78_trimmed.fq.sort.sort.q10.rmdup.narrowPeak_peak_2890	68	.	2.94535	9.78731	6.87347	585
chr11	55973892	55974065	SRR8861863-78_trimmed.fq.sort.sort.q10.rmdup.narrowPeak_peak_2891	39	.	3.27118	6.52768	3.9138	83
chr11	57011040	57011633	SRR8861863-78_trimmed.fq.sort.sort.q10.rmdup.narrowPeak_peak_2892	98	.	3.62875	13.0961	9.87798	460
chr11	57011693	57012976	SRR8861863-78_trimmed.fq.sort.sort.q10.rmdup.narrowPeak_peak_2893	165	.	4.51198	20.5002	16.5307	833
chr11	57634036	57634568	SRR8861863-78_trimmed.fq.sort.sort.q10.rmdup.narrowPeak_peak_2894	65	.	3.14415	9.48329	6.59734	113
chr11	57634790	57635890	SRR8861863-78_trimmed.fq.sort.sort.q10.rmdup.narrowPeak_peak_2895	186	.	5.12868	22.9128	18.6948	676
chr11	57635943	57636086	SRR8861863-78_trimmed.fq.sort.sort.q10.rmdup.narrowPeak_peak_2896	32	.	2.61899	5.7471	3.21307	91
chr11	57645843	57646187	SRR8861863-78_trimmed.fq.sort.sort.q10.rmdup.narrowPeak_peak_2897	37	.	3.29468	6.36921	3.77039	237
chr11	57802865	57803104	SRR8861863-78_trimmed.fq.sort.sort.q10.rmdup.narrowPeak_peak_2898	44	.	3.2342	7.07218	4.40615	113
chr11	57803174	57803341	SRR8861863-78_trimmed.fq.sort.sort.q10.rmdup.narrowPeak_peak_2899	44	.	3.24671	7.10693	4.43765	80
chr11	57817156	57817326	SRR8861863-78_trimmed.fq.sort.sort.q10.rmdup.narrowPeak_peak_2900	28	.	2.69896	5.3638	2.86806	82
chr11	57829149	57829329	SRR8861863-78_trimmed.fq.sort.sort.q10.rmdup.narrowPeak_peak_2901	48	.	1.75196	7.51188	4.80548	119
chr11	57830496	57830653	SRR8861863-78_trimmed.fq.sort.sort.q10.rmdup.narrowPeak_peak_2902	30	.	1.579	5.61242	3.0917	124
chr11	57837600	57837760	SRR8861863-78_trimmed.fq.sort.sort.q10.rmdup.narrowPeak_peak_2903	33	.	1.60512	5.92882	3.37442	78
chr11	57848371	57848791	SRR8861863-78_trimmed.fq.sort.sort.q10.rmdup.narrowPeak_peak_2904	57	.	2.8002	8.57923	5.77477	139
chr11	57849272	57849697	SRR8861863-78_trimmed.fq.sort.sort.q10.rmdup.narrowPeak_peak_2905	53	.	2.73842	8.13234	5.36855	330
chr11	57866107	57866589	SRR8861863-78_trimmed.fq.sort.sort.q10.rmdup.narrowPeak_peak_2906	38	.	2.76978	6.41395	3.81092	385
chr11	57883381	57884947	SRR8861863-78_trimmed.fq.sort.sort.q10.rmdup.narrowPeak_peak_2907	67	.	3.41916	9.64583	6.74545	1028
chr11	57929195	57930657	SRR8861863-78_trimmed.fq.sort.sort.q10.rmdup.narrowPeak_peak_2908	141	.	4.02768	17.8639	14.1679	988
chr11	58096264	58096798	SRR8861863-78_trimmed.fq.sort.sort.q10.rmdup.narrowPeak_peak_2909	57	.	2.65268	8.53023	5.73009	456
chr11	58096886	58098718	SRR8861863-78_trimmed.fq.sort.sort.q10.rmdup.narrowPeak_peak_2910	203	.	4.36332	24.7095	20.3136	876
chr11	58233133	58233276	SRR8861863-78_trimmed.fq.sort.sort.q10.rmdup.narrowPeak_peak_2911	32	.	2.99743	5.83044	3.28563	57
chr11	58243440	58243583	SRR8861863-78_trimmed.fq.sort.sort.q10.rmdup.narrowPeak_peak_2912	35	.	2.37963	6.0982	3.52739	77
chr11	58640385	58641551	SRR8861863-78_trimmed.fq.sort.sort.q10.rmdup.narrowPeak_peak_2913	141	.	3.19214	17.8141	14.1236	539
chr11	58915677	58916026	SRR8861863-78_trimmed.fq.sort.sort.q10.rmdup.narrowPeak_peak_2914	44	.	3.10307	7.10599	4.4368	102
chr11	58949499	58950382	SRR8861863-78_trimmed.fq.sort.sort.q10.rmdup.narrowPeak_peak_2915	108	.	2.44463	14.1793	10.8571	401
chr11	58950455	58950691	SRR8861863-78_trimmed.fq.sort.sort.q10.rmdup.narrowPeak_peak_2916	53	.	2.03291	8.08365	5.32433	100
chr11	58960731	58960874	SRR8861863-78_trimmed.fq.sort.sort.q10.rmdup.narrowPeak_peak_2917	35	.	2.1614	6.07606	3.50737	71
chr11	58961748	58963586	SRR8861863-78_trimmed.fq.sort.sort.q10.rmdup.narrowPeak_peak_2918	171	.	3.64536	21.1395	17.1028	652
chr11	58963651	58963969	SRR8861863-78_trimmed.fq.sort.sort.q10.rmdup.narrowPeak_peak_2919	39	.	2.24466	6.52938	3.91529	228
chr11	58993493	58993697	SRR8861863-78_trimmed.fq.sort.sort.q10.rmdup.narrowPeak_peak_2920	36	.	2.16337	6.19205	3.61213	97
chr11	58993764	58995675	SRR8861863-78_trimmed.fq.sort.sort.q10.rmdup.narrowPeak_peak_2921	164	.	3.54802	20.4459	16.4821	489
chr11	58995801	58995944	SRR8861863-78_trimmed.fq.sort.sort.q10.rmdup.narrowPeak_peak_2922	48	.	2.31414	7.51108	4.80477	27
chr11	59133699	59137231	SRR8861863-78_trimmed.fq.sort.sort.q10.rmdup.narrowPeak_peak_2923	116	.	2.20449	15.088	11.676	1737
chr11	59174939	59176434	SRR8861863-78_trimmed.fq.sort.sort.q10.rmdup.narrowPeak_peak_2924	67	.	1.91117	9.6846	6.77993	1249
chr11	59176610	59178007	SRR8861863-78_trimmed.fq.sort.sort.q10.rmdup.narrowPeak_peak_2925	108	.	2.15387	14.1654	10.8445	350
chr11	59178144	59178459	SRR8861863-78_trimmed.fq.sort.sort.q10.rmdup.narrowPeak_peak_2926	45	.	1.77408	7.22837	4.5478	219
chr11	59178775	59179106	SRR8861863-78_trimmed.fq.sort.sort.q10.rmdup.narrowPeak_peak_2927	55	.	1.86037	8.33966	5.55654	228
chr11	59194831	59194986	SRR8861863-78_trimmed.fq.sort.sort.q10.rmdup.narrowPeak_peak_2928	30	.	3.0479	5.57124	3.05455	38
chr11	59242933	59243162	SRR8861863-78_trimmed.fq.sort.sort.q10.rmdup.narrowPeak_peak_2929	54	.	2.96858	8.20336	5.43323	48
chr11	59248484	59248654	SRR8861863-78_trimmed.fq.sort.sort.q10.rmdup.narrowPeak_peak_2930	50	.	2.66875	7.81893	5.0833	124
chr11	59263522	59264028	SRR8861863-78_trimmed.fq.sort.sort.q10.rmdup.narrowPeak_peak_2931	101	.	2.69114	13.3628	10.1197	140
chr11	59264225	59265314	SRR8861863-78_trimmed.fq.sort.sort.q10.rmdup.narrowPeak_peak_2932	68	.	2.37742	9.79676	6.88203	656
chr11	59289539	59289894	SRR8861863-78_trimmed.fq.sort.sort.q10.rmdup.narrowPeak_peak_2933	31	.	1.53681	5.69178	3.16321	133
chr11	59291066	59291245	SRR8861863-78_trimmed.fq.sort.sort.q10.rmdup.narrowPeak_peak_2934	23	.	1.4855	4.75861	2.33057	69
chr11	59292062	59292430	SRR8861863-78_trimmed.fq.sort.sort.q10.rmdup.narrowPeak_peak_2935	32	.	1.57074	5.83255	3.28749	252
chr11	59304537	59305137	SRR8861863-78_trimmed.fq.sort.sort.q10.rmdup.narrowPeak_peak_2936	67	.	2.10191	9.66095	6.75928	447
chr11	59305191	59306585	SRR8861863-78_trimmed.fq.sort.sort.q10.rmdup.narrowPeak_peak_2937	120	.	2.49578	15.5444	12.0878	818
chr11	59317542	59317729	SRR8861863-78_trimmed.fq.sort.sort.q10.rmdup.narrowPeak_peak_2938	24	.	2.21138	4.90767	2.4634	14
chr11	59334715	59334947	SRR8861863-78_trimmed.fq.sort.sort.q10.rmdup.narrowPeak_peak_2939	22	.	2.80048	4.62694	2.21321	106
chr11	59571352	59571654	SRR8861863-78_trimmed.fq.sort.sort.q10.rmdup.narrowPeak_peak_2940	40	.	2.48567	6.70044	4.07035	27
chr11	59571810	59571987	SRR8861863-78_trimmed.fq.sort.sort.q10.rmdup.narrowPeak_peak_2941	36	.	2.40234	6.19773	3.61732	76
chr11	59572144	59572412	SRR8861863-78_trimmed.fq.sort.sort.q10.rmdup.narrowPeak_peak_2942	47	.	2.59017	7.46161	4.75975	131
chr11	59611245	59611652	SRR8861863-78_trimmed.fq.sort.sort.q10.rmdup.narrowPeak_peak_2943	39	.	3.27118	6.52768	3.9138	32
chr11	59786481	59787466	SRR8861863-78_trimmed.fq.sort.sort.q10.rmdup.narrowPeak_peak_2944	96	.	4.03068	12.8155	9.62423	353
chr11	59787630	59788015	SRR8861863-78_trimmed.fq.sort.sort.q10.rmdup.narrowPeak_peak_2945	77	.	3.65827	10.7179	7.71978	139
chr11	59920529	59920708	SRR8861863-78_trimmed.fq.sort.sort.q10.rmdup.narrowPeak_peak_2946	45	.	3.21411	7.22723	4.54673	89
chr11	59962991	59965027	SRR8861863-78_trimmed.fq.sort.sort.q10.rmdup.narrowPeak_peak_2947	386	.	5.24855	44.1393	38.6325	1509
chr11	60384471	60384691	SRR8861863-78_trimmed.fq.sort.sort.q10.rmdup.narrowPeak_peak_2948	80	.	4.44782	11.1169	8.08195	113
chr11	60385017	60385394	SRR8861863-78_trimmed.fq.sort.sort.q10.rmdup.narrowPeak_peak_2949	49	.	3.62415	7.63512	4.91632	262
chr11	60508172	60510703	SRR8861863-78_trimmed.fq.sort.sort.q10.rmdup.narrowPeak_peak_2950	101	.	2.8243	13.3724	10.1285	1660
chr11	60898585	60898804	SRR8861863-78_trimmed.fq.sort.sort.q10.rmdup.narrowPeak_peak_2955	17	.	2.44272	4.06279	1.72819	172
chr11	60973942	60974147	SRR8861863-78_trimmed.fq.sort.sort.q10.rmdup.narrowPeak_peak_2956	27	.	2.96521	5.18549	2.708	164
chr11	61020801	61021305	SRR8861863-78_trimmed.fq.sort.sort.q10.rmdup.narrowPeak_peak_2957	50	.	1.83235	7.81493	5.0798	386
chr11	61021435	61022590	SRR8861863-78_trimmed.fq.sort.sort.q10.rmdup.narrowPeak_peak_2958	153	.	2.44685	19.1437	15.3152	559
chr11	61022836	61024665	SRR8861863-78_trimmed.fq.sort.sort.q10.rmdup.narrowPeak_peak_2959	106	.	2.20256	13.9863	10.6829	784
chr11	61050661	61052017	SRR8861863-78_trimmed.fq.sort.sort.q10.rmdup.narrowPeak_peak_2960	97	.	3.72284	12.9885	9.78037	873
chr11	61052304	61052449	SRR8861863-78_trimmed.fq.sort.sort.q10.rmdup.narrowPeak_peak_2961	59	.	3.06354	8.76277	5.94199	69
chr11	61146703	61148614	SRR8861863-78_trimmed.fq.sort.sort.q10.rmdup.narrowPeak_peak_2962	146	.	3.87449	18.4375	14.6813	456
chr11	61193933	61194540	SRR8861863-78_trimmed.fq.sort.sort.q10.rmdup.narrowPeak_peak_2963	56	.	3.57959	8.49544	5.69842	171
chr11	61211325	61211580	SRR8861863-78_trimmed.fq.sort.sort.q10.rmdup.narrowPeak_peak_2964	42	.	2.63032	6.87064	4.22457	35
chr11	61211769	61213428	SRR8861863-78_trimmed.fq.sort.sort.q10.rmdup.narrowPeak_peak_2965	143	.	4.13185	18.0873	14.3684	763
chr11	61318405	61318682	SRR8861863-78_trimmed.fq.sort.sort.q10.rmdup.narrowPeak_peak_2966	74	.	3.79702	10.407	7.4369	103
chr11	61318928	61319104	SRR8861863-78_trimmed.fq.sort.sort.q10.rmdup.narrowPeak_peak_2967	51	.	3.28979	7.87979	5.13877	60
chr11	61341344	61343402	SRR8861863-78_trimmed.fq.sort.sort.q10.rmdup.narrowPeak_peak_2968	172	.	2.94894	21.2816	17.2309	1082
chr11	61343458	61344151	SRR8861863-78_trimmed.fq.sort.sort.q10.rmdup.narrowPeak_peak_2969	47	.	1.96767	7.42759	4.72894	266
chr11	61376778	61379375	SRR8861863-78_trimmed.fq.sort.sort.q10.rmdup.narrowPeak_peak_2970	157	.	3.08883	19.5986	15.7221	1970
chr11	61453419	61453624	SRR8861863-78_trimmed.fq.sort.sort.q10.rmdup.narrowPeak_peak_2971	34	.	3.16476	6.05408	3.48764	91
chr11	61683493	61685602	SRR8861863-78_trimmed.fq.sort.sort.q10.rmdup.narrowPeak_peak_2972	201	.	4.49719	24.5552	20.1745	959
chr11	61948447	61948705	SRR8861863-78_trimmed.fq.sort.sort.q10.rmdup.narrowPeak_peak_2973	47	.	3.452	7.43679	4.73721	89
chr11	61956953	61958792	SRR8861863-78_trimmed.fq.sort.sort.q10.rmdup.narrowPeak_peak_2974	217	.	3.8566	26.3392	21.7921	760
chr11	61959207	61959404	SRR8861863-78_trimmed.fq.sort.sort.q10.rmdup.narrowPeak_peak_2975	35	.	2.10487	6.16155	3.58461	74
chr11	61985168	61985354	SRR8861863-78_trimmed.fq.sort.sort.q10.rmdup.narrowPeak_peak_2976	49	.	3.62415	7.63512	4.91632	113
chr11	62247760	62247966	SRR8861863-78_trimmed.fq.sort.sort.q10.rmdup.narrowPeak_peak_2977	78	.	3.78354	10.8864	7.87304	108
chr11	62249406	62250465	SRR8861863-78_trimmed.fq.sort.sort.q10.rmdup.narrowPeak_peak_2978	76	.	3.7225	10.6832	7.68815	597
chr11	62537668	62537950	SRR8861863-78_trimmed.fq.sort.sort.q10.rmdup.narrowPeak_peak_2979	32	.	2.08161	5.83111	3.28622	172
chr11	62538005	62538985	SRR8861863-78_trimmed.fq.sort.sort.q10.rmdup.narrowPeak_peak_2980	101	.	2.8843	13.4437	10.1926	462
chr11	62539213	62540024	SRR8861863-78_trimmed.fq.sort.sort.q10.rmdup.narrowPeak_peak_2981	155	.	3.407	19.4214	15.5628	359
chr11	62540079	62540765	SRR8861863-78_trimmed.fq.sort.sort.q10.rmdup.narrowPeak_peak_2982	79	.	2.66886	10.9814	7.95946	218
chr11	62559907	62560094	SRR8861863-78_trimmed.fq.sort.sort.q10.rmdup.narrowPeak_peak_2983	43	.	3.45942	6.99235	4.33348	68
chr11	62560188	62560459	SRR8861863-78_trimmed.fq.sort.sort.q10.rmdup.narrowPeak_peak_2984	32	.	3.12995	5.7666	3.22795	133
chr11	62560547	62560792	SRR8861863-78_trimmed.fq.sort.sort.q10.rmdup.narrowPeak_peak_2985	94	.	4.77729	12.6226	9.44888	120
chr11	62575681	62577372	SRR8861863-78_trimmed.fq.sort.sort.q10.rmdup.narrowPeak_peak_2986	153	.	4.57276	19.1699	15.3385	750
chr11	62746552	62746833	SRR8861863-78_trimmed.fq.sort.sort.q10.rmdup.narrowPeak_peak_2987	76	.	3.04653	10.6522	7.6601	168
chr11	62757623	62757831	SRR8861863-78_trimmed.fq.sort.sort.q10.rmdup.narrowPeak_peak_2988	59	.	3.23409	8.77626	5.95422	113
chr11	63129896	63132311	SRR8861863-78_trimmed.fq.sort.sort.q10.rmdup.narrowPeak_peak_2989	117	.	2.81753	15.2177	11.7933	677
chr11	63412758	63412935	SRR8861863-78_trimmed.fq.sort.sort.q10.rmdup.narrowPeak_peak_2990	42	.	2.98785	6.94564	4.29261	82
chr11	63413380	63413611	SRR8861863-78_trimmed.fq.sort.sort.q10.rmdup.narrowPeak_peak_2991	29	.	2.68562	5.48585	2.97791	63
chr11	63758875	63759118	SRR8861863-78_trimmed.fq.sort.sort.q10.rmdup.narrowPeak_peak_2992	49	.	3.62415	7.63512	4.91632	68
chr11	63919788	63919948	SRR8861863-78_trimmed.fq.sort.sort.q10.rmdup.narrowPeak_peak_2993	32	.	1.70227	5.78124	3.24116	70
chr11	63922947	63925206	SRR8861863-78_trimmed.fq.sort.sort.q10.rmdup.narrowPeak_peak_2994	75	.	2.00669	10.542	7.55976	214
chr11	63952526	63952670	SRR8861863-78_trimmed.fq.sort.sort.q10.rmdup.narrowPeak_peak_2995	46	.	3.51303	7.35883	4.66637	52
chr11	64010804	64011025	SRR8861863-78_trimmed.fq.sort.sort.q10.rmdup.narrowPeak_peak_2996	32	.	3.12995	5.7666	3.22795	100
chr11	64395314	64395962	SRR8861863-78_trimmed.fq.sort.sort.q10.rmdup.narrowPeak_peak_2997	85	.	3.93041	11.6411	8.55848	345
chr11	64396016	64396375	SRR8861863-78_trimmed.fq.sort.sort.q10.rmdup.narrowPeak_peak_2998	36	.	2.88048	6.24349	3.65865	66
chr11	64436122	64436354	SRR8861863-78_trimmed.fq.sort.sort.q10.rmdup.narrowPeak_peak_2999	68	.	2.94246	9.7737	6.861	127
chr11	64436445	64437381	SRR8861863-78_trimmed.fq.sort.sort.q10.rmdup.narrowPeak_peak_3000	158	.	4.11785	19.749	15.8573	123
chr11	64437695	64438037	SRR8861863-78_trimmed.fq.sort.sort.q10.rmdup.narrowPeak_peak_3001	48	.	2.68423	7.5685	4.85694	130
chr11	64519580	64520241	SRR8861863-78_trimmed.fq.sort.sort.q10.rmdup.narrowPeak_peak_3002	131	.	3.5772	16.7665	13.1848	520
chr11	64520775	64521951	SRR8861863-78_trimmed.fq.sort.sort.q10.rmdup.narrowPeak_peak_3003	116	.	3.40414	15.0728	11.6624	368
chr11	64663232	64663482	SRR8861863-78_trimmed.fq.sort.sort.q10.rmdup.narrowPeak_peak_3004	28	.	2.95306	5.34275	2.8492	138
chr11	64663721	64663922	SRR8861863-78_trimmed.fq.sort.sort.q10.rmdup.narrowPeak_peak_3005	63	.	3.94702	9.23232	6.36868	106
chr11	64837495	64837646	SRR8861863-78_trimmed.fq.sort.sort.q10.rmdup.narrowPeak_peak_3006	49	.	3.04075	7.69804	4.97349	68
chr11	64889171	64889601	SRR8861863-78_trimmed.fq.sort.sort.q10.rmdup.narrowPeak_peak_3007	59	.	2.96405	8.74951	5.92988	276
chr11	64889661	64889959	SRR8861863-78_trimmed.fq.sort.sort.q10.rmdup.narrowPeak_peak_3008	43	.	2.6717	7.03728	4.37437	180
chr11	64890027	64890323	SRR8861863-78_trimmed.fq.sort.sort.q10.rmdup.narrowPeak_peak_3009	29	.	2.3798	5.45356	2.94886	246
chr11	65160946	65162487	SRR8861863-78_trimmed.fq.sort.sort.q10.rmdup.narrowPeak_peak_3010	166	.	4.02634	20.6654	16.6785	927
chr11	65270637	65271299	SRR8861863-78_trimmed.fq.sort.sort.q10.rmdup.narrowPeak_peak_3011	81	.	3.52465	11.2073	8.16404	487
chr11	65296041	65296280	SRR8861863-78_trimmed.fq.sort.sort.q10.rmdup.narrowPeak_peak_3012	49	.	3.43264	7.61624	4.90044	109
chr11	65496130	65496286	SRR8861863-78_trimmed.fq.sort.sort.q10.rmdup.narrowPeak_peak_3013	50	.	3.59875	7.81614	5.08086	104
chr11	66523975	66524155	SRR8861863-78_trimmed.fq.sort.sort.q10.rmdup.narrowPeak_peak_3014	48	.	1.76535	7.61402	4.89846	61
chr11	66524298	66525615	SRR8861863-78_trimmed.fq.sort.sort.q10.rmdup.narrowPeak_peak_3015	91	.	2.01183	12.2548	9.11592	408
chr11	66526864	66527245	SRR8861863-78_trimmed.fq.sort.sort.q10.rmdup.narrowPeak_peak_3016	54	.	1.77978	8.22083	5.44918	56
chr11	66527394	66527561	SRR8861863-78_trimmed.fq.sort.sort.q10.rmdup.narrowPeak_peak_3017	36	.	1.65889	6.1952	3.61497	36
chr11	66527733	66528163	SRR8861863-78_trimmed.fq.sort.sort.q10.rmdup.narrowPeak_peak_3018	44	.	1.7411	7.14904	4.4758	320
chr11	66566924	66568440	SRR8861863-78_trimmed.fq.sort.sort.q10.rmdup.narrowPeak_peak_3019	130	.	3.72276	16.5714	13.0101	442
chr11	66568511	66568747	SRR8861863-78_trimmed.fq.sort.sort.q10.rmdup.narrowPeak_peak_3020	86	.	3.13725	11.6997	8.61195	135
chr11	66912383	66912552	SRR8861863-78_trimmed.fq.sort.sort.q10.rmdup.narrowPeak_peak_3021	48	.	3.5784	7.52186	4.81462	137
chr11	67019905	67020170	SRR8861863-78_trimmed.fq.sort.sort.q10.rmdup.narrowPeak_peak_3022	42	.	2.90973	6.8799	4.23297	137
chr11	67020553	67020807	SRR8861863-78_trimmed.fq.sort.sort.q10.rmdup.narrowPeak_peak_3023	58	.	3.25046	8.61891	5.81088	127
chr11	67083175	67085308	SRR8861863-78_trimmed.fq.sort.sort.q10.rmdup.narrowPeak_peak_3024	165	.	3.58756	20.4852	16.5173	1292
chr11	67431389	67431629	SRR8861863-78_trimmed.fq.sort.sort.q10.rmdup.narrowPeak_peak_3025	27	.	2.96521	5.18549	2.708	136
chr11	67454340	67454661	SRR8861863-78_trimmed.fq.sort.sort.q10.rmdup.narrowPeak_peak_3026	25	.	2.0843	4.9747	2.52336	249
chr11	67455675	67456878	SRR8861863-78_trimmed.fq.sort.sort.q10.rmdup.narrowPeak_peak_3027	152	.	3.70734	19.0337	15.2158	619
chr11	67695355	67695934	SRR8861863-78_trimmed.fq.sort.sort.q10.rmdup.narrowPeak_peak_3028	91	.	3.89712	12.3412	9.19446	440
chr11	67919880	67921970	SRR8861863-78_trimmed.fq.sort.sort.q10.rmdup.narrowPeak_peak_3029	262	.	4.17638	31.1713	26.2317	995
chr11	67965162	67965305	SRR8861863-78_trimmed.fq.sort.sort.q10.rmdup.narrowPeak_peak_3030	43	.	3.45942	6.99235	4.33348	41
chr11	68005668	68005867	SRR8861863-78_trimmed.fq.sort.sort.q10.rmdup.narrowPeak_peak_3031	27	.	2.96521	5.18549	2.708	66
chr11	68060929	68061086	SRR8861863-78_trimmed.fq.sort.sort.q10.rmdup.narrowPeak_peak_3032	32	.	2.19918	5.73588	3.203	22
chr11	68066454	68066605	SRR8861863-78_trimmed.fq.sort.sort.q10.rmdup.narrowPeak_peak_3033	26	.	2.12968	5.08741	2.624	64
chr11	68277660	68277994	SRR8861863-78_trimmed.fq.sort.sort.q10.rmdup.narrowPeak_peak_3034	50	.	3.19456	7.79908	5.06522	110
chr11	68291510	68291695	SRR8861863-78_trimmed.fq.sort.sort.q10.rmdup.narrowPeak_peak_3035	23	.	2.07897	4.75606	2.32835	88
chr11	68293465	68293682	SRR8861863-78_trimmed.fq.sort.sort.q10.rmdup.narrowPeak_peak_3036	36	.	2.36433	6.28541	3.69651	117
chr11	68383829	68384121	SRR8861863-78_trimmed.fq.sort.sort.q10.rmdup.narrowPeak_peak_3037	44	.	1.75175	7.15568	4.48186	90
chr11	68384453	68385442	SRR8861863-78_trimmed.fq.sort.sort.q10.rmdup.narrowPeak_peak_3038	60	.	1.82071	8.87863	6.04753	345
chr11	68385494	68385854	SRR8861863-78_trimmed.fq.sort.sort.q10.rmdup.narrowPeak_peak_3039	46	.	1.69785	7.38934	4.69416	251
chr11	68390479	68391592	SRR8861863-78_trimmed.fq.sort.sort.q10.rmdup.narrowPeak_peak_3040	51	.	1.73714	7.90496	5.1617	777
chr11	68391976	68392147	SRR8861863-78_trimmed.fq.sort.sort.q10.rmdup.narrowPeak_peak_3041	29	.	1.58061	5.46786	2.96175	96
chr11	68398284	68398695	SRR8861863-78_trimmed.fq.sort.sort.q10.rmdup.narrowPeak_peak_3042	30	.	1.56654	5.58122	3.06359	304
chr11	68398875	68399135	SRR8861863-78_trimmed.fq.sort.sort.q10.rmdup.narrowPeak_peak_3043	30	.	1.56697	5.54684	3.03275	166
chr11	68400756	68402093	SRR8861863-78_trimmed.fq.sort.sort.q10.rmdup.narrowPeak_peak_3044	41	.	1.67737	6.76554	4.12942	107
chr11	68431383	68431698	SRR8861863-78_trimmed.fq.sort.sort.q10.rmdup.narrowPeak_peak_3045	43	.	2.56451	7.04802	4.38417	244
chr11	68431826	68432034	SRR8861863-78_trimmed.fq.sort.sort.q10.rmdup.narrowPeak_peak_3046	28	.	2.28274	5.31419	2.82355	111
chr11	68432376	68432825	SRR8861863-78_trimmed.fq.sort.sort.q10.rmdup.narrowPeak_peak_3047	123	.	3.6772	15.8259	12.3412	331
chr11	68432960	68433105	SRR8861863-78_trimmed.fq.sort.sort.q10.rmdup.narrowPeak_peak_3048	41	.	2.5025	6.77495	4.13795	45
chr11	68433298	68433442	SRR8861863-78_trimmed.fq.sort.sort.q10.rmdup.narrowPeak_peak_3049	61	.	2.81077	8.97247	6.13302	28
chr11	68462097	68462246	SRR8861863-78_trimmed.fq.sort.sort.q10.rmdup.narrowPeak_peak_3050	25	.	2.5696	4.98517	2.53269	73
chr11	68555516	68557199	SRR8861863-78_trimmed.fq.sort.sort.q10.rmdup.narrowPeak_peak_3051	156	.	3.82315	19.475	15.6112	900
chr11	68567195	68567624	SRR8861863-78_trimmed.fq.sort.sort.q10.rmdup.narrowPeak_peak_3052	73	.	3.75753	10.2825	7.32449	317
chr11	68898882	68899037	SRR8861863-78_trimmed.fq.sort.sort.q10.rmdup.narrowPeak_peak_3053	30	.	2.98891	5.61874	3.09742	52
chr11	68899348	68899512	SRR8861863-78_trimmed.fq.sort.sort.q10.rmdup.narrowPeak_peak_3054	37	.	3.21391	6.38395	3.78373	86
chr11	68899753	68900429	SRR8861863-78_trimmed.fq.sort.sort.q10.rmdup.narrowPeak_peak_3055	120	.	5.3304	15.5185	12.0645	439
chr11	68946347	68947425	SRR8861863-78_trimmed.fq.sort.sort.q10.rmdup.narrowPeak_peak_3056	146	.	3.01766	18.3818	14.6316	940
chr11	68947503	68948091	SRR8861863-78_trimmed.fq.sort.sort.q10.rmdup.narrowPeak_peak_3057	122	.	2.77456	15.6989	12.227	199
chr11	68953193	68955108	SRR8861863-78_trimmed.fq.sort.sort.q10.rmdup.narrowPeak_peak_3058	139	.	2.58917	17.6028	13.9341	991
chr11	68955636	68955995	SRR8861863-78_trimmed.fq.sort.sort.q10.rmdup.narrowPeak_peak_3059	73	.	2.17808	10.3019	7.34213	189
chr11	69060622	69061652	SRR8861863-78_trimmed.fq.sort.sort.q10.rmdup.narrowPeak_peak_3060	67	.	4.11835	9.67336	6.76976	421
chr11	69061727	69061925	SRR8861863-78_trimmed.fq.sort.sort.q10.rmdup.narrowPeak_peak_3061	20	.	2.71461	4.42974	2.04403	20
chr11	69066167	69066656	SRR8861863-78_trimmed.fq.sort.sort.q10.rmdup.narrowPeak_peak_3062	67	.	4.11835	9.67336	6.76976	134
chr11	69112295	69112438	SRR8861863-78_trimmed.fq.sort.sort.q10.rmdup.narrowPeak_peak_3063	21	.	2.29299	4.51513	2.11959	16
chr11	69112923	69113179	SRR8861863-78_trimmed.fq.sort.sort.q10.rmdup.narrowPeak_peak_3064	25	.	2.35929	4.99264	2.53932	206
chr11	69120417	69121885	SRR8861863-78_trimmed.fq.sort.sort.q10.rmdup.narrowPeak_peak_3065	131	.	4.3533	16.682	13.1084	888
chr11	69127620	69127816	SRR8861863-78_trimmed.fq.sort.sort.q10.rmdup.narrowPeak_peak_3066	30	.	2.77821	5.59246	3.07367	24
chr11	69128067	69128429	SRR8861863-78_trimmed.fq.sort.sort.q10.rmdup.narrowPeak_peak_3067	41	.	3.01558	6.84032	4.19717	311
chr11	69155593	69155781	SRR8861863-78_trimmed.fq.sort.sort.q10.rmdup.narrowPeak_peak_3068	23	.	1.77044	4.72831	2.30354	181
chr11	69156324	69157888	SRR8861863-78_trimmed.fq.sort.sort.q10.rmdup.narrowPeak_peak_3069	143	.	2.86072	18.0406	14.3262	1097
chr11	69195988	69198264	SRR8861863-78_trimmed.fq.sort.sort.q10.rmdup.narrowPeak_peak_3070	132	.	2.67469	16.8558	13.2649	703
chr11	69226885	69227982	SRR8861863-78_trimmed.fq.sort.sort.q10.rmdup.narrowPeak_peak_3071	94	.	3.8362	12.6528	9.47639	752
chr11	69228041	69228255	SRR8861863-78_trimmed.fq.sort.sort.q10.rmdup.narrowPeak_peak_3072	117	.	4.12495	15.1661	11.7467	127
chr11	69235737	69237325	SRR8861863-78_trimmed.fq.sort.sort.q10.rmdup.narrowPeak_peak_3073	179	.	2.7355	22.0504	17.9221	1021
chr11	69237471	69238327	SRR8861863-78_trimmed.fq.sort.sort.q10.rmdup.narrowPeak_peak_3074	118	.	2.38328	15.3151	11.8814	113
chr11	69247557	69247819	SRR8861863-78_trimmed.fq.sort.sort.q10.rmdup.narrowPeak_peak_3075	40	.	2.91857	6.72541	4.09296	201
chr11	69247948	69248342	SRR8861863-78_trimmed.fq.sort.sort.q10.rmdup.narrowPeak_peak_3076	95	.	3.99952	12.7057	9.52439	120
chr11	69248396	69248552	SRR8861863-78_trimmed.fq.sort.sort.q10.rmdup.narrowPeak_peak_3077	28	.	2.64749	5.37094	2.87453	95
chr11	69270688	69270914	SRR8861863-78_trimmed.fq.sort.sort.q10.rmdup.narrowPeak_peak_3078	48	.	3.11329	7.54075	4.83174	116
chr11	69326345	69328093	SRR8861863-78_trimmed.fq.sort.sort.q10.rmdup.narrowPeak_peak_3079	256	.	4.63319	30.5538	25.6549	604
chr11	69339540	69339703	SRR8861863-78_trimmed.fq.sort.sort.q10.rmdup.narrowPeak_peak_3080	32	.	3.12995	5.7666	3.22795	132
chr11	69420890	69422913	SRR8861863-78_trimmed.fq.sort.sort.q10.rmdup.narrowPeak_peak_3081	174	.	4.13221	21.5602	17.4814	789
chr11	69526998	69527271	SRR8861863-78_trimmed.fq.sort.sort.q10.rmdup.narrowPeak_peak_3082	32	.	3.12995	5.7666	3.22795	116
chr11	69548906	69549391	SRR8861863-78_trimmed.fq.sort.sort.q10.rmdup.narrowPeak_peak_3083	42	.	3.10563	6.91254	4.26252	113
chr11	69549534	69549801	SRR8861863-78_trimmed.fq.sort.sort.q10.rmdup.narrowPeak_peak_3084	47	.	3.21842	7.45111	4.75026	130
chr11	69603983	69605662	SRR8861863-78_trimmed.fq.sort.sort.q10.rmdup.narrowPeak_peak_3085	148	.	3.68074	18.6178	14.8434	559
chr11	69616801	69617028	SRR8861863-78_trimmed.fq.sort.sort.q10.rmdup.narrowPeak_peak_3086	70	.	3.59809	10.018	7.08371	113
chr11	69687335	69687668	SRR8861863-78_trimmed.fq.sort.sort.q10.rmdup.narrowPeak_peak_3087	37	.	3.29468	6.36921	3.77039	266
chr11	69801717	69802280	SRR8861863-78_trimmed.fq.sort.sort.q10.rmdup.narrowPeak_peak_3088	48	.	1.70287	7.61564	4.89994	133
chr11	69802384	69802677	SRR8861863-78_trimmed.fq.sort.sort.q10.rmdup.narrowPeak_peak_3089	25	.	1.5427	4.9916	2.53838	210
chr11	69804814	69805568	SRR8861863-78_trimmed.fq.sort.sort.q10.rmdup.narrowPeak_peak_3090	40	.	1.6996	6.66578	4.03888	78
chr11	69805642	69806149	SRR8861863-78_trimmed.fq.sort.sort.q10.rmdup.narrowPeak_peak_3091	52	.	1.8232	7.97967	5.22961	220
chr11	69833809	69834215	SRR8861863-78_trimmed.fq.sort.sort.q10.rmdup.narrowPeak_peak_3092	63	.	2.71475	9.16738	6.30945	82
chr11	69834472	69835872	SRR8861863-78_trimmed.fq.sort.sort.q10.rmdup.narrowPeak_peak_3093	86	.	3.04062	11.7918	8.69569	790
chr11	69835977	69836252	SRR8861863-78_trimmed.fq.sort.sort.q10.rmdup.narrowPeak_peak_3094	51	.	2.55712	7.89835	5.15558	79
chr11	69836750	69836893	SRR8861863-78_trimmed.fq.sort.sort.q10.rmdup.narrowPeak_peak_3095	20	.	2.0498	4.43655	2.05016	56
chr11	69857632	69859796	SRR8861863-78_trimmed.fq.sort.sort.q10.rmdup.narrowPeak_peak_3096	178	.	3.56181	21.9936	17.8709	1693
chr11	69936423	69937405	SRR8861863-78_trimmed.fq.sort.sort.q10.rmdup.narrowPeak_peak_3097	109	.	3.92	14.3296	10.9927	581
chr11	69962389	69962578	SRR8861863-78_trimmed.fq.sort.sort.q10.rmdup.narrowPeak_peak_3098	58	.	1.86102	8.62989	5.82096	110
chr11	69963795	69964203	SRR8861863-78_trimmed.fq.sort.sort.q10.rmdup.narrowPeak_peak_3099	58	.	1.85564	8.63594	5.82636	271
chr11	69964257	69966647	SRR8861863-78_trimmed.fq.sort.sort.q10.rmdup.narrowPeak_peak_3100	130	.	2.31026	16.5783	13.0162	1028
chr11	70097658	70097878	SRR8861863-78_trimmed.fq.sort.sort.q10.rmdup.narrowPeak_peak_3101	26	.	2.61983	5.13298	2.66466	182
chr11	70213325	70216349	SRR8861863-78_trimmed.fq.sort.sort.q10.rmdup.narrowPeak_peak_3102	171	.	2.73566	21.2369	17.1908	1444
chr11	70225910	70226956	SRR8861863-78_trimmed.fq.sort.sort.q10.rmdup.narrowPeak_peak_3103	85	.	2.06063	11.6581	8.57405	579
chr11	70227010	70227349	SRR8861863-78_trimmed.fq.sort.sort.q10.rmdup.narrowPeak_peak_3104	53	.	1.84824	8.06159	5.30433	182
chr11	70228686	70228895	SRR8861863-78_trimmed.fq.sort.sort.q10.rmdup.narrowPeak_peak_3105	48	.	1.83511	7.57362	4.86166	105
chr11	70229116	70230549	SRR8861863-78_trimmed.fq.sort.sort.q10.rmdup.narrowPeak_peak_3106	140	.	2.44801	17.6919	14.0141	466
chr11	70244897	70245231	SRR8861863-78_trimmed.fq.sort.sort.q10.rmdup.narrowPeak_peak_3107	35	.	2.58703	6.09269	3.52243	129
chr11	70252732	70255592	SRR8861863-78_trimmed.fq.sort.sort.q10.rmdup.narrowPeak_peak_3108	138	.	2.49521	17.4796	13.8235	1435
chr11	70320324	70320550	SRR8861863-78_trimmed.fq.sort.sort.q10.rmdup.narrowPeak_peak_3109	32	.	1.76029	5.81097	3.26801	88
chr11	70320951	70323257	SRR8861863-78_trimmed.fq.sort.sort.q10.rmdup.narrowPeak_peak_3110	95	.	2.24861	12.7866	9.59783	2067
chr11	70350568	70352367	SRR8861863-78_trimmed.fq.sort.sort.q10.rmdup.narrowPeak_peak_3111	107	.	2.31547	14.0197	10.713	665
chr11	70352448	70353364	SRR8861863-78_trimmed.fq.sort.sort.q10.rmdup.narrowPeak_peak_3112	113	.	2.37289	14.687	11.3151	107
chr11	70428388	70428746	SRR8861863-78_trimmed.fq.sort.sort.q10.rmdup.narrowPeak_peak_3113	46	.	3.48913	7.29887	4.61192	101
chr11	70458543	70460676	SRR8861863-78_trimmed.fq.sort.sort.q10.rmdup.narrowPeak_peak_3114	196	.	3.26308	23.9269	19.6061	487
chr11	70465017	70465912	SRR8861863-78_trimmed.fq.sort.sort.q10.rmdup.narrowPeak_peak_3115	117	.	2.64756	15.1841	11.7629	553
chr11	70465964	70466235	SRR8861863-78_trimmed.fq.sort.sort.q10.rmdup.narrowPeak_peak_3116	39	.	1.99526	6.54837	3.93246	76
chr11	70466612	70466941	SRR8861863-78_trimmed.fq.sort.sort.q10.rmdup.narrowPeak_peak_3117	45	.	2.12463	7.28473	4.59897	80
chr11	70519599	70520685	SRR8861863-78_trimmed.fq.sort.sort.q10.rmdup.narrowPeak_peak_3118	117	.	4.96531	15.2031	11.7802	471
chr11	70520747	70521075	SRR8861863-78_trimmed.fq.sort.sort.q10.rmdup.narrowPeak_peak_3119	59	.	3.76025	8.74024	5.92141	140
chr11	70538909	70539172	SRR8861863-78_trimmed.fq.sort.sort.q10.rmdup.narrowPeak_peak_3120	37	.	1.95836	6.36227	3.76609	136
chr11	70539236	70539421	SRR8861863-78_trimmed.fq.sort.sort.q10.rmdup.narrowPeak_peak_3121	30	.	1.86569	5.53347	3.02074	93
chr11	70540061	70540204	SRR8861863-78_trimmed.fq.sort.sort.q10.rmdup.narrowPeak_peak_3122	28	.	1.82849	5.33531	2.8426	110
chr11	70540504	70541696	SRR8861863-78_trimmed.fq.sort.sort.q10.rmdup.narrowPeak_peak_3123	72	.	2.2626	10.1987	7.24819	486
chr11	70542358	70542631	SRR8861863-78_trimmed.fq.sort.sort.q10.rmdup.narrowPeak_peak_3124	44	.	2.02206	7.09952	4.43099	73
chr11	70615755	70616333	SRR8861863-78_trimmed.fq.sort.sort.q10.rmdup.narrowPeak_peak_3125	72	.	4.01296	10.2385	7.28438	104
chr11	70616442	70616923	SRR8861863-78_trimmed.fq.sort.sort.q10.rmdup.narrowPeak_peak_3126	53	.	3.5252	8.10313	5.34201	133
chr11	70750939	70751113	SRR8861863-78_trimmed.fq.sort.sort.q10.rmdup.narrowPeak_peak_3127	30	.	3.02707	5.52129	3.00979	36
chr11	71439622	71439787	SRR8861863-78_trimmed.fq.sort.sort.q10.rmdup.narrowPeak_peak_3128	30	.	2.91416	5.61309	3.0923	83
chr11	71440194	71440442	SRR8861863-78_trimmed.fq.sort.sort.q10.rmdup.narrowPeak_peak_3129	53	.	3.51104	8.06409	5.30656	97
chr11	71440563	71440901	SRR8861863-78_trimmed.fq.sort.sort.q10.rmdup.narrowPeak_peak_3130	50	.	3.4217	7.81599	5.08074	122
chr11	71749977	71753115	SRR8861863-78_trimmed.fq.sort.sort.q10.rmdup.narrowPeak_peak_3131	167	.	2.76621	20.7873	16.7882	2274
chr11	71773033	71773401	SRR8861863-78_trimmed.fq.sort.sort.q10.rmdup.narrowPeak_peak_3132	39	.	2.7248	6.59146	3.97153	248
chr11	72028548	72029207	SRR8861863-78_trimmed.fq.sort.sort.q10.rmdup.narrowPeak_peak_3133	52	.	3.08399	8.04482	5.28903	413
chr11	72029442	72029663	SRR8861863-78_trimmed.fq.sort.sort.q10.rmdup.narrowPeak_peak_3134	50	.	3.01117	7.78911	5.05623	164
chr11	72030009	72030238	SRR8861863-78_trimmed.fq.sort.sort.q10.rmdup.narrowPeak_peak_3135	31	.	2.59738	5.67488	3.14803	12
chr11	72049905	72050079	SRR8861863-78_trimmed.fq.sort.sort.q10.rmdup.narrowPeak_peak_3136	30	.	2.30853	5.54185	3.02826	104
chr11	72050164	72051187	SRR8861863-78_trimmed.fq.sort.sort.q10.rmdup.narrowPeak_peak_3137	172	.	4.24051	21.2851	17.2339	456
chr11	72051357	72051652	SRR8861863-78_trimmed.fq.sort.sort.q10.rmdup.narrowPeak_peak_3138	61	.	2.81347	8.98518	6.14368	135
chr11	72051787	72051930	SRR8861863-78_trimmed.fq.sort.sort.q10.rmdup.narrowPeak_peak_3139	35	.	2.38188	6.10808	3.53628	68
chr11	72133632	72133889	SRR8861863-78_trimmed.fq.sort.sort.q10.rmdup.narrowPeak_peak_3140	29	.	1.73442	5.46472	2.95883	119
chr11	72134192	72135649	SRR8861863-78_trimmed.fq.sort.sort.q10.rmdup.narrowPeak_peak_3141	198	.	2.87766	24.2356	19.8869	766
chr11	72135913	72137091	SRR8861863-78_trimmed.fq.sort.sort.q10.rmdup.narrowPeak_peak_3142	103	.	2.31122	13.6122	10.3451	118
chr11	72250434	72250633	SRR8861863-78_trimmed.fq.sort.sort.q10.rmdup.narrowPeak_peak_3143	73	.	3.6931	10.3313	7.36862	74
chr11	72264851	72267822	SRR8861863-78_trimmed.fq.sort.sort.q10.rmdup.narrowPeak_peak_3144	147	.	2.68579	18.5537	14.7855	943
chr11	72313406	72315769	SRR8861863-78_trimmed.fq.sort.sort.q10.rmdup.narrowPeak_peak_3145	218	.	3.44091	26.3563	21.8074	574
chr11	72333215	72333358	SRR8861863-78_trimmed.fq.sort.sort.q10.rmdup.narrowPeak_peak_3146	32	.	3.12995	5.7666	3.22795	63
chr11	72410030	72410379	SRR8861863-78_trimmed.fq.sort.sort.q10.rmdup.narrowPeak_peak_3147	53	.	2.60361	8.13037	5.36674	226
chr11	72410765	72410945	SRR8861863-78_trimmed.fq.sort.sort.q10.rmdup.narrowPeak_peak_3148	41	.	2.41361	6.77635	4.13919	79
chr11	72431766	72432020	SRR8861863-78_trimmed.fq.sort.sort.q10.rmdup.narrowPeak_peak_3149	37	.	3.29468	6.36921	3.77039	130
chr11	72487602	72489628	SRR8861863-78_trimmed.fq.sort.sort.q10.rmdup.narrowPeak_peak_3150	181	.	3.0281	22.3183	18.1609	933
chr11	72575867	72576013	SRR8861863-78_trimmed.fq.sort.sort.q10.rmdup.narrowPeak_peak_3151	44	.	2.59278	7.17173	4.49647	26
chr11	72576287	72577924	SRR8861863-78_trimmed.fq.sort.sort.q10.rmdup.narrowPeak_peak_3152	106	.	3.54377	13.9288	10.6311	246
chr11	72577996	72578202	SRR8861863-78_trimmed.fq.sort.sort.q10.rmdup.narrowPeak_peak_3153	26	.	2.30392	5.15906	2.68811	119
chr11	72959429	72962304	SRR8861863-78_trimmed.fq.sort.sort.q10.rmdup.narrowPeak_peak_3154	157	.	2.65417	19.5908	15.7151	1517
chr11	72962357	72962544	SRR8861863-78_trimmed.fq.sort.sort.q10.rmdup.narrowPeak_peak_3155	54	.	1.95468	8.20924	5.43857	110
chr11	72962732	72963038	SRR8861863-78_trimmed.fq.sort.sort.q10.rmdup.narrowPeak_peak_3156	50	.	1.92643	7.77376	5.04236	239
chr11	73008699	73008995	SRR8861863-78_trimmed.fq.sort.sort.q10.rmdup.narrowPeak_peak_3157	24	.	2.24662	4.93489	2.48773	11
chr11	73009151	73010293	SRR8861863-78_trimmed.fq.sort.sort.q10.rmdup.narrowPeak_peak_3158	86	.	3.28506	11.785	8.68958	585
chr11	73010364	73010564	SRR8861863-78_trimmed.fq.sort.sort.q10.rmdup.narrowPeak_peak_3159	44	.	2.6253	7.15914	4.48502	103
chr11	73019247	73021177	SRR8861863-78_trimmed.fq.sort.sort.q10.rmdup.narrowPeak_peak_3160	268	.	4.41783	31.8796	26.889	654
chr11	73158762	73159112	SRR8861863-78_trimmed.fq.sort.sort.q10.rmdup.narrowPeak_peak_3161	44	.	2.09379	7.16573	4.49099	231
chr11	73159288	73160486	SRR8861863-78_trimmed.fq.sort.sort.q10.rmdup.narrowPeak_peak_3162	181	.	3.30306	22.3604	18.199	588
chr11	73160577	73161597	SRR8861863-78_trimmed.fq.sort.sort.q10.rmdup.narrowPeak_peak_3163	138	.	2.9992	17.4606	13.807	153
chr11	73200319	73200640	SRR8861863-78_trimmed.fq.sort.sort.q10.rmdup.narrowPeak_peak_3164	26	.	2.84555	5.08022	2.61754	115
chr11	73281679	73281858	SRR8861863-78_trimmed.fq.sort.sort.q10.rmdup.narrowPeak_peak_3165	22	.	2.80048	4.62694	2.21321	11
chr11	74370780	74370927	SRR8861863-78_trimmed.fq.sort.sort.q10.rmdup.narrowPeak_peak_3166	42	.	2.556	6.86348	4.21814	23
chr11	74370982	74371817	SRR8861863-78_trimmed.fq.sort.sort.q10.rmdup.narrowPeak_peak_3167	86	.	3.22993	11.7395	8.64812	237
chr11	74520958	74522371	SRR8861863-78_trimmed.fq.sort.sort.q10.rmdup.narrowPeak_peak_3168	128	.	2.60286	16.412	12.8672	616
chr11	74522817	74524260	SRR8861863-78_trimmed.fq.sort.sort.q10.rmdup.narrowPeak_peak_3169	100	.	2.34753	13.2837	10.0481	957
chr11	74588496	74588795	SRR8861863-78_trimmed.fq.sort.sort.q10.rmdup.narrowPeak_peak_3170	49	.	1.82764	7.62812	4.91126	129
chr11	74588855	74591665	SRR8861863-78_trimmed.fq.sort.sort.q10.rmdup.narrowPeak_peak_3171	112	.	2.23387	14.6171	11.2518	2447
chr11	74609927	74612157	SRR8861863-78_trimmed.fq.sort.sort.q10.rmdup.narrowPeak_peak_3172	165	.	2.68188	20.5609	16.5849	452
chr11	74612576	74612757	SRR8861863-78_trimmed.fq.sort.sort.q10.rmdup.narrowPeak_peak_3173	59	.	1.95257	8.75442	5.93438	117
chr11	74619678	74621668	SRR8861863-78_trimmed.fq.sort.sort.q10.rmdup.narrowPeak_peak_3174	161	.	2.90306	20.067	16.1431	740
chr11	74637130	74637789	SRR8861863-78_trimmed.fq.sort.sort.q10.rmdup.narrowPeak_peak_3175	166	.	4.17722	20.6472	16.6622	231
chr11	74640621	74640764	SRR8861863-78_trimmed.fq.sort.sort.q10.rmdup.narrowPeak_peak_3176	29	.	2.24767	5.39942	2.90016	61
chr11	74640955	74641262	SRR8861863-78_trimmed.fq.sort.sort.q10.rmdup.narrowPeak_peak_3177	41	.	2.46294	6.73704	4.10357	186
chr11	74828641	74828987	SRR8861863-78_trimmed.fq.sort.sort.q10.rmdup.narrowPeak_peak_3178	74	.	4.28309	10.3871	7.41881	108
chr11	74829180	74829500	SRR8861863-78_trimmed.fq.sort.sort.q10.rmdup.narrowPeak_peak_3179	49	.	3.62415	7.63512	4.91632	97
chr11	75135937	75136101	SRR8861863-78_trimmed.fq.sort.sort.q10.rmdup.narrowPeak_peak_3180	49	.	3.38199	7.70469	4.97954	112
chr11	75164674	75166778	SRR8861863-78_trimmed.fq.sort.sort.q10.rmdup.narrowPeak_peak_3181	83	.	1.95033	11.3803	8.32161	1498
chr11	75167337	75167769	SRR8861863-78_trimmed.fq.sort.sort.q10.rmdup.narrowPeak_peak_3182	43	.	1.63718	7.02102	4.3596	222
chr11	75170969	75172361	SRR8861863-78_trimmed.fq.sort.sort.q10.rmdup.narrowPeak_peak_3183	44	.	1.6811	7.17073	4.49558	254
chr11	75172544	75173118	SRR8861863-78_trimmed.fq.sort.sort.q10.rmdup.narrowPeak_peak_3184	56	.	1.84497	8.43862	5.64669	63
chr11	75192949	75196052	SRR8861863-78_trimmed.fq.sort.sort.q10.rmdup.narrowPeak_peak_3185	159	.	2.77569	19.8968	15.9898	1534
chr11	75234381	75235219	SRR8861863-78_trimmed.fq.sort.sort.q10.rmdup.narrowPeak_peak_3186	67	.	3.34909	9.62309	6.7247	343
chr11	75281008	75281201	SRR8861863-78_trimmed.fq.sort.sort.q10.rmdup.narrowPeak_peak_3187	37	.	2.18542	6.3148	3.72314	106
chr11	75281415	75283437	SRR8861863-78_trimmed.fq.sort.sort.q10.rmdup.narrowPeak_peak_3188	134	.	3.26573	17.0809	13.467	1096
chr11	75291269	75292602	SRR8861863-78_trimmed.fq.sort.sort.q10.rmdup.narrowPeak_peak_3189	104	.	3.56358	13.7819	10.498	1144
chr11	75292769	75293155	SRR8861863-78_trimmed.fq.sort.sort.q10.rmdup.narrowPeak_peak_3190	39	.	2.55678	6.57204	3.95398	221
chr11	75476891	75477154	SRR8861863-78_trimmed.fq.sort.sort.q10.rmdup.narrowPeak_peak_3191	65	.	3.4168	9.40796	6.52872	121
chr11	75483281	75483424	SRR8861863-78_trimmed.fq.sort.sort.q10.rmdup.narrowPeak_peak_3192	32	.	2.8022	5.83342	3.28824	42
chr11	75483720	75484050	SRR8861863-78_trimmed.fq.sort.sort.q10.rmdup.narrowPeak_peak_3193	34	.	2.86927	6.03079	3.46661	219
chr11	75484253	75484775	SRR8861863-78_trimmed.fq.sort.sort.q10.rmdup.narrowPeak_peak_3194	64	.	3.62831	9.37471	6.49843	319
chr11	75652198	75652975	SRR8861863-78_trimmed.fq.sort.sort.q10.rmdup.narrowPeak_peak_3195	182	.	3.82922	22.4203	18.2533	644
chr11	75653097	75654008	SRR8861863-78_trimmed.fq.sort.sort.q10.rmdup.narrowPeak_peak_3196	216	.	4.12558	26.1385	21.6098	460
chr11	75793717	75793975	SRR8861863-78_trimmed.fq.sort.sort.q10.rmdup.narrowPeak_peak_3197	47	.	1.78533	7.47962	4.77617	137
chr11	75794102	75795272	SRR8861863-78_trimmed.fq.sort.sort.q10.rmdup.narrowPeak_peak_3198	94	.	2.08803	12.6711	9.49303	319
chr11	75795399	75796992	SRR8861863-78_trimmed.fq.sort.sort.q10.rmdup.narrowPeak_peak_3199	130	.	2.29636	16.6181	13.0517	887
chr11	75892147	75892290	SRR8861863-78_trimmed.fq.sort.sort.q10.rmdup.narrowPeak_peak_3200	21	.	2.57603	4.55493	2.1548	82
chr11	75900620	75900799	SRR8861863-78_trimmed.fq.sort.sort.q10.rmdup.narrowPeak_peak_3201	32	.	3.12995	5.7666	3.22795	95
chr11	75965086	75966538	SRR8861863-78_trimmed.fq.sort.sort.q10.rmdup.narrowPeak_peak_3202	164	.	3.61641	20.4418	16.4784	787
chr11	75967383	75967701	SRR8861863-78_trimmed.fq.sort.sort.q10.rmdup.narrowPeak_peak_3203	27	.	2.0346	5.19658	2.71797	228
chr11	75999734	76000007	SRR8861863-78_trimmed.fq.sort.sort.q10.rmdup.narrowPeak_peak_3204	28	.	2.24956	5.29244	2.80419	114
chr11	76000093	76001247	SRR8861863-78_trimmed.fq.sort.sort.q10.rmdup.narrowPeak_peak_3205	141	.	3.86674	17.8593	14.1638	426
chr11	76201582	76201862	SRR8861863-78_trimmed.fq.sort.sort.q10.rmdup.narrowPeak_peak_3206	59	.	3.37864	8.82511	5.99879	104
chr11	76569513	76570395	SRR8861863-78_trimmed.fq.sort.sort.q10.rmdup.narrowPeak_peak_3207	73	.	2.71936	10.3335	7.37061	611
chr11	76570458	76570922	SRR8861863-78_trimmed.fq.sort.sort.q10.rmdup.narrowPeak_peak_3208	87	.	2.89666	11.9062	8.799	243
chr11	76570999	76571162	SRR8861863-78_trimmed.fq.sort.sort.q10.rmdup.narrowPeak_peak_3209	32	.	2.1725	5.81767	3.27413	77
chr11	76571692	76572061	SRR8861863-78_trimmed.fq.sort.sort.q10.rmdup.narrowPeak_peak_3210	72	.	2.71994	10.1738	7.22545	258
chr11	76572209	76572404	SRR8861863-78_trimmed.fq.sort.sort.q10.rmdup.narrowPeak_peak_3211	38	.	2.26955	6.43073	3.82612	133
chr11	76612967	76613195	SRR8861863-78_trimmed.fq.sort.sort.q10.rmdup.narrowPeak_peak_3212	60	.	3.93114	8.91958	6.08498	104
chr11	76613410	76613730	SRR8861863-78_trimmed.fq.sort.sort.q10.rmdup.narrowPeak_peak_3213	34	.	3.1505	6.01917	3.45612	68
chr11	76620360	76620574	SRR8861863-78_trimmed.fq.sort.sort.q10.rmdup.narrowPeak_peak_3214	35	.	2.27613	6.1122	3.54005	97
chr11	76620803	76622797	SRR8861863-78_trimmed.fq.sort.sort.q10.rmdup.narrowPeak_peak_3215	143	.	3.62705	18.0421	14.3275	398
chr11	76644905	76645909	SRR8861863-78_trimmed.fq.sort.sort.q10.rmdup.narrowPeak_peak_3216	81	.	3.95413	11.1702	8.13041	877
chr11	76665522	76666561	SRR8861863-78_trimmed.fq.sort.sort.q10.rmdup.narrowPeak_peak_3217	98	.	2.58636	13.119	9.89867	685
chr11	76666811	76667462	SRR8861863-78_trimmed.fq.sort.sort.q10.rmdup.narrowPeak_peak_3218	81	.	2.2789	11.1553	8.11683	483
chr11	76671960	76674052	SRR8861863-78_trimmed.fq.sort.sort.q10.rmdup.narrowPeak_peak_3219	106	.	2.30255	13.9873	10.6837	474
chr11	76674203	76674718	SRR8861863-78_trimmed.fq.sort.sort.q10.rmdup.narrowPeak_peak_3220	67	.	2.08002	9.63525	6.73583	226
chr11	76764779	76764939	SRR8861863-78_trimmed.fq.sort.sort.q10.rmdup.narrowPeak_peak_3221	32	.	2.91967	5.81086	3.2679	24
chr11	76765237	76765439	SRR8861863-78_trimmed.fq.sort.sort.q10.rmdup.narrowPeak_peak_3222	25	.	2.69985	5.04216	2.58357	73
chr11	76997812	76998515	SRR8861863-78_trimmed.fq.sort.sort.q10.rmdup.narrowPeak_peak_3223	104	.	2.41592	13.7488	10.4683	384
chr11	76998820	77000107	SRR8861863-78_trimmed.fq.sort.sort.q10.rmdup.narrowPeak_peak_3224	142	.	2.68868	17.9518	14.2468	209
chr11	77000200	77000456	SRR8861863-78_trimmed.fq.sort.sort.q10.rmdup.narrowPeak_peak_3225	68	.	2.16173	9.72907	6.82038	95
chr11	77045714	77046535	SRR8861863-78_trimmed.fq.sort.sort.q10.rmdup.narrowPeak_peak_3226	292	.	8.02128	34.4228	29.2637	680
chr11	77049269	77049461	SRR8861863-78_trimmed.fq.sort.sort.q10.rmdup.narrowPeak_peak_3227	87	.	4.38956	11.8878	8.78232	81
chr11	77081561	77081829	SRR8861863-78_trimmed.fq.sort.sort.q10.rmdup.narrowPeak_peak_3228	30	.	2.51054	5.5256	3.01353	14
chr11	77081931	77082423	SRR8861863-78_trimmed.fq.sort.sort.q10.rmdup.narrowPeak_peak_3229	60	.	3.03703	8.85452	6.02553	395
chr11	77098385	77098648	SRR8861863-78_trimmed.fq.sort.sort.q10.rmdup.narrowPeak_peak_3230	47	.	3.21273	7.43423	4.73488	161
chr11	77167759	77167950	SRR8861863-78_trimmed.fq.sort.sort.q10.rmdup.narrowPeak_peak_3231	29	.	2.68132	5.47295	2.96631	16
chr11	77168564	77169277	SRR8861863-78_trimmed.fq.sort.sort.q10.rmdup.narrowPeak_peak_3232	99	.	4.12054	13.1297	9.90835	239
chr11	77348741	77349057	SRR8861863-78_trimmed.fq.sort.sort.q10.rmdup.narrowPeak_peak_3233	37	.	3.29468	6.36921	3.77039	130
chr11	77461350	77461650	SRR8861863-78_trimmed.fq.sort.sort.q10.rmdup.narrowPeak_peak_3234	102	.	2.49548	13.4569	10.2046	178
chr11	77461707	77462351	SRR8861863-78_trimmed.fq.sort.sort.q10.rmdup.narrowPeak_peak_3235	114	.	2.55165	14.8533	11.4654	116
chr11	77463010	77463268	SRR8861863-78_trimmed.fq.sort.sort.q10.rmdup.narrowPeak_peak_3236	46	.	1.88631	7.31232	4.62413	126
chr11	77467321	77467954	SRR8861863-78_trimmed.fq.sort.sort.q10.rmdup.narrowPeak_peak_3237	96	.	2.37555	12.8238	9.63156	211
chr11	77514203	77516849	SRR8861863-78_trimmed.fq.sort.sort.q10.rmdup.narrowPeak_peak_3238	243	.	3.81859	29.1922	24.3982	1717
chr11	77613562	77613864	SRR8861863-78_trimmed.fq.sort.sort.q10.rmdup.narrowPeak_peak_3239	39	.	2.75941	6.54714	3.93136	239
chr11	77623497	77625357	SRR8861863-78_trimmed.fq.sort.sort.q10.rmdup.narrowPeak_peak_3240	133	.	4.00511	16.9142	13.3174	1311
chr11	77731781	77731924	SRR8861863-78_trimmed.fq.sort.sort.q10.rmdup.narrowPeak_peak_3241	56	.	3.73018	8.40458	5.6156	81
chr11	77761975	77762530	SRR8861863-78_trimmed.fq.sort.sort.q10.rmdup.narrowPeak_peak_3242	75	.	3.61379	10.5635	7.57938	107
chr11	77762598	77762951	SRR8861863-78_trimmed.fq.sort.sort.q10.rmdup.narrowPeak_peak_3243	81	.	3.71443	11.1667	8.12717	160
chr11	77858599	77860046	SRR8861863-78_trimmed.fq.sort.sort.q10.rmdup.narrowPeak_peak_3244	149	.	4.09692	18.7786	14.9872	796
chr11	77860110	77860530	SRR8861863-78_trimmed.fq.sort.sort.q10.rmdup.narrowPeak_peak_3245	34	.	2.43377	6.06574	3.49816	72
chr11	77887612	77887806	SRR8861863-78_trimmed.fq.sort.sort.q10.rmdup.narrowPeak_peak_3246	48	.	3.5784	7.52186	4.81462	67
chr11	77895968	77898583	SRR8861863-78_trimmed.fq.sort.sort.q10.rmdup.narrowPeak_peak_3247	202	.	3.5843	24.5989	20.214	1298
chr11	77914071	77914242	SRR8861863-78_trimmed.fq.sort.sort.q10.rmdup.narrowPeak_peak_3248	30	.	2.0609	5.52439	3.01245	48
chr11	77914300	77915315	SRR8861863-78_trimmed.fq.sort.sort.q10.rmdup.narrowPeak_peak_3249	95	.	2.85254	12.6956	9.51524	174
chr11	77915551	77915905	SRR8861863-78_trimmed.fq.sort.sort.q10.rmdup.narrowPeak_peak_3250	30	.	2.08051	5.53599	3.023	138
chr11	77931316	77933536	SRR8861863-78_trimmed.fq.sort.sort.q10.rmdup.narrowPeak_peak_3251	144	.	2.38072	18.1935	14.4639	402
chr11	77958721	77959441	SRR8861863-78_trimmed.fq.sort.sort.q10.rmdup.narrowPeak_peak_3252	51	.	2.45657	7.9371	5.19091	61
chr11	77959841	77960000	SRR8861863-78_trimmed.fq.sort.sort.q10.rmdup.narrowPeak_peak_3253	55	.	2.52643	8.31915	5.53769	83
chr11	77974107	77974418	SRR8861863-78_trimmed.fq.sort.sort.q10.rmdup.narrowPeak_peak_3254	40	.	2.06751	6.69572	4.06604	46
chr11	77974826	77975242	SRR8861863-78_trimmed.fq.sort.sort.q10.rmdup.narrowPeak_peak_3255	51	.	2.18881	7.84005	5.10257	130
chr11	77975532	77975921	SRR8861863-78_trimmed.fq.sort.sort.q10.rmdup.narrowPeak_peak_3256	33	.	1.99702	5.95477	3.39781	34
chr11	77976532	77977252	SRR8861863-78_trimmed.fq.sort.sort.q10.rmdup.narrowPeak_peak_3257	81	.	2.54021	11.1415	8.10429	305
chr11	78084612	78084886	SRR8861863-78_trimmed.fq.sort.sort.q10.rmdup.narrowPeak_peak_3258	32	.	3.12995	5.7666	3.22795	61
chr11	78259421	78260272	SRR8861863-78_trimmed.fq.sort.sort.q10.rmdup.narrowPeak_peak_3259	60	.	3.82608	8.91508	6.08081	117
chr11	78260432	78260871	SRR8861863-78_trimmed.fq.sort.sort.q10.rmdup.narrowPeak_peak_3260	119	.	5.14715	15.3761	11.9362	122
chr11	78414487	78414651	SRR8861863-78_trimmed.fq.sort.sort.q10.rmdup.narrowPeak_peak_3261	47	.	3.27431	7.39975	4.7036	99
chr11	78421905	78422127	SRR8861863-78_trimmed.fq.sort.sort.q10.rmdup.narrowPeak_peak_3262	57	.	3.18348	8.59818	5.79207	131
chr11	78422262	78422764	SRR8861863-78_trimmed.fq.sort.sort.q10.rmdup.narrowPeak_peak_3263	69	.	3.42138	9.88363	6.96128	206
chr11	78422838	78422981	SRR8861863-78_trimmed.fq.sort.sort.q10.rmdup.narrowPeak_peak_3264	30	.	2.61635	5.58443	3.06645	21
chr11	78423211	78423378	SRR8861863-78_trimmed.fq.sort.sort.q10.rmdup.narrowPeak_peak_3265	31	.	2.65455	5.70772	3.1776	99
chr11	78490008	78490723	SRR8861863-78_trimmed.fq.sort.sort.q10.rmdup.narrowPeak_peak_3266	67	.	1.93797	9.70634	6.79975	424
chr11	78491151	78491704	SRR8861863-78_trimmed.fq.sort.sort.q10.rmdup.narrowPeak_peak_3267	82	.	2.01572	11.3505	8.29471	250
chr11	78496236	78496411	SRR8861863-78_trimmed.fq.sort.sort.q10.rmdup.narrowPeak_peak_3268	39	.	1.87024	6.5813	3.96238	98
chr11	78499577	78499866	SRR8861863-78_trimmed.fq.sort.sort.q10.rmdup.narrowPeak_peak_3269	33	.	1.94731	5.87503	3.32589	111
chr11	78500007	78500652	SRR8861863-78_trimmed.fq.sort.sort.q10.rmdup.narrowPeak_peak_3270	69	.	2.39117	9.89919	6.97542	262
chr11	78857972	78858268	SRR8861863-78_trimmed.fq.sort.sort.q10.rmdup.narrowPeak_peak_3271	81	.	4.16308	11.238	8.192	194
chr11	78923609	78926470	SRR8861863-78_trimmed.fq.sort.sort.q10.rmdup.narrowPeak_peak_3272	176	.	2.92726	21.7775	17.6765	1385
chr11	78952915	78953628	SRR8861863-78_trimmed.fq.sort.sort.q10.rmdup.narrowPeak_peak_3273	44	.	2.86235	7.07961	4.41289	309
chr11	79145035	79145720	SRR8861863-78_trimmed.fq.sort.sort.q10.rmdup.narrowPeak_peak_3274	55	.	3.78889	8.29671	5.5173	416
chr11	79589657	79589876	SRR8861863-78_trimmed.fq.sort.sort.q10.rmdup.narrowPeak_peak_3275	41	.	1.93259	6.80639	4.16646	113
chr11	79589938	79591102	SRR8861863-78_trimmed.fq.sort.sort.q10.rmdup.narrowPeak_peak_3276	120	.	2.57284	15.5051	12.0524	550
chr11	79591370	79592895	SRR8861863-78_trimmed.fq.sort.sort.q10.rmdup.narrowPeak_peak_3277	157	.	2.82692	19.6133	15.7352	412
chr11	79710064	79710807	SRR8861863-78_trimmed.fq.sort.sort.q10.rmdup.narrowPeak_peak_3278	71	.	2.17066	10.1256	7.18152	164
chr11	79711514	79713615	SRR8861863-78_trimmed.fq.sort.sort.q10.rmdup.narrowPeak_peak_3279	180	.	2.8978	22.1652	18.0238	1480
chr11	79973000	79975103	SRR8861863-78_trimmed.fq.sort.sort.q10.rmdup.narrowPeak_peak_3280	315	.	4.48501	36.8128	31.5331	970
chr11	80153005	80155692	SRR8861863-78_trimmed.fq.sort.sort.q10.rmdup.narrowPeak_peak_3281	168	.	2.66948	20.8736	16.8657	2164
chr11	80301225	80301617	SRR8861863-78_trimmed.fq.sort.sort.q10.rmdup.narrowPeak_peak_3282	40	.	1.83548	6.69049	4.06128	264
chr11	80301680	80302988	SRR8861863-78_trimmed.fq.sort.sort.q10.rmdup.narrowPeak_peak_3283	131	.	2.53639	16.7043	13.1287	662
chr11	80336695	80336870	SRR8861863-78_trimmed.fq.sort.sort.q10.rmdup.narrowPeak_peak_3284	28	.	2.69896	5.3638	2.86806	53
chr11	80336925	80337152	SRR8861863-78_trimmed.fq.sort.sort.q10.rmdup.narrowPeak_peak_3285	25	.	2.6123	4.95745	2.50794	109
chr11	80477779	80478589	SRR8861863-78_trimmed.fq.sort.sort.q10.rmdup.narrowPeak_peak_3286	118	.	4.98554	15.2632	11.8343	622
chr11	80567299	80567504	SRR8861863-78_trimmed.fq.sort.sort.q10.rmdup.narrowPeak_peak_3287	31	.	2.82705	5.73209	3.19958	68
chr11	80602335	80603370	SRR8861863-78_trimmed.fq.sort.sort.q10.rmdup.narrowPeak_peak_3288	69	.	3.42138	9.88363	6.96128	512
chr11	80603767	80604053	SRR8861863-78_trimmed.fq.sort.sort.q10.rmdup.narrowPeak_peak_3289	28	.	2.58262	5.32453	2.83286	91
chr11	80734126	80734277	SRR8861863-78_trimmed.fq.sort.sort.q10.rmdup.narrowPeak_peak_3290	42	.	2.43674	6.88697	4.23928	73
chr11	80734586	80734858	SRR8861863-78_trimmed.fq.sort.sort.q10.rmdup.narrowPeak_peak_3291	20	.	2.02456	4.41838	2.03398	214
chr11	80735435	80735656	SRR8861863-78_trimmed.fq.sort.sort.q10.rmdup.narrowPeak_peak_3292	39	.	2.33683	6.53091	3.9167	162
chr11	80743674	80743875	SRR8861863-78_trimmed.fq.sort.sort.q10.rmdup.narrowPeak_peak_3293	32	.	2.10502	5.76707	3.22838	108
chr11	80744130	80744286	SRR8861863-78_trimmed.fq.sort.sort.q10.rmdup.narrowPeak_peak_3294	31	.	2.07143	5.67765	3.15044	82
chr11	80778598	80779173	SRR8861863-78_trimmed.fq.sort.sort.q10.rmdup.narrowPeak_peak_3295	111	.	3.72162	14.519	11.1632	433
chr11	80779329	80779650	SRR8861863-78_trimmed.fq.sort.sort.q10.rmdup.narrowPeak_peak_3296	39	.	2.59896	6.59191	3.97195	63
chr11	80889387	80889730	SRR8861863-78_trimmed.fq.sort.sort.q10.rmdup.narrowPeak_peak_3297	37	.	2.34115	6.30307	3.71245	135
chr11	80889855	80890078	SRR8861863-78_trimmed.fq.sort.sort.q10.rmdup.narrowPeak_peak_3298	64	.	2.74486	9.32345	6.45179	87
chr11	80957205	80959222	SRR8861863-78_trimmed.fq.sort.sort.q10.rmdup.narrowPeak_peak_3299	68	.	2.7651	9.76368	6.85199	709
chr11	81151330	81151954	SRR8861863-78_trimmed.fq.sort.sort.q10.rmdup.narrowPeak_peak_3300	127	.	2.25529	16.2577	12.7284	197
chr11	81152007	81152173	SRR8861863-78_trimmed.fq.sort.sort.q10.rmdup.narrowPeak_peak_3301	32	.	1.64405	5.73867	3.20547	41
chr11	81152630	81153145	SRR8861863-78_trimmed.fq.sort.sort.q10.rmdup.narrowPeak_peak_3302	61	.	1.85127	9.00065	6.15785	159
chr11	81153871	81154302	SRR8861863-78_trimmed.fq.sort.sort.q10.rmdup.narrowPeak_peak_3303	73	.	1.92593	10.3359	7.37294	218
chr11	81280725	81280968	SRR8861863-78_trimmed.fq.sort.sort.q10.rmdup.narrowPeak_peak_3304	25	.	2.44731	5.03102	2.57371	11
chr11	81594238	81594490	SRR8861863-78_trimmed.fq.sort.sort.q10.rmdup.narrowPeak_peak_3305	29	.	2.87423	5.50799	2.99783	125
chr11	81611292	81613221	SRR8861863-78_trimmed.fq.sort.sort.q10.rmdup.narrowPeak_peak_3306	136	.	3.21279	17.3407	13.6994	1415
chr11	81722222	81722782	SRR8861863-78_trimmed.fq.sort.sort.q10.rmdup.narrowPeak_peak_3307	39	.	2.82574	6.60142	3.9806	114
chr11	81736121	81736269	SRR8861863-78_trimmed.fq.sort.sort.q10.rmdup.narrowPeak_peak_3308	27	.	2.30883	5.17819	2.70516	85
chr11	81767828	81767997	SRR8861863-78_trimmed.fq.sort.sort.q10.rmdup.narrowPeak_peak_3309	41	.	3.13746	6.80138	4.16187	30
chr11	81967353	81969764	SRR8861863-78_trimmed.fq.sort.sort.q10.rmdup.narrowPeak_peak_3310	136	.	2.89005	17.248	13.6165	1844
chr11	81969823	81970063	SRR8861863-78_trimmed.fq.sort.sort.q10.rmdup.narrowPeak_peak_3311	41	.	2.03489	6.74551	4.11128	101
chr11	82146613	82146771	SRR8861863-78_trimmed.fq.sort.sort.q10.rmdup.narrowPeak_peak_3312	32	.	3.12995	5.7666	3.22795	94
chr11	82237009	82237260	SRR8861863-78_trimmed.fq.sort.sort.q10.rmdup.narrowPeak_peak_3313	29	.	2.23989	5.47968	2.97236	43
chr11	82237599	82237797	SRR8861863-78_trimmed.fq.sort.sort.q10.rmdup.narrowPeak_peak_3314	38	.	2.43423	6.47159	3.86317	69
chr11	82386070	82386324	SRR8861863-78_trimmed.fq.sort.sort.q10.rmdup.narrowPeak_peak_3315	55	.	1.73406	8.31894	5.53756	135
chr11	82386469	82386738	SRR8861863-78_trimmed.fq.sort.sort.q10.rmdup.narrowPeak_peak_3316	66	.	1.78553	9.54036	6.64948	136
chr11	82387916	82388089	SRR8861863-78_trimmed.fq.sort.sort.q10.rmdup.narrowPeak_peak_3317	36	.	1.58614	6.23781	3.65349	128
chr11	82389848	82390749	SRR8861863-78_trimmed.fq.sort.sort.q10.rmdup.narrowPeak_peak_3318	40	.	1.63454	6.70634	4.07569	273
chr11	82433023	82434835	SRR8861863-78_trimmed.fq.sort.sort.q10.rmdup.narrowPeak_peak_3319	112	.	2.21711	14.6127	11.2478	900
chr11	82434944	82435848	SRR8861863-78_trimmed.fq.sort.sort.q10.rmdup.narrowPeak_peak_3320	116	.	2.22665	15.0715	11.6612	312
chr11	82508326	82508586	SRR8861863-78_trimmed.fq.sort.sort.q10.rmdup.narrowPeak_peak_3321	43	.	2.88093	6.9648	4.31002	68
chr11	82520473	82520663	SRR8861863-78_trimmed.fq.sort.sort.q10.rmdup.narrowPeak_peak_3322	22	.	1.92196	4.67715	2.25792	69
chr11	82531056	82531209	SRR8861863-78_trimmed.fq.sort.sort.q10.rmdup.narrowPeak_peak_3323	53	.	2.63667	8.13923	5.37474	72
chr11	82563055	82563199	SRR8861863-78_trimmed.fq.sort.sort.q10.rmdup.narrowPeak_peak_3324	32	.	2.32041	5.83731	3.29179	70
chr11	82563400	82564284	SRR8861863-78_trimmed.fq.sort.sort.q10.rmdup.narrowPeak_peak_3325	75	.	2.98422	10.5386	7.55666	641
chr11	82564366	82564587	SRR8861863-78_trimmed.fq.sort.sort.q10.rmdup.narrowPeak_peak_3326	46	.	2.54076	7.3803	4.68591	83
chr11	82598408	82598833	SRR8861863-78_trimmed.fq.sort.sort.q10.rmdup.narrowPeak_peak_3327	38	.	2.2064	6.43141	3.82671	109
chr11	82599030	82599190	SRR8861863-78_trimmed.fq.sort.sort.q10.rmdup.narrowPeak_peak_3328	33	.	2.1067	5.87542	3.32615	86
chr11	82599576	82599819	SRR8861863-78_trimmed.fq.sort.sort.q10.rmdup.narrowPeak_peak_3329	27	.	2.00063	5.19175	2.71362	124
chr11	82611034	82611200	SRR8861863-78_trimmed.fq.sort.sort.q10.rmdup.narrowPeak_peak_3330	57	.	3.29895	8.56438	5.76126	96
chr11	82611419	82611667	SRR8861863-78_trimmed.fq.sort.sort.q10.rmdup.narrowPeak_peak_3331	38	.	2.87719	6.41314	3.81018	158
chr11	82617537	82618043	SRR8861863-78_trimmed.fq.sort.sort.q10.rmdup.narrowPeak_peak_3332	59	.	2.80286	8.76322	5.94241	140
chr11	82618201	82618773	SRR8861863-78_trimmed.fq.sort.sort.q10.rmdup.narrowPeak_peak_3333	111	.	3.47379	14.5269	11.1702	411
chr11	82636796	82637008	SRR8861863-78_trimmed.fq.sort.sort.q10.rmdup.narrowPeak_peak_3334	31	.	2.85997	5.64793	3.12369	128
chr11	82683559	82683702	SRR8861863-78_trimmed.fq.sort.sort.q10.rmdup.narrowPeak_peak_3335	20	.	2.41543	4.39191	2.01053	7
chr11	82707253	82707666	SRR8861863-78_trimmed.fq.sort.sort.q10.rmdup.narrowPeak_peak_3336	39	.	2.92345	6.55691	3.9403	87
chr11	82891777	82891966	SRR8861863-78_trimmed.fq.sort.sort.q10.rmdup.narrowPeak_peak_3337	22	.	2.80048	4.62694	2.21321	78
chr11	82928507	82928697	SRR8861863-78_trimmed.fq.sort.sort.q10.rmdup.narrowPeak_peak_3338	47	.	1.84732	7.49637	4.79137	120
chr11	82928817	82929649	SRR8861863-78_trimmed.fq.sort.sort.q10.rmdup.narrowPeak_peak_3339	81	.	2.00819	11.1661	8.12669	546
chr11	82933530	82935123	SRR8861863-78_trimmed.fq.sort.sort.q10.rmdup.narrowPeak_peak_3340	71	.	1.8433	10.1334	7.18873	91
chr11	82950407	82951597	SRR8861863-78_trimmed.fq.sort.sort.q10.rmdup.narrowPeak_peak_3341	116	.	2.40745	15.0865	11.6747	922
chr11	82951743	82953270	SRR8861863-78_trimmed.fq.sort.sort.q10.rmdup.narrowPeak_peak_3342	141	.	2.56439	17.8991	14.1994	748
chr11	83039797	83040634	SRR8861863-78_trimmed.fq.sort.sort.q10.rmdup.narrowPeak_peak_3343	101	.	3.64671	13.4233	10.174	526
chr11	83040756	83040900	SRR8861863-78_trimmed.fq.sort.sort.q10.rmdup.narrowPeak_peak_3344	46	.	2.74574	7.33297	4.64285	38
chr11	83040999	83041185	SRR8861863-78_trimmed.fq.sort.sort.q10.rmdup.narrowPeak_peak_3345	42	.	2.67735	6.90026	4.25144	126
chr11	83123148	83123498	SRR8861863-78_trimmed.fq.sort.sort.q10.rmdup.narrowPeak_peak_3346	44	.	3.4346	7.16136	4.48699	230
chr11	83411137	83411280	SRR8861863-78_trimmed.fq.sort.sort.q10.rmdup.narrowPeak_peak_3347	28	.	2.23535	5.3458	2.85199	11
chr11	83418172	83420440	SRR8861863-78_trimmed.fq.sort.sort.q10.rmdup.narrowPeak_peak_3348	225	.	3.62587	27.1731	22.5516	956
chr11	83426681	83428335	SRR8861863-78_trimmed.fq.sort.sort.q10.rmdup.narrowPeak_peak_3349	108	.	2.64203	14.2065	10.8813	1142
chr11	83428552	83428824	SRR8861863-78_trimmed.fq.sort.sort.q10.rmdup.narrowPeak_peak_3350	38	.	1.98044	6.44063	3.83512	131
chr11	83441645	83442890	SRR8861863-78_trimmed.fq.sort.sort.q10.rmdup.narrowPeak_peak_3351	87	.	2.19669	11.8763	8.77184	347
chr11	83444465	83445531	SRR8861863-78_trimmed.fq.sort.sort.q10.rmdup.narrowPeak_peak_3352	81	.	2.21808	11.2361	8.19026	707
chr11	83461662	83464185	SRR8861863-78_trimmed.fq.sort.sort.q10.rmdup.narrowPeak_peak_3353	162	.	3.22997	20.2167	16.2763	903
chr11	83464368	83464516	SRR8861863-78_trimmed.fq.sort.sort.q10.rmdup.narrowPeak_peak_3354	25	.	1.88408	4.99523	2.54167	32
chr11	83698620	83698831	SRR8861863-78_trimmed.fq.sort.sort.q10.rmdup.narrowPeak_peak_3355	33	.	2.93639	5.85624	3.30889	97
chr11	83849216	83849406	SRR8861863-78_trimmed.fq.sort.sort.q10.rmdup.narrowPeak_peak_3356	20	.	1.52193	4.47385	2.08313	74
chr11	83849679	83849992	SRR8861863-78_trimmed.fq.sort.sort.q10.rmdup.narrowPeak_peak_3357	50	.	1.73149	7.77392	5.04246	46
chr11	83850712	83851067	SRR8861863-78_trimmed.fq.sort.sort.q10.rmdup.narrowPeak_peak_3358	32	.	1.57315	5.78311	3.24279	127
chr11	83851173	83851438	SRR8861863-78_trimmed.fq.sort.sort.q10.rmdup.narrowPeak_peak_3359	28	.	1.53171	5.33564	2.8429	90
chr11	83855571	83856390	SRR8861863-78_trimmed.fq.sort.sort.q10.rmdup.narrowPeak_peak_3360	33	.	1.59867	5.93605	3.38089	102
chr11	83964816	83965045	SRR8861863-78_trimmed.fq.sort.sort.q10.rmdup.narrowPeak_peak_3361	43	.	3.45942	6.99235	4.33348	90
chr11	83965206	83965570	SRR8861863-78_trimmed.fq.sort.sort.q10.rmdup.narrowPeak_peak_3362	43	.	3.45942	6.99235	4.33348	155
chr11	83966233	83966510	SRR8861863-78_trimmed.fq.sort.sort.q10.rmdup.narrowPeak_peak_3363	43	.	3.45942	6.99235	4.33348	157
chr11	84065725	84068015	SRR8861863-78_trimmed.fq.sort.sort.q10.rmdup.narrowPeak_peak_3364	146	.	3.08581	18.3839	14.6335	1433
chr11	84068732	84069305	SRR8861863-78_trimmed.fq.sort.sort.q10.rmdup.narrowPeak_peak_3365	76	.	2.4735	10.6458	7.65417	443
chr11	84515200	84516764	SRR8861863-78_trimmed.fq.sort.sort.q10.rmdup.narrowPeak_peak_3366	104	.	2.10596	13.6874	10.4129	521
chr11	84521738	84522027	SRR8861863-78_trimmed.fq.sort.sort.q10.rmdup.narrowPeak_peak_3367	27	.	1.46357	5.28015	2.79303	242
chr11	84528213	84528427	SRR8861863-78_trimmed.fq.sort.sort.q10.rmdup.narrowPeak_peak_3368	34	.	1.51747	5.98375	3.42413	77
chr11	84529992	84530296	SRR8861863-78_trimmed.fq.sort.sort.q10.rmdup.narrowPeak_peak_3369	42	.	1.61228	6.89792	4.24927	271
chr11	84539478	84539698	SRR8861863-78_trimmed.fq.sort.sort.q10.rmdup.narrowPeak_peak_3370	40	.	2.2912	6.66212	4.03553	99
chr11	84540114	84541394	SRR8861863-78_trimmed.fq.sort.sort.q10.rmdup.narrowPeak_peak_3371	65	.	2.70712	9.45185	6.56873	775
chr11	84641952	84642504	SRR8861863-78_trimmed.fq.sort.sort.q10.rmdup.narrowPeak_peak_3372	70	.	2.3565	10.0156	7.08157	422
chr11	84642832	84643562	SRR8861863-78_trimmed.fq.sort.sort.q10.rmdup.narrowPeak_peak_3373	81	.	2.46738	11.1465	8.10888	248
chr11	84676351	84677502	SRR8861863-78_trimmed.fq.sort.sort.q10.rmdup.narrowPeak_peak_3374	134	.	3.59392	17.1072	13.4906	851
chr11	84700704	84702716	SRR8861863-78_trimmed.fq.sort.sort.q10.rmdup.narrowPeak_peak_3375	162	.	3.41453	20.162	16.227	1323
chr11	84723673	84724168	SRR8861863-78_trimmed.fq.sort.sort.q10.rmdup.narrowPeak_peak_3376	49	.	2.86339	7.61797	4.90201	259
chr11	84724788	84724938	SRR8861863-78_trimmed.fq.sort.sort.q10.rmdup.narrowPeak_peak_3377	24	.	2.35446	4.84866	2.41072	122
chr11	84779673	84779831	SRR8861863-78_trimmed.fq.sort.sort.q10.rmdup.narrowPeak_peak_3378	21	.	2.06209	4.58464	2.18114	71
chr11	84788046	84788191	SRR8861863-78_trimmed.fq.sort.sort.q10.rmdup.narrowPeak_peak_3379	51	.	3.09914	7.89691	5.15438	63
chr11	84924277	84924474	SRR8861863-78_trimmed.fq.sort.sort.q10.rmdup.narrowPeak_peak_3380	40	.	3.323	6.65675	4.03068	84
chr11	84943371	84943680	SRR8861863-78_trimmed.fq.sort.sort.q10.rmdup.narrowPeak_peak_3381	44	.	2.42947	7.1199	4.44949	209
chr11	84944200	84945731	SRR8861863-78_trimmed.fq.sort.sort.q10.rmdup.narrowPeak_peak_3382	78	.	2.87632	10.8904	7.8766	1304
chr11	84956400	84959732	SRR8861863-78_trimmed.fq.sort.sort.q10.rmdup.narrowPeak_peak_3383	157	.	2.63595	19.6732	15.7892	1643
chr11	85504113	85504307	SRR8861863-78_trimmed.fq.sort.sort.q10.rmdup.narrowPeak_peak_3384	74	.	4.28309	10.3871	7.41881	70
chr11	85504992	85505137	SRR8861863-78_trimmed.fq.sort.sort.q10.rmdup.narrowPeak_peak_3385	37	.	3.29468	6.36921	3.77039	116
chr11	85525689	85526028	SRR8861863-78_trimmed.fq.sort.sort.q10.rmdup.narrowPeak_peak_3386	63	.	2.94464	9.22677	6.36359	210
chr11	85526286	85526484	SRR8861863-78_trimmed.fq.sort.sort.q10.rmdup.narrowPeak_peak_3387	60	.	2.91086	8.89407	6.06163	139
chr11	85526603	85526859	SRR8861863-78_trimmed.fq.sort.sort.q10.rmdup.narrowPeak_peak_3388	61	.	2.93277	8.98943	6.1476	132
chr11	85527070	85527293	SRR8861863-78_trimmed.fq.sort.sort.q10.rmdup.narrowPeak_peak_3389	18	.	2.1401	4.20303	1.84416	131
chr11	85710249	85710521	SRR8861863-78_trimmed.fq.sort.sort.q10.rmdup.narrowPeak_peak_3390	28	.	2.73782	5.31033	2.82018	218
chr11	85742679	85743059	SRR8861863-78_trimmed.fq.sort.sort.q10.rmdup.narrowPeak_peak_3391	60	.	3.03337	8.83991	6.01228	296
chr11	85743393	85743558	SRR8861863-78_trimmed.fq.sort.sort.q10.rmdup.narrowPeak_peak_3392	48	.	2.84574	7.55071	4.84077	39
chr11	85743683	85743904	SRR8861863-78_trimmed.fq.sort.sort.q10.rmdup.narrowPeak_peak_3393	24	.	2.37818	4.9305	2.48382	121
chr11	85751164	85751317	SRR8861863-78_trimmed.fq.sort.sort.q10.rmdup.narrowPeak_peak_3394	67	.	3.70792	9.61626	6.71852	99
chr11	85799351	85801065	SRR8861863-78_trimmed.fq.sort.sort.q10.rmdup.narrowPeak_peak_3395	150	.	3.63504	18.8348	15.0379	1023
chr11	85828668	85829007	SRR8861863-78_trimmed.fq.sort.sort.q10.rmdup.narrowPeak_peak_3396	42	.	1.73199	6.92899	4.2775	138
chr11	85829076	85829275	SRR8861863-78_trimmed.fq.sort.sort.q10.rmdup.narrowPeak_peak_3397	27	.	1.60135	5.27823	2.79137	164
chr11	85829528	85829968	SRR8861863-78_trimmed.fq.sort.sort.q10.rmdup.narrowPeak_peak_3398	29	.	1.59467	5.41966	2.91839	263
chr11	85840270	85840539	SRR8861863-78_trimmed.fq.sort.sort.q10.rmdup.narrowPeak_peak_3399	36	.	1.65266	6.22051	3.63791	216
chr11	85840926	85841495	SRR8861863-78_trimmed.fq.sort.sort.q10.rmdup.narrowPeak_peak_3400	32	.	1.64742	5.82332	3.27918	160
chr11	85887276	85887466	SRR8861863-78_trimmed.fq.sort.sort.q10.rmdup.narrowPeak_peak_3401	35	.	1.61391	6.08023	3.51122	113
chr11	85887814	85888037	SRR8861863-78_trimmed.fq.sort.sort.q10.rmdup.narrowPeak_peak_3402	30	.	1.56339	5.58163	3.06399	80
chr11	85890443	85890704	SRR8861863-78_trimmed.fq.sort.sort.q10.rmdup.narrowPeak_peak_3403	35	.	1.55984	6.15778	3.5812	78
chr11	85890970	85891143	SRR8861863-78_trimmed.fq.sort.sort.q10.rmdup.narrowPeak_peak_3404	30	.	1.52735	5.52938	3.01702	130
chr11	85892762	85893031	SRR8861863-78_trimmed.fq.sort.sort.q10.rmdup.narrowPeak_peak_3405	22	.	1.51112	4.70235	2.28042	156
chr11	85918393	85918536	SRR8861863-78_trimmed.fq.sort.sort.q10.rmdup.narrowPeak_peak_3406	25	.	2.80945	4.99122	2.53807	21
chr11	85924544	85924705	SRR8861863-78_trimmed.fq.sort.sort.q10.rmdup.narrowPeak_peak_3407	35	.	2.91918	6.17643	3.59801	49
chr11	85925068	85925421	SRR8861863-78_trimmed.fq.sort.sort.q10.rmdup.narrowPeak_peak_3408	45	.	3.13517	7.20263	4.52443	247
chr11	86004509	86004665	SRR8861863-78_trimmed.fq.sort.sort.q10.rmdup.narrowPeak_peak_3409	24	.	2.75127	4.8469	2.40908	16
chr11	86016179	86016645	SRR8861863-78_trimmed.fq.sort.sort.q10.rmdup.narrowPeak_peak_3410	37	.	3.17912	6.2961	3.70617	280
chr11	86431947	86432221	SRR8861863-78_trimmed.fq.sort.sort.q10.rmdup.narrowPeak_peak_3411	38	.	3.23515	6.43739	3.83216	93
chr11	86432277	86432795	SRR8861863-78_trimmed.fq.sort.sort.q10.rmdup.narrowPeak_peak_3412	93	.	4.63185	12.5624	9.39477	142
chr11	86808686	86809019	SRR8861863-78_trimmed.fq.sort.sort.q10.rmdup.narrowPeak_peak_3413	37	.	3.29468	6.36921	3.77039	78
chr11	86809086	86809543	SRR8861863-78_trimmed.fq.sort.sort.q10.rmdup.narrowPeak_peak_3414	49	.	3.62415	7.63512	4.91632	334
chr11	86810430	86810637	SRR8861863-78_trimmed.fq.sort.sort.q10.rmdup.narrowPeak_peak_3415	37	.	3.29468	6.36921	3.77039	87
chr11	86893395	86893966	SRR8861863-78_trimmed.fq.sort.sort.q10.rmdup.narrowPeak_peak_3416	74	.	4.28309	10.3871	7.41881	376
chr11	86992276	86992495	SRR8861863-78_trimmed.fq.sort.sort.q10.rmdup.narrowPeak_peak_3417	27	.	2.96521	5.18549	2.708	127
chr11	87244837	87244987	SRR8861863-78_trimmed.fq.sort.sort.q10.rmdup.narrowPeak_peak_3418	24	.	2.53318	4.87736	2.43631	13
chr11	87356942	87357112	SRR8861863-78_trimmed.fq.sort.sort.q10.rmdup.narrowPeak_peak_3419	36	.	1.81182	6.27268	3.68494	37
chr11	87357176	87358623	SRR8861863-78_trimmed.fq.sort.sort.q10.rmdup.narrowPeak_peak_3420	113	.	2.38509	14.7011	11.3278	873
chr11	87359253	87359568	SRR8861863-78_trimmed.fq.sort.sort.q10.rmdup.narrowPeak_peak_3421	36	.	1.79903	6.22242	3.63958	75
chr11	87360242	87360406	SRR8861863-78_trimmed.fq.sort.sort.q10.rmdup.narrowPeak_peak_3422	21	.	1.66221	4.58951	2.18552	29
chr11	87371066	87371209	SRR8861863-78_trimmed.fq.sort.sort.q10.rmdup.narrowPeak_peak_3423	34	.	3.0856	6.05787	3.491	64
chr11	87662588	87664162	SRR8861863-78_trimmed.fq.sort.sort.q10.rmdup.narrowPeak_peak_3424	112	.	3.59545	14.6671	11.2971	1373
chr11	87664289	87664438	SRR8861863-78_trimmed.fq.sort.sort.q10.rmdup.narrowPeak_peak_3425	37	.	2.46498	6.33292	3.73954	91
chr11	87720367	87720515	SRR8861863-78_trimmed.fq.sort.sort.q10.rmdup.narrowPeak_peak_3426	31	.	3.08326	5.6557	3.1308	115
chr11	87720698	87720926	SRR8861863-78_trimmed.fq.sort.sort.q10.rmdup.narrowPeak_peak_3427	59	.	3.86772	8.75851	5.93816	87
chr11	87760644	87761445	SRR8861863-78_trimmed.fq.sort.sort.q10.rmdup.narrowPeak_peak_3428	72	.	1.9191	10.2454	7.29076	642
chr11	87761582	87762056	SRR8861863-78_trimmed.fq.sort.sort.q10.rmdup.narrowPeak_peak_3429	31	.	1.61848	5.64244	3.11883	56
chr11	87762179	87762349	SRR8861863-78_trimmed.fq.sort.sort.q10.rmdup.narrowPeak_peak_3430	35	.	1.63052	6.10062	3.5296	82
chr11	87762488	87762686	SRR8861863-78_trimmed.fq.sort.sort.q10.rmdup.narrowPeak_peak_3431	31	.	1.59539	5.68309	3.15546	116
chr11	87815766	87815957	SRR8861863-78_trimmed.fq.sort.sort.q10.rmdup.narrowPeak_peak_3432	39	.	2.63909	6.59428	3.97414	106
chr11	87898295	87898755	SRR8861863-78_trimmed.fq.sort.sort.q10.rmdup.narrowPeak_peak_3433	33	.	2.58693	5.94155	3.38594	227
chr11	87898892	87899152	SRR8861863-78_trimmed.fq.sort.sort.q10.rmdup.narrowPeak_peak_3434	68	.	3.26128	9.73407	6.82503	154
chr11	87899449	87899770	SRR8861863-78_trimmed.fq.sort.sort.q10.rmdup.narrowPeak_peak_3435	40	.	2.75702	6.70672	4.076	78
chr11	87908486	87908697	SRR8861863-78_trimmed.fq.sort.sort.q10.rmdup.narrowPeak_peak_3436	31	.	2.93747	5.6742	3.1474	133
chr11	88009080	88009223	SRR8861863-78_trimmed.fq.sort.sort.q10.rmdup.narrowPeak_peak_3437	22	.	2.45582	4.64665	2.2307	51
chr11	88009420	88010458	SRR8861863-78_trimmed.fq.sort.sort.q10.rmdup.narrowPeak_peak_3438	129	.	4.47273	16.5299	12.973	890
chr11	88010929	88011179	SRR8861863-78_trimmed.fq.sort.sort.q10.rmdup.narrowPeak_peak_3439	49	.	3.04075	7.69804	4.97349	29
chr11	88097198	88099050	SRR8861863-78_trimmed.fq.sort.sort.q10.rmdup.narrowPeak_peak_3440	173	.	4.9554	21.468	17.3992	1028
chr11	88138677	88139593	SRR8861863-78_trimmed.fq.sort.sort.q10.rmdup.narrowPeak_peak_3441	49	.	3.62415	7.63512	4.91632	798
chr11	88139673	88139824	SRR8861863-78_trimmed.fq.sort.sort.q10.rmdup.narrowPeak_peak_3442	27	.	2.96521	5.18549	2.708	112
chr11	88168757	88170604	SRR8861863-78_trimmed.fq.sort.sort.q10.rmdup.narrowPeak_peak_3443	241	.	4.8539	28.9291	24.1562	503
chr11	88192925	88195116	SRR8861863-78_trimmed.fq.sort.sort.q10.rmdup.narrowPeak_peak_3444	222	.	3.7339	26.8843	22.2894	526
chr11	88294880	88295085	SRR8861863-78_trimmed.fq.sort.sort.q10.rmdup.narrowPeak_peak_3445	48	.	3.58674	7.54256	4.83331	171
chr11	88311351	88311579	SRR8861863-78_trimmed.fq.sort.sort.q10.rmdup.narrowPeak_peak_3446	27	.	2.96521	5.18549	2.708	39
chr11	88820976	88822270	SRR8861863-78_trimmed.fq.sort.sort.q10.rmdup.narrowPeak_peak_3447	142	.	4.60369	18.0017	14.2912	501
chr11	88862737	88864057	SRR8861863-78_trimmed.fq.sort.sort.q10.rmdup.narrowPeak_peak_3448	143	.	4.54873	18.1034	14.383	915
chr11	88872174	88872866	SRR8861863-78_trimmed.fq.sort.sort.q10.rmdup.narrowPeak_peak_3449	39	.	2.29554	6.56553	3.94805	62
chr11	88872961	88874415	SRR8861863-78_trimmed.fq.sort.sort.q10.rmdup.narrowPeak_peak_3450	240	.	4.51898	28.8224	24.0585	452
chr11	88998609	89000529	SRR8861863-78_trimmed.fq.sort.sort.q10.rmdup.narrowPeak_peak_3453	242	.	4.37403	29.083	24.2969	780
chr11	89000591	89000789	SRR8861863-78_trimmed.fq.sort.sort.q10.rmdup.narrowPeak_peak_3454	49	.	2.40094	7.63034	4.91327	106
chr11	89101352	89101566	SRR8861863-78_trimmed.fq.sort.sort.q10.rmdup.narrowPeak_peak_3456	37	.	3.29468	6.36921	3.77039	91
chr11	89164328	89164471	SRR8861863-78_trimmed.fq.sort.sort.q10.rmdup.narrowPeak_peak_3457	31	.	3.01468	5.68319	3.15552	110
chr11	89164762	89164989	SRR8861863-78_trimmed.fq.sort.sort.q10.rmdup.narrowPeak_peak_3458	31	.	3.01468	5.68319	3.15552	117
chr11	89299613	89302002	SRR8861863-78_trimmed.fq.sort.sort.q10.rmdup.narrowPeak_peak_3459	179	.	3.03799	22.0379	17.9108	1014
chr11	89307342	89307494	SRR8861863-78_trimmed.fq.sort.sort.q10.rmdup.narrowPeak_peak_3460	53	.	2.84163	8.06303	5.30561	114
chr11	89307799	89308027	SRR8861863-78_trimmed.fq.sort.sort.q10.rmdup.narrowPeak_peak_3461	56	.	2.92414	8.40016	5.61162	97
chr11	89308210	89308410	SRR8861863-78_trimmed.fq.sort.sort.q10.rmdup.narrowPeak_peak_3462	22	.	2.28604	4.61133	2.20477	70
chr11	89319117	89319315	SRR8861863-78_trimmed.fq.sort.sort.q10.rmdup.narrowPeak_peak_3463	42	.	3.17906	6.91829	4.26769	66
chr11	89367169	89367328	SRR8861863-78_trimmed.fq.sort.sort.q10.rmdup.narrowPeak_peak_3464	61	.	3.95362	8.97636	6.13561	73
chr11	89501239	89501386	SRR8861863-78_trimmed.fq.sort.sort.q10.rmdup.narrowPeak_peak_3465	43	.	3.1504	7.04301	4.37957	93
chr11	89515606	89515921	SRR8861863-78_trimmed.fq.sort.sort.q10.rmdup.narrowPeak_peak_3466	46	.	2.88302	7.3323	4.64226	111
chr11	89545046	89546033	SRR8861863-78_trimmed.fq.sort.sort.q10.rmdup.narrowPeak_peak_3467	73	.	2.83673	10.32	7.35854	361
chr11	89679476	89679619	SRR8861863-78_trimmed.fq.sort.sort.q10.rmdup.narrowPeak_peak_3468	39	.	2.7248	6.59146	3.97153	91
chr11	89690139	89690315	SRR8861863-78_trimmed.fq.sort.sort.q10.rmdup.narrowPeak_peak_3469	28	.	2.48786	5.30566	2.81595	94
chr11	89690803	89691199	SRR8861863-78_trimmed.fq.sort.sort.q10.rmdup.narrowPeak_peak_3470	52	.	2.92116	8.0206	5.26696	268
chr11	89691352	89691670	SRR8861863-78_trimmed.fq.sort.sort.q10.rmdup.narrowPeak_peak_3471	30	.	2.43396	5.52714	3.01491	185
chr11	89777403	89778163	SRR8861863-78_trimmed.fq.sort.sort.q10.rmdup.narrowPeak_peak_3472	81	.	3.73712	11.2463	8.1996	525
chr11	89806855	89807112	SRR8861863-78_trimmed.fq.sort.sort.q10.rmdup.narrowPeak_peak_3473	43	.	3.45942	6.99235	4.33348	115
chr11	90008164	90008503	SRR8861863-78_trimmed.fq.sort.sort.q10.rmdup.narrowPeak_peak_3474	43	.	3.45942	6.99235	4.33348	276
chr11	90031245	90032026	SRR8861863-78_trimmed.fq.sort.sort.q10.rmdup.narrowPeak_peak_3475	81	.	3.47012	11.2293	8.18405	89
chr11	90032440	90032643	SRR8861863-78_trimmed.fq.sort.sort.q10.rmdup.narrowPeak_peak_3476	39	.	2.70721	6.52835	3.91433	66
chr11	90169699	90169967	SRR8861863-78_trimmed.fq.sort.sort.q10.rmdup.narrowPeak_peak_3477	26	.	2.92778	5.09812	2.63343	228
chr11	90387312	90388097	SRR8861863-78_trimmed.fq.sort.sort.q10.rmdup.narrowPeak_peak_3478	85	.	2.16671	11.6486	8.5654	423
chr11	90388181	90390400	SRR8861863-78_trimmed.fq.sort.sort.q10.rmdup.narrowPeak_peak_3479	143	.	2.54135	18.0519	14.3364	509
chr11	90418595	90418739	SRR8861863-78_trimmed.fq.sort.sort.q10.rmdup.narrowPeak_peak_3480	24	.	2.17516	4.86823	2.42815	13
chr11	90419320	90420033	SRR8861863-78_trimmed.fq.sort.sort.q10.rmdup.narrowPeak_peak_3481	69	.	2.93339	9.91536	6.99026	530
chr11	90686607	90687359	SRR8861863-78_trimmed.fq.sort.sort.q10.rmdup.narrowPeak_peak_3482	108	.	3.5883	14.1428	10.8243	277
chr11	90687410	90687800	SRR8861863-78_trimmed.fq.sort.sort.q10.rmdup.narrowPeak_peak_3483	27	.	2.30476	5.28361	2.79613	296
chr11	90687885	90688216	SRR8861863-78_trimmed.fq.sort.sort.q10.rmdup.narrowPeak_peak_3484	56	.	2.80893	8.44622	5.65361	94
chr11	90688285	90688849	SRR8861863-78_trimmed.fq.sort.sort.q10.rmdup.narrowPeak_peak_3485	42	.	2.55341	6.85236	4.20803	484
chr11	93097533	93098202	SRR8861863-78_trimmed.fq.sort.sort.q10.rmdup.narrowPeak_peak_3486	74	.	2.00022	10.3775	7.41075	346
chr11	93098387	93098853	SRR8861863-78_trimmed.fq.sort.sort.q10.rmdup.narrowPeak_peak_3487	54	.	1.84759	8.19289	5.42368	191
chr11	93099292	93100687	SRR8861863-78_trimmed.fq.sort.sort.q10.rmdup.narrowPeak_peak_3488	121	.	2.246	15.5626	12.1042	960
chr11	93100826	93101416	SRR8861863-78_trimmed.fq.sort.sort.q10.rmdup.narrowPeak_peak_3489	49	.	1.80375	7.69026	4.96646	400
chr11	93101523	93101760	SRR8861863-78_trimmed.fq.sort.sort.q10.rmdup.narrowPeak_peak_3490	44	.	1.76696	7.08796	4.42055	101
chr11	94148780	94148958	SRR8861863-78_trimmed.fq.sort.sort.q10.rmdup.narrowPeak_peak_3491	44	.	2.77662	7.11601	4.44587	124
chr11	94149110	94149798	SRR8861863-78_trimmed.fq.sort.sort.q10.rmdup.narrowPeak_peak_3492	79	.	3.40089	10.9511	7.93189	127
chr11	94149947	94150547	SRR8861863-78_trimmed.fq.sort.sort.q10.rmdup.narrowPeak_peak_3493	46	.	2.83286	7.32633	4.63681	194
chr11	94391592	94392063	SRR8861863-78_trimmed.fq.sort.sort.q10.rmdup.narrowPeak_peak_3494	88	.	3.17885	11.9092	8.80171	367
chr11	94392207	94393560	SRR8861863-78_trimmed.fq.sort.sort.q10.rmdup.narrowPeak_peak_3495	221	.	4.70588	26.7189	22.1384	221
chr11	94433175	94433516	SRR8861863-78_trimmed.fq.sort.sort.q10.rmdup.narrowPeak_peak_3496	37	.	3.29468	6.36921	3.77039	206
chr11	94433586	94433826	SRR8861863-78_trimmed.fq.sort.sort.q10.rmdup.narrowPeak_peak_3497	32	.	3.11946	5.74174	3.20829	107
chr11	94433882	94434061	SRR8861863-78_trimmed.fq.sort.sort.q10.rmdup.narrowPeak_peak_3498	32	.	3.11946	5.74174	3.20829	82
chr11	94434272	94434465	SRR8861863-78_trimmed.fq.sort.sort.q10.rmdup.narrowPeak_peak_3499	42	.	3.42371	6.90509	4.25571	103
chr11	94473132	94473689	SRR8861863-78_trimmed.fq.sort.sort.q10.rmdup.narrowPeak_peak_3500	43	.	2.39043	7.05422	4.38981	470
chr11	94475812	94475968	SRR8861863-78_trimmed.fq.sort.sort.q10.rmdup.narrowPeak_peak_3501	30	.	2.16012	5.54373	3.02995	124
chr11	94485591	94486045	SRR8861863-78_trimmed.fq.sort.sort.q10.rmdup.narrowPeak_peak_3502	53	.	3.43747	8.09089	5.33082	77
chr11	94563980	94564187	SRR8861863-78_trimmed.fq.sort.sort.q10.rmdup.narrowPeak_peak_3503	47	.	2.83177	7.49737	4.79229	132
chr11	94564261	94566141	SRR8861863-78_trimmed.fq.sort.sort.q10.rmdup.narrowPeak_peak_3504	132	.	4.1791	16.8482	13.2582	582
chr11	94615413	94615853	SRR8861863-78_trimmed.fq.sort.sort.q10.rmdup.narrowPeak_peak_3505	60	.	3.19214	8.8381	6.01061	339
chr11	94713858	94714134	SRR8861863-78_trimmed.fq.sort.sort.q10.rmdup.narrowPeak_peak_3506	54	.	3.49697	8.26125	5.48605	124
chr11	94714541	94714691	SRR8861863-78_trimmed.fq.sort.sort.q10.rmdup.narrowPeak_peak_3507	36	.	3.08352	6.25109	3.66547	21
chr11	94722435	94722617	SRR8861863-78_trimmed.fq.sort.sort.q10.rmdup.narrowPeak_peak_3508	17	.	2.63575	4.09212	1.74632	113
chr11	94740986	94741156	SRR8861863-78_trimmed.fq.sort.sort.q10.rmdup.narrowPeak_peak_3509	50	.	3.01536	7.8039	5.06965	79
chr11	94822909	94823064	SRR8861863-78_trimmed.fq.sort.sort.q10.rmdup.narrowPeak_peak_3510	39	.	3.28582	6.56423	3.94686	88
chr11	94873789	94873995	SRR8861863-78_trimmed.fq.sort.sort.q10.rmdup.narrowPeak_peak_3511	50	.	3.59072	7.79556	5.06213	86
chr11	94881858	94882001	SRR8861863-78_trimmed.fq.sort.sort.q10.rmdup.narrowPeak_peak_3512	35	.	2.67518	6.09354	3.52319	98
chr11	95074417	95075899	SRR8861863-78_trimmed.fq.sort.sort.q10.rmdup.narrowPeak_peak_3513	83	.	2.1514	11.3751	8.31691	1201
chr11	95077034	95078107	SRR8861863-78_trimmed.fq.sort.sort.q10.rmdup.narrowPeak_peak_3514	152	.	2.61108	19.0606	15.2401	761
chr11	95104692	95105003	SRR8861863-78_trimmed.fq.sort.sort.q10.rmdup.narrowPeak_peak_3515	42	.	2.72589	6.92477	4.27364	200
chr11	95105161	95106426	SRR8861863-78_trimmed.fq.sort.sort.q10.rmdup.narrowPeak_peak_3516	118	.	3.94123	15.2398	11.8132	880
chr11	95120215	95121162	SRR8861863-78_trimmed.fq.sort.sort.q10.rmdup.narrowPeak_peak_3517	137	.	2.38121	17.442	13.7903	597
chr11	95121647	95123242	SRR8861863-78_trimmed.fq.sort.sort.q10.rmdup.narrowPeak_peak_3518	101	.	2.16148	13.4478	10.1963	517
chr11	95123487	95124025	SRR8861863-78_trimmed.fq.sort.sort.q10.rmdup.narrowPeak_peak_3519	53	.	1.85474	8.13486	5.37085	265
chr11	95142009	95142346	SRR8861863-78_trimmed.fq.sort.sort.q10.rmdup.narrowPeak_peak_3520	46	.	1.66035	7.39146	4.69615	117
chr11	95142427	95142650	SRR8861863-78_trimmed.fq.sort.sort.q10.rmdup.narrowPeak_peak_3521	28	.	1.52715	5.31372	2.82314	111
chr11	95143687	95143840	SRR8861863-78_trimmed.fq.sort.sort.q10.rmdup.narrowPeak_peak_3522	29	.	1.51265	5.47073	2.96438	93
chr11	95149335	95149478	SRR8861863-78_trimmed.fq.sort.sort.q10.rmdup.narrowPeak_peak_3523	26	.	1.50077	5.11247	2.64631	49
chr11	95150506	95150782	SRR8861863-78_trimmed.fq.sort.sort.q10.rmdup.narrowPeak_peak_3524	19	.	1.48229	4.34393	1.96817	45
chr11	95150843	95151138	SRR8861863-78_trimmed.fq.sort.sort.q10.rmdup.narrowPeak_peak_3525	47	.	1.70385	7.41411	4.71667	140
chr11	95151206	95151624	SRR8861863-78_trimmed.fq.sort.sort.q10.rmdup.narrowPeak_peak_3526	24	.	1.54989	4.84554	2.40796	285
chr11	95151681	95152113	SRR8861863-78_trimmed.fq.sort.sort.q10.rmdup.narrowPeak_peak_3527	41	.	1.69932	6.76929	4.13269	104
chr11	95200903	95201244	SRR8861863-78_trimmed.fq.sort.sort.q10.rmdup.narrowPeak_peak_3528	74	.	2.35989	10.4177	7.4467	218
chr11	95201402	95203248	SRR8861863-78_trimmed.fq.sort.sort.q10.rmdup.narrowPeak_peak_3529	134	.	2.85505	17.1085	13.4918	616
chr11	95222496	95224952	SRR8861863-78_trimmed.fq.sort.sort.q10.rmdup.narrowPeak_peak_3530	172	.	2.77811	21.2643	17.2154	622
chr11	95225040	95225185	SRR8861863-78_trimmed.fq.sort.sort.q10.rmdup.narrowPeak_peak_3531	27	.	1.75946	5.19914	2.72027	121
chr11	95512433	95514122	SRR8861863-78_trimmed.fq.sort.sort.q10.rmdup.narrowPeak_peak_3532	169	.	4.48205	20.9918	16.9712	901
chr11	95540178	95540377	SRR8861863-78_trimmed.fq.sort.sort.q10.rmdup.narrowPeak_peak_3533	27	.	2.96521	5.18549	2.708	79
chr11	95584606	95584927	SRR8861863-78_trimmed.fq.sort.sort.q10.rmdup.narrowPeak_peak_3534	47	.	2.13535	7.46125	4.75944	251
chr11	95585690	95586006	SRR8861863-78_trimmed.fq.sort.sort.q10.rmdup.narrowPeak_peak_3535	34	.	1.99704	6.04164	3.47642	248
chr11	95586590	95587384	SRR8861863-78_trimmed.fq.sort.sort.q10.rmdup.narrowPeak_peak_3536	74	.	2.44339	10.4205	7.44925	322
chr11	95597434	95597831	SRR8861863-78_trimmed.fq.sort.sort.q10.rmdup.narrowPeak_peak_3537	56	.	2.73339	8.43986	5.64784	133
chr11	95597921	95598074	SRR8861863-78_trimmed.fq.sort.sort.q10.rmdup.narrowPeak_peak_3538	31	.	2.34496	5.69507	3.16622	135
chr11	95610188	95610572	SRR8861863-78_trimmed.fq.sort.sort.q10.rmdup.narrowPeak_peak_3539	46	.	3.32387	7.31991	4.63097	169
chr11	95611496	95611733	SRR8861863-78_trimmed.fq.sort.sort.q10.rmdup.narrowPeak_peak_3540	58	.	3.53625	8.61247	5.80507	140
chr11	95644481	95644839	SRR8861863-78_trimmed.fq.sort.sort.q10.rmdup.narrowPeak_peak_3541	38	.	2.28934	6.4145	3.81143	262
chr11	95644943	95645821	SRR8861863-78_trimmed.fq.sort.sort.q10.rmdup.narrowPeak_peak_3542	74	.	2.78643	10.3873	7.41897	225
chr11	95796110	95797619	SRR8861863-78_trimmed.fq.sort.sort.q10.rmdup.narrowPeak_peak_3543	199	.	4.34033	24.2657	19.9143	1074
chr11	95824792	95825876	SRR8861863-78_trimmed.fq.sort.sort.q10.rmdup.narrowPeak_peak_3544	54	.	1.848	8.26693	5.49121	972
chr11	95829478	95829711	SRR8861863-78_trimmed.fq.sort.sort.q10.rmdup.narrowPeak_peak_3545	30	.	1.51643	5.52221	3.01063	162
chr11	95833419	95833729	SRR8861863-78_trimmed.fq.sort.sort.q10.rmdup.narrowPeak_peak_3546	25	.	1.50066	4.97942	2.52747	109
chr11	95834195	95834479	SRR8861863-78_trimmed.fq.sort.sort.q10.rmdup.narrowPeak_peak_3547	28	.	1.54672	5.30068	2.81148	194
chr11	95841639	95842046	SRR8861863-78_trimmed.fq.sort.sort.q10.rmdup.narrowPeak_peak_3548	61	.	2.65715	9.02395	6.17897	269
chr11	95851306	95851457	SRR8861863-78_trimmed.fq.sort.sort.q10.rmdup.narrowPeak_peak_3549	40	.	2.97609	6.71931	4.08744	47
chr11	95913170	95913417	SRR8861863-78_trimmed.fq.sort.sort.q10.rmdup.narrowPeak_peak_3550	24	.	1.57893	4.87446	2.43374	66
chr11	95913584	95914131	SRR8861863-78_trimmed.fq.sort.sort.q10.rmdup.narrowPeak_peak_3551	48	.	1.75071	7.55546	4.84505	424
chr11	95914186	95915387	SRR8861863-78_trimmed.fq.sort.sort.q10.rmdup.narrowPeak_peak_3552	80	.	1.94122	11.0924	8.06049	790
chr11	95915602	95915784	SRR8861863-78_trimmed.fq.sort.sort.q10.rmdup.narrowPeak_peak_3553	27	.	1.57798	5.19224	2.71404	123
chr11	95915837	95916209	SRR8861863-78_trimmed.fq.sort.sort.q10.rmdup.narrowPeak_peak_3554	75	.	1.90438	10.5014	7.52273	216
chr11	95917090	95917457	SRR8861863-78_trimmed.fq.sort.sort.q10.rmdup.narrowPeak_peak_3555	54	.	1.79649	8.18061	5.41249	85
chr11	96029273	96029576	SRR8861863-78_trimmed.fq.sort.sort.q10.rmdup.narrowPeak_peak_3556	62	.	3.45658	9.07713	6.22731	160
chr11	96094879	96095022	SRR8861863-78_trimmed.fq.sort.sort.q10.rmdup.narrowPeak_peak_3557	29	.	2.8519	5.44897	2.94464	32
chr11	96123312	96125800	SRR8861863-78_trimmed.fq.sort.sort.q10.rmdup.narrowPeak_peak_3558	167	.	2.86584	20.7358	16.7415	1221
chr11	96126099	96126242	SRR8861863-78_trimmed.fq.sort.sort.q10.rmdup.narrowPeak_peak_3559	29	.	1.80883	5.45665	2.95166	78
chr11	96133106	96133388	SRR8861863-78_trimmed.fq.sort.sort.q10.rmdup.narrowPeak_peak_3560	55	.	2.78313	8.33176	5.54918	220
chr11	96145815	96146361	SRR8861863-78_trimmed.fq.sort.sort.q10.rmdup.narrowPeak_peak_3561	98	.	2.59515	13.0439	9.83076	335
chr11	96146546	96146846	SRR8861863-78_trimmed.fq.sort.sort.q10.rmdup.narrowPeak_peak_3562	64	.	2.26664	9.31199	6.44137	193
chr11	96147030	96148136	SRR8861863-78_trimmed.fq.sort.sort.q10.rmdup.narrowPeak_peak_3563	80	.	2.38809	11.0303	8.00396	175
chr11	96153237	96153694	SRR8861863-78_trimmed.fq.sort.sort.q10.rmdup.narrowPeak_peak_3564	42	.	2.15241	6.85776	4.21295	274
chr11	96213854	96214095	SRR8861863-78_trimmed.fq.sort.sort.q10.rmdup.narrowPeak_peak_3565	53	.	2.32393	8.0573	5.30042	74
chr11	96251875	96252295	SRR8861863-78_trimmed.fq.sort.sort.q10.rmdup.narrowPeak_peak_3566	49	.	1.66685	7.63161	4.91445	228
chr11	96352584	96353035	SRR8861863-78_trimmed.fq.sort.sort.q10.rmdup.narrowPeak_peak_3567	40	.	1.65903	6.63871	4.01436	242
chr11	96364131	96364275	SRR8861863-78_trimmed.fq.sort.sort.q10.rmdup.narrowPeak_peak_3568	30	.	1.60743	5.51904	3.00777	79
chr11	96364681	96366769	SRR8861863-78_trimmed.fq.sort.sort.q10.rmdup.narrowPeak_peak_3569	68	.	1.82479	9.7303	6.82152	1033
chr11	96367257	96367423	SRR8861863-78_trimmed.fq.sort.sort.q10.rmdup.narrowPeak_peak_3570	27	.	1.54483	5.24036	2.75729	139
chr11	96373540	96373695	SRR8861863-78_trimmed.fq.sort.sort.q10.rmdup.narrowPeak_peak_3571	43	.	1.81138	7.05733	4.39265	77
chr11	96374245	96375266	SRR8861863-78_trimmed.fq.sort.sort.q10.rmdup.narrowPeak_peak_3572	33	.	1.74556	5.85574	3.30845	169
chr11	96381800	96382617	SRR8861863-78_trimmed.fq.sort.sort.q10.rmdup.narrowPeak_peak_3573	37	.	2.2395	6.38796	3.78726	81
chr11	96397215	96397359	SRR8861863-78_trimmed.fq.sort.sort.q10.rmdup.narrowPeak_peak_3574	41	.	2.38346	6.76066	4.125	75
chr11	96398030	96398286	SRR8861863-78_trimmed.fq.sort.sort.q10.rmdup.narrowPeak_peak_3575	62	.	2.64317	9.10474	6.25235	173
chr11	96404877	96405263	SRR8861863-78_trimmed.fq.sort.sort.q10.rmdup.narrowPeak_peak_3576	38	.	1.85949	6.48798	3.87795	281
chr11	96405344	96405555	SRR8861863-78_trimmed.fq.sort.sort.q10.rmdup.narrowPeak_peak_3577	33	.	1.81314	5.9539	3.39703	117
chr11	96406687	96407702	SRR8861863-78_trimmed.fq.sort.sort.q10.rmdup.narrowPeak_peak_3578	58	.	2.03465	8.63919	5.8294	638
chr11	96463041	96464425	SRR8861863-78_trimmed.fq.sort.sort.q10.rmdup.narrowPeak_peak_3579	109	.	2.30122	14.3263	10.9896	998
chr11	96464606	96465725	SRR8861863-78_trimmed.fq.sort.sort.q10.rmdup.narrowPeak_peak_3580	134	.	2.46132	17.0568	13.4456	471
chr11	96465954	96466233	SRR8861863-78_trimmed.fq.sort.sort.q10.rmdup.narrowPeak_peak_3581	32	.	1.74498	5.79165	3.25056	74
chr11	96531727	96531982	SRR8861863-78_trimmed.fq.sort.sort.q10.rmdup.narrowPeak_peak_3582	47	.	2.86184	7.43404	4.73473	142
chr11	96532181	96532324	SRR8861863-78_trimmed.fq.sort.sort.q10.rmdup.narrowPeak_peak_3583	23	.	2.31466	4.83345	2.39719	53
chr11	96538239	96539110	SRR8861863-78_trimmed.fq.sort.sort.q10.rmdup.narrowPeak_peak_3584	69	.	2.59537	9.89649	6.97306	383
chr11	96539260	96539471	SRR8861863-78_trimmed.fq.sort.sort.q10.rmdup.narrowPeak_peak_3585	29	.	2.06931	5.47559	2.96872	190
chr11	96554110	96554504	SRR8861863-78_trimmed.fq.sort.sort.q10.rmdup.narrowPeak_peak_3586	32	.	1.88513	5.82145	3.27744	60
chr11	96555128	96555291	SRR8861863-78_trimmed.fq.sort.sort.q10.rmdup.narrowPeak_peak_3587	36	.	1.92501	6.27321	3.68543	118
chr11	96578520	96578731	SRR8861863-78_trimmed.fq.sort.sort.q10.rmdup.narrowPeak_peak_3588	31	.	2.04308	5.70264	3.17307	80
chr11	96578937	96579268	SRR8861863-78_trimmed.fq.sort.sort.q10.rmdup.narrowPeak_peak_3589	61	.	2.41148	9.00223	6.15926	98
chr11	96579418	96579572	SRR8861863-78_trimmed.fq.sort.sort.q10.rmdup.narrowPeak_peak_3590	27	.	1.98601	5.2829	2.79562	20
chr11	96619174	96619666	SRR8861863-78_trimmed.fq.sort.sort.q10.rmdup.narrowPeak_peak_3591	125	.	2.86088	16.1045	12.5903	354
chr11	96619736	96620431	SRR8861863-78_trimmed.fq.sort.sort.q10.rmdup.narrowPeak_peak_3592	71	.	2.36352	10.0703	7.13133	328
chr11	96620597	96620752	SRR8861863-78_trimmed.fq.sort.sort.q10.rmdup.narrowPeak_peak_3593	47	.	2.11297	7.50036	4.79506	56
chr11	96627156	96627347	SRR8861863-78_trimmed.fq.sort.sort.q10.rmdup.narrowPeak_peak_3594	32	.	2.06445	5.82733	3.28284	30
chr11	96647177	96647416	SRR8861863-78_trimmed.fq.sort.sort.q10.rmdup.narrowPeak_peak_3595	42	.	2.56642	6.90813	4.25856	66
chr11	96661296	96661475	SRR8861863-78_trimmed.fq.sort.sort.q10.rmdup.narrowPeak_peak_3596	49	.	2.63777	7.67855	4.9558	134
chr11	96661803	96662647	SRR8861863-78_trimmed.fq.sort.sort.q10.rmdup.narrowPeak_peak_3597	87	.	3.24951	11.8331	8.73346	359
chr11	96707463	96708441	SRR8861863-78_trimmed.fq.sort.sort.q10.rmdup.narrowPeak_peak_3598	87	.	3.20677	11.8386	8.73837	484
chr11	96736492	96737285	SRR8861863-78_trimmed.fq.sort.sort.q10.rmdup.narrowPeak_peak_3599	54	.	2.12195	8.26529	5.48974	131
chr11	96740824	96741119	SRR8861863-78_trimmed.fq.sort.sort.q10.rmdup.narrowPeak_peak_3600	45	.	1.88941	7.19349	4.51613	50
chr11	96741228	96741553	SRR8861863-78_trimmed.fq.sort.sort.q10.rmdup.narrowPeak_peak_3601	62	.	2.04128	9.06413	6.21555	125
chr11	96785980	96786414	SRR8861863-78_trimmed.fq.sort.sort.q10.rmdup.narrowPeak_peak_3602	25	.	2.88088	4.98805	2.53522	305
chr11	96850454	96850819	SRR8861863-78_trimmed.fq.sort.sort.q10.rmdup.narrowPeak_peak_3603	61	.	3.95362	8.97636	6.13561	124
chr11	96861247	96861531	SRR8861863-78_trimmed.fq.sort.sort.q10.rmdup.narrowPeak_peak_3604	61	.	3.41717	8.95005	6.1126	100
chr11	96862958	96863362	SRR8861863-78_trimmed.fq.sort.sort.q10.rmdup.narrowPeak_peak_3605	49	.	3.13824	7.62039	4.90422	269
chr11	96864012	96864211	SRR8861863-78_trimmed.fq.sort.sort.q10.rmdup.narrowPeak_peak_3606	31	.	2.73373	5.63	3.10756	113
chr11	96864373	96864516	SRR8861863-78_trimmed.fq.sort.sort.q10.rmdup.narrowPeak_peak_3607	30	.	2.72929	5.61672	3.09561	81
chr11	96876280	96876950	SRR8861863-78_trimmed.fq.sort.sort.q10.rmdup.narrowPeak_peak_3608	73	.	3.35622	10.3216	7.35995	214
chr11	96927779	96930110	SRR8861863-78_trimmed.fq.sort.sort.q10.rmdup.narrowPeak_peak_3609	165	.	3.26682	20.5287	16.5562	557
chr11	96930177	96930488	SRR8861863-78_trimmed.fq.sort.sort.q10.rmdup.narrowPeak_peak_3610	43	.	2.14997	7.04905	4.38508	136
chr11	96997714	96997879	SRR8861863-78_trimmed.fq.sort.sort.q10.rmdup.narrowPeak_peak_3611	53	.	2.93197	8.06237	5.30506	98
chr11	97016278	97016503	SRR8861863-78_trimmed.fq.sort.sort.q10.rmdup.narrowPeak_peak_3612	40	.	1.7239	6.72432	4.09199	89
chr11	97016579	97016790	SRR8861863-78_trimmed.fq.sort.sort.q10.rmdup.narrowPeak_peak_3613	22	.	1.55734	4.6932	2.27227	136
chr11	97016875	97017192	SRR8861863-78_trimmed.fq.sort.sort.q10.rmdup.narrowPeak_peak_3614	71	.	1.88451	10.0797	7.13983	268
chr11	97017702	97017888	SRR8861863-78_trimmed.fq.sort.sort.q10.rmdup.narrowPeak_peak_3615	44	.	1.68687	7.09019	4.42243	59
chr11	97018009	97018529	SRR8861863-78_trimmed.fq.sort.sort.q10.rmdup.narrowPeak_peak_3616	34	.	1.60405	6.04593	3.4803	498
chr11	97019490	97019633	SRR8861863-78_trimmed.fq.sort.sort.q10.rmdup.narrowPeak_peak_3617	42	.	1.64608	6.85891	4.21398	61
chr11	97021378	97021606	SRR8861863-78_trimmed.fq.sort.sort.q10.rmdup.narrowPeak_peak_3618	36	.	1.63643	6.21803	3.6357	158
chr11	97021744	97021956	SRR8861863-78_trimmed.fq.sort.sort.q10.rmdup.narrowPeak_peak_3619	25	.	1.55917	4.98519	2.53271	16
chr11	97083378	97083602	SRR8861863-78_trimmed.fq.sort.sort.q10.rmdup.narrowPeak_peak_3620	49	.	3.09647	7.68737	4.96381	114
chr11	97083676	97084459	SRR8861863-78_trimmed.fq.sort.sort.q10.rmdup.narrowPeak_peak_3621	40	.	2.88733	6.62535	4.00228	667
chr11	97097899	97099536	SRR8861863-78_trimmed.fq.sort.sort.q10.rmdup.narrowPeak_peak_3622	89	.	2.53353	12.0962	8.97153	733
chr11	97099637	97099805	SRR8861863-78_trimmed.fq.sort.sort.q10.rmdup.narrowPeak_peak_3623	28	.	1.91349	5.33294	2.84052	82
chr11	97113233	97114387	SRR8861863-78_trimmed.fq.sort.sort.q10.rmdup.narrowPeak_peak_3624	119	.	2.23451	15.4017	11.9592	600
chr11	97114599	97115302	SRR8861863-78_trimmed.fq.sort.sort.q10.rmdup.narrowPeak_peak_3625	43	.	1.73924	7.01209	4.35136	433
chr11	97115511	97115824	SRR8861863-78_trimmed.fq.sort.sort.q10.rmdup.narrowPeak_peak_3626	67	.	1.90737	9.63686	6.73731	220
chr11	97115898	97116607	SRR8861863-78_trimmed.fq.sort.sort.q10.rmdup.narrowPeak_peak_3627	56	.	1.83938	8.44037	5.64827	607
chr11	97137871	97140380	SRR8861863-78_trimmed.fq.sort.sort.q10.rmdup.narrowPeak_peak_3628	218	.	3.46662	26.3777	21.8266	778
chr11	97149463	97149635	SRR8861863-78_trimmed.fq.sort.sort.q10.rmdup.narrowPeak_peak_3629	21	.	2.53226	4.58394	2.1805	114
chr11	97150245	97150425	SRR8861863-78_trimmed.fq.sort.sort.q10.rmdup.narrowPeak_peak_3630	27	.	2.69939	5.20293	2.72365	65
chr11	97281554	97281748	SRR8861863-78_trimmed.fq.sort.sort.q10.rmdup.narrowPeak_peak_3631	43	.	3.38175	7.02711	4.36499	114
chr11	97309522	97309684	SRR8861863-78_trimmed.fq.sort.sort.q10.rmdup.narrowPeak_peak_3632	28	.	2.81366	5.34743	2.85345	31
chr11	97309857	97310153	SRR8861863-78_trimmed.fq.sort.sort.q10.rmdup.narrowPeak_peak_3633	60	.	3.61756	8.84858	6.02009	102
chr11	97310829	97311336	SRR8861863-78_trimmed.fq.sort.sort.q10.rmdup.narrowPeak_peak_3634	93	.	4.39699	12.526	9.36166	131
chr11	97311415	97311568	SRR8861863-78_trimmed.fq.sort.sort.q10.rmdup.narrowPeak_peak_3635	35	.	3.04086	6.13743	3.5628	36
chr11	97355712	97355946	SRR8861863-78_trimmed.fq.sort.sort.q10.rmdup.narrowPeak_peak_3636	26	.	2.88259	5.17109	2.69877	31
chr11	97401262	97401501	SRR8861863-78_trimmed.fq.sort.sort.q10.rmdup.narrowPeak_peak_3637	48	.	2.71009	7.51686	4.81008	133
chr11	97402264	97402407	SRR8861863-78_trimmed.fq.sort.sort.q10.rmdup.narrowPeak_peak_3638	36	.	2.43797	6.21828	3.63587	77
chr11	97405072	97405840	SRR8861863-78_trimmed.fq.sort.sort.q10.rmdup.narrowPeak_peak_3639	83	.	3.12149	11.4177	8.35544	446
chr11	97406010	97406169	SRR8861863-78_trimmed.fq.sort.sort.q10.rmdup.narrowPeak_peak_3640	41	.	2.51466	6.82869	4.1866	56
chr11	97439564	97441805	SRR8861863-78_trimmed.fq.sort.sort.q10.rmdup.narrowPeak_peak_3641	217	.	4.57457	26.2834	21.7406	405
chr11	97462856	97463337	SRR8861863-78_trimmed.fq.sort.sort.q10.rmdup.narrowPeak_peak_3642	49	.	3.62415	7.63512	4.91632	241
chr11	97463633	97463802	SRR8861863-78_trimmed.fq.sort.sort.q10.rmdup.narrowPeak_peak_3643	37	.	3.29468	6.36921	3.77039	30
chr11	97498832	97501758	SRR8861863-78_trimmed.fq.sort.sort.q10.rmdup.narrowPeak_peak_3644	191	.	2.97198	23.3946	19.128	936
chr11	97510005	97510148	SRR8861863-78_trimmed.fq.sort.sort.q10.rmdup.narrowPeak_peak_3645	34	.	3.05352	5.97545	3.41664	85
chr11	97532311	97532623	SRR8861863-78_trimmed.fq.sort.sort.q10.rmdup.narrowPeak_peak_3646	44	.	1.71292	7.14922	4.47595	196
chr11	97532731	97532880	SRR8861863-78_trimmed.fq.sort.sort.q10.rmdup.narrowPeak_peak_3647	32	.	1.60399	5.74156	3.20815	112
chr11	97533314	97534542	SRR8861863-78_trimmed.fq.sort.sort.q10.rmdup.narrowPeak_peak_3648	66	.	1.77992	9.57957	6.6851	1061
chr11	97535283	97535969	SRR8861863-78_trimmed.fq.sort.sort.q10.rmdup.narrowPeak_peak_3649	56	.	1.70718	8.482	5.68619	622
chr11	97536154	97536643	SRR8861863-78_trimmed.fq.sort.sort.q10.rmdup.narrowPeak_peak_3650	54	.	1.69056	8.18104	5.41289	186
chr11	97537243	97537555	SRR8861863-78_trimmed.fq.sort.sort.q10.rmdup.narrowPeak_peak_3651	28	.	1.5378	5.37608	2.87916	226
chr11	97537815	97538089	SRR8861863-78_trimmed.fq.sort.sort.q10.rmdup.narrowPeak_peak_3652	41	.	1.63901	6.76536	4.12926	145
chr11	97546114	97546586	SRR8861863-78_trimmed.fq.sort.sort.q10.rmdup.narrowPeak_peak_3653	75	.	1.86274	10.5586	7.57492	177
chr11	97550996	97551370	SRR8861863-78_trimmed.fq.sort.sort.q10.rmdup.narrowPeak_peak_3654	29	.	1.54493	5.42835	2.9262	62
chr11	97551615	97552810	SRR8861863-78_trimmed.fq.sort.sort.q10.rmdup.narrowPeak_peak_3655	72	.	1.86404	10.2245	7.2718	423
chr11	97565799	97566617	SRR8861863-78_trimmed.fq.sort.sort.q10.rmdup.narrowPeak_peak_3656	76	.	2.10637	10.6802	7.68545	191
chr11	97572065	97572216	SRR8861863-78_trimmed.fq.sort.sort.q10.rmdup.narrowPeak_peak_3657	31	.	1.65664	5.72832	3.19623	57
chr11	97572372	97573957	SRR8861863-78_trimmed.fq.sort.sort.q10.rmdup.narrowPeak_peak_3658	110	.	2.20256	14.4162	11.0708	1166
chr11	97574033	97574373	SRR8861863-78_trimmed.fq.sort.sort.q10.rmdup.narrowPeak_peak_3659	62	.	1.9009	9.10576	6.25332	243
chr11	97616335	97618478	SRR8861863-78_trimmed.fq.sort.sort.q10.rmdup.narrowPeak_peak_3660	147	.	3.44811	18.5648	14.7955	470
chr11	97627614	97629278	SRR8861863-78_trimmed.fq.sort.sort.q10.rmdup.narrowPeak_peak_3661	129	.	2.4255	16.4766	12.9253	510
chr11	97630158	97630330	SRR8861863-78_trimmed.fq.sort.sort.q10.rmdup.narrowPeak_peak_3662	36	.	1.81121	6.26721	3.68014	140
chr11	97630380	97631487	SRR8861863-78_trimmed.fq.sort.sort.q10.rmdup.narrowPeak_peak_3663	90	.	2.26293	12.1485	9.01921	641
chr11	97660663	97662771	SRR8861863-78_trimmed.fq.sort.sort.q10.rmdup.narrowPeak_peak_3664	296	.	5.5591	34.8377	29.6579	917
chr11	97984758	97987143	SRR8861863-78_trimmed.fq.sort.sort.q10.rmdup.narrowPeak_peak_3665	236	.	3.72682	28.3551	23.6319	1430
chr11	97995057	97995393	SRR8861863-78_trimmed.fq.sort.sort.q10.rmdup.narrowPeak_peak_3666	117	.	3.81608	15.2148	11.7907	148
chr11	98000027	98001317	SRR8861863-78_trimmed.fq.sort.sort.q10.rmdup.narrowPeak_peak_3667	91	.	3.03328	12.3335	9.18744	329
chr11	98001377	98002082	SRR8861863-78_trimmed.fq.sort.sort.q10.rmdup.narrowPeak_peak_3668	75	.	2.95321	10.5701	7.58541	325
chr11	98035316	98037238	SRR8861863-78_trimmed.fq.sort.sort.q10.rmdup.narrowPeak_peak_3669	179	.	4.17612	22.1046	17.9704	1201
chr11	98037303	98037656	SRR8861863-78_trimmed.fq.sort.sort.q10.rmdup.narrowPeak_peak_3670	32	.	2.27779	5.76649	3.22795	260
chr11	98050514	98050664	SRR8861863-78_trimmed.fq.sort.sort.q10.rmdup.narrowPeak_peak_3671	29	.	1.73598	5.42043	2.91901	50
chr11	98050764	98053313	SRR8861863-78_trimmed.fq.sort.sort.q10.rmdup.narrowPeak_peak_3672	179	.	2.77798	22.0998	17.966	1255
chr11	98199609	98199761	SRR8861863-78_trimmed.fq.sort.sort.q10.rmdup.narrowPeak_peak_3673	40	.	3.24618	6.67828	4.05022	30
chr11	98284605	98284762	SRR8861863-78_trimmed.fq.sort.sort.q10.rmdup.narrowPeak_peak_3674	32	.	2.3468	5.82835	3.28376	22
chr11	98287775	98287953	SRR8861863-78_trimmed.fq.sort.sort.q10.rmdup.narrowPeak_peak_3675	29	.	2.11296	5.41091	2.9104	82
chr11	98288113	98288429	SRR8861863-78_trimmed.fq.sort.sort.q10.rmdup.narrowPeak_peak_3676	33	.	2.17594	5.94211	3.38648	267
chr11	98295453	98295878	SRR8861863-78_trimmed.fq.sort.sort.q10.rmdup.narrowPeak_peak_3677	60	.	2.12689	8.90634	6.07287	332
chr11	98297464	98298348	SRR8861863-78_trimmed.fq.sort.sort.q10.rmdup.narrowPeak_peak_3678	63	.	2.12742	9.21134	6.34957	521
chr11	98298402	98298772	SRR8861863-78_trimmed.fq.sort.sort.q10.rmdup.narrowPeak_peak_3679	39	.	1.88861	6.51785	3.90492	231
chr11	98299214	98299462	SRR8861863-78_trimmed.fq.sort.sort.q10.rmdup.narrowPeak_peak_3680	24	.	1.73231	4.87036	2.43	97
chr11	98346808	98347311	SRR8861863-78_trimmed.fq.sort.sort.q10.rmdup.narrowPeak_peak_3681	43	.	1.64591	6.99928	4.33975	395
chr11	98347443	98348313	SRR8861863-78_trimmed.fq.sort.sort.q10.rmdup.narrowPeak_peak_3682	68	.	1.79108	9.81165	6.89566	182
chr11	98349058	98349855	SRR8861863-78_trimmed.fq.sort.sort.q10.rmdup.narrowPeak_peak_3683	66	.	1.74858	9.57068	6.67706	477
chr11	98351062	98351234	SRR8861863-78_trimmed.fq.sort.sort.q10.rmdup.narrowPeak_peak_3684	26	.	1.52138	5.1005	2.63565	128
chr11	98385293	98387847	SRR8861863-78_trimmed.fq.sort.sort.q10.rmdup.narrowPeak_peak_3685	151	.	2.7072	18.9556	15.1458	1852
chr11	98392711	98392857	SRR8861863-78_trimmed.fq.sort.sort.q10.rmdup.narrowPeak_peak_3686	26	.	2.10125	5.15396	2.68346	13
chr11	98403402	98403746	SRR8861863-78_trimmed.fq.sort.sort.q10.rmdup.narrowPeak_peak_3687	42	.	3.25631	6.91897	4.26828	172
chr11	98403905	98404172	SRR8861863-78_trimmed.fq.sort.sort.q10.rmdup.narrowPeak_peak_3688	63	.	3.73196	9.1763	6.3176	196
chr11	98404716	98405029	SRR8861863-78_trimmed.fq.sort.sort.q10.rmdup.narrowPeak_peak_3689	36	.	2.98996	6.19104	3.61124	197
chr11	98409961	98411432	SRR8861863-78_trimmed.fq.sort.sort.q10.rmdup.narrowPeak_peak_3690	110	.	4.13769	14.3479	11.0092	757
chr11	98445729	98448409	SRR8861863-78_trimmed.fq.sort.sort.q10.rmdup.narrowPeak_peak_3691	153	.	3.28656	19.1779	15.3457	1550
chr11	98458186	98460734	SRR8861863-78_trimmed.fq.sort.sort.q10.rmdup.narrowPeak_peak_3692	241	.	3.87212	28.8719	24.1039	412
chr11	98544791	98545068	SRR8861863-78_trimmed.fq.sort.sort.q10.rmdup.narrowPeak_peak_3693	39	.	1.6849	6.59904	3.97849	147
chr11	98545360	98545533	SRR8861863-78_trimmed.fq.sort.sort.q10.rmdup.narrowPeak_peak_3694	60	.	1.81802	8.90933	6.07557	57
chr11	98546009	98546461	SRR8861863-78_trimmed.fq.sort.sort.q10.rmdup.narrowPeak_peak_3695	74	.	1.89294	10.4165	7.44555	85
chr11	98546633	98547452	SRR8861863-78_trimmed.fq.sort.sort.q10.rmdup.narrowPeak_peak_3696	103	.	2.08604	13.5926	10.3274	676
chr11	98731854	98732099	SRR8861863-78_trimmed.fq.sort.sort.q10.rmdup.narrowPeak_peak_3709	74	.	4.28309	10.3871	7.41881	136
chr11	98732237	98732380	SRR8861863-78_trimmed.fq.sort.sort.q10.rmdup.narrowPeak_peak_3710	22	.	2.80048	4.62694	2.21321	49
chr11	98837406	98838959	SRR8861863-78_trimmed.fq.sort.sort.q10.rmdup.narrowPeak_peak_3711	151	.	4.07252	18.9393	15.1311	591
chr11	98981391	98981843	SRR8861863-78_trimmed.fq.sort.sort.q10.rmdup.narrowPeak_peak_3712	82	.	3.27941	11.3244	8.27098	351
chr11	98982726	98983796	SRR8861863-78_trimmed.fq.sort.sort.q10.rmdup.narrowPeak_peak_3713	103	.	3.58839	13.6543	10.3832	239
chr11	99243789	99244415	SRR8861863-78_trimmed.fq.sort.sort.q10.rmdup.narrowPeak_peak_3714	40	.	3.34571	6.71305	4.08175	529
chr11	99359100	99359294	SRR8861863-78_trimmed.fq.sort.sort.q10.rmdup.narrowPeak_peak_3715	48	.	3.51231	7.59359	4.87976	142
chr11	99365761	99366081	SRR8861863-78_trimmed.fq.sort.sort.q10.rmdup.narrowPeak_peak_3716	49	.	3.14328	7.63643	4.91753	190
chr11	99398408	99398797	SRR8861863-78_trimmed.fq.sort.sort.q10.rmdup.narrowPeak_peak_3717	48	.	2.89517	7.55729	4.84667	259
chr11	99462063	99462206	SRR8861863-78_trimmed.fq.sort.sort.q10.rmdup.narrowPeak_peak_3718	28	.	2.96625	5.37469	2.87785	88
chr11	99931256	99931755	SRR8861863-78_trimmed.fq.sort.sort.q10.rmdup.narrowPeak_peak_3719	112	.	4.76242	14.5927	11.2297	313
chr11	99931901	99932052	SRR8861863-78_trimmed.fq.sort.sort.q10.rmdup.narrowPeak_peak_3720	38	.	3.09944	6.49354	3.88297	117
chr11	99932203	99932388	SRR8861863-78_trimmed.fq.sort.sort.q10.rmdup.narrowPeak_peak_3721	82	.	4.07541	11.2654	8.21702	130
chr11	99993393	99993613	SRR8861863-78_trimmed.fq.sort.sort.q10.rmdup.narrowPeak_peak_3722	29	.	2.57924	5.464	2.9582	95
chr11	99993888	99994112	SRR8861863-78_trimmed.fq.sort.sort.q10.rmdup.narrowPeak_peak_3723	38	.	2.78554	6.4669	3.85891	100
chr11	99994424	99994644	SRR8861863-78_trimmed.fq.sort.sort.q10.rmdup.narrowPeak_peak_3724	34	.	2.68606	5.96978	3.41148	84
chr11	100143992	100146413	SRR8861863-78_trimmed.fq.sort.sort.q10.rmdup.narrowPeak_peak_3725	273	.	4.28958	32.3965	27.3706	1719
chr11	100271293	100271571	SRR8861863-78_trimmed.fq.sort.sort.q10.rmdup.narrowPeak_peak_3726	32	.	3.12995	5.7666	3.22795	139
chr11	100353363	100355433	SRR8861863-78_trimmed.fq.sort.sort.q10.rmdup.narrowPeak_peak_3727	77	.	2.01295	10.7922	7.78731	1049
chr11	100355486	100356005	SRR8861863-78_trimmed.fq.sort.sort.q10.rmdup.narrowPeak_peak_3728	34	.	1.67977	6.02477	3.46116	285
chr11	100356578	100357191	SRR8861863-78_trimmed.fq.sort.sort.q10.rmdup.narrowPeak_peak_3729	68	.	1.92914	9.755	6.84403	123
chr11	100357322	100357603	SRR8861863-78_trimmed.fq.sort.sort.q10.rmdup.narrowPeak_peak_3730	32	.	1.67022	5.77101	3.2319	30
chr11	100395454	100395926	SRR8861863-78_trimmed.fq.sort.sort.q10.rmdup.narrowPeak_peak_3731	51	.	2.97602	7.8538	5.11513	252
chr11	100396088	100397085	SRR8861863-78_trimmed.fq.sort.sort.q10.rmdup.narrowPeak_peak_3732	111	.	3.95019	14.4545	11.1052	358
chr11	100570902	100571487	SRR8861863-78_trimmed.fq.sort.sort.q10.rmdup.narrowPeak_peak_3733	76	.	3.87854	10.6618	7.6688	323
chr11	100571653	100571823	SRR8861863-78_trimmed.fq.sort.sort.q10.rmdup.narrowPeak_peak_3734	20	.	2.48933	4.46494	2.07527	51
chr11	100572073	100572216	SRR8861863-78_trimmed.fq.sort.sort.q10.rmdup.narrowPeak_peak_3735	27	.	2.65881	5.24699	2.76332	35
chr11	100639192	100639525	SRR8861863-78_trimmed.fq.sort.sort.q10.rmdup.narrowPeak_peak_3736	81	.	2.59311	11.2318	8.18631	169
chr11	100639598	100641116	SRR8861863-78_trimmed.fq.sort.sort.q10.rmdup.narrowPeak_peak_3737	122	.	2.99244	15.701	12.2289	138
chr11	100648375	100648547	SRR8861863-78_trimmed.fq.sort.sort.q10.rmdup.narrowPeak_peak_3738	60	.	2.24491	8.91472	6.08052	72
chr11	100648614	100648802	SRR8861863-78_trimmed.fq.sort.sort.q10.rmdup.narrowPeak_peak_3739	39	.	2.01761	6.53319	3.91881	40
chr11	100649791	100652024	SRR8861863-78_trimmed.fq.sort.sort.q10.rmdup.narrowPeak_peak_3740	154	.	3.10099	19.3089	15.4623	1280
chr11	100672061	100672690	SRR8861863-78_trimmed.fq.sort.sort.q10.rmdup.narrowPeak_peak_3741	52	.	3.02429	8.02908	5.27466	506
chr11	100672849	100673339	SRR8861863-78_trimmed.fq.sort.sort.q10.rmdup.narrowPeak_peak_3742	78	.	3.42472	10.8169	7.80979	332
chr11	100690848	100693209	SRR8861863-78_trimmed.fq.sort.sort.q10.rmdup.narrowPeak_peak_3743	239	.	4.00836	28.6539	23.9046	1207
chr11	100739719	100740498	SRR8861863-78_trimmed.fq.sort.sort.q10.rmdup.narrowPeak_peak_3744	79	.	3.80851	10.969	7.9482	142
chr11	100748491	100748841	SRR8861863-78_trimmed.fq.sort.sort.q10.rmdup.narrowPeak_peak_3745	38	.	2.21858	6.49895	3.88794	75
chr11	100749167	100749473	SRR8861863-78_trimmed.fq.sort.sort.q10.rmdup.narrowPeak_peak_3746	30	.	2.08191	5.54359	3.02984	282
chr11	100759114	100760182	SRR8861863-78_trimmed.fq.sort.sort.q10.rmdup.narrowPeak_peak_3747	79	.	2.12855	11.0217	7.99612	235
chr11	100760311	100761665	SRR8861863-78_trimmed.fq.sort.sort.q10.rmdup.narrowPeak_peak_3748	103	.	2.28883	13.5917	10.3266	384
chr11	100762186	100762882	SRR8861863-78_trimmed.fq.sort.sort.q10.rmdup.narrowPeak_peak_3749	44	.	1.87862	7.09281	4.42482	331
chr11	100848990	100849266	SRR8861863-78_trimmed.fq.sort.sort.q10.rmdup.narrowPeak_peak_3750	32	.	2.23377	5.79224	3.25107	106
chr11	100859470	100859957	SRR8861863-78_trimmed.fq.sort.sort.q10.rmdup.narrowPeak_peak_3751	44	.	2.10297	7.13304	4.46132	243
chr11	100860486	100861282	SRR8861863-78_trimmed.fq.sort.sort.q10.rmdup.narrowPeak_peak_3752	114	.	2.83358	14.8295	11.4439	301
chr11	100957580	100959666	SRR8861863-78_trimmed.fq.sort.sort.q10.rmdup.narrowPeak_peak_3753	306	.	4.06704	35.9309	30.6916	1295
chr11	100968959	100969302	SRR8861863-78_trimmed.fq.sort.sort.q10.rmdup.narrowPeak_peak_3754	38	.	1.70225	6.42782	3.8235	107
chr11	100969441	100969714	SRR8861863-78_trimmed.fq.sort.sort.q10.rmdup.narrowPeak_peak_3755	45	.	1.74913	7.24296	4.56106	69
chr11	100970980	100971854	SRR8861863-78_trimmed.fq.sort.sort.q10.rmdup.narrowPeak_peak_3756	57	.	1.83538	8.59593	5.79001	514
chr11	100981326	100982801	SRR8861863-78_trimmed.fq.sort.sort.q10.rmdup.narrowPeak_peak_3757	175	.	3.67317	21.5868	17.5053	1337
chr11	100982905	100983491	SRR8861863-78_trimmed.fq.sort.sort.q10.rmdup.narrowPeak_peak_3758	184	.	3.77757	22.5843	18.4015	160
chr11	101000319	101000486	SRR8861863-78_trimmed.fq.sort.sort.q10.rmdup.narrowPeak_peak_3759	40	.	2.7534	6.6938	4.06433	74
chr11	101005556	101006225	SRR8861863-78_trimmed.fq.sort.sort.q10.rmdup.narrowPeak_peak_3760	67	.	3.30782	9.69292	6.78742	237
chr11	101006342	101006516	SRR8861863-78_trimmed.fq.sort.sort.q10.rmdup.narrowPeak_peak_3761	33	.	2.67464	5.93202	3.37735	102
chr11	101006573	101006746	SRR8861863-78_trimmed.fq.sort.sort.q10.rmdup.narrowPeak_peak_3762	60	.	3.27671	8.92517	6.08999	108
chr11	101069110	101069407	SRR8861863-78_trimmed.fq.sort.sort.q10.rmdup.narrowPeak_peak_3763	46	.	2.59524	7.33364	4.64344	122
chr11	101069471	101069695	SRR8861863-78_trimmed.fq.sort.sort.q10.rmdup.narrowPeak_peak_3764	37	.	2.42548	6.29888	3.70872	115
chr11	101070845	101071542	SRR8861863-78_trimmed.fq.sort.sort.q10.rmdup.narrowPeak_peak_3765	46	.	2.52243	7.29389	4.60738	307
chr11	101078064	101081785	SRR8861863-78_trimmed.fq.sort.sort.q10.rmdup.narrowPeak_peak_3766	161	.	2.60987	20.0981	16.1698	1439
chr11	101139501	101140736	SRR8861863-78_trimmed.fq.sort.sort.q10.rmdup.narrowPeak_peak_3767	183	.	3.83751	22.4772	18.3049	632
chr11	101140839	101141674	SRR8861863-78_trimmed.fq.sort.sort.q10.rmdup.narrowPeak_peak_3768	131	.	3.3374	16.6906	13.1162	131
chr11	101163325	101164086	SRR8861863-78_trimmed.fq.sort.sort.q10.rmdup.narrowPeak_peak_3769	48	.	1.74348	7.52505	4.81747	554
chr11	101164494	101164793	SRR8861863-78_trimmed.fq.sort.sort.q10.rmdup.narrowPeak_peak_3770	36	.	1.63418	6.28385	3.69513	94
chr11	101169369	101169739	SRR8861863-78_trimmed.fq.sort.sort.q10.rmdup.narrowPeak_peak_3771	33	.	1.6066	5.90326	3.35127	323
chr11	101169906	101170246	SRR8861863-78_trimmed.fq.sort.sort.q10.rmdup.narrowPeak_peak_3772	31	.	1.59135	5.63544	3.11243	226
chr11	101175139	101175632	SRR8861863-78_trimmed.fq.sort.sort.q10.rmdup.narrowPeak_peak_3773	68	.	1.89957	9.76287	6.85124	390
chr11	101176115	101178023	SRR8861863-78_trimmed.fq.sort.sort.q10.rmdup.narrowPeak_peak_3774	98	.	2.10626	13.0125	9.80204	728
chr11	101246517	101247893	SRR8861863-78_trimmed.fq.sort.sort.q10.rmdup.narrowPeak_peak_3775	95	.	3.10818	12.7585	9.57225	377
chr11	101261266	101261589	SRR8861863-78_trimmed.fq.sort.sort.q10.rmdup.narrowPeak_peak_3776	31	.	1.68371	5.70344	3.1738	121
chr11	101261788	101263960	SRR8861863-78_trimmed.fq.sort.sort.q10.rmdup.narrowPeak_peak_3777	93	.	2.05933	12.4698	9.31078	1579
chr11	101264014	101264624	SRR8861863-78_trimmed.fq.sort.sort.q10.rmdup.narrowPeak_peak_3778	107	.	2.10149	14.0094	10.7038	415
chr11	101264682	101265657	SRR8861863-78_trimmed.fq.sort.sort.q10.rmdup.narrowPeak_peak_3779	77	.	1.91827	10.7711	7.76804	508
chr11	101280512	101280660	SRR8861863-78_trimmed.fq.sort.sort.q10.rmdup.narrowPeak_peak_3780	47	.	3.13676	7.41151	4.71433	35
chr11	101280717	101280874	SRR8861863-78_trimmed.fq.sort.sort.q10.rmdup.narrowPeak_peak_3781	34	.	2.85949	6.00213	3.44074	26
chr11	101280992	101281140	SRR8861863-78_trimmed.fq.sort.sort.q10.rmdup.narrowPeak_peak_3782	35	.	2.90402	6.13232	3.55819	32
chr11	101362797	101362973	SRR8861863-78_trimmed.fq.sort.sort.q10.rmdup.narrowPeak_peak_3783	37	.	3.29468	6.36921	3.77039	97
chr11	101468609	101469218	SRR8861863-78_trimmed.fq.sort.sort.q10.rmdup.narrowPeak_peak_3784	94	.	3.58432	12.6588	9.4819	271
chr11	101478872	101479910	SRR8861863-78_trimmed.fq.sort.sort.q10.rmdup.narrowPeak_peak_3785	74	.	3.88551	10.4144	7.44361	128
chr11	101608131	101608292	SRR8861863-78_trimmed.fq.sort.sort.q10.rmdup.narrowPeak_peak_3786	32	.	3.12995	5.7666	3.22795	43
chr11	101653419	101653723	SRR8861863-78_trimmed.fq.sort.sort.q10.rmdup.narrowPeak_peak_3787	44	.	3.25932	7.1419	4.46933	45
chr11	101666681	101666907	SRR8861863-78_trimmed.fq.sort.sort.q10.rmdup.narrowPeak_peak_3788	52	.	3.49699	8.02529	5.27122	135
chr11	101666965	101667112	SRR8861863-78_trimmed.fq.sort.sort.q10.rmdup.narrowPeak_peak_3789	36	.	3.07735	6.2347	3.65067	96
chr11	101783745	101784645	SRR8861863-78_trimmed.fq.sort.sort.q10.rmdup.narrowPeak_peak_3790	135	.	4.24643	17.1416	13.5216	452
chr11	101784704	101785040	SRR8861863-78_trimmed.fq.sort.sort.q10.rmdup.narrowPeak_peak_3791	65	.	3.13652	9.45264	6.56946	109
chr11	101786139	101786319	SRR8861863-78_trimmed.fq.sort.sort.q10.rmdup.narrowPeak_peak_3792	37	.	2.60266	6.30207	3.71151	41
chr11	101786379	101786740	SRR8861863-78_trimmed.fq.sort.sort.q10.rmdup.narrowPeak_peak_3793	32	.	2.51267	5.8194	3.27562	36
chr11	101892839	101893735	SRR8861863-78_trimmed.fq.sort.sort.q10.rmdup.narrowPeak_peak_3794	71	.	3.34358	10.0493	7.11226	778
chr11	101916952	101917142	SRR8861863-78_trimmed.fq.sort.sort.q10.rmdup.narrowPeak_peak_3795	38	.	2.40499	6.4723	3.86379	131
chr11	101917511	101917888	SRR8861863-78_trimmed.fq.sort.sort.q10.rmdup.narrowPeak_peak_3796	83	.	3.08535	11.4365	8.37264	258
chr11	101918213	101918469	SRR8861863-78_trimmed.fq.sort.sort.q10.rmdup.narrowPeak_peak_3797	48	.	2.58299	7.57856	4.86602	118
chr11	101918560	101918971	SRR8861863-78_trimmed.fq.sort.sort.q10.rmdup.narrowPeak_peak_3798	37	.	2.40705	6.35009	3.7551	142
chr11	101936607	101937417	SRR8861863-78_trimmed.fq.sort.sort.q10.rmdup.narrowPeak_peak_3799	141	.	3.12306	17.8901	14.1912	533
chr11	101937515	101938747	SRR8861863-78_trimmed.fq.sort.sort.q10.rmdup.narrowPeak_peak_3800	160	.	3.2701	19.9108	16.0021	540
chr11	101952998	101953229	SRR8861863-78_trimmed.fq.sort.sort.q10.rmdup.narrowPeak_peak_3801	45	.	2.80095	7.20721	4.52858	111
chr11	101962196	101962363	SRR8861863-78_trimmed.fq.sort.sort.q10.rmdup.narrowPeak_peak_3802	30	.	1.7437	5.6042	3.08432	56
chr11	101962841	101963658	SRR8861863-78_trimmed.fq.sort.sort.q10.rmdup.narrowPeak_peak_3803	62	.	1.99868	9.07337	6.22398	621
chr11	101964083	101965023	SRR8861863-78_trimmed.fq.sort.sort.q10.rmdup.narrowPeak_peak_3804	125	.	2.44817	16.0902	12.5774	581
chr11	101965088	101965478	SRR8861863-78_trimmed.fq.sort.sort.q10.rmdup.narrowPeak_peak_3805	71	.	2.09307	10.0548	7.1173	254
chr11	101984893	101985555	SRR8861863-78_trimmed.fq.sort.sort.q10.rmdup.narrowPeak_peak_3806	88	.	3.60033	11.9903	8.87542	197
chr11	102061850	102062157	SRR8861863-78_trimmed.fq.sort.sort.q10.rmdup.narrowPeak_peak_3807	40	.	3.14797	6.62615	4.00292	71
chr11	102062216	102062835	SRR8861863-78_trimmed.fq.sort.sort.q10.rmdup.narrowPeak_peak_3808	57	.	3.608	8.57536	5.77124	459
chr11	102069441	102071076	SRR8861863-78_trimmed.fq.sort.sort.q10.rmdup.narrowPeak_peak_3809	110	.	4.13769	14.3479	11.0092	246
chr11	102098932	102099163	SRR8861863-78_trimmed.fq.sort.sort.q10.rmdup.narrowPeak_peak_3810	24	.	2.21138	4.90767	2.4634	203
chr11	102105160	102105469	SRR8861863-78_trimmed.fq.sort.sort.q10.rmdup.narrowPeak_peak_3811	28	.	1.63173	5.3264	2.83457	193
chr11	102105531	102108856	SRR8861863-78_trimmed.fq.sort.sort.q10.rmdup.narrowPeak_peak_3812	120	.	2.24254	15.5142	12.0605	2031
chr11	102144993	102148665	SRR8861863-78_trimmed.fq.sort.sort.q10.rmdup.narrowPeak_peak_3813	90	.	1.99849	12.1504	9.02091	2277
chr11	102227901	102228056	SRR8861863-78_trimmed.fq.sort.sort.q10.rmdup.narrowPeak_peak_3814	24	.	2.29947	4.90001	2.45652	107
chr11	102228274	102229556	SRR8861863-78_trimmed.fq.sort.sort.q10.rmdup.narrowPeak_peak_3815	117	.	3.79495	15.1169	11.7022	607
chr11	102244475	102245886	SRR8861863-78_trimmed.fq.sort.sort.q10.rmdup.narrowPeak_peak_3816	110	.	4.30217	14.3571	11.0176	338
chr11	102276072	102276449	SRR8861863-78_trimmed.fq.sort.sort.q10.rmdup.narrowPeak_peak_3817	43	.	3.45942	6.99235	4.33348	174
chr11	102323129	102323359	SRR8861863-78_trimmed.fq.sort.sort.q10.rmdup.narrowPeak_peak_3818	36	.	2.75665	6.20187	3.621	114
chr11	102357212	102357363	SRR8861863-78_trimmed.fq.sort.sort.q10.rmdup.narrowPeak_peak_3819	24	.	2.11566	4.92195	2.47618	69
chr11	102357501	102357810	SRR8861863-78_trimmed.fq.sort.sort.q10.rmdup.narrowPeak_peak_3820	41	.	2.40531	6.73656	4.10312	76
chr11	102373161	102373382	SRR8861863-78_trimmed.fq.sort.sort.q10.rmdup.narrowPeak_peak_3821	29	.	2.0435	5.42848	2.92629	120
chr11	102373433	102373591	SRR8861863-78_trimmed.fq.sort.sort.q10.rmdup.narrowPeak_peak_3822	33	.	2.11223	5.9064	3.35415	113
chr11	102374805	102375146	SRR8861863-78_trimmed.fq.sort.sort.q10.rmdup.narrowPeak_peak_3823	119	.	3.1356	15.352	11.9146	93
chr11	102375242	102376308	SRR8861863-78_trimmed.fq.sort.sort.q10.rmdup.narrowPeak_peak_3824	63	.	2.52829	9.19106	6.33106	106
chr11	102398200	102398442	SRR8861863-78_trimmed.fq.sort.sort.q10.rmdup.narrowPeak_peak_3825	37	.	1.73852	6.31166	3.72032	123
chr11	102398509	102398728	SRR8861863-78_trimmed.fq.sort.sort.q10.rmdup.narrowPeak_peak_3826	35	.	1.72091	6.07648	3.50772	177
chr11	102398780	102401058	SRR8861863-78_trimmed.fq.sort.sort.q10.rmdup.narrowPeak_peak_3827	171	.	2.5982	21.1383	17.1017	833
chr11	102401178	102401365	SRR8861863-78_trimmed.fq.sort.sort.q10.rmdup.narrowPeak_peak_3828	40	.	1.81929	6.67297	4.04548	57
chr11	102437772	102437999	SRR8861863-78_trimmed.fq.sort.sort.q10.rmdup.narrowPeak_peak_3829	60	.	3.92195	8.89633	6.06374	117
chr11	102438264	102438423	SRR8861863-78_trimmed.fq.sort.sort.q10.rmdup.narrowPeak_peak_3830	65	.	4.0104	9.39659	6.51834	75
chr11	102448159	102449007	SRR8861863-78_trimmed.fq.sort.sort.q10.rmdup.narrowPeak_peak_3831	95	.	2.69875	12.782	9.5937	548
chr11	102449203	102449669	SRR8861863-78_trimmed.fq.sort.sort.q10.rmdup.narrowPeak_peak_3832	58	.	2.26168	8.69841	5.88316	364
chr11	102450314	102450498	SRR8861863-78_trimmed.fq.sort.sort.q10.rmdup.narrowPeak_peak_3833	28	.	1.89566	5.37017	2.8739	99
chr11	102465419	102465708	SRR8861863-78_trimmed.fq.sort.sort.q10.rmdup.narrowPeak_peak_3834	38	.	2.31982	6.44673	3.84065	98
chr11	102465829	102466551	SRR8861863-78_trimmed.fq.sort.sort.q10.rmdup.narrowPeak_peak_3835	90	.	3.07663	12.1842	9.05144	167
chr11	102582132	102582851	SRR8861863-78_trimmed.fq.sort.sort.q10.rmdup.narrowPeak_peak_3836	79	.	3.65891	10.9707	7.94966	93
chr11	102605487	102605699	SRR8861863-78_trimmed.fq.sort.sort.q10.rmdup.narrowPeak_peak_3837	45	.	3.29128	7.23023	4.54949	100
chr11	102664998	102667133	SRR8861863-78_trimmed.fq.sort.sort.q10.rmdup.narrowPeak_peak_3838	162	.	2.88235	20.2067	16.2673	960
chr11	102742281	102742494	SRR8861863-78_trimmed.fq.sort.sort.q10.rmdup.narrowPeak_peak_3839	29	.	2.35324	5.47717	2.97005	88
chr11	102760380	102761570	SRR8861863-78_trimmed.fq.sort.sort.q10.rmdup.narrowPeak_peak_3840	183	.	3.20701	22.5317	18.354	711
chr11	102761622	102762916	SRR8861863-78_trimmed.fq.sort.sort.q10.rmdup.narrowPeak_peak_3841	192	.	3.26177	23.4857	19.2105	625
chr11	102772030	102772507	SRR8861863-78_trimmed.fq.sort.sort.q10.rmdup.narrowPeak_peak_3842	113	.	5.16888	14.7129	11.3386	366
chr11	102780812	102781007	SRR8861863-78_trimmed.fq.sort.sort.q10.rmdup.narrowPeak_peak_3843	30	.	2.90839	5.59794	3.07858	22
chr11	102893649	102894408	SRR8861863-78_trimmed.fq.sort.sort.q10.rmdup.narrowPeak_peak_3844	108	.	2.73681	14.2165	10.8901	465
chr11	102943896	102944224	SRR8861863-78_trimmed.fq.sort.sort.q10.rmdup.narrowPeak_peak_3845	31	.	1.59033	5.70736	3.1773	198
chr11	102944302	102944823	SRR8861863-78_trimmed.fq.sort.sort.q10.rmdup.narrowPeak_peak_3846	34	.	1.59554	6.0673	3.49961	324
chr11	102945145	102946171	SRR8861863-78_trimmed.fq.sort.sort.q10.rmdup.narrowPeak_peak_3847	58	.	1.72557	8.6468	5.83628	653
chr11	102949299	102949647	SRR8861863-78_trimmed.fq.sort.sort.q10.rmdup.narrowPeak_peak_3848	61	.	1.79086	8.99214	6.15004	295
chr11	102970760	102971041	SRR8861863-78_trimmed.fq.sort.sort.q10.rmdup.narrowPeak_peak_3849	38	.	2.40064	6.45237	3.84577	176
chr11	102971521	102971702	SRR8861863-78_trimmed.fq.sort.sort.q10.rmdup.narrowPeak_peak_3850	42	.	2.50473	6.92666	4.27542	113
chr11	102988769	102988950	SRR8861863-78_trimmed.fq.sort.sort.q10.rmdup.narrowPeak_peak_3851	26	.	1.84292	5.09086	2.62705	93
chr11	102989129	102990718	SRR8861863-78_trimmed.fq.sort.sort.q10.rmdup.narrowPeak_peak_3852	115	.	2.71389	14.9984	11.5958	505
chr11	102990784	102991089	SRR8861863-78_trimmed.fq.sort.sort.q10.rmdup.narrowPeak_peak_3853	69	.	2.32434	9.88617	6.96352	185
chr11	103079977	103082037	SRR8861863-78_trimmed.fq.sort.sort.q10.rmdup.narrowPeak_peak_3855	242	.	4.50661	29.0582	24.274	573
chr11	103099881	103101521	SRR8861863-78_trimmed.fq.sort.sort.q10.rmdup.narrowPeak_peak_3856	294	.	4.37607	34.6369	29.4681	1117
chr11	103101725	103102446	SRR8861863-78_trimmed.fq.sort.sort.q10.rmdup.narrowPeak_peak_3857	82	.	2.64704	11.3045	8.25276	340
chr11	103112001	103112260	SRR8861863-78_trimmed.fq.sort.sort.q10.rmdup.narrowPeak_peak_3858	49	.	3.28827	7.65731	4.93647	122
chr11	103112313	103113059	SRR8861863-78_trimmed.fq.sort.sort.q10.rmdup.narrowPeak_peak_3859	76	.	3.79327	10.6569	7.66435	605
chr11	103169474	103172888	SRR8861863-78_trimmed.fq.sort.sort.q10.rmdup.narrowPeak_peak_3860	178	.	2.8354	21.9565	17.8376	2102
chr11	103191872	103193091	SRR8861863-78_trimmed.fq.sort.sort.q10.rmdup.narrowPeak_peak_3861	75	.	1.97115	10.5226	7.54212	327
chr11	103193277	103193533	SRR8861863-78_trimmed.fq.sort.sort.q10.rmdup.narrowPeak_peak_3862	33	.	1.62271	5.87141	3.32264	146
chr11	103198317	103198649	SRR8861863-78_trimmed.fq.sort.sort.q10.rmdup.narrowPeak_peak_3863	53	.	1.77603	8.1114	5.34947	205
chr11	103198838	103199606	SRR8861863-78_trimmed.fq.sort.sort.q10.rmdup.narrowPeak_peak_3864	46	.	1.76665	7.32698	4.6374	467
chr11	103199785	103200194	SRR8861863-78_trimmed.fq.sort.sort.q10.rmdup.narrowPeak_peak_3865	41	.	1.75999	6.8309	4.18866	132
chr11	103216802	103216945	SRR8861863-78_trimmed.fq.sort.sort.q10.rmdup.narrowPeak_peak_3866	39	.	2.75566	6.53413	3.91962	90
chr11	103217539	103217912	SRR8861863-78_trimmed.fq.sort.sort.q10.rmdup.narrowPeak_peak_3867	78	.	3.55612	10.8454	7.83571	231
chr11	103218549	103218956	SRR8861863-78_trimmed.fq.sort.sort.q10.rmdup.narrowPeak_peak_3868	50	.	3.08094	7.8351	5.09813	127
chr11	103332721	103334982	SRR8861863-78_trimmed.fq.sort.sort.q10.rmdup.narrowPeak_peak_3869	215	.	3.75369	26.0248	21.5063	1244
chr11	103340195	103340458	SRR8861863-78_trimmed.fq.sort.sort.q10.rmdup.narrowPeak_peak_3870	34	.	2.65703	6.03157	3.46732	45
chr11	103355962	103356505	SRR8861863-78_trimmed.fq.sort.sort.q10.rmdup.narrowPeak_peak_3871	78	.	2.23272	10.8286	7.82045	296
chr11	103360860	103363197	SRR8861863-78_trimmed.fq.sort.sort.q10.rmdup.narrowPeak_peak_3872	73	.	1.89766	10.3338	7.37091	280
chr11	103363254	103364318	SRR8861863-78_trimmed.fq.sort.sort.q10.rmdup.narrowPeak_peak_3873	85	.	2.05195	11.6395	8.55702	273
chr11	103415136	103415281	SRR8861863-78_trimmed.fq.sort.sort.q10.rmdup.narrowPeak_peak_3874	48	.	3.48189	7.51467	4.80809	83
chr11	103639901	103640163	SRR8861863-78_trimmed.fq.sort.sort.q10.rmdup.narrowPeak_peak_3875	43	.	2.79385	7.00921	4.3488	159
chr11	103648815	103650786	SRR8861863-78_trimmed.fq.sort.sort.q10.rmdup.narrowPeak_peak_3876	105	.	2.19185	13.8461	10.5562	1675
chr11	103650914	103651837	SRR8861863-78_trimmed.fq.sort.sort.q10.rmdup.narrowPeak_peak_3877	58	.	1.87218	8.61918	5.81111	630
chr11	103748358	103748619	SRR8861863-78_trimmed.fq.sort.sort.q10.rmdup.narrowPeak_peak_3878	29	.	1.69256	5.47387	2.96715	50
chr11	103748730	103749685	SRR8861863-78_trimmed.fq.sort.sort.q10.rmdup.narrowPeak_peak_3879	76	.	2.04326	10.6243	7.63475	594
chr11	103749998	103750505	SRR8861863-78_trimmed.fq.sort.sort.q10.rmdup.narrowPeak_peak_3880	91	.	2.14219	12.2849	9.14317	84
chr11	103750946	103751250	SRR8861863-78_trimmed.fq.sort.sort.q10.rmdup.narrowPeak_peak_3881	48	.	1.8451	7.54247	4.83324	86
chr11	103751329	103751671	SRR8861863-78_trimmed.fq.sort.sort.q10.rmdup.narrowPeak_peak_3882	55	.	1.90834	8.35982	5.57488	247
chr11	103770248	103770520	SRR8861863-78_trimmed.fq.sort.sort.q10.rmdup.narrowPeak_peak_3883	29	.	1.59968	5.47581	2.96892	167
chr11	103770739	103770933	SRR8861863-78_trimmed.fq.sort.sort.q10.rmdup.narrowPeak_peak_3884	27	.	1.56596	5.2182	2.73741	79
chr11	103771228	103771395	SRR8861863-78_trimmed.fq.sort.sort.q10.rmdup.narrowPeak_peak_3885	26	.	1.54333	5.11057	2.64462	115
chr11	103772284	103772514	SRR8861863-78_trimmed.fq.sort.sort.q10.rmdup.narrowPeak_peak_3886	54	.	1.71884	8.21633	5.44508	139
chr11	103772812	103773394	SRR8861863-78_trimmed.fq.sort.sort.q10.rmdup.narrowPeak_peak_3887	50	.	1.69472	7.76978	5.03864	104
chr11	103773788	103773978	SRR8861863-78_trimmed.fq.sort.sort.q10.rmdup.narrowPeak_peak_3888	38	.	1.62404	6.43202	3.82727	132
chr11	103793999	103794325	SRR8861863-78_trimmed.fq.sort.sort.q10.rmdup.narrowPeak_peak_3889	67	.	2.18982	9.66798	6.76563	78
chr11	103794465	103796718	SRR8861863-78_trimmed.fq.sort.sort.q10.rmdup.narrowPeak_peak_3890	152	.	2.84207	19.0798	15.2576	691
chr11	103808431	103809905	SRR8861863-78_trimmed.fq.sort.sort.q10.rmdup.narrowPeak_peak_3891	124	.	2.67711	15.935	12.4388	1269
chr11	103810430	103811488	SRR8861863-78_trimmed.fq.sort.sort.q10.rmdup.narrowPeak_peak_3892	120	.	2.64512	15.4699	12.0204	557
chr11	104131308	104131728	SRR8861863-78_trimmed.fq.sort.sort.q10.rmdup.narrowPeak_peak_3893	44	.	1.79511	7.08183	4.41487	165
chr11	104131950	104132283	SRR8861863-78_trimmed.fq.sort.sort.q10.rmdup.narrowPeak_peak_3894	40	.	1.74828	6.70516	4.07465	257
chr11	104133095	104133668	SRR8861863-78_trimmed.fq.sort.sort.q10.rmdup.narrowPeak_peak_3895	71	.	1.95249	10.1245	7.18053	320
chr11	104133767	104134108	SRR8861863-78_trimmed.fq.sort.sort.q10.rmdup.narrowPeak_peak_3896	59	.	1.86887	8.79502	5.97137	105
chr11	104134181	104134396	SRR8861863-78_trimmed.fq.sort.sort.q10.rmdup.narrowPeak_peak_3897	40	.	1.73044	6.68426	4.05565	52
chr11	104134447	104134842	SRR8861863-78_trimmed.fq.sort.sort.q10.rmdup.narrowPeak_peak_3898	30	.	1.65561	5.61944	3.09803	382
chr11	104134922	104135407	SRR8861863-78_trimmed.fq.sort.sort.q10.rmdup.narrowPeak_peak_3899	60	.	1.88367	8.90009	6.06713	95
chr11	104156973	104157134	SRR8861863-78_trimmed.fq.sort.sort.q10.rmdup.narrowPeak_peak_3900	33	.	2.58693	5.94155	3.38594	89
chr11	104157525	104157716	SRR8861863-78_trimmed.fq.sort.sort.q10.rmdup.narrowPeak_peak_3901	43	.	2.79025	6.99609	4.33683	64
chr11	104158545	104159116	SRR8861863-78_trimmed.fq.sort.sort.q10.rmdup.narrowPeak_peak_3902	73	.	3.36495	10.3555	7.39079	248
chr11	104197472	104197707	SRR8861863-78_trimmed.fq.sort.sort.q10.rmdup.narrowPeak_peak_3903	65	.	3.4969	9.44292	6.56059	121
chr11	104231809	104234911	SRR8861863-78_trimmed.fq.sort.sort.q10.rmdup.narrowPeak_peak_3904	216	.	2.78115	26.1613	21.6307	1411
chr11	104235032	104235572	SRR8861863-78_trimmed.fq.sort.sort.q10.rmdup.narrowPeak_peak_3905	64	.	1.96448	9.29147	6.42257	92
chr11	104243186	104243454	SRR8861863-78_trimmed.fq.sort.sort.q10.rmdup.narrowPeak_peak_3906	32	.	3.12995	5.7666	3.22795	131
chr11	104309112	104310729	SRR8861863-78_trimmed.fq.sort.sort.q10.rmdup.narrowPeak_peak_3907	231	.	4.77413	27.7822	23.1075	878
chr11	104317870	104318030	SRR8861863-78_trimmed.fq.sort.sort.q10.rmdup.narrowPeak_peak_3908	34	.	2.75511	6.02913	3.46511	124
chr11	104571072	104572420	SRR8861863-78_trimmed.fq.sort.sort.q10.rmdup.narrowPeak_peak_3909	210	.	4.33834	25.4744	21.008	649
chr11	104608248	104609928	SRR8861863-78_trimmed.fq.sort.sort.q10.rmdup.narrowPeak_peak_3910	168	.	3.33574	20.8859	16.8769	609
chr11	105117786	105117942	SRR8861863-78_trimmed.fq.sort.sort.q10.rmdup.narrowPeak_peak_3911	43	.	3.45942	6.99235	4.33348	76
chr11	105150683	105150899	SRR8861863-78_trimmed.fq.sort.sort.q10.rmdup.narrowPeak_peak_3912	44	.	3.04569	7.12779	4.45653	81
chr11	105156257	105156416	SRR8861863-78_trimmed.fq.sort.sort.q10.rmdup.narrowPeak_peak_3913	28	.	2.73295	5.29677	2.80792	97
chr11	105164653	105164806	SRR8861863-78_trimmed.fq.sort.sort.q10.rmdup.narrowPeak_peak_3914	33	.	2.66333	5.89453	3.34342	62
chr11	105164951	105166386	SRR8861863-78_trimmed.fq.sort.sort.q10.rmdup.narrowPeak_peak_3915	88	.	3.73259	12.0009	8.88504	629
chr11	105363645	105364045	SRR8861863-78_trimmed.fq.sort.sort.q10.rmdup.narrowPeak_peak_3916	43	.	3.45942	6.99235	4.33348	284
chr11	105456339	105456556	SRR8861863-78_trimmed.fq.sort.sort.q10.rmdup.narrowPeak_peak_3917	34	.	2.99936	6.02622	3.46245	125
chr11	105456974	105457249	SRR8861863-78_trimmed.fq.sort.sort.q10.rmdup.narrowPeak_peak_3918	80	.	4.10605	11.0713	8.04128	135
chr11	105457325	105457821	SRR8861863-78_trimmed.fq.sort.sort.q10.rmdup.narrowPeak_peak_3919	83	.	4.22172	11.4081	8.34679	164
chr11	105590856	105591137	SRR8861863-78_trimmed.fq.sort.sort.q10.rmdup.narrowPeak_peak_3920	37	.	3.29468	6.36921	3.77039	62
chr11	105943247	105944113	SRR8861863-78_trimmed.fq.sort.sort.q10.rmdup.narrowPeak_peak_3921	115	.	4.15371	14.9904	11.5885	655
chr11	105944423	105944845	SRR8861863-78_trimmed.fq.sort.sort.q10.rmdup.narrowPeak_peak_3922	81	.	3.58402	11.1922	8.15043	138
chr11	105966578	105967784	SRR8861863-78_trimmed.fq.sort.sort.q10.rmdup.narrowPeak_peak_3923	77	.	2.41384	10.7226	7.72404	1072
chr11	105968150	105969357	SRR8861863-78_trimmed.fq.sort.sort.q10.rmdup.narrowPeak_peak_3924	101	.	2.61525	13.3634	10.1202	685
chr11	105969432	105969583	SRR8861863-78_trimmed.fq.sort.sort.q10.rmdup.narrowPeak_peak_3925	34	.	1.96041	6.04723	3.4814	44
chr11	106008996	106009458	SRR8861863-78_trimmed.fq.sort.sort.q10.rmdup.narrowPeak_peak_3926	37	.	2.41379	6.38025	3.78033	84
chr11	106010254	106010659	SRR8861863-78_trimmed.fq.sort.sort.q10.rmdup.narrowPeak_peak_3927	68	.	2.85576	9.7152	6.80778	136
chr11	106019438	106021775	SRR8861863-78_trimmed.fq.sort.sort.q10.rmdup.narrowPeak_peak_3928	157	.	3.07021	19.6275	15.748	1370
chr11	106365230	106365521	SRR8861863-78_trimmed.fq.sort.sort.q10.rmdup.narrowPeak_peak_3929	45	.	3.27842	7.19474	4.51722	114
chr11	106365590	106365922	SRR8861863-78_trimmed.fq.sort.sort.q10.rmdup.narrowPeak_peak_3930	56	.	3.56555	8.45583	5.66237	165
chr11	106611071	106612283	SRR8861863-78_trimmed.fq.sort.sort.q10.rmdup.narrowPeak_peak_3931	152	.	5.61766	19.0286	15.2113	621
chr11	107024726	107025414	SRR8861863-78_trimmed.fq.sort.sort.q10.rmdup.narrowPeak_peak_3932	61	.	2.33876	9.01512	6.17093	470
chr11	107025527	107025723	SRR8861863-78_trimmed.fq.sort.sort.q10.rmdup.narrowPeak_peak_3933	40	.	2.07318	6.63936	4.01492	119
chr11	107025846	107026992	SRR8861863-78_trimmed.fq.sort.sort.q10.rmdup.narrowPeak_peak_3934	117	.	2.78602	15.1248	11.7094	638
chr11	107203388	107203675	SRR8861863-78_trimmed.fq.sort.sort.q10.rmdup.narrowPeak_peak_3935	32	.	3.12995	5.7666	3.22795	55
chr11	107510171	107510847	SRR8861863-78_trimmed.fq.sort.sort.q10.rmdup.narrowPeak_peak_3936	66	.	4.04753	9.49223	6.60554	387
chr11	107510907	107511291	SRR8861863-78_trimmed.fq.sort.sort.q10.rmdup.narrowPeak_peak_3937	60	.	3.91281	8.87316	6.04253	253
chr11	107792771	107793363	SRR8861863-78_trimmed.fq.sort.sort.q10.rmdup.narrowPeak_peak_3938	66	.	2.24382	9.58362	6.68889	113
chr11	107798770	107799009	SRR8861863-78_trimmed.fq.sort.sort.q10.rmdup.narrowPeak_peak_3939	47	.	1.98937	7.44558	4.74529	147
chr11	107799153	107799349	SRR8861863-78_trimmed.fq.sort.sort.q10.rmdup.narrowPeak_peak_3940	56	.	2.08081	8.40841	5.61906	70
chr11	107812582	107813379	SRR8861863-78_trimmed.fq.sort.sort.q10.rmdup.narrowPeak_peak_3941	111	.	3.167	14.5327	11.1755	487
chr11	107813477	107813844	SRR8861863-78_trimmed.fq.sort.sort.q10.rmdup.narrowPeak_peak_3942	50	.	2.44449	7.73564	5.00764	268
chr11	107814013	107814266	SRR8861863-78_trimmed.fq.sort.sort.q10.rmdup.narrowPeak_peak_3943	46	.	2.39499	7.33762	4.64717	123
chr11	107913808	107915192	SRR8861863-78_trimmed.fq.sort.sort.q10.rmdup.narrowPeak_peak_3944	70	.	2.53508	9.95267	7.02427	795
chr11	107915253	107916072	SRR8861863-78_trimmed.fq.sort.sort.q10.rmdup.narrowPeak_peak_3945	55	.	2.36764	8.33331	5.55067	752
chr11	108341671	108342552	SRR8861863-78_trimmed.fq.sort.sort.q10.rmdup.narrowPeak_peak_3946	144	.	4.20248	18.1299	14.4068	449
chr11	108909117	108909426	SRR8861863-78_trimmed.fq.sort.sort.q10.rmdup.narrowPeak_peak_3947	49	.	3.62415	7.63512	4.91632	195
chr11	109068973	109069116	SRR8861863-78_trimmed.fq.sort.sort.q10.rmdup.narrowPeak_peak_3949	28	.	2.42022	5.34223	2.84876	45
chr11	109069282	109070156	SRR8861863-78_trimmed.fq.sort.sort.q10.rmdup.narrowPeak_peak_3950	101	.	3.70745	13.4348	10.1846	739
chr11	109070536	109070716	SRR8861863-78_trimmed.fq.sort.sort.q10.rmdup.narrowPeak_peak_3951	42	.	2.70611	6.84983	4.20575	61
chr11	109070771	109070946	SRR8861863-78_trimmed.fq.sort.sort.q10.rmdup.narrowPeak_peak_3952	42	.	2.72921	6.93734	4.28505	58
chr11	109314134	109314282	SRR8861863-78_trimmed.fq.sort.sort.q10.rmdup.narrowPeak_peak_3953	27	.	2.96521	5.18549	2.708	80
chr11	109315098	109315263	SRR8861863-78_trimmed.fq.sort.sort.q10.rmdup.narrowPeak_peak_3954	43	.	3.45942	6.99235	4.33348	45
chr11	109361250	109361393	SRR8861863-78_trimmed.fq.sort.sort.q10.rmdup.narrowPeak_peak_3955	43	.	3.45942	6.99235	4.33348	111
chr11	109361887	109362040	SRR8861863-78_trimmed.fq.sort.sort.q10.rmdup.narrowPeak_peak_3956	32	.	3.12995	5.7666	3.22795	92
chr11	109471227	109472692	SRR8861863-78_trimmed.fq.sort.sort.q10.rmdup.narrowPeak_peak_3957	149	.	4.32508	18.6981	14.9155	891
chr11	109649093	109649313	SRR8861863-78_trimmed.fq.sort.sort.q10.rmdup.narrowPeak_peak_3958	49	.	3.62415	7.63512	4.91632	135
chr11	109721015	109722911	SRR8861863-78_trimmed.fq.sort.sort.q10.rmdup.narrowPeak_peak_3959	180	.	3.79098	22.157	18.0169	976
chr11	110338082	110338860	SRR8861863-78_trimmed.fq.sort.sort.q10.rmdup.narrowPeak_peak_3960	63	.	2.32141	9.25667	6.39088	381
chr11	110395400	110395594	SRR8861863-78_trimmed.fq.sort.sort.q10.rmdup.narrowPeak_peak_3961	27	.	2.92704	5.27956	2.7925	91
chr11	110395802	110396181	SRR8861863-78_trimmed.fq.sort.sort.q10.rmdup.narrowPeak_peak_3962	49	.	3.52772	7.63344	4.91609	83
chr11	110396233	110396733	SRR8861863-78_trimmed.fq.sort.sort.q10.rmdup.narrowPeak_peak_3963	56	.	3.75522	8.46949	5.67487	299
chr11	111066506	111067670	SRR8861863-78_trimmed.fq.sort.sort.q10.rmdup.narrowPeak_peak_3964	114	.	4.53526	14.8491	11.4616	623
chr11	111067954	111068127	SRR8861863-78_trimmed.fq.sort.sort.q10.rmdup.narrowPeak_peak_3965	31	.	2.81714	5.70385	3.17415	105
chr11	111296253	111296569	SRR8861863-78_trimmed.fq.sort.sort.q10.rmdup.narrowPeak_peak_3966	38	.	3.10542	6.50994	3.8978	227
chr11	111296718	111297069	SRR8861863-78_trimmed.fq.sort.sort.q10.rmdup.narrowPeak_peak_3967	49	.	3.38854	7.7231	4.99629	219
chr11	111544629	111544790	SRR8861863-78_trimmed.fq.sort.sort.q10.rmdup.narrowPeak_peak_3968	35	.	2.97338	6.14481	3.56943	63
chr11	111566841	111567822	SRR8861863-78_trimmed.fq.sort.sort.q10.rmdup.narrowPeak_peak_3969	74	.	2.89383	10.4462	7.47251	727
chr11	111568165	111568310	SRR8861863-78_trimmed.fq.sort.sort.q10.rmdup.narrowPeak_peak_3970	29	.	2.21728	5.49028	2.98188	98
chr11	111988722	111988948	SRR8861863-78_trimmed.fq.sort.sort.q10.rmdup.narrowPeak_peak_3971	44	.	3.4346	7.16136	4.48699	135
chr11	112197617	112198011	SRR8861863-78_trimmed.fq.sort.sort.q10.rmdup.narrowPeak_peak_3972	27	.	2.96521	5.18549	2.708	357
chr11	112198368	112198678	SRR8861863-78_trimmed.fq.sort.sort.q10.rmdup.narrowPeak_peak_3973	55	.	3.78889	8.29671	5.5173	121
chr11	112594589	112594736	SRR8861863-78_trimmed.fq.sort.sort.q10.rmdup.narrowPeak_peak_3974	45	.	2.96952	7.26458	4.58068	24
chr11	112784169	112785133	SRR8861863-78_trimmed.fq.sort.sort.q10.rmdup.narrowPeak_peak_3975	71	.	3.04381	10.0536	7.11617	246
chr11	112785294	112785477	SRR8861863-78_trimmed.fq.sort.sort.q10.rmdup.narrowPeak_peak_3976	31	.	2.40379	5.67784	3.1506	126
chr11	112809909	112810098	SRR8861863-78_trimmed.fq.sort.sort.q10.rmdup.narrowPeak_peak_3977	60	.	3.27671	8.92517	6.08999	118
chr11	112810254	112810581	SRR8861863-78_trimmed.fq.sort.sort.q10.rmdup.narrowPeak_peak_3978	55	.	3.16967	8.34207	5.55868	114
chr11	113200649	113201457	SRR8861863-78_trimmed.fq.sort.sort.q10.rmdup.narrowPeak_peak_3979	111	.	4.73478	14.5084	11.1537	402
chr11	113296977	113297296	SRR8861863-78_trimmed.fq.sort.sort.q10.rmdup.narrowPeak_peak_3980	32	.	3.12995	5.7666	3.22795	229
chr11	113521289	113521561	SRR8861863-78_trimmed.fq.sort.sort.q10.rmdup.narrowPeak_peak_3981	55	.	3.78889	8.29671	5.5173	133
chr11	113618398	113618780	SRR8861863-78_trimmed.fq.sort.sort.q10.rmdup.narrowPeak_peak_3982	78	.	2.46395	10.847	7.83714	255
chr11	113618894	113621429	SRR8861863-78_trimmed.fq.sort.sort.q10.rmdup.narrowPeak_peak_3983	259	.	3.85711	30.871	25.9492	1020
chr11	113989184	113989357	SRR8861863-78_trimmed.fq.sort.sort.q10.rmdup.narrowPeak_peak_3984	26	.	2.34738	5.07626	2.61404	121
chr11	113989845	113990043	SRR8861863-78_trimmed.fq.sort.sort.q10.rmdup.narrowPeak_peak_3985	58	.	2.95053	8.6936	5.87884	120
chr11	114016152	114016309	SRR8861863-78_trimmed.fq.sort.sort.q10.rmdup.narrowPeak_peak_3986	28	.	2.191	5.36975	2.87352	58
chr11	114016382	114016525	SRR8861863-78_trimmed.fq.sort.sort.q10.rmdup.narrowPeak_peak_3987	24	.	2.11566	4.92195	2.47618	14
chr11	114019494	114019678	SRR8861863-78_trimmed.fq.sort.sort.q10.rmdup.narrowPeak_peak_3988	35	.	2.3373	6.1606	3.58371	104
chr11	114063934	114064460	SRR8861863-78_trimmed.fq.sort.sort.q10.rmdup.narrowPeak_peak_3989	93	.	2.30765	12.5001	9.33828	315
chr11	114064560	114066563	SRR8861863-78_trimmed.fq.sort.sort.q10.rmdup.narrowPeak_peak_3990	181	.	2.8479	22.281	18.1279	1262
chr11	114129773	114129984	SRR8861863-78_trimmed.fq.sort.sort.q10.rmdup.narrowPeak_peak_3991	29	.	2.73569	5.47007	2.96376	71
chr11	114130290	114130575	SRR8861863-78_trimmed.fq.sort.sort.q10.rmdup.narrowPeak_peak_3992	39	.	2.97357	6.52275	3.90941	35
chr11	114165312	114165455	SRR8861863-78_trimmed.fq.sort.sort.q10.rmdup.narrowPeak_peak_3993	38	.	2.95847	6.47772	3.8687	77
chr11	114166093	114166363	SRR8861863-78_trimmed.fq.sort.sort.q10.rmdup.narrowPeak_peak_3994	39	.	2.98372	6.55297	3.93675	183
chr11	114216291	114216860	SRR8861863-78_trimmed.fq.sort.sort.q10.rmdup.narrowPeak_peak_3995	100	.	3.795	13.2827	10.0472	461
chr11	114217000	114217281	SRR8861863-78_trimmed.fq.sort.sort.q10.rmdup.narrowPeak_peak_3996	52	.	2.95128	7.95015	5.20267	139
chr11	114217345	114218013	SRR8861863-78_trimmed.fq.sort.sort.q10.rmdup.narrowPeak_peak_3997	55	.	2.99098	8.28926	5.51155	363
chr11	114269482	114269737	SRR8861863-78_trimmed.fq.sort.sort.q10.rmdup.narrowPeak_peak_3998	24	.	2.70559	4.89514	2.45215	132
chr11	114313844	114314007	SRR8861863-78_trimmed.fq.sort.sort.q10.rmdup.narrowPeak_peak_3999	21	.	2.59514	4.6055	2.1995	48
chr11	114370159	114370305	SRR8861863-78_trimmed.fq.sort.sort.q10.rmdup.narrowPeak_peak_4000	27	.	2.96521	5.18549	2.708	103
chr11	114445938	114446106	SRR8861863-78_trimmed.fq.sort.sort.q10.rmdup.narrowPeak_peak_4001	32	.	2.55113	5.814	3.27075	110
chr11	114446417	114446654	SRR8861863-78_trimmed.fq.sort.sort.q10.rmdup.narrowPeak_peak_4002	46	.	2.83286	7.32633	4.63681	125
chr11	114446930	114447097	SRR8861863-78_trimmed.fq.sort.sort.q10.rmdup.narrowPeak_peak_4003	30	.	2.50732	5.51438	3.00347	105
chr11	114472102	114473034	SRR8861863-78_trimmed.fq.sort.sort.q10.rmdup.narrowPeak_peak_4004	61	.	3.19174	9.04597	6.19904	624
chr11	114473380	114473552	SRR8861863-78_trimmed.fq.sort.sort.q10.rmdup.narrowPeak_peak_4005	27	.	2.5185	5.26562	2.77996	63
chr11	114485363	114485611	SRR8861863-78_trimmed.fq.sort.sort.q10.rmdup.narrowPeak_peak_4006	47	.	2.50404	7.49011	4.78569	137
chr11	114485914	114486072	SRR8861863-78_trimmed.fq.sort.sort.q10.rmdup.narrowPeak_peak_4007	34	.	2.26141	6.04044	3.47535	61
chr11	114486345	114486496	SRR8861863-78_trimmed.fq.sort.sort.q10.rmdup.narrowPeak_peak_4008	30	.	2.16012	5.54373	3.02995	64
chr11	114493122	114493983	SRR8861863-78_trimmed.fq.sort.sort.q10.rmdup.narrowPeak_peak_4009	103	.	2.7066	13.6466	10.3762	518
chr11	114494736	114494943	SRR8861863-78_trimmed.fq.sort.sort.q10.rmdup.narrowPeak_peak_4010	26	.	1.91073	5.0827	2.61977	164
chr11	114512711	114513316	SRR8861863-78_trimmed.fq.sort.sort.q10.rmdup.narrowPeak_peak_4011	62	.	3.26439	9.09817	6.24642	331
chr11	114513533	114513704	SRR8861863-78_trimmed.fq.sort.sort.q10.rmdup.narrowPeak_peak_4012	21	.	2.38761	4.57177	2.16983	98
chr11	114560436	114561213	SRR8861863-78_trimmed.fq.sort.sort.q10.rmdup.narrowPeak_peak_4013	67	.	3.43442	9.69915	6.79318	333
chr11	114567510	114567745	SRR8861863-78_trimmed.fq.sort.sort.q10.rmdup.narrowPeak_peak_4014	49	.	2.88127	7.68589	4.96244	116
chr11	114567800	114567943	SRR8861863-78_trimmed.fq.sort.sort.q10.rmdup.narrowPeak_peak_4015	45	.	2.80095	7.20721	4.52858	70
chr11	114568044	114568195	SRR8861863-78_trimmed.fq.sort.sort.q10.rmdup.narrowPeak_peak_4016	42	.	2.76182	6.8921	4.24401	102
chr11	114639454	114639760	SRR8861863-78_trimmed.fq.sort.sort.q10.rmdup.narrowPeak_peak_4017	81	.	3.39495	11.1547	8.11638	190
chr11	114656611	114657680	SRR8861863-78_trimmed.fq.sort.sort.q10.rmdup.narrowPeak_peak_4018	136	.	4.15702	17.334	13.6935	877
chr11	114665530	114665938	SRR8861863-78_trimmed.fq.sort.sort.q10.rmdup.narrowPeak_peak_4019	87	.	3.64156	11.9057	8.79862	286
chr11	114666126	114667417	SRR8861863-78_trimmed.fq.sort.sort.q10.rmdup.narrowPeak_peak_4020	97	.	3.77289	12.9326	9.73003	743
chr11	114675964	114677396	SRR8861863-78_trimmed.fq.sort.sort.q10.rmdup.narrowPeak_peak_4021	304	.	6.99374	35.6861	30.4602	598
chr11	114727391	114728569	SRR8861863-78_trimmed.fq.sort.sort.q10.rmdup.narrowPeak_peak_4022	103	.	3.80184	13.5731	10.3097	675
chr11	114728636	114728912	SRR8861863-78_trimmed.fq.sort.sort.q10.rmdup.narrowPeak_peak_4023	35	.	2.58703	6.09269	3.52243	67
chr11	114748856	114749085	SRR8861863-78_trimmed.fq.sort.sort.q10.rmdup.narrowPeak_peak_4024	51	.	2.98795	7.89722	5.15462	155
chr11	114765469	114765792	SRR8861863-78_trimmed.fq.sort.sort.q10.rmdup.narrowPeak_peak_4025	62	.	2.47352	9.13335	6.27842	229
chr11	114765910	114767301	SRR8861863-78_trimmed.fq.sort.sort.q10.rmdup.narrowPeak_peak_4026	96	.	2.87334	12.8339	9.64077	220
chr11	114785676	114786246	SRR8861863-78_trimmed.fq.sort.sort.q10.rmdup.narrowPeak_peak_4027	37	.	1.69133	6.30687	3.71596	484
chr11	114791033	114791615	SRR8861863-78_trimmed.fq.sort.sort.q10.rmdup.narrowPeak_peak_4028	61	.	1.79997	8.99106	6.14902	355
chr11	114792304	114792913	SRR8861863-78_trimmed.fq.sort.sort.q10.rmdup.narrowPeak_peak_4029	59	.	1.83678	8.7492	5.92963	140
chr11	114792996	114793482	SRR8861863-78_trimmed.fq.sort.sort.q10.rmdup.narrowPeak_peak_4030	50	.	1.80308	7.81158	5.07671	80
chr11	114850102	114851646	SRR8861863-78_trimmed.fq.sort.sort.q10.rmdup.narrowPeak_peak_4031	107	.	3.47968	14.088	10.7747	755
chr11	114906654	114906975	SRR8861863-78_trimmed.fq.sort.sort.q10.rmdup.narrowPeak_peak_4032	38	.	3.07573	6.42842	3.82402	78
chr11	114915681	114915837	SRR8861863-78_trimmed.fq.sort.sort.q10.rmdup.narrowPeak_peak_4033	25	.	2.64827	5.0592	2.59877	102
chr11	114990813	114991044	SRR8861863-78_trimmed.fq.sort.sort.q10.rmdup.narrowPeak_peak_4034	23	.	2.79143	4.77627	2.34626	58
chr11	115064031	115064194	SRR8861863-78_trimmed.fq.sort.sort.q10.rmdup.narrowPeak_peak_4035	22	.	2.56768	4.68163	2.26184	29
chr11	115084118	115085263	SRR8861863-78_trimmed.fq.sort.sort.q10.rmdup.narrowPeak_peak_4036	97	.	3.14966	12.9916	9.78322	733
chr11	115090626	115092513	SRR8861863-78_trimmed.fq.sort.sort.q10.rmdup.narrowPeak_peak_4037	174	.	3.44336	21.5355	17.4594	1762
chr11	115092636	115092908	SRR8861863-78_trimmed.fq.sort.sort.q10.rmdup.narrowPeak_peak_4038	29	.	2.00047	5.45343	2.94875	186
chr11	115153846	115155677	SRR8861863-78_trimmed.fq.sort.sort.q10.rmdup.narrowPeak_peak_4039	158	.	3.39017	19.75	15.8581	1229
chr11	115163643	115166028	SRR8861863-78_trimmed.fq.sort.sort.q10.rmdup.narrowPeak_peak_4040	239	.	3.84844	28.6649	23.9148	892
chr11	115173131	115173387	SRR8861863-78_trimmed.fq.sort.sort.q10.rmdup.narrowPeak_peak_4041	63	.	2.85448	9.17822	6.31936	63
chr11	115173626	115175305	SRR8861863-78_trimmed.fq.sort.sort.q10.rmdup.narrowPeak_peak_4042	125	.	3.72434	16.0678	12.5574	977
chr11	115248199	115248608	SRR8861863-78_trimmed.fq.sort.sort.q10.rmdup.narrowPeak_peak_4043	32	.	1.6604	5.76813	3.2293	335
chr11	115248917	115249202	SRR8861863-78_trimmed.fq.sort.sort.q10.rmdup.narrowPeak_peak_4044	59	.	1.85858	8.812	5.98685	121
chr11	115249258	115251471	SRR8861863-78_trimmed.fq.sort.sort.q10.rmdup.narrowPeak_peak_4045	98	.	2.0568	13.0768	9.86065	1900
chr11	115257391	115258201	SRR8861863-78_trimmed.fq.sort.sort.q10.rmdup.narrowPeak_peak_4046	50	.	1.88368	7.72801	5.00065	236
chr11	115264759	115265208	SRR8861863-78_trimmed.fq.sort.sort.q10.rmdup.narrowPeak_peak_4047	75	.	1.88558	10.5327	7.5513	281
chr11	115265601	115266942	SRR8861863-78_trimmed.fq.sort.sort.q10.rmdup.narrowPeak_peak_4048	97	.	2.05105	12.903	9.70334	803
chr11	115267237	115267911	SRR8861863-78_trimmed.fq.sort.sort.q10.rmdup.narrowPeak_peak_4049	85	.	2.06172	11.672	8.58662	483
chr11	115296418	115297553	SRR8861863-78_trimmed.fq.sort.sort.q10.rmdup.narrowPeak_peak_4050	90	.	2.67569	12.1338	9.00583	523
chr11	115297632	115298273	SRR8861863-78_trimmed.fq.sort.sort.q10.rmdup.narrowPeak_peak_4051	109	.	2.85194	14.2733	10.9416	431
chr11	115298355	115299082	SRR8861863-78_trimmed.fq.sort.sort.q10.rmdup.narrowPeak_peak_4052	59	.	2.34701	8.82492	5.99863	232
chr11	115323602	115323945	SRR8861863-78_trimmed.fq.sort.sort.q10.rmdup.narrowPeak_peak_4053	41	.	1.63472	6.80148	4.16196	220
chr11	115323999	115324430	SRR8861863-78_trimmed.fq.sort.sort.q10.rmdup.narrowPeak_peak_4054	62	.	1.77945	9.08009	6.23009	194
chr11	115332605	115332877	SRR8861863-78_trimmed.fq.sort.sort.q10.rmdup.narrowPeak_peak_4055	46	.	1.87101	7.38256	4.68799	54
chr11	115333411	115333878	SRR8861863-78_trimmed.fq.sort.sort.q10.rmdup.narrowPeak_peak_4056	51	.	1.89587	7.85233	5.11383	220
chr11	115333937	115334688	SRR8861863-78_trimmed.fq.sort.sort.q10.rmdup.narrowPeak_peak_4057	66	.	2.01458	9.58907	6.69374	639
chr11	115334757	115335488	SRR8861863-78_trimmed.fq.sort.sort.q10.rmdup.narrowPeak_peak_4058	43	.	1.82135	6.95973	4.30547	594
chr11	115335626	115336038	SRR8861863-78_trimmed.fq.sort.sort.q10.rmdup.narrowPeak_peak_4059	53	.	1.90607	8.10809	5.34652	261
chr11	115355152	115355376	SRR8861863-78_trimmed.fq.sort.sort.q10.rmdup.narrowPeak_peak_4060	46	.	2.4153	7.31354	4.62521	111
chr11	115355427	115355849	SRR8861863-78_trimmed.fq.sort.sort.q10.rmdup.narrowPeak_peak_4061	57	.	2.59642	8.54733	5.74572	259
chr11	115356045	115356981	SRR8861863-78_trimmed.fq.sort.sort.q10.rmdup.narrowPeak_peak_4062	77	.	2.89223	10.7984	7.7929	647
chr11	115365642	115367595	SRR8861863-78_trimmed.fq.sort.sort.q10.rmdup.narrowPeak_peak_4063	101	.	2.21972	13.445	10.1937	1291
chr11	115367711	115367975	SRR8861863-78_trimmed.fq.sort.sort.q10.rmdup.narrowPeak_peak_4064	34	.	1.71277	5.99462	3.43395	195
chr11	115368365	115368688	SRR8861863-78_trimmed.fq.sort.sort.q10.rmdup.narrowPeak_peak_4065	46	.	1.79359	7.38351	4.68884	121
chr11	115373474	115374756	SRR8861863-78_trimmed.fq.sort.sort.q10.rmdup.narrowPeak_peak_4066	117	.	2.41544	15.1787	11.7581	559
chr11	115374806	115375173	SRR8861863-78_trimmed.fq.sort.sort.q10.rmdup.narrowPeak_peak_4067	44	.	1.91802	7.15114	4.47774	182
chr11	115375739	115375990	SRR8861863-78_trimmed.fq.sort.sort.q10.rmdup.narrowPeak_peak_4068	28	.	1.78889	5.30355	2.81409	202
chr11	115441933	115442164	SRR8861863-78_trimmed.fq.sort.sort.q10.rmdup.narrowPeak_peak_4069	33	.	2.96468	5.9328	3.37804	140
chr11	115492728	115492936	SRR8861863-78_trimmed.fq.sort.sort.q10.rmdup.narrowPeak_peak_4070	32	.	3.12995	5.7666	3.22795	171
chr11	115711686	115711866	SRR8861863-78_trimmed.fq.sort.sort.q10.rmdup.narrowPeak_peak_4071	36	.	3.23055	6.21434	3.63236	54
chr11	115712083	115712382	SRR8861863-78_trimmed.fq.sort.sort.q10.rmdup.narrowPeak_peak_4072	40	.	3.31549	6.63812	4.01387	189
chr11	115824357	115825802	SRR8861863-78_trimmed.fq.sort.sort.q10.rmdup.narrowPeak_peak_4073	208	.	4.96216	25.3536	20.8981	590
chr11	115831197	115831579	SRR8861863-78_trimmed.fq.sort.sort.q10.rmdup.narrowPeak_peak_4074	70	.	3.58656	9.97967	7.0489	315
chr11	115857633	115859702	SRR8861863-78_trimmed.fq.sort.sort.q10.rmdup.narrowPeak_peak_4075	243	.	3.18313	29.1209	24.3326	1565
chr11	115859922	115860587	SRR8861863-78_trimmed.fq.sort.sort.q10.rmdup.narrowPeak_peak_4076	48	.	1.92982	7.57083	4.85907	354
chr11	115860729	115860872	SRR8861863-78_trimmed.fq.sort.sort.q10.rmdup.narrowPeak_peak_4077	38	.	1.8384	6.44272	3.83698	37
chr11	115882337	115882587	SRR8861863-78_trimmed.fq.sort.sort.q10.rmdup.narrowPeak_peak_4078	46	.	2.47868	7.36462	4.67163	109
chr11	115882654	115884435	SRR8861863-78_trimmed.fq.sort.sort.q10.rmdup.narrowPeak_peak_4079	181	.	4.11378	22.3171	18.1598	611
chr11	115973904	115976558	SRR8861863-78_trimmed.fq.sort.sort.q10.rmdup.narrowPeak_peak_4080	172	.	2.87034	21.3157	17.2622	1550
chr11	115988674	115988882	SRR8861863-78_trimmed.fq.sort.sort.q10.rmdup.narrowPeak_peak_4081	48	.	2.67867	7.54454	4.83504	101
chr11	115989091	115989712	SRR8861863-78_trimmed.fq.sort.sort.q10.rmdup.narrowPeak_peak_4082	45	.	2.6363	7.20579	4.5273	587
chr11	116000190	116000470	SRR8861863-78_trimmed.fq.sort.sort.q10.rmdup.narrowPeak_peak_4083	27	.	2.96521	5.18549	2.708	103
chr11	116107345	116111079	SRR8861863-78_trimmed.fq.sort.sort.q10.rmdup.narrowPeak_peak_4084	126	.	2.25249	16.2171	12.6919	1995
chr11	116169527	116169707	SRR8861863-78_trimmed.fq.sort.sort.q10.rmdup.narrowPeak_peak_4085	80	.	4.44782	11.1169	8.08195	105
chr11	116221080	116224001	SRR8861863-78_trimmed.fq.sort.sort.q10.rmdup.narrowPeak_peak_4086	159	.	3.12136	19.8898	15.9836	559
chr11	116237338	116238756	SRR8861863-78_trimmed.fq.sort.sort.q10.rmdup.narrowPeak_peak_4087	138	.	4.81173	17.458	13.8047	1087
chr11	116238920	116239068	SRR8861863-78_trimmed.fq.sort.sort.q10.rmdup.narrowPeak_peak_4088	31	.	2.74267	5.65666	3.13164	85
chr11	116280346	116280635	SRR8861863-78_trimmed.fq.sort.sort.q10.rmdup.narrowPeak_peak_4089	44	.	1.7576	7.10369	4.43467	154
chr11	116281025	116282095	SRR8861863-78_trimmed.fq.sort.sort.q10.rmdup.narrowPeak_peak_4090	144	.	2.3339	18.1229	14.4006	764
chr11	116282356	116284703	SRR8861863-78_trimmed.fq.sort.sort.q10.rmdup.narrowPeak_peak_4091	152	.	2.38167	19.092	15.2686	465
chr11	116311589	116311820	SRR8861863-78_trimmed.fq.sort.sort.q10.rmdup.narrowPeak_peak_4092	44	.	3.3513	7.17208	4.49676	65
chr11	116333152	116335397	SRR8861863-78_trimmed.fq.sort.sort.q10.rmdup.narrowPeak_peak_4093	368	.	4.60183	42.352	36.8918	1675
chr11	116411162	116412726	SRR8861863-78_trimmed.fq.sort.sort.q10.rmdup.narrowPeak_peak_4094	136	.	4.6625	17.2468	13.6154	1304
chr11	116430766	116431327	SRR8861863-78_trimmed.fq.sort.sort.q10.rmdup.narrowPeak_peak_4095	61	.	3.95362	8.97636	6.13561	379
chr11	116446340	116448152	SRR8861863-78_trimmed.fq.sort.sort.q10.rmdup.narrowPeak_peak_4096	242	.	5.48035	28.9952	24.2161	746
chr11	116498488	116498950	SRR8861863-78_trimmed.fq.sort.sort.q10.rmdup.narrowPeak_peak_4097	61	.	3.95362	8.97636	6.13561	96
chr11	116514938	116515834	SRR8861863-78_trimmed.fq.sort.sort.q10.rmdup.narrowPeak_peak_4098	91	.	3.67603	12.2917	9.1496	281
chr11	116530518	116534374	SRR8861863-78_trimmed.fq.sort.sort.q10.rmdup.narrowPeak_peak_4099	171	.	2.69222	21.1676	17.128	2011
chr11	116587539	116587824	SRR8861863-78_trimmed.fq.sort.sort.q10.rmdup.narrowPeak_peak_4100	27	.	2.77642	5.24807	2.76424	159
chr11	116588054	116588437	SRR8861863-78_trimmed.fq.sort.sort.q10.rmdup.narrowPeak_peak_4101	63	.	3.65354	9.20182	6.34085	103
chr11	116588673	116589103	SRR8861863-78_trimmed.fq.sort.sort.q10.rmdup.narrowPeak_peak_4102	35	.	2.95156	6.08379	3.51448	338
chr11	116622848	116624078	SRR8861863-78_trimmed.fq.sort.sort.q10.rmdup.narrowPeak_peak_4103	134	.	4.70629	17.0773	13.4637	736
chr11	116652736	116655240	SRR8861863-78_trimmed.fq.sort.sort.q10.rmdup.narrowPeak_peak_4104	303	.	4.17895	35.5774	30.3585	1698
chr11	116662097	116662590	SRR8861863-78_trimmed.fq.sort.sort.q10.rmdup.narrowPeak_peak_4105	76	.	3.57866	10.6845	7.68932	283
chr11	116662668	116663031	SRR8861863-78_trimmed.fq.sort.sort.q10.rmdup.narrowPeak_peak_4106	100	.	4.01111	13.3059	10.0683	112
chr11	116663348	116663525	SRR8861863-78_trimmed.fq.sort.sort.q10.rmdup.narrowPeak_peak_4107	36	.	2.76878	6.24151	3.65689	137
chr11	116693448	116695774	SRR8861863-78_trimmed.fq.sort.sort.q10.rmdup.narrowPeak_peak_4108	186	.	4.25362	22.8497	18.6383	1562
chr11	116827324	116827476	SRR8861863-78_trimmed.fq.sort.sort.q10.rmdup.narrowPeak_peak_4109	37	.	3.29468	6.36921	3.77039	75
chr11	116886568	116886907	SRR8861863-78_trimmed.fq.sort.sort.q10.rmdup.narrowPeak_peak_4110	55	.	3.15124	8.27845	5.50168	104
chr11	116886991	116887150	SRR8861863-78_trimmed.fq.sort.sort.q10.rmdup.narrowPeak_peak_4111	33	.	2.67464	5.93202	3.37735	78
chr11	116904187	116904338	SRR8861863-78_trimmed.fq.sort.sort.q10.rmdup.narrowPeak_peak_4112	35	.	2.27428	6.10318	3.5319	36
chr11	116904514	116905710	SRR8861863-78_trimmed.fq.sort.sort.q10.rmdup.narrowPeak_peak_4113	139	.	3.59075	17.5774	13.9113	630
chr11	116905879	116906394	SRR8861863-78_trimmed.fq.sort.sort.q10.rmdup.narrowPeak_peak_4114	85	.	2.94869	11.6617	8.5773	257
chr11	116916755	116917108	SRR8861863-78_trimmed.fq.sort.sort.q10.rmdup.narrowPeak_peak_4115	25	.	1.66911	5.05177	2.59216	123
chr11	116917165	116917939	SRR8861863-78_trimmed.fq.sort.sort.q10.rmdup.narrowPeak_peak_4116	64	.	1.97191	9.37449	6.49827	448
chr11	116917996	116918520	SRR8861863-78_trimmed.fq.sort.sort.q10.rmdup.narrowPeak_peak_4117	108	.	2.24624	14.22	10.8934	339
chr11	116919353	116920613	SRR8861863-78_trimmed.fq.sort.sort.q10.rmdup.narrowPeak_peak_4118	182	.	2.63487	22.4109	18.2448	247
chr11	116993345	116994910	SRR8861863-78_trimmed.fq.sort.sort.q10.rmdup.narrowPeak_peak_4119	139	.	3.24547	17.579	13.9127	407
chr11	117003708	117003994	SRR8861863-78_trimmed.fq.sort.sort.q10.rmdup.narrowPeak_peak_4120	21	.	2.00741	4.52022	2.12399	208
chr11	117004220	117005223	SRR8861863-78_trimmed.fq.sort.sort.q10.rmdup.narrowPeak_peak_4121	96	.	3.0153	12.8067	9.61603	890
chr11	117028284	117028511	SRR8861863-78_trimmed.fq.sort.sort.q10.rmdup.narrowPeak_peak_4122	42	.	2.63032	6.87064	4.22457	87
chr11	117028678	117028883	SRR8861863-78_trimmed.fq.sort.sort.q10.rmdup.narrowPeak_peak_4123	35	.	2.50329	6.06894	3.50103	187
chr11	117028961	117029369	SRR8861863-78_trimmed.fq.sort.sort.q10.rmdup.narrowPeak_peak_4124	58	.	2.93381	8.62426	5.8158	315
chr11	117042228	117042389	SRR8861863-78_trimmed.fq.sort.sort.q10.rmdup.narrowPeak_peak_4125	60	.	3.10237	8.91297	6.07894	108
chr11	117042688	117043202	SRR8861863-78_trimmed.fq.sort.sort.q10.rmdup.narrowPeak_peak_4126	50	.	2.94469	7.73934	5.01102	159
chr11	117060005	117060844	SRR8861863-78_trimmed.fq.sort.sort.q10.rmdup.narrowPeak_peak_4127	93	.	3.93266	12.4683	9.3095	574
chr11	117060915	117061093	SRR8861863-78_trimmed.fq.sort.sort.q10.rmdup.narrowPeak_peak_4128	49	.	3.07767	7.62528	4.90867	105
chr11	117071046	117071972	SRR8861863-78_trimmed.fq.sort.sort.q10.rmdup.narrowPeak_peak_4129	101	.	4.94202	13.3974	10.1505	689
chr11	117072061	117072281	SRR8861863-78_trimmed.fq.sort.sort.q10.rmdup.narrowPeak_peak_4130	80	.	4.44782	11.1169	8.08195	114
chr11	117198404	117200244	SRR8861863-78_trimmed.fq.sort.sort.q10.rmdup.narrowPeak_peak_4131	202	.	3.73492	24.5877	20.2041	513
chr11	117383432	117384181	SRR8861863-78_trimmed.fq.sort.sort.q10.rmdup.narrowPeak_peak_4132	110	.	3.10816	14.3643	11.0241	601
chr11	117384236	117384977	SRR8861863-78_trimmed.fq.sort.sort.q10.rmdup.narrowPeak_peak_4133	121	.	3.23392	15.5852	12.1242	441
chr11	117393355	117395495	SRR8861863-78_trimmed.fq.sort.sort.q10.rmdup.narrowPeak_peak_4134	189	.	3.29774	23.1824	18.9377	1025
chr11	117395727	117395871	SRR8861863-78_trimmed.fq.sort.sort.q10.rmdup.narrowPeak_peak_4135	33	.	1.90356	5.88123	3.33149	76
chr11	117408576	117409418	SRR8861863-78_trimmed.fq.sort.sort.q10.rmdup.narrowPeak_peak_4136	73	.	2.45917	10.267	7.3103	559
chr11	117413289	117415970	SRR8861863-78_trimmed.fq.sort.sort.q10.rmdup.narrowPeak_peak_4137	152	.	3.02723	19.0428	15.2241	2503
chr11	117429859	117430267	SRR8861863-78_trimmed.fq.sort.sort.q10.rmdup.narrowPeak_peak_4138	43	.	2.89326	7.00676	4.34661	349
chr11	117430583	117430836	SRR8861863-78_trimmed.fq.sort.sort.q10.rmdup.narrowPeak_peak_4139	21	.	2.39101	4.58241	2.17921	68
chr11	117430973	117431224	SRR8861863-78_trimmed.fq.sort.sort.q10.rmdup.narrowPeak_peak_4140	58	.	3.13575	8.63313	5.8239	169
chr11	117439533	117439692	SRR8861863-78_trimmed.fq.sort.sort.q10.rmdup.narrowPeak_peak_4141	66	.	2.46722	9.50455	6.61682	104
chr11	117440357	117440782	SRR8861863-78_trimmed.fq.sort.sort.q10.rmdup.narrowPeak_peak_4142	72	.	2.55167	10.2073	7.25611	177
chr11	117440851	117441258	SRR8861863-78_trimmed.fq.sort.sort.q10.rmdup.narrowPeak_peak_4143	52	.	2.34141	8.04399	5.28833	147
chr11	117441318	117441703	SRR8861863-78_trimmed.fq.sort.sort.q10.rmdup.narrowPeak_peak_4144	57	.	2.44885	8.57161	5.76778	327
chr11	117459309	117460943	SRR8861863-78_trimmed.fq.sort.sort.q10.rmdup.narrowPeak_peak_4145	168	.	3.17875	20.813	16.8114	579
chr11	117461158	117461445	SRR8861863-78_trimmed.fq.sort.sort.q10.rmdup.narrowPeak_peak_4146	83	.	2.47184	11.4556	8.38997	166
chr11	117461611	117462090	SRR8861863-78_trimmed.fq.sort.sort.q10.rmdup.narrowPeak_peak_4147	56	.	2.20585	8.39658	5.60831	371
chr11	117518246	117518392	SRR8861863-78_trimmed.fq.sort.sort.q10.rmdup.narrowPeak_peak_4148	27	.	2.96521	5.18549	2.708	97
chr11	117526344	117526783	SRR8861863-78_trimmed.fq.sort.sort.q10.rmdup.narrowPeak_peak_4149	27	.	2.96521	5.18549	2.708	103
chr11	117540090	117540381	SRR8861863-78_trimmed.fq.sort.sort.q10.rmdup.narrowPeak_peak_4150	43	.	3.30313	7.04412	4.3806	241
chr11	117546247	117546390	SRR8861863-78_trimmed.fq.sort.sort.q10.rmdup.narrowPeak_peak_4151	42	.	3.33773	6.91456	4.26439	60
chr11	117598994	117601012	SRR8861863-78_trimmed.fq.sort.sort.q10.rmdup.narrowPeak_peak_4152	93	.	2.87989	12.52	9.35631	907
chr11	117616663	117616900	SRR8861863-78_trimmed.fq.sort.sort.q10.rmdup.narrowPeak_peak_4153	47	.	2.6927	7.44384	4.7437	124
chr11	117616976	117617559	SRR8861863-78_trimmed.fq.sort.sort.q10.rmdup.narrowPeak_peak_4154	76	.	3.16518	10.6012	7.6138	140
chr11	117627416	117627714	SRR8861863-78_trimmed.fq.sort.sort.q10.rmdup.narrowPeak_peak_4155	52	.	2.9741	8.03568	5.28074	236
chr11	117628054	117628324	SRR8861863-78_trimmed.fq.sort.sort.q10.rmdup.narrowPeak_peak_4156	21	.	2.30754	4.56419	2.16293	69
chr11	117628451	117628594	SRR8861863-78_trimmed.fq.sort.sort.q10.rmdup.narrowPeak_peak_4157	28	.	2.45698	5.33808	2.84502	39
chr11	117651462	117651755	SRR8861863-78_trimmed.fq.sort.sort.q10.rmdup.narrowPeak_peak_4158	64	.	3.09155	9.2711	6.40411	231
chr11	117651988	117652403	SRR8861863-78_trimmed.fq.sort.sort.q10.rmdup.narrowPeak_peak_4159	51	.	2.89273	7.91038	5.1665	320
chr11	117652504	117653565	SRR8861863-78_trimmed.fq.sort.sort.q10.rmdup.narrowPeak_peak_4160	108	.	3.87556	14.1449	10.8262	867
chr11	117782107	117783737	SRR8861863-78_trimmed.fq.sort.sort.q10.rmdup.narrowPeak_peak_4161	155	.	4.47118	19.362	15.5098	740
chr11	117790073	117790299	SRR8861863-78_trimmed.fq.sort.sort.q10.rmdup.narrowPeak_peak_4162	29	.	2.98625	5.42303	2.92129	84
chr11	117859359	117859527	SRR8861863-78_trimmed.fq.sort.sort.q10.rmdup.narrowPeak_peak_4163	54	.	2.16871	8.22293	5.45108	61
chr11	117859577	117862066	SRR8861863-78_trimmed.fq.sort.sort.q10.rmdup.narrowPeak_peak_4164	141	.	2.89892	17.8672	14.1709	613
chr11	117888601	117888828	SRR8861863-78_trimmed.fq.sort.sort.q10.rmdup.narrowPeak_peak_4165	28	.	2.38146	5.33053	2.83827	183
chr11	117929826	117932016	SRR8861863-78_trimmed.fq.sort.sort.q10.rmdup.narrowPeak_peak_4166	211	.	4.27374	25.6679	21.1818	1409
chr11	117948882	117950521	SRR8861863-78_trimmed.fq.sort.sort.q10.rmdup.narrowPeak_peak_4167	169	.	4.54542	20.9777	16.9584	992
chr11	117966894	117968475	SRR8861863-78_trimmed.fq.sort.sort.q10.rmdup.narrowPeak_peak_4168	257	.	6.31165	30.6359	25.7297	633
chr11	118370522	118370665	SRR8861863-78_trimmed.fq.sort.sort.q10.rmdup.narrowPeak_peak_4169	31	.	3.09044	5.67278	3.14616	110
chr11	118443582	118443725	SRR8861863-78_trimmed.fq.sort.sort.q10.rmdup.narrowPeak_peak_4170	49	.	3.62415	7.63512	4.91632	76
chr11	118489824	118490001	SRR8861863-78_trimmed.fq.sort.sort.q10.rmdup.narrowPeak_peak_4171	71	.	3.87069	10.1018	7.15996	92
chr11	118490163	118490842	SRR8861863-78_trimmed.fq.sort.sort.q10.rmdup.narrowPeak_peak_4172	98	.	4.38732	13.1137	9.89386	250
chr11	118502958	118505109	SRR8861863-78_trimmed.fq.sort.sort.q10.rmdup.narrowPeak_peak_4173	234	.	3.98516	28.1879	23.4801	948
chr11	118554027	118554170	SRR8861863-78_trimmed.fq.sort.sort.q10.rmdup.narrowPeak_peak_4174	27	.	2.40301	5.27961	2.79253	39
chr11	118568217	118569352	SRR8861863-78_trimmed.fq.sort.sort.q10.rmdup.narrowPeak_peak_4175	66	.	1.85341	9.58531	6.69042	449
chr11	118569437	118571428	SRR8861863-78_trimmed.fq.sort.sort.q10.rmdup.narrowPeak_peak_4176	85	.	1.9545	11.6006	8.5217	1597
chr11	118609204	118609359	SRR8861863-78_trimmed.fq.sort.sort.q10.rmdup.narrowPeak_peak_4177	45	.	2.61638	7.2746	4.58982	55
chr11	118609544	118610235	SRR8861863-78_trimmed.fq.sort.sort.q10.rmdup.narrowPeak_peak_4178	83	.	3.2113	11.4393	8.375	124
chr11	118610600	118611274	SRR8861863-78_trimmed.fq.sort.sort.q10.rmdup.narrowPeak_peak_4179	59	.	2.83138	8.72022	5.90307	264
chr11	118692929	118693096	SRR8861863-78_trimmed.fq.sort.sort.q10.rmdup.narrowPeak_peak_4180	38	.	2.49768	6.47117	3.86281	35
chr11	118744227	118744470	SRR8861863-78_trimmed.fq.sort.sort.q10.rmdup.narrowPeak_peak_4181	28	.	2.16056	5.33525	2.84254	57
chr11	118745757	118746034	SRR8861863-78_trimmed.fq.sort.sort.q10.rmdup.narrowPeak_peak_4182	28	.	2.22317	5.29269	2.80442	41
chr11	118746457	118746609	SRR8861863-78_trimmed.fq.sort.sort.q10.rmdup.narrowPeak_peak_4183	48	.	2.60751	7.54079	4.83174	51
chr11	118746712	118746855	SRR8861863-78_trimmed.fq.sort.sort.q10.rmdup.narrowPeak_peak_4184	32	.	2.34906	5.83804	3.29245	31
chr11	118899069	118899386	SRR8861863-78_trimmed.fq.sort.sort.q10.rmdup.narrowPeak_peak_4185	38	.	2.64715	6.46838	3.86028	140
chr11	118899565	118899935	SRR8861863-78_trimmed.fq.sort.sort.q10.rmdup.narrowPeak_peak_4186	72	.	3.25683	10.1473	7.20134	74
chr11	118906539	118906705	SRR8861863-78_trimmed.fq.sort.sort.q10.rmdup.narrowPeak_peak_4187	32	.	1.8909	5.78912	3.24835	48
chr11	118906789	118907315	SRR8861863-78_trimmed.fq.sort.sort.q10.rmdup.narrowPeak_peak_4188	62	.	2.19204	9.15194	6.29545	386
chr11	118907448	118908908	SRR8861863-78_trimmed.fq.sort.sort.q10.rmdup.narrowPeak_peak_4189	140	.	2.79372	17.7319	14.05	754
chr11	118909045	118909284	SRR8861863-78_trimmed.fq.sort.sort.q10.rmdup.narrowPeak_peak_4190	51	.	2.05769	7.83762	5.10043	126
chr11	118999103	118999832	SRR8861863-78_trimmed.fq.sort.sort.q10.rmdup.narrowPeak_peak_4191	89	.	2.95193	12.052	8.93136	148
chr11	118999959	119000349	SRR8861863-78_trimmed.fq.sort.sort.q10.rmdup.narrowPeak_peak_4192	80	.	2.90443	11.0462	8.01851	181
chr11	119021092	119021293	SRR8861863-78_trimmed.fq.sort.sort.q10.rmdup.narrowPeak_peak_4193	27	.	2.96521	5.18549	2.708	134
chr11	119021628	119022140	SRR8861863-78_trimmed.fq.sort.sort.q10.rmdup.narrowPeak_peak_4194	67	.	4.11835	9.67336	6.76976	171
chr11	119034767	119037171	SRR8861863-78_trimmed.fq.sort.sort.q10.rmdup.narrowPeak_peak_4195	321	.	3.67648	37.4212	32.1173	551
chr11	119048076	119048330	SRR8861863-78_trimmed.fq.sort.sort.q10.rmdup.narrowPeak_peak_4196	45	.	1.67199	7.20301	4.52474	171
chr11	119048399	119048961	SRR8861863-78_trimmed.fq.sort.sort.q10.rmdup.narrowPeak_peak_4197	81	.	1.89194	11.2131	8.16931	350
chr11	119049124	119049893	SRR8861863-78_trimmed.fq.sort.sort.q10.rmdup.narrowPeak_peak_4198	69	.	1.79649	9.89445	6.97122	544
chr11	119050369	119050879	SRR8861863-78_trimmed.fq.sort.sort.q10.rmdup.narrowPeak_peak_4199	52	.	1.6717	8.05206	5.29561	199
chr11	119055105	119055276	SRR8861863-78_trimmed.fq.sort.sort.q10.rmdup.narrowPeak_peak_4200	37	.	1.58819	6.34852	3.75375	80
chr11	119055548	119055774	SRR8861863-78_trimmed.fq.sort.sort.q10.rmdup.narrowPeak_peak_4201	34	.	1.57496	6.00768	3.44578	118
chr11	119057899	119058145	SRR8861863-78_trimmed.fq.sort.sort.q10.rmdup.narrowPeak_peak_4202	34	.	1.6018	6.01781	3.45491	146
chr11	119058470	119060197	SRR8861863-78_trimmed.fq.sort.sort.q10.rmdup.narrowPeak_peak_4203	63	.	1.78805	9.20317	6.34211	596
chr11	119079975	119080179	SRR8861863-78_trimmed.fq.sort.sort.q10.rmdup.narrowPeak_peak_4204	31	.	1.89876	5.69463	3.16582	105
chr11	119080299	119082517	SRR8861863-78_trimmed.fq.sort.sort.q10.rmdup.narrowPeak_peak_4205	206	.	3.35806	25.0847	20.6542	729
chr11	119086931	119090615	SRR8861863-78_trimmed.fq.sort.sort.q10.rmdup.narrowPeak_peak_4206	136	.	2.39787	17.2868	13.6511	322
chr11	119155718	119156152	SRR8861863-78_trimmed.fq.sort.sort.q10.rmdup.narrowPeak_peak_4207	54	.	3.25554	8.20594	5.43558	160
chr11	119156208	119156559	SRR8861863-78_trimmed.fq.sort.sort.q10.rmdup.narrowPeak_peak_4208	87	.	3.9228	11.8882	8.7826	137
chr11	119156770	119156913	SRR8861863-78_trimmed.fq.sort.sort.q10.rmdup.narrowPeak_peak_4209	30	.	2.72044	5.59027	3.0717	101
chr11	119251785	119251928	SRR8861863-78_trimmed.fq.sort.sort.q10.rmdup.narrowPeak_peak_4210	32	.	3.12995	5.7666	3.22795	54
chr11	119391532	119391713	SRR8861863-78_trimmed.fq.sort.sort.q10.rmdup.narrowPeak_peak_4214	22	.	1.63281	4.63527	2.22064	75
chr11	119394224	119394695	SRR8861863-78_trimmed.fq.sort.sort.q10.rmdup.narrowPeak_peak_4215	80	.	2.21128	11.0581	8.02928	207
chr11	119394821	119395692	SRR8861863-78_trimmed.fq.sort.sort.q10.rmdup.narrowPeak_peak_4216	65	.	2.15175	9.43143	6.55001	529
chr11	119490375	119490520	SRR8861863-78_trimmed.fq.sort.sort.q10.rmdup.narrowPeak_peak_4217	32	.	3.12995	5.7666	3.22795	56
chr11	119514234	119514617	SRR8861863-78_trimmed.fq.sort.sort.q10.rmdup.narrowPeak_peak_4218	61	.	2.94544	9.04442	6.19766	257
chr11	119546601	119546774	SRR8861863-78_trimmed.fq.sort.sort.q10.rmdup.narrowPeak_peak_4219	38	.	1.59245	6.49053	3.88034	80
chr11	119548026	119548710	SRR8861863-78_trimmed.fq.sort.sort.q10.rmdup.narrowPeak_peak_4220	51	.	1.67096	7.89077	5.14878	222
chr11	119548836	119549255	SRR8861863-78_trimmed.fq.sort.sort.q10.rmdup.narrowPeak_peak_4221	33	.	1.56313	5.85241	3.3054	191
chr11	119549635	119549920	SRR8861863-78_trimmed.fq.sort.sort.q10.rmdup.narrowPeak_peak_4222	32	.	1.57557	5.81376	3.27057	134
chr11	119550112	119550528	SRR8861863-78_trimmed.fq.sort.sort.q10.rmdup.narrowPeak_peak_4223	57	.	1.75354	8.59221	5.78655	96
chr11	119563968	119564241	SRR8861863-78_trimmed.fq.sort.sort.q10.rmdup.narrowPeak_peak_4224	55	.	2.50509	8.34417	5.56059	137
chr11	119564452	119566024	SRR8861863-78_trimmed.fq.sort.sort.q10.rmdup.narrowPeak_peak_4225	86	.	2.87751	11.7905	8.69458	726
chr11	119578120	119578324	SRR8861863-78_trimmed.fq.sort.sort.q10.rmdup.narrowPeak_peak_4226	23	.	2.50946	4.80688	2.37355	137
chr11	119587860	119588021	SRR8861863-78_trimmed.fq.sort.sort.q10.rmdup.narrowPeak_peak_4227	42	.	3.1167	6.94489	4.29194	28
chr11	119593233	119593398	SRR8861863-78_trimmed.fq.sort.sort.q10.rmdup.narrowPeak_peak_4228	34	.	2.86437	6.01644	3.45365	18
chr11	119907153	119907296	SRR8861863-78_trimmed.fq.sort.sort.q10.rmdup.narrowPeak_peak_4229	32	.	2.71919	5.75069	3.2164	85
chr11	119908040	119908409	SRR8861863-78_trimmed.fq.sort.sort.q10.rmdup.narrowPeak_peak_4230	29	.	2.66853	5.43445	2.93161	77
chr11	119908785	119909262	SRR8861863-78_trimmed.fq.sort.sort.q10.rmdup.narrowPeak_peak_4231	47	.	3.16304	7.49266	4.78801	439
chr11	120011478	120012662	SRR8861863-78_trimmed.fq.sort.sort.q10.rmdup.narrowPeak_peak_4232	121	.	4.67055	15.6284	12.1629	940
chr11	120047371	120049095	SRR8861863-78_trimmed.fq.sort.sort.q10.rmdup.narrowPeak_peak_4233	216	.	4.08766	26.1566	21.6265	641
chr11	120224967	120226205	SRR8861863-78_trimmed.fq.sort.sort.q10.rmdup.narrowPeak_peak_4234	74	.	4.28309	10.3871	7.41881	108
chr11	120647553	120647699	SRR8861863-78_trimmed.fq.sort.sort.q10.rmdup.narrowPeak_peak_4242	30	.	2.6277	5.62111	3.0995	128
chr11	120647975	120648435	SRR8861863-78_trimmed.fq.sort.sort.q10.rmdup.narrowPeak_peak_4243	49	.	3.07767	7.62528	4.90867	311
chr11	120659229	120660516	SRR8861863-78_trimmed.fq.sort.sort.q10.rmdup.narrowPeak_peak_4244	181	.	2.82097	22.2979	18.1431	444
chr11	120660611	120662311	SRR8861863-78_trimmed.fq.sort.sort.q10.rmdup.narrowPeak_peak_4245	168	.	2.74613	20.8753	16.8674	907
chr11	120721012	120721362	SRR8861863-78_trimmed.fq.sort.sort.q10.rmdup.narrowPeak_peak_4246	65	.	3.82263	9.43236	6.55088	82
chr11	120721818	120722698	SRR8861863-78_trimmed.fq.sort.sort.q10.rmdup.narrowPeak_peak_4247	79	.	4.09004	11.0243	7.99849	250
chr11	120731416	120731559	SRR8861863-78_trimmed.fq.sort.sort.q10.rmdup.narrowPeak_peak_4248	65	.	4.02888	9.44425	6.56179	72
chr11	120761822	120762865	SRR8861863-78_trimmed.fq.sort.sort.q10.rmdup.narrowPeak_peak_4249	145	.	4.371	18.2926	14.5527	918
chr11	120943765	120944119	SRR8861863-78_trimmed.fq.sort.sort.q10.rmdup.narrowPeak_peak_4250	36	.	2.59642	6.27868	3.69049	135
chr11	120944583	120945120	SRR8861863-78_trimmed.fq.sort.sort.q10.rmdup.narrowPeak_peak_4251	57	.	2.90743	8.51457	5.71577	218
chr11	120945171	120945479	SRR8861863-78_trimmed.fq.sort.sort.q10.rmdup.narrowPeak_peak_4252	34	.	2.44477	5.97549	3.41666	108
chr11	120949631	120949958	SRR8861863-78_trimmed.fq.sort.sort.q10.rmdup.narrowPeak_peak_4253	43	.	2.88914	6.99274	4.33381	118
chr11	121155200	121158049	SRR8861863-78_trimmed.fq.sort.sort.q10.rmdup.narrowPeak_peak_4254	217	.	3.15104	26.2679	21.7264	2543
chr11	121387055	121387680	SRR8861863-78_trimmed.fq.sort.sort.q10.rmdup.narrowPeak_peak_4255	56	.	2.98872	8.47084	5.67605	119
chr11	121702882	121704511	SRR8861863-78_trimmed.fq.sort.sort.q10.rmdup.narrowPeak_peak_4256	171	.	3.80017	21.1726	17.1325	878
chr11	121704574	121704957	SRR8861863-78_trimmed.fq.sort.sort.q10.rmdup.narrowPeak_peak_4257	65	.	2.63901	9.39214	6.51435	102
chr11	121829848	121831368	SRR8861863-78_trimmed.fq.sort.sort.q10.rmdup.narrowPeak_peak_4258	116	.	3.78238	15.0586	11.6495	969
chr12	3953801	3955579	SRR8861863-78_trimmed.fq.sort.sort.q10.rmdup.narrowPeak_peak_4260	151	.	3.97733	18.9977	15.1834	1245
chr12	3982363	3982723	SRR8861863-78_trimmed.fq.sort.sort.q10.rmdup.narrowPeak_peak_4261	47	.	3.53726	7.41943	4.72146	252
chr12	3982834	3983710	SRR8861863-78_trimmed.fq.sort.sort.q10.rmdup.narrowPeak_peak_4262	99	.	4.84582	13.1417	9.9193	670
chr12	4037277	4037435	SRR8861863-78_trimmed.fq.sort.sort.q10.rmdup.narrowPeak_peak_4263	29	.	2.3903	5.49409	2.98529	16
chr12	4037716	4038117	SRR8861863-78_trimmed.fq.sort.sort.q10.rmdup.narrowPeak_peak_4264	57	.	2.86373	8.50988	5.7116	65
chr12	4038167	4038331	SRR8861863-78_trimmed.fq.sort.sort.q10.rmdup.narrowPeak_peak_4265	23	.	2.23912	4.79108	2.35937	98
chr12	4040104	4040271	SRR8861863-78_trimmed.fq.sort.sort.q10.rmdup.narrowPeak_peak_4266	63	.	2.93229	9.17198	6.31366	86
chr12	4054876	4055138	SRR8861863-78_trimmed.fq.sort.sort.q10.rmdup.narrowPeak_peak_4267	39	.	3.27848	6.54592	3.93029	120
chr12	4473647	4474666	SRR8861863-78_trimmed.fq.sort.sort.q10.rmdup.narrowPeak_peak_4268	109	.	3.27009	14.3076	10.9727	603
chr12	4474764	4475129	SRR8861863-78_trimmed.fq.sort.sort.q10.rmdup.narrowPeak_peak_4269	43	.	2.41152	7.03021	4.36791	91
chr12	4475475	4476143	SRR8861863-78_trimmed.fq.sort.sort.q10.rmdup.narrowPeak_peak_4270	114	.	3.32746	14.8582	11.4699	271
chr12	4593635	4594231	SRR8861863-78_trimmed.fq.sort.sort.q10.rmdup.narrowPeak_peak_4271	72	.	3.65093	10.1927	7.24277	230
chr12	4839830	4839978	SRR8861863-78_trimmed.fq.sort.sort.q10.rmdup.narrowPeak_peak_4272	27	.	2.88885	5.18642	2.70882	22
chr12	4840495	4840979	SRR8861863-78_trimmed.fq.sort.sort.q10.rmdup.narrowPeak_peak_4273	107	.	4.92975	14.0571	10.7468	275
chr12	4873024	4873171	SRR8861863-78_trimmed.fq.sort.sort.q10.rmdup.narrowPeak_peak_4274	38	.	3.09944	6.49354	3.88297	30
chr12	4873224	4874308	SRR8861863-78_trimmed.fq.sort.sort.q10.rmdup.narrowPeak_peak_4275	78	.	4.05055	10.9079	7.89258	280
chr12	5373418	5373696	SRR8861863-78_trimmed.fq.sort.sort.q10.rmdup.narrowPeak_peak_4276	43	.	2.62915	7.02071	4.35935	135
chr12	5374017	5374471	SRR8861863-78_trimmed.fq.sort.sort.q10.rmdup.narrowPeak_peak_4277	78	.	3.17552	10.855	7.84446	328
chr12	6977837	6978006	SRR8861863-78_trimmed.fq.sort.sort.q10.rmdup.narrowPeak_peak_4278	52	.	3.24217	7.94897	5.20163	70
chr12	8297327	8298140	SRR8861863-78_trimmed.fq.sort.sort.q10.rmdup.narrowPeak_peak_4279	74	.	1.85494	10.3731	7.40677	397
chr12	8298899	8299355	SRR8861863-78_trimmed.fq.sort.sort.q10.rmdup.narrowPeak_peak_4280	42	.	1.61647	6.91325	4.26318	204
chr12	8301415	8301580	SRR8861863-78_trimmed.fq.sort.sort.q10.rmdup.narrowPeak_peak_4281	27	.	1.5093	5.18925	2.7114	119
chr12	8302486	8302722	SRR8861863-78_trimmed.fq.sort.sort.q10.rmdup.narrowPeak_peak_4282	46	.	1.67286	7.31532	4.62688	139
chr12	8302881	8303113	SRR8861863-78_trimmed.fq.sort.sort.q10.rmdup.narrowPeak_peak_4283	27	.	1.55624	5.26208	2.77689	44
chr12	8310036	8310597	SRR8861863-78_trimmed.fq.sort.sort.q10.rmdup.narrowPeak_peak_4284	42	.	2.1321	6.93184	4.28006	124
chr12	8310766	8312263	SRR8861863-78_trimmed.fq.sort.sort.q10.rmdup.narrowPeak_peak_4285	163	.	3.55835	20.2788	16.3319	1292
chr12	8498353	8498537	SRR8861863-78_trimmed.fq.sort.sort.q10.rmdup.narrowPeak_peak_4286	32	.	3.12995	5.7666	3.22795	43
chr12	8498598	8499259	SRR8861863-78_trimmed.fq.sort.sort.q10.rmdup.narrowPeak_peak_4287	130	.	5.60096	16.6332	13.0647	132
chr12	8948309	8949022	SRR8861863-78_trimmed.fq.sort.sort.q10.rmdup.narrowPeak_peak_4291	120	.	5.07865	15.5376	12.0816	571
chr12	8949136	8949380	SRR8861863-78_trimmed.fq.sort.sort.q10.rmdup.narrowPeak_peak_4292	39	.	3.2056	6.5726	3.95447	132
chr12	8962529	8962743	SRR8861863-78_trimmed.fq.sort.sort.q10.rmdup.narrowPeak_peak_4293	27	.	2.96521	5.18549	2.708	82
chr12	9264770	9264992	SRR8861863-78_trimmed.fq.sort.sort.q10.rmdup.narrowPeak_peak_4294	35	.	2.51454	6.11284	3.54066	136
chr12	9275911	9276368	SRR8861863-78_trimmed.fq.sort.sort.q10.rmdup.narrowPeak_peak_4295	27	.	2.35209	5.21997	2.73904	322
chr12	9428693	9428962	SRR8861863-78_trimmed.fq.sort.sort.q10.rmdup.narrowPeak_peak_4296	26	.	2.60709	5.09558	2.63125	132
chr12	9429505	9429651	SRR8861863-78_trimmed.fq.sort.sort.q10.rmdup.narrowPeak_peak_4297	34	.	2.85463	5.98786	3.42789	93
chr12	9438539	9439259	SRR8861863-78_trimmed.fq.sort.sort.q10.rmdup.narrowPeak_peak_4298	65	.	2.91685	9.46942	6.58475	598
chr12	9439313	9439461	SRR8861863-78_trimmed.fq.sort.sort.q10.rmdup.narrowPeak_peak_4299	63	.	2.85448	9.17822	6.31936	79
chr12	9439606	9439958	SRR8861863-78_trimmed.fq.sort.sort.q10.rmdup.narrowPeak_peak_4300	33	.	2.35584	5.8672	3.31877	42
chr12	9571022	9571281	SRR8861863-78_trimmed.fq.sort.sort.q10.rmdup.narrowPeak_peak_4301	28	.	1.64244	5.38801	2.88989	121
chr12	9571651	9572026	SRR8861863-78_trimmed.fq.sort.sort.q10.rmdup.narrowPeak_peak_4302	56	.	1.82052	8.47896	5.68347	79
chr12	9583780	9584062	SRR8861863-78_trimmed.fq.sort.sort.q10.rmdup.narrowPeak_peak_4303	48	.	1.86881	7.57634	4.86409	250
chr12	9746684	9747068	SRR8861863-78_trimmed.fq.sort.sort.q10.rmdup.narrowPeak_peak_4304	57	.	2.37868	8.53053	5.73034	107
chr12	9765221	9765490	SRR8861863-78_trimmed.fq.sort.sort.q10.rmdup.narrowPeak_peak_4305	31	.	2.39607	5.64727	3.12315	239
chr12	10438948	10439127	SRR8861863-78_trimmed.fq.sort.sort.q10.rmdup.narrowPeak_peak_4306	56	.	3.26303	8.44586	5.6533	65
chr12	10439322	10439726	SRR8861863-78_trimmed.fq.sort.sort.q10.rmdup.narrowPeak_peak_4307	38	.	2.88175	6.42736	3.82309	57
chr12	10439895	10440100	SRR8861863-78_trimmed.fq.sort.sort.q10.rmdup.narrowPeak_peak_4308	35	.	2.84764	6.14406	3.56878	43
chr12	11148462	11149665	SRR8861863-78_trimmed.fq.sort.sort.q10.rmdup.narrowPeak_peak_4309	110	.	2.46849	14.4278	11.0814	684
chr12	11149931	11150225	SRR8861863-78_trimmed.fq.sort.sort.q10.rmdup.narrowPeak_peak_4310	58	.	2.05529	8.64918	5.83849	184
chr12	11150471	11151822	SRR8861863-78_trimmed.fq.sort.sort.q10.rmdup.narrowPeak_peak_4311	88	.	2.28485	11.9126	8.80488	1024
chr12	11178112	11178635	SRR8861863-78_trimmed.fq.sort.sort.q10.rmdup.narrowPeak_peak_4312	87	.	4.00995	11.9042	8.79728	131
chr12	11209301	11209474	SRR8861863-78_trimmed.fq.sort.sort.q10.rmdup.narrowPeak_peak_4313	27	.	2.96521	5.18549	2.708	118
chr12	11434872	11436397	SRR8861863-78_trimmed.fq.sort.sort.q10.rmdup.narrowPeak_peak_4314	110	.	2.78247	14.4206	11.0747	475
chr12	11438257	11438412	SRR8861863-78_trimmed.fq.sort.sort.q10.rmdup.narrowPeak_peak_4315	25	.	1.89314	4.97569	2.52423	62
chr12	11454239	11454449	SRR8861863-78_trimmed.fq.sort.sort.q10.rmdup.narrowPeak_peak_4316	30	.	2.28119	5.54499	3.03109	197
chr12	11456334	11456630	SRR8861863-78_trimmed.fq.sort.sort.q10.rmdup.narrowPeak_peak_4317	55	.	2.75063	8.35373	5.56929	127
chr12	12693827	12694179	SRR8861863-78_trimmed.fq.sort.sort.q10.rmdup.narrowPeak_peak_4318	95	.	4.36294	12.7309	9.54725	135
chr12	12694266	12694596	SRR8861863-78_trimmed.fq.sort.sort.q10.rmdup.narrowPeak_peak_4319	23	.	2.65929	4.77424	2.34449	212
chr12	12694670	12694817	SRR8861863-78_trimmed.fq.sort.sort.q10.rmdup.narrowPeak_peak_4320	32	.	2.89223	5.73613	3.20316	38
chr12	13255978	13256192	SRR8861863-78_trimmed.fq.sort.sort.q10.rmdup.narrowPeak_peak_4321	50	.	3.00283	7.75964	5.02944	83
chr12	13256249	13256396	SRR8861863-78_trimmed.fq.sort.sort.q10.rmdup.narrowPeak_peak_4322	28	.	2.5255	5.28855	2.80063	76
chr12	14148710	14151779	SRR8861863-78_trimmed.fq.sort.sort.q10.rmdup.narrowPeak_peak_4323	164	.	2.64429	20.3929	16.4344	2577
chr12	15417793	15417972	SRR8861863-78_trimmed.fq.sort.sort.q10.rmdup.narrowPeak_peak_4324	32	.	3.12995	5.7666	3.22795	49
chr12	15503514	15503709	SRR8861863-78_trimmed.fq.sort.sort.q10.rmdup.narrowPeak_peak_4325	42	.	2.85256	6.86797	4.22211	112
chr12	15508022	15508485	SRR8861863-78_trimmed.fq.sort.sort.q10.rmdup.narrowPeak_peak_4326	44	.	2.68073	7.07353	4.40741	110
chr12	15509298	15509660	SRR8861863-78_trimmed.fq.sort.sort.q10.rmdup.narrowPeak_peak_4327	62	.	3.11211	9.15241	6.2958	67
chr12	16480116	16480259	SRR8861863-78_trimmed.fq.sort.sort.q10.rmdup.narrowPeak_peak_4328	27	.	2.96521	5.18549	2.708	123
chr12	16653733	16655504	SRR8861863-78_trimmed.fq.sort.sort.q10.rmdup.narrowPeak_peak_4329	201	.	3.48929	24.4862	20.1123	637
chr12	16655564	16655854	SRR8861863-78_trimmed.fq.sort.sort.q10.rmdup.narrowPeak_peak_4330	33	.	1.98443	5.87281	3.32381	123
chr12	16801050	16801338	SRR8861863-78_trimmed.fq.sort.sort.q10.rmdup.narrowPeak_peak_4331	54	.	2.51676	8.26648	5.49084	185
chr12	16801581	16801920	SRR8861863-78_trimmed.fq.sort.sort.q10.rmdup.narrowPeak_peak_4332	82	.	2.83028	11.3299	8.27585	256
chr12	16802677	16802853	SRR8861863-78_trimmed.fq.sort.sort.q10.rmdup.narrowPeak_peak_4333	46	.	2.37063	7.33501	4.6447	129
chr12	16806430	16806660	SRR8861863-78_trimmed.fq.sort.sort.q10.rmdup.narrowPeak_peak_4334	26	.	2.14557	5.16074	2.68962	129
chr12	16810002	16810405	SRR8861863-78_trimmed.fq.sort.sort.q10.rmdup.narrowPeak_peak_4335	37	.	2.69344	6.31728	3.72532	71
chr12	16998623	16999644	SRR8861863-78_trimmed.fq.sort.sort.q10.rmdup.narrowPeak_peak_4336	128	.	3.51428	16.4026	12.8589	524
chr12	17000424	17000724	SRR8861863-78_trimmed.fq.sort.sort.q10.rmdup.narrowPeak_peak_4337	63	.	2.69639	9.2329	6.36917	202
chr12	17000815	17000988	SRR8861863-78_trimmed.fq.sort.sort.q10.rmdup.narrowPeak_peak_4338	36	.	2.2948	6.20304	3.62208	80
chr12	17001192	17001588	SRR8861863-78_trimmed.fq.sort.sort.q10.rmdup.narrowPeak_peak_4339	50	.	2.49562	7.72969	5.0022	275
chr12	17031478	17031642	SRR8861863-78_trimmed.fq.sort.sort.q10.rmdup.narrowPeak_peak_4340	54	.	3.42093	8.27285	5.49668	67
chr12	17063003	17063374	SRR8861863-78_trimmed.fq.sort.sort.q10.rmdup.narrowPeak_peak_4341	57	.	2.95503	8.52528	5.72553	142
chr12	17064596	17064795	SRR8861863-78_trimmed.fq.sort.sort.q10.rmdup.narrowPeak_peak_4342	28	.	2.38146	5.33053	2.83827	135
chr12	17174429	17176240	SRR8861863-78_trimmed.fq.sort.sort.q10.rmdup.narrowPeak_peak_4343	303	.	4.24414	35.5934	30.3737	979
chr12	17253309	17254102	SRR8861863-78_trimmed.fq.sort.sort.q10.rmdup.narrowPeak_peak_4344	87	.	3.05625	11.8763	8.77185	586
chr12	17254286	17254866	SRR8861863-78_trimmed.fq.sort.sort.q10.rmdup.narrowPeak_peak_4345	116	.	3.44141	15.0513	11.643	461
chr12	17254969	17255187	SRR8861863-78_trimmed.fq.sort.sort.q10.rmdup.narrowPeak_peak_4346	80	.	3.00793	11.0398	8.01258	102
chr12	17322881	17325838	SRR8861863-78_trimmed.fq.sort.sort.q10.rmdup.narrowPeak_peak_4347	136	.	2.43491	17.2551	13.6227	2702
chr12	17506974	17507162	SRR8861863-78_trimmed.fq.sort.sort.q10.rmdup.narrowPeak_peak_4348	22	.	2.80048	4.62694	2.21321	101
chr12	17515852	17516044	SRR8861863-78_trimmed.fq.sort.sort.q10.rmdup.narrowPeak_peak_4349	37	.	3.29468	6.36921	3.77039	65
chr12	17691460	17692715	SRR8861863-78_trimmed.fq.sort.sort.q10.rmdup.narrowPeak_peak_4350	140	.	5.56517	17.7008	14.0221	900
chr12	18135465	18135758	SRR8861863-78_trimmed.fq.sort.sort.q10.rmdup.narrowPeak_peak_4351	84	.	4.07659	11.5533	8.47861	150
chr12	18135865	18136775	SRR8861863-78_trimmed.fq.sort.sort.q10.rmdup.narrowPeak_peak_4352	114	.	4.62096	14.8092	11.4254	274
chr12	19173091	19173354	SRR8861863-78_trimmed.fq.sort.sort.q10.rmdup.narrowPeak_peak_4353	43	.	2.95808	7.03868	4.37565	127
chr12	19175658	19176267	SRR8861863-78_trimmed.fq.sort.sort.q10.rmdup.narrowPeak_peak_4354	99	.	4.06365	13.2151	9.98587	248
chr12	19176475	19176915	SRR8861863-78_trimmed.fq.sort.sort.q10.rmdup.narrowPeak_peak_4355	201	.	5.72905	24.5674	20.1858	207
chr12	19246849	19247141	SRR8861863-78_trimmed.fq.sort.sort.q10.rmdup.narrowPeak_peak_4356	236	.	7.7425	28.4294	23.6975	110
chr12	20312086	20312724	SRR8861863-78_trimmed.fq.sort.sort.q10.rmdup.narrowPeak_peak_4361	67	.	4.11835	9.67336	6.76976	532
chr12	20642974	20643123	SRR8861863-78_trimmed.fq.sort.sort.q10.rmdup.narrowPeak_peak_4362	37	.	3.29468	6.36921	3.77039	54
chr12	20814932	20815090	SRR8861863-78_trimmed.fq.sort.sort.q10.rmdup.narrowPeak_peak_4363	37	.	3.1999	6.34863	3.75378	96
chr12	20815507	20815687	SRR8861863-78_trimmed.fq.sort.sort.q10.rmdup.narrowPeak_peak_4364	43	.	3.38175	7.02711	4.36499	108
chr12	20815802	20816004	SRR8861863-78_trimmed.fq.sort.sort.q10.rmdup.narrowPeak_peak_4365	33	.	3.09473	5.88195	3.3321	91
chr12	24493176	24493319	SRR8861863-78_trimmed.fq.sort.sort.q10.rmdup.narrowPeak_peak_4367	34	.	3.16476	6.05408	3.48764	42
chr12	24493920	24494242	SRR8861863-78_trimmed.fq.sort.sort.q10.rmdup.narrowPeak_peak_4368	43	.	3.45942	6.99235	4.33348	79
chr12	24572449	24573749	SRR8861863-78_trimmed.fq.sort.sort.q10.rmdup.narrowPeak_peak_4369	173	.	4.00972	21.4076	17.3448	391
chr12	24680336	24680726	SRR8861863-78_trimmed.fq.sort.sort.q10.rmdup.narrowPeak_peak_4370	48	.	1.96047	7.52916	4.82123	251
chr12	24680997	24682391	SRR8861863-78_trimmed.fq.sort.sort.q10.rmdup.narrowPeak_peak_4371	221	.	3.08886	26.7224	22.1416	838
chr12	24682718	24682916	SRR8861863-78_trimmed.fq.sort.sort.q10.rmdup.narrowPeak_peak_4372	37	.	1.84031	6.39067	3.78975	97
chr12	26067581	26068160	SRR8861863-78_trimmed.fq.sort.sort.q10.rmdup.narrowPeak_peak_4373	147	.	4.58141	18.5599	14.791	388
chr12	26068424	26068896	SRR8861863-78_trimmed.fq.sort.sort.q10.rmdup.narrowPeak_peak_4374	52	.	2.97027	8.02135	5.26763	290
chr12	26191652	26191830	SRR8861863-78_trimmed.fq.sort.sort.q10.rmdup.narrowPeak_peak_4375	55	.	3.78889	8.29671	5.5173	67
chr12	28551808	28552138	SRR8861863-78_trimmed.fq.sort.sort.q10.rmdup.narrowPeak_peak_4376	57	.	3.58665	8.51533	5.71646	207
chr12	28552201	28552922	SRR8861863-78_trimmed.fq.sort.sort.q10.rmdup.narrowPeak_peak_4377	75	.	4.03231	10.5733	7.58829	406
chr12	28578066	28578226	SRR8861863-78_trimmed.fq.sort.sort.q10.rmdup.narrowPeak_peak_4378	17	.	2.63575	4.09212	1.74632	112
chr12	28587991	28588146	SRR8861863-78_trimmed.fq.sort.sort.q10.rmdup.narrowPeak_peak_4379	33	.	2.5608	5.8485	3.30178	121
chr12	28588748	28589028	SRR8861863-78_trimmed.fq.sort.sort.q10.rmdup.narrowPeak_peak_4380	37	.	2.66932	6.39181	3.79078	106
chr12	28643829	28644009	SRR8861863-78_trimmed.fq.sort.sort.q10.rmdup.narrowPeak_peak_4381	27	.	2.64134	5.19598	2.71742	110
chr12	28645241	28645388	SRR8861863-78_trimmed.fq.sort.sort.q10.rmdup.narrowPeak_peak_4382	38	.	2.9485	6.44789	3.84169	16
chr12	28886451	28887056	SRR8861863-78_trimmed.fq.sort.sort.q10.rmdup.narrowPeak_peak_4383	102	.	3.79226	13.5334	10.2738	517
chr12	28887357	28888110	SRR8861863-78_trimmed.fq.sort.sort.q10.rmdup.narrowPeak_peak_4384	120	.	4.06709	15.5009	12.0485	289
chr12	29141613	29141767	SRR8861863-78_trimmed.fq.sort.sort.q10.rmdup.narrowPeak_peak_4385	40	.	3.31549	6.63812	4.01387	62
chr12	29278798	29278941	SRR8861863-78_trimmed.fq.sort.sort.q10.rmdup.narrowPeak_peak_4386	22	.	2.80048	4.62694	2.21321	20
chr12	29279602	29279809	SRR8861863-78_trimmed.fq.sort.sort.q10.rmdup.narrowPeak_peak_4387	37	.	3.29468	6.36921	3.77039	133
chr12	29409873	29410021	SRR8861863-78_trimmed.fq.sort.sort.q10.rmdup.narrowPeak_peak_4388	26	.	2.95528	5.16234	2.69094	71
chr12	29527090	29528221	SRR8861863-78_trimmed.fq.sort.sort.q10.rmdup.narrowPeak_peak_4389	93	.	2.5333	12.5241	9.35999	1048
chr12	29533102	29533997	SRR8861863-78_trimmed.fq.sort.sort.q10.rmdup.narrowPeak_peak_4390	57	.	1.9747	8.57368	5.7697	392
chr12	29534144	29534672	SRR8861863-78_trimmed.fq.sort.sort.q10.rmdup.narrowPeak_peak_4391	86	.	2.22575	11.7557	8.66291	174
chr12	29534815	29534966	SRR8861863-78_trimmed.fq.sort.sort.q10.rmdup.narrowPeak_peak_4392	36	.	1.83509	6.27637	3.68833	78
chr12	29535025	29535907	SRR8861863-78_trimmed.fq.sort.sort.q10.rmdup.narrowPeak_peak_4393	64	.	2.09132	9.26876	6.40192	648
chr12	29535958	29536244	SRR8861863-78_trimmed.fq.sort.sort.q10.rmdup.narrowPeak_peak_4394	34	.	1.82543	5.99013	3.42994	172
chr12	29664135	29664795	SRR8861863-78_trimmed.fq.sort.sort.q10.rmdup.narrowPeak_peak_4395	76	.	3.13905	10.6884	7.6928	105
chr12	29665057	29665307	SRR8861863-78_trimmed.fq.sort.sort.q10.rmdup.narrowPeak_peak_4396	38	.	2.52689	6.44979	3.84339	49
chr12	30102663	30102974	SRR8861863-78_trimmed.fq.sort.sort.q10.rmdup.narrowPeak_peak_4397	52	.	3.41808	8.03507	5.28019	104
chr12	30115353	30115573	SRR8861863-78_trimmed.fq.sort.sort.q10.rmdup.narrowPeak_peak_4398	22	.	2.80048	4.62694	2.21321	7
chr12	30288480	30288688	SRR8861863-78_trimmed.fq.sort.sort.q10.rmdup.narrowPeak_peak_4399	32	.	3.12995	5.7666	3.22795	27
chr12	30348258	30348403	SRR8861863-78_trimmed.fq.sort.sort.q10.rmdup.narrowPeak_peak_4400	27	.	2.96521	5.18549	2.708	84
chr12	30371611	30372484	SRR8861863-78_trimmed.fq.sort.sort.q10.rmdup.narrowPeak_peak_4401	68	.	2.99111	9.81251	6.8964	231
chr12	30372670	30373017	SRR8861863-78_trimmed.fq.sort.sort.q10.rmdup.narrowPeak_peak_4402	55	.	2.77746	8.30655	5.5263	114
chr12	30882618	30883152	SRR8861863-78_trimmed.fq.sort.sort.q10.rmdup.narrowPeak_peak_4403	83	.	2.06989	11.4024	8.3418	376
chr12	30883239	30883646	SRR8861863-78_trimmed.fq.sort.sort.q10.rmdup.narrowPeak_peak_4404	37	.	1.73575	6.34093	3.74692	130
chr12	30883712	30884676	SRR8861863-78_trimmed.fq.sort.sort.q10.rmdup.narrowPeak_peak_4405	84	.	2.07679	11.4867	8.41832	741
chr12	30884726	30885731	SRR8861863-78_trimmed.fq.sort.sort.q10.rmdup.narrowPeak_peak_4406	118	.	2.31615	15.2253	11.8001	772
chr12	30912442	30913457	SRR8861863-78_trimmed.fq.sort.sort.q10.rmdup.narrowPeak_peak_4407	71	.	4.16127	10.0718	7.13267	233
chr12	31072936	31073080	SRR8861863-78_trimmed.fq.sort.sort.q10.rmdup.narrowPeak_peak_4408	27	.	1.81603	5.24487	2.76141	16
chr12	31073130	31074476	SRR8861863-78_trimmed.fq.sort.sort.q10.rmdup.narrowPeak_peak_4409	186	.	3.12144	22.9071	18.69	640
chr12	31074799	31076032	SRR8861863-78_trimmed.fq.sort.sort.q10.rmdup.narrowPeak_peak_4410	147	.	2.89053	18.5054	14.742	303
chr12	31264633	31264808	SRR8861863-78_trimmed.fq.sort.sort.q10.rmdup.narrowPeak_peak_4411	36	.	3.14508	6.20973	3.62812	97
chr12	31410771	31411028	SRR8861863-78_trimmed.fq.sort.sort.q10.rmdup.narrowPeak_peak_4412	49	.	2.96992	7.64302	4.92347	84
chr12	31411378	31411587	SRR8861863-78_trimmed.fq.sort.sort.q10.rmdup.narrowPeak_peak_4413	37	.	2.73496	6.29653	3.70656	66
chr12	31411660	31412059	SRR8861863-78_trimmed.fq.sort.sort.q10.rmdup.narrowPeak_peak_4414	48	.	3.0102	7.59333	4.87954	224
chr12	31442815	31443782	SRR8861863-78_trimmed.fq.sort.sort.q10.rmdup.narrowPeak_peak_4415	129	.	4.39548	16.5424	12.9841	856
chr12	31505484	31505778	SRR8861863-78_trimmed.fq.sort.sort.q10.rmdup.narrowPeak_peak_4416	45	.	3.27203	7.17707	4.50123	57
chr12	31531968	31532167	SRR8861863-78_trimmed.fq.sort.sort.q10.rmdup.narrowPeak_peak_4417	37	.	2.79749	6.33509	3.74149	123
chr12	31556852	31557083	SRR8861863-78_trimmed.fq.sort.sort.q10.rmdup.narrowPeak_peak_4418	41	.	1.70847	6.76879	4.13229	125
chr12	31558052	31558405	SRR8861863-78_trimmed.fq.sort.sort.q10.rmdup.narrowPeak_peak_4419	51	.	1.7696	7.90826	5.16468	82
chr12	31559463	31560460	SRR8861863-78_trimmed.fq.sort.sort.q10.rmdup.narrowPeak_peak_4420	95	.	2.06627	12.7499	9.56459	379
chr12	31560833	31561083	SRR8861863-78_trimmed.fq.sort.sort.q10.rmdup.narrowPeak_peak_4421	56	.	1.84975	8.42615	5.63534	109
chr12	31561142	31561348	SRR8861863-78_trimmed.fq.sort.sort.q10.rmdup.narrowPeak_peak_4422	44	.	1.78109	7.12037	4.44987	136
chr12	32937339	32937512	SRR8861863-78_trimmed.fq.sort.sort.q10.rmdup.narrowPeak_peak_4423	35	.	3.19366	6.12467	3.5513	123
chr12	33034318	33034533	SRR8861863-78_trimmed.fq.sort.sort.q10.rmdup.narrowPeak_peak_4424	25	.	2.68504	5.00208	2.54786	57
chr12	33035502	33035785	SRR8861863-78_trimmed.fq.sort.sort.q10.rmdup.narrowPeak_peak_4425	64	.	3.60253	9.2959	6.42671	186
chr12	33119287	33119724	SRR8861863-78_trimmed.fq.sort.sort.q10.rmdup.narrowPeak_peak_4426	50	.	3.4825	7.75059	5.0212	133
chr12	33145855	33147007	SRR8861863-78_trimmed.fq.sort.sort.q10.rmdup.narrowPeak_peak_4427	91	.	4.32059	12.2978	9.15501	837
chr12	33424031	33424301	SRR8861863-78_trimmed.fq.sort.sort.q10.rmdup.narrowPeak_peak_4428	53	.	3.03249	8.05872	5.30176	135
chr12	33927263	33929881	SRR8861863-78_trimmed.fq.sort.sort.q10.rmdup.narrowPeak_peak_4429	206	.	3.03502	25.0893	20.6585	1393
chr12	33930336	33930739	SRR8861863-78_trimmed.fq.sort.sort.q10.rmdup.narrowPeak_peak_4430	53	.	2.00319	8.08267	5.32345	97
chr12	33955946	33956299	SRR8861863-78_trimmed.fq.sort.sort.q10.rmdup.narrowPeak_peak_4431	42	.	2.35302	6.86222	4.21701	219
chr12	34904983	34905144	SRR8861863-78_trimmed.fq.sort.sort.q10.rmdup.narrowPeak_peak_4432	33	.	2.42677	5.9027	3.35077	41
chr12	34905639	34906649	SRR8861863-78_trimmed.fq.sort.sort.q10.rmdup.narrowPeak_peak_4433	158	.	4.18051	19.7858	15.8904	647
chr12	35532829	35534726	SRR8861863-78_trimmed.fq.sort.sort.q10.rmdup.narrowPeak_peak_4434	275	.	5.81452	32.6071	27.565	1479
chr12	36716309	36716588	SRR8861863-78_trimmed.fq.sort.sort.q10.rmdup.narrowPeak_peak_4435	37	.	3.0466	6.34812	3.75338	48
chr12	37108798	37109771	SRR8861863-78_trimmed.fq.sort.sort.q10.rmdup.narrowPeak_peak_4436	106	.	2.9898	13.9787	10.6761	738
chr12	37110017	37110552	SRR8861863-78_trimmed.fq.sort.sort.q10.rmdup.narrowPeak_peak_4437	54	.	2.39245	8.23072	5.45827	429
chr12	37110692	37111010	SRR8861863-78_trimmed.fq.sort.sort.q10.rmdup.narrowPeak_peak_4438	41	.	2.22452	6.75533	4.12014	220
chr12	37879403	37880887	SRR8861863-78_trimmed.fq.sort.sort.q10.rmdup.narrowPeak_peak_4439	99	.	3.15018	13.1994	9.97158	995
chr12	37881038	37881795	SRR8861863-78_trimmed.fq.sort.sort.q10.rmdup.narrowPeak_peak_4440	72	.	2.82039	10.2317	7.27833	665
chr12	37882017	37882229	SRR8861863-78_trimmed.fq.sort.sort.q10.rmdup.narrowPeak_peak_4441	60	.	2.64989	8.82887	6.00218	71
chr12	40132094	40134818	SRR8861863-78_trimmed.fq.sort.sort.q10.rmdup.narrowPeak_peak_4442	179	.	3.31624	22.0408	17.9133	1815
chr12	40447612	40447876	SRR8861863-78_trimmed.fq.sort.sort.q10.rmdup.narrowPeak_peak_4443	32	.	3.12995	5.7666	3.22795	128
chr12	40472233	40472479	SRR8861863-78_trimmed.fq.sort.sort.q10.rmdup.narrowPeak_peak_4444	43	.	3.39669	7.06514	4.39976	127
chr12	40472863	40473020	SRR8861863-78_trimmed.fq.sort.sort.q10.rmdup.narrowPeak_peak_4445	54	.	3.64908	8.19284	5.42364	50
chr12	40792956	40793149	SRR8861863-78_trimmed.fq.sort.sort.q10.rmdup.narrowPeak_peak_4446	30	.	2.43114	5.51661	3.00553	77
chr12	41484672	41485205	SRR8861863-78_trimmed.fq.sort.sort.q10.rmdup.narrowPeak_peak_4447	73	.	3.92311	10.2559	7.30027	306
chr12	43203217	43203404	SRR8861863-78_trimmed.fq.sort.sort.q10.rmdup.narrowPeak_peak_4448	28	.	2.17293	5.3935	2.89473	30
chr12	43365784	43366054	SRR8861863-78_trimmed.fq.sort.sort.q10.rmdup.narrowPeak_peak_4449	30	.	2.6239	5.60885	3.08844	253
chr12	44198729	44198899	SRR8861863-78_trimmed.fq.sort.sort.q10.rmdup.narrowPeak_peak_4450	22	.	2.43613	4.72305	2.29885	37
chr12	44198984	44199295	SRR8861863-78_trimmed.fq.sort.sort.q10.rmdup.narrowPeak_peak_4451	43	.	2.94031	6.98047	4.32428	204
chr12	44221317	44222746	SRR8861863-78_trimmed.fq.sort.sort.q10.rmdup.narrowPeak_peak_4452	246	.	4.26423	29.4968	24.6766	316
chr12	44329632	44331826	SRR8861863-78_trimmed.fq.sort.sort.q10.rmdup.narrowPeak_peak_4453	138	.	3.07269	17.4863	13.8295	232
chr12	44332129	44332310	SRR8861863-78_trimmed.fq.sort.sort.q10.rmdup.narrowPeak_peak_4454	27	.	1.93078	5.20466	2.72526	96
chr12	44549581	44549748	SRR8861863-78_trimmed.fq.sort.sort.q10.rmdup.narrowPeak_peak_4455	31	.	3.10488	5.70713	3.17709	62
chr12	44550680	44550892	SRR8861863-78_trimmed.fq.sort.sort.q10.rmdup.narrowPeak_peak_4456	43	.	3.45594	6.98386	4.32737	131
chr12	46398469	46399348	SRR8861863-78_trimmed.fq.sort.sort.q10.rmdup.narrowPeak_peak_4457	113	.	4.02775	14.7725	11.3922	222
chr12	46692361	46692647	SRR8861863-78_trimmed.fq.sort.sort.q10.rmdup.narrowPeak_peak_4458	48	.	3.3368	7.5773	4.86495	129
chr12	46816815	46817001	SRR8861863-78_trimmed.fq.sort.sort.q10.rmdup.narrowPeak_peak_4459	48	.	2.20633	7.52673	4.81898	65
chr12	46817083	46818405	SRR8861863-78_trimmed.fq.sort.sort.q10.rmdup.narrowPeak_peak_4460	202	.	3.52854	24.5975	20.2127	1005
chr12	46820522	46820679	SRR8861863-78_trimmed.fq.sort.sort.q10.rmdup.narrowPeak_peak_4461	39	.	2.07796	6.57589	3.95744	77
chr12	47163945	47164346	SRR8861863-78_trimmed.fq.sort.sort.q10.rmdup.narrowPeak_peak_4462	78	.	3.87203	10.9097	7.89429	275
chr12	47164408	47164707	SRR8861863-78_trimmed.fq.sort.sort.q10.rmdup.narrowPeak_peak_4463	36	.	2.92426	6.19122	3.61138	94
chr12	47164758	47165043	SRR8861863-78_trimmed.fq.sort.sort.q10.rmdup.narrowPeak_peak_4464	35	.	2.91411	6.16169	3.58469	124
chr12	49400703	49401057	SRR8861863-78_trimmed.fq.sort.sort.q10.rmdup.narrowPeak_peak_4466	59	.	1.7638	8.73646	5.918	83
chr12	49401758	49402198	SRR8861863-78_trimmed.fq.sort.sort.q10.rmdup.narrowPeak_peak_4467	40	.	1.67601	6.69797	4.06805	238
chr12	50119876	50121195	SRR8861863-78_trimmed.fq.sort.sort.q10.rmdup.narrowPeak_peak_4468	73	.	3.47205	10.2991	7.33954	547
chr12	50299097	50299520	SRR8861863-78_trimmed.fq.sort.sort.q10.rmdup.narrowPeak_peak_4469	56	.	3.25797	8.42909	5.63795	324
chr12	50647290	50648643	SRR8861863-78_trimmed.fq.sort.sort.q10.rmdup.narrowPeak_peak_4470	68	.	3.17132	9.79958	6.88458	664
chr12	50803970	50805123	SRR8861863-78_trimmed.fq.sort.sort.q10.rmdup.narrowPeak_peak_4471	54	.	2.05356	8.17264	5.40517	505
chr12	50809999	50810204	SRR8861863-78_trimmed.fq.sort.sort.q10.rmdup.narrowPeak_peak_4472	33	.	1.79499	5.92918	3.37476	62
chr12	50811230	50811843	SRR8861863-78_trimmed.fq.sort.sort.q10.rmdup.narrowPeak_peak_4473	30	.	1.79932	5.51342	3.00265	203
chr12	50811901	50812098	SRR8861863-78_trimmed.fq.sort.sort.q10.rmdup.narrowPeak_peak_4474	57	.	2.06867	8.58484	5.77989	89
chr12	50812343	50812496	SRR8861863-78_trimmed.fq.sort.sort.q10.rmdup.narrowPeak_peak_4475	32	.	1.81607	5.77899	3.23917	41
chr12	50812763	50813097	SRR8861863-78_trimmed.fq.sort.sort.q10.rmdup.narrowPeak_peak_4476	43	.	1.91001	7.00329	4.34342	209
chr12	50944233	50945437	SRR8861863-78_trimmed.fq.sort.sort.q10.rmdup.narrowPeak_peak_4477	85	.	2.8271	11.6581	8.57406	311
chr12	51003445	51003590	SRR8861863-78_trimmed.fq.sort.sort.q10.rmdup.narrowPeak_peak_4478	37	.	2.54732	6.38692	3.78638	37
chr12	51028653	51029471	SRR8861863-78_trimmed.fq.sort.sort.q10.rmdup.narrowPeak_peak_4479	47	.	3.15775	7.47635	4.7732	478
chr12	51029529	51029860	SRR8861863-78_trimmed.fq.sort.sort.q10.rmdup.narrowPeak_peak_4480	68	.	3.65533	9.70699	6.80026	192
chr12	51058099	51058746	SRR8861863-78_trimmed.fq.sort.sort.q10.rmdup.narrowPeak_peak_4481	67	.	4.11835	9.67336	6.76976	141
chr12	51592127	51594629	SRR8861863-78_trimmed.fq.sort.sort.q10.rmdup.narrowPeak_peak_4482	121	.	2.44598	15.6635	12.1945	1569
chr12	51594700	51595566	SRR8861863-78_trimmed.fq.sort.sort.q10.rmdup.narrowPeak_peak_4483	71	.	2.09586	10.0837	7.14345	196
chr12	52790035	52790178	SRR8861863-78_trimmed.fq.sort.sort.q10.rmdup.narrowPeak_peak_4484	27	.	2.51502	5.25419	2.76975	17
chr12	52790240	52791020	SRR8861863-78_trimmed.fq.sort.sort.q10.rmdup.narrowPeak_peak_4485	54	.	3.06572	8.17853	5.41058	138
chr12	53191394	53191784	SRR8861863-78_trimmed.fq.sort.sort.q10.rmdup.narrowPeak_peak_4486	41	.	3.1917	6.74487	4.11069	279
chr12	53191835	53192144	SRR8861863-78_trimmed.fq.sort.sort.q10.rmdup.narrowPeak_peak_4487	22	.	2.69546	4.70738	2.28484	215
chr12	53224633	53224812	SRR8861863-78_trimmed.fq.sort.sort.q10.rmdup.narrowPeak_peak_4488	22	.	2.80048	4.62694	2.21321	40
chr12	53245771	53246009	SRR8861863-78_trimmed.fq.sort.sort.q10.rmdup.narrowPeak_peak_4489	28	.	1.69155	5.30538	2.81572	78
chr12	53246155	53246447	SRR8861863-78_trimmed.fq.sort.sort.q10.rmdup.narrowPeak_peak_4490	28	.	1.67525	5.31178	2.82136	110
chr12	53246624	53247126	SRR8861863-78_trimmed.fq.sort.sort.q10.rmdup.narrowPeak_peak_4491	56	.	1.89217	8.40865	5.61928	225
chr12	53247324	53247472	SRR8861863-78_trimmed.fq.sort.sort.q10.rmdup.narrowPeak_peak_4492	49	.	1.84343	7.66285	4.94155	44
chr12	53248876	53249354	SRR8861863-78_trimmed.fq.sort.sort.q10.rmdup.narrowPeak_peak_4493	32	.	1.71878	5.77621	3.23663	310
chr12	53249729	53249940	SRR8861863-78_trimmed.fq.sort.sort.q10.rmdup.narrowPeak_peak_4494	36	.	1.75552	6.24651	3.66135	124
chr12	53250620	53250797	SRR8861863-78_trimmed.fq.sort.sort.q10.rmdup.narrowPeak_peak_4495	29	.	1.70461	5.47829	2.97111	54
chr12	53251153	53251309	SRR8861863-78_trimmed.fq.sort.sort.q10.rmdup.narrowPeak_peak_4496	27	.	1.69911	5.2123	2.7321	28
chr12	53254604	53254764	SRR8861863-78_trimmed.fq.sort.sort.q10.rmdup.narrowPeak_peak_4497	46	.	2.20454	7.29649	4.60977	69
chr12	53255127	53255463	SRR8861863-78_trimmed.fq.sort.sort.q10.rmdup.narrowPeak_peak_4498	60	.	2.5045	8.90559	6.07219	139
chr12	53620645	53620813	SRR8861863-78_trimmed.fq.sort.sort.q10.rmdup.narrowPeak_peak_4499	43	.	3.45942	6.99235	4.33348	72
chr12	53621094	53621399	SRR8861863-78_trimmed.fq.sort.sort.q10.rmdup.narrowPeak_peak_4500	36	.	3.2231	6.19627	3.61596	67
chr12	54066943	54069361	SRR8861863-78_trimmed.fq.sort.sort.q10.rmdup.narrowPeak_peak_4501	225	.	3.57826	27.2158	22.5908	1844
chr12	54162343	54163938	SRR8861863-78_trimmed.fq.sort.sort.q10.rmdup.narrowPeak_peak_4502	202	.	4.46255	24.6728	20.2806	1164
chr12	54164018	54164212	SRR8861863-78_trimmed.fq.sort.sort.q10.rmdup.narrowPeak_peak_4503	36	.	2.37611	6.21121	3.6295	113
chr12	54164308	54164451	SRR8861863-78_trimmed.fq.sort.sort.q10.rmdup.narrowPeak_peak_4504	32	.	2.32041	5.83731	3.29179	72
chr12	54192442	54192655	SRR8861863-78_trimmed.fq.sort.sort.q10.rmdup.narrowPeak_peak_4505	27	.	2.96521	5.18549	2.708	152
chr12	54201923	54203538	SRR8861863-78_trimmed.fq.sort.sort.q10.rmdup.narrowPeak_peak_4506	310	.	5.18663	36.3316	31.0761	1087
chr12	54312402	54313448	SRR8861863-78_trimmed.fq.sort.sort.q10.rmdup.narrowPeak_peak_4507	100	.	3.51923	13.3333	10.093	775
chr12	54701941	54703041	SRR8861863-78_trimmed.fq.sort.sort.q10.rmdup.narrowPeak_peak_4508	123	.	5.43623	15.8046	12.322	406
chr12	54703208	54703383	SRR8861863-78_trimmed.fq.sort.sort.q10.rmdup.narrowPeak_peak_4509	37	.	3.29468	6.36921	3.77039	135
chr12	54986923	54987099	SRR8861863-78_trimmed.fq.sort.sort.q10.rmdup.narrowPeak_peak_4510	27	.	2.96521	5.18549	2.708	123
chr12	55535693	55536535	SRR8861863-78_trimmed.fq.sort.sort.q10.rmdup.narrowPeak_peak_4511	98	.	3.17082	13.11	9.89058	430
chr12	55537374	55537628	SRR8861863-78_trimmed.fq.sort.sort.q10.rmdup.narrowPeak_peak_4512	44	.	2.4591	7.13053	4.45901	129
chr12	55597484	55597760	SRR8861863-78_trimmed.fq.sort.sort.q10.rmdup.narrowPeak_peak_4513	33	.	1.71635	5.91973	3.36613	113
chr12	55598035	55600298	SRR8861863-78_trimmed.fq.sort.sort.q10.rmdup.narrowPeak_peak_4514	161	.	2.54513	20.1101	16.1808	338
chr12	55600960	55601329	SRR8861863-78_trimmed.fq.sort.sort.q10.rmdup.narrowPeak_peak_4515	47	.	1.86456	7.46167	4.75979	94
chr12	56240134	56240363	SRR8861863-78_trimmed.fq.sort.sort.q10.rmdup.narrowPeak_peak_4516	50	.	3.25015	7.75949	5.02931	130
chr12	56298085	56298815	SRR8861863-78_trimmed.fq.sort.sort.q10.rmdup.narrowPeak_peak_4517	56	.	2.39012	8.47467	5.67951	394
chr12	56299153	56299580	SRR8861863-78_trimmed.fq.sort.sort.q10.rmdup.narrowPeak_peak_4518	45	.	2.2488	7.23748	4.55603	85
chr12	56301208	56301472	SRR8861863-78_trimmed.fq.sort.sort.q10.rmdup.narrowPeak_peak_4519	53	.	2.39048	8.08959	5.3297	42
chr12	56388400	56388543	SRR8861863-78_trimmed.fq.sort.sort.q10.rmdup.narrowPeak_peak_4520	46	.	2.94265	7.36001	4.66741	104
chr12	56388629	56388773	SRR8861863-78_trimmed.fq.sort.sort.q10.rmdup.narrowPeak_peak_4521	19	.	2.32155	4.36437	1.98619	136
chr12	56442745	56443125	SRR8861863-78_trimmed.fq.sort.sort.q10.rmdup.narrowPeak_peak_4522	33	.	1.99916	5.88163	3.33187	157
chr12	56456269	56456502	SRR8861863-78_trimmed.fq.sort.sort.q10.rmdup.narrowPeak_peak_4523	39	.	2.03517	6.56607	3.94855	166
chr12	56456655	56457424	SRR8861863-78_trimmed.fq.sort.sort.q10.rmdup.narrowPeak_peak_4524	53	.	2.19535	8.10214	5.34117	340
chr12	56458130	56458420	SRR8861863-78_trimmed.fq.sort.sort.q10.rmdup.narrowPeak_peak_4525	60	.	2.26502	8.83826	6.01076	102
chr12	56458744	56459511	SRR8861863-78_trimmed.fq.sort.sort.q10.rmdup.narrowPeak_peak_4526	65	.	2.33348	9.46845	6.58392	181
chr12	56518440	56518845	SRR8861863-78_trimmed.fq.sort.sort.q10.rmdup.narrowPeak_peak_4527	41	.	1.63677	6.7358	4.10241	266
chr12	56519487	56519662	SRR8861863-78_trimmed.fq.sort.sort.q10.rmdup.narrowPeak_peak_4528	27	.	1.51968	5.18419	2.708	39
chr12	56519743	56520055	SRR8861863-78_trimmed.fq.sort.sort.q10.rmdup.narrowPeak_peak_4529	21	.	1.46888	4.58438	2.18091	251
chr12	56539452	56539850	SRR8861863-78_trimmed.fq.sort.sort.q10.rmdup.narrowPeak_peak_4530	35	.	1.56708	6.14088	3.56596	273
chr12	56540467	56540816	SRR8861863-78_trimmed.fq.sort.sort.q10.rmdup.narrowPeak_peak_4531	56	.	1.73292	8.41637	5.62639	246
chr12	56585954	56586191	SRR8861863-78_trimmed.fq.sort.sort.q10.rmdup.narrowPeak_peak_4532	25	.	2.82738	5.03549	2.57751	94
chr12	56633048	56633233	SRR8861863-78_trimmed.fq.sort.sort.q10.rmdup.narrowPeak_peak_4533	36	.	2.41849	6.26836	3.68109	115
chr12	56633513	56634566	SRR8861863-78_trimmed.fq.sort.sort.q10.rmdup.narrowPeak_peak_4534	90	.	3.19069	12.1773	9.04529	335
chr12	56634795	56634994	SRR8861863-78_trimmed.fq.sort.sort.q10.rmdup.narrowPeak_peak_4535	39	.	2.3883	6.52535	3.91174	76
chr12	56679715	56680829	SRR8861863-78_trimmed.fq.sort.sort.q10.rmdup.narrowPeak_peak_4536	50	.	1.87988	7.83523	5.09825	1049
chr12	56681330	56681557	SRR8861863-78_trimmed.fq.sort.sort.q10.rmdup.narrowPeak_peak_4537	34	.	1.72869	6.04121	3.47607	76
chr12	56717874	56718152	SRR8861863-78_trimmed.fq.sort.sort.q10.rmdup.narrowPeak_peak_4538	58	.	2.98659	8.65246	5.8414	97
chr12	56819647	56819821	SRR8861863-78_trimmed.fq.sort.sort.q10.rmdup.narrowPeak_peak_4539	42	.	2.52202	6.86114	4.21602	131
chr12	56824495	56824681	SRR8861863-78_trimmed.fq.sort.sort.q10.rmdup.narrowPeak_peak_4540	62	.	2.91397	9.09045	6.23949	54
chr12	56824783	56825044	SRR8861863-78_trimmed.fq.sort.sort.q10.rmdup.narrowPeak_peak_4541	36	.	2.51128	6.24299	3.65824	116
chr12	56832871	56834410	SRR8861863-78_trimmed.fq.sort.sort.q10.rmdup.narrowPeak_peak_4542	70	.	2.84089	9.99179	7.05989	1011
chr12	56852402	56852944	SRR8861863-78_trimmed.fq.sort.sort.q10.rmdup.narrowPeak_peak_4543	49	.	2.46632	7.71588	4.98966	37
chr12	56859514	56859755	SRR8861863-78_trimmed.fq.sort.sort.q10.rmdup.narrowPeak_peak_4544	50	.	2.57427	7.83537	5.09837	53
chr12	56957668	56958630	SRR8861863-78_trimmed.fq.sort.sort.q10.rmdup.narrowPeak_peak_4545	74	.	2.9677	10.4562	7.48164	682
chr12	56984531	56984821	SRR8861863-78_trimmed.fq.sort.sort.q10.rmdup.narrowPeak_peak_4546	33	.	2.16809	5.90096	3.3492	229
chr12	57008993	57009453	SRR8861863-78_trimmed.fq.sort.sort.q10.rmdup.narrowPeak_peak_4547	40	.	2.95193	6.64492	4.01985	352
chr12	57009627	57009775	SRR8861863-78_trimmed.fq.sort.sort.q10.rmdup.narrowPeak_peak_4548	39	.	2.93762	6.60075	3.98006	130
chr12	57186252	57186524	SRR8861863-78_trimmed.fq.sort.sort.q10.rmdup.narrowPeak_peak_4549	51	.	2.98396	7.88272	5.14139	181
chr12	57195662	57198001	SRR8861863-78_trimmed.fq.sort.sort.q10.rmdup.narrowPeak_peak_4550	129	.	2.82253	16.4663	12.9162	1535
chr12	57198269	57198578	SRR8861863-78_trimmed.fq.sort.sort.q10.rmdup.narrowPeak_peak_4551	45	.	2.07158	7.19657	4.51889	110
chr12	57535467	57535736	SRR8861863-78_trimmed.fq.sort.sort.q10.rmdup.narrowPeak_peak_4552	29	.	1.5577	5.43391	2.93122	113
chr12	57536053	57536220	SRR8861863-78_trimmed.fq.sort.sort.q10.rmdup.narrowPeak_peak_4553	37	.	1.60685	6.38583	3.78538	43
chr12	57574860	57576893	SRR8861863-78_trimmed.fq.sort.sort.q10.rmdup.narrowPeak_peak_4554	148	.	3.05134	18.6772	14.8969	1826
chr12	58210975	58213659	SRR8861863-78_trimmed.fq.sort.sort.q10.rmdup.narrowPeak_peak_4555	219	.	3.10416	26.5135	21.9489	2157
chr12	61523843	61526188	SRR8861863-78_trimmed.fq.sort.sort.q10.rmdup.narrowPeak_peak_4556	131	.	2.45913	16.7598	13.1789	988
chr12	64809412	64809599	SRR8861863-78_trimmed.fq.sort.sort.q10.rmdup.narrowPeak_peak_4557	27	.	2.96521	5.18549	2.708	94
chr12	64918254	64918467	SRR8861863-78_trimmed.fq.sort.sort.q10.rmdup.narrowPeak_peak_4558	45	.	3.39373	7.28406	4.59836	108
chr12	64918605	64918752	SRR8861863-78_trimmed.fq.sort.sort.q10.rmdup.narrowPeak_peak_4559	46	.	3.40091	7.30293	4.61552	26
chr12	64918952	64919320	SRR8861863-78_trimmed.fq.sort.sort.q10.rmdup.narrowPeak_peak_4560	64	.	3.8773	9.31751	6.44638	291
chr12	67219573	67220604	SRR8861863-78_trimmed.fq.sort.sort.q10.rmdup.narrowPeak_peak_4562	102	.	2.33027	13.4637	10.2107	739
chr12	67220662	67221626	SRR8861863-78_trimmed.fq.sort.sort.q10.rmdup.narrowPeak_peak_4563	89	.	2.20434	12.0688	8.94667	740
chr12	67222680	67222831	SRR8861863-78_trimmed.fq.sort.sort.q10.rmdup.narrowPeak_peak_4564	32	.	1.74393	5.84066	3.29483	82
chr12	67222910	67223638	SRR8861863-78_trimmed.fq.sort.sort.q10.rmdup.narrowPeak_peak_4565	65	.	2.0104	9.45668	6.57313	260
chr12	69167294	69167539	SRR8861863-78_trimmed.fq.sort.sort.q10.rmdup.narrowPeak_peak_4566	61	.	3.95362	8.97636	6.13561	39
chr12	69167715	69168021	SRR8861863-78_trimmed.fq.sort.sort.q10.rmdup.narrowPeak_peak_4567	27	.	2.96521	5.18549	2.708	207
chr12	69757985	69758201	SRR8861863-78_trimmed.fq.sort.sort.q10.rmdup.narrowPeak_peak_4569	80	.	4.44782	11.1169	8.08195	97
chr12	69789470	69791202	SRR8861863-78_trimmed.fq.sort.sort.q10.rmdup.narrowPeak_peak_4570	153	.	3.65246	19.194	15.3595	820
chr12	69791266	69791806	SRR8861863-78_trimmed.fq.sort.sort.q10.rmdup.narrowPeak_peak_4571	51	.	2.48222	7.93878	5.19239	135
chr12	69907362	69907758	SRR8861863-78_trimmed.fq.sort.sort.q10.rmdup.narrowPeak_peak_4572	82	.	3.53874	11.2618	8.21388	206
chr12	69907953	69909060	SRR8861863-78_trimmed.fq.sort.sort.q10.rmdup.narrowPeak_peak_4573	86	.	3.60307	11.7554	8.66267	676
chr12	69965470	69965690	SRR8861863-78_trimmed.fq.sort.sort.q10.rmdup.narrowPeak_peak_4574	27	.	2.96521	5.18549	2.708	89
chr12	70110034	70110956	SRR8861863-78_trimmed.fq.sort.sort.q10.rmdup.narrowPeak_peak_4575	126	.	3.85645	16.2022	12.6783	349
chr12	70112521	70112852	SRR8861863-78_trimmed.fq.sort.sort.q10.rmdup.narrowPeak_peak_4576	29	.	2.32647	5.49394	2.98517	73
chr12	70113061	70113206	SRR8861863-78_trimmed.fq.sort.sort.q10.rmdup.narrowPeak_peak_4577	49	.	2.67357	7.68165	4.95868	54
chr12	70226176	70226331	SRR8861863-78_trimmed.fq.sort.sort.q10.rmdup.narrowPeak_peak_4578	41	.	3.27381	6.7499	4.1153	29
chr12	70266073	70266232	SRR8861863-78_trimmed.fq.sort.sort.q10.rmdup.narrowPeak_peak_4579	40	.	2.39296	6.67732	4.04933	68
chr12	70271326	70271633	SRR8861863-78_trimmed.fq.sort.sort.q10.rmdup.narrowPeak_peak_4580	59	.	2.49078	8.82347	5.99728	197
chr12	70271929	70272580	SRR8861863-78_trimmed.fq.sort.sort.q10.rmdup.narrowPeak_peak_4581	35	.	2.19948	6.17468	3.59648	105
chr12	70344899	70347124	SRR8861863-78_trimmed.fq.sort.sort.q10.rmdup.narrowPeak_peak_4582	234	.	3.35193	28.1358	23.4327	1308
chr12	70627722	70628008	SRR8861863-78_trimmed.fq.sort.sort.q10.rmdup.narrowPeak_peak_4583	37	.	2.70783	6.3676	3.77039	172
chr12	70628184	70628356	SRR8861863-78_trimmed.fq.sort.sort.q10.rmdup.narrowPeak_peak_4584	39	.	2.7248	6.59146	3.97153	125
chr12	70628756	70628925	SRR8861863-78_trimmed.fq.sort.sort.q10.rmdup.narrowPeak_peak_4585	32	.	2.53836	5.76834	3.22946	67
chr12	71111012	71112167	SRR8861863-78_trimmed.fq.sort.sort.q10.rmdup.narrowPeak_peak_4586	104	.	4.58178	13.7134	10.4362	387
chr12	71306734	71306884	SRR8861863-78_trimmed.fq.sort.sort.q10.rmdup.narrowPeak_peak_4587	35	.	2.36308	6.15261	3.57653	28
chr12	71310259	71310543	SRR8861863-78_trimmed.fq.sort.sort.q10.rmdup.narrowPeak_peak_4588	79	.	3.06965	10.9615	7.94125	125
chr12	71310601	71311194	SRR8861863-78_trimmed.fq.sort.sort.q10.rmdup.narrowPeak_peak_4589	63	.	2.85726	9.19125	6.3312	320
chr12	71337278	71337427	SRR8861863-78_trimmed.fq.sort.sort.q10.rmdup.narrowPeak_peak_4590	43	.	3.07162	7.01087	4.35021	73
chr12	71376198	71376516	SRR8861863-78_trimmed.fq.sort.sort.q10.rmdup.narrowPeak_peak_4591	48	.	2.58538	7.58974	4.87624	192
chr12	71433796	71434138	SRR8861863-78_trimmed.fq.sort.sort.q10.rmdup.narrowPeak_peak_4592	30	.	2.72044	5.59027	3.0717	80
chr12	71434281	71434558	SRR8861863-78_trimmed.fq.sort.sort.q10.rmdup.narrowPeak_peak_4593	46	.	3.1058	7.3155	4.62699	74
chr12	71703589	71703732	SRR8861863-78_trimmed.fq.sort.sort.q10.rmdup.narrowPeak_peak_4594	27	.	2.96521	5.18549	2.708	47
chr12	71709188	71709381	SRR8861863-78_trimmed.fq.sort.sort.q10.rmdup.narrowPeak_peak_4595	35	.	3.03486	6.1214	3.54834	55
chr12	72068930	72070264	SRR8861863-78_trimmed.fq.sort.sort.q10.rmdup.narrowPeak_peak_4596	171	.	3.54831	21.1689	17.1291	886
chr12	72070975	72071725	SRR8861863-78_trimmed.fq.sort.sort.q10.rmdup.narrowPeak_peak_4597	91	.	2.81766	12.29	9.148	258
chr12	72235620	72236521	SRR8861863-78_trimmed.fq.sort.sort.q10.rmdup.narrowPeak_peak_4598	62	.	2.81309	9.15621	6.29926	488
chr12	72237157	72237861	SRR8861863-78_trimmed.fq.sort.sort.q10.rmdup.narrowPeak_peak_4599	82	.	3.02987	11.3463	8.29091	386
chr12	72406659	72408461	SRR8861863-78_trimmed.fq.sort.sort.q10.rmdup.narrowPeak_peak_4600	147	.	2.92456	18.4687	14.7091	775
chr12	72409248	72409419	SRR8861863-78_trimmed.fq.sort.sort.q10.rmdup.narrowPeak_peak_4601	21	.	1.77657	4.58233	2.17917	31
chr12	72663348	72663666	SRR8861863-78_trimmed.fq.sort.sort.q10.rmdup.narrowPeak_peak_4602	61	.	3.75712	8.98966	6.14776	182
chr12	72663930	72664224	SRR8861863-78_trimmed.fq.sort.sort.q10.rmdup.narrowPeak_peak_4603	50	.	3.47529	7.73122	5.00354	59
chr12	72709687	72709830	SRR8861863-78_trimmed.fq.sort.sort.q10.rmdup.narrowPeak_peak_4604	30	.	3.05491	5.588	3.06968	35
chr12	72831291	72833166	SRR8861863-78_trimmed.fq.sort.sort.q10.rmdup.narrowPeak_peak_4605	196	.	3.16797	24.0027	19.6745	1600
chr12	72833331	72833546	SRR8861863-78_trimmed.fq.sort.sort.q10.rmdup.narrowPeak_peak_4606	24	.	1.78323	4.94362	2.49559	41
chr12	72846053	72847442	SRR8861863-78_trimmed.fq.sort.sort.q10.rmdup.narrowPeak_peak_4607	116	.	3.4809	15.0339	11.6274	763
chr12	72853454	72855884	SRR8861863-78_trimmed.fq.sort.sort.q10.rmdup.narrowPeak_peak_4608	132	.	2.90075	16.8037	13.2182	2003
chr12	72916972	72917896	SRR8861863-78_trimmed.fq.sort.sort.q10.rmdup.narrowPeak_peak_4609	66	.	3.5139	9.49868	6.61134	813
chr12	72936558	72936843	SRR8861863-78_trimmed.fq.sort.sort.q10.rmdup.narrowPeak_peak_4610	40	.	1.67564	6.69348	4.06408	215
chr12	72937394	72937623	SRR8861863-78_trimmed.fq.sort.sort.q10.rmdup.narrowPeak_peak_4611	31	.	1.5776	5.67695	3.14981	132
chr12	72946165	72946364	SRR8861863-78_trimmed.fq.sort.sort.q10.rmdup.narrowPeak_peak_4612	31	.	1.5351	5.705	3.17522	42
chr12	72970485	72970815	SRR8861863-78_trimmed.fq.sort.sort.q10.rmdup.narrowPeak_peak_4613	50	.	3.05848	7.75861	5.02855	91
chr12	73039530	73039727	SRR8861863-78_trimmed.fq.sort.sort.q10.rmdup.narrowPeak_peak_4614	21	.	1.4862	4.54599	2.1469	120
chr12	73048884	73049091	SRR8861863-78_trimmed.fq.sort.sort.q10.rmdup.narrowPeak_peak_4615	51	.	1.67156	7.89958	5.15668	73
chr12	73049749	73049897	SRR8861863-78_trimmed.fq.sort.sort.q10.rmdup.narrowPeak_peak_4616	37	.	1.59519	6.35928	3.76352	37
chr12	73050294	73051045	SRR8861863-78_trimmed.fq.sort.sort.q10.rmdup.narrowPeak_peak_4617	54	.	1.70919	8.18779	5.41906	443
chr12	73114442	73114654	SRR8861863-78_trimmed.fq.sort.sort.q10.rmdup.narrowPeak_peak_4618	57	.	3.80632	8.6013	5.79487	131
chr12	73351685	73351876	SRR8861863-78_trimmed.fq.sort.sort.q10.rmdup.narrowPeak_peak_4619	62	.	3.70996	9.11368	6.26054	108
chr12	73452468	73452616	SRR8861863-78_trimmed.fq.sort.sort.q10.rmdup.narrowPeak_peak_4620	32	.	3.12995	5.7666	3.22795	16
chr12	73524390	73524539	SRR8861863-78_trimmed.fq.sort.sort.q10.rmdup.narrowPeak_peak_4621	29	.	2.27757	5.41112	2.91059	44
chr12	73529851	73530046	SRR8861863-78_trimmed.fq.sort.sort.q10.rmdup.narrowPeak_peak_4622	56	.	2.58391	8.48112	5.68536	107
chr12	73532127	73532364	SRR8861863-78_trimmed.fq.sort.sort.q10.rmdup.narrowPeak_peak_4623	32	.	2.2798	5.77562	3.23611	126
chr12	73544649	73546117	SRR8861863-78_trimmed.fq.sort.sort.q10.rmdup.narrowPeak_peak_4624	171	.	2.81822	21.2352	17.1892	762
chr12	73564990	73566417	SRR8861863-78_trimmed.fq.sort.sort.q10.rmdup.narrowPeak_peak_4625	154	.	4.68117	19.3003	15.4546	688
chr12	73585293	73586605	SRR8861863-78_trimmed.fq.sort.sort.q10.rmdup.narrowPeak_peak_4626	171	.	2.93832	21.1674	17.1278	573
chr12	73587171	73587480	SRR8861863-78_trimmed.fq.sort.sort.q10.rmdup.narrowPeak_peak_4627	36	.	1.93573	6.27498	3.68708	197
chr12	73948496	73949097	SRR8861863-78_trimmed.fq.sort.sort.q10.rmdup.narrowPeak_peak_4628	94	.	3.9872	12.6621	9.48487	469
chr12	73949258	73949868	SRR8861863-78_trimmed.fq.sort.sort.q10.rmdup.narrowPeak_peak_4629	121	.	4.40385	15.6447	12.1775	278
chr12	73962033	73962201	SRR8861863-78_trimmed.fq.sort.sort.q10.rmdup.narrowPeak_peak_4630	13	.	2.47101	3.5823	1.31053	97
chr12	73996533	73999077	SRR8861863-78_trimmed.fq.sort.sort.q10.rmdup.narrowPeak_peak_4631	159	.	3.03345	19.8705	15.9662	658
chr12	74184352	74184600	SRR8861863-78_trimmed.fq.sort.sort.q10.rmdup.narrowPeak_peak_4632	55	.	3.59035	8.2818	5.50473	99
chr12	74185122	74185296	SRR8861863-78_trimmed.fq.sort.sort.q10.rmdup.narrowPeak_peak_4633	28	.	2.86053	5.29431	2.80586	105
chr12	74284453	74286472	SRR8861863-78_trimmed.fq.sort.sort.q10.rmdup.narrowPeak_peak_4634	185	.	3.51077	22.7837	18.5792	536
chr12	74295704	74295955	SRR8861863-78_trimmed.fq.sort.sort.q10.rmdup.narrowPeak_peak_4635	26	.	2.65742	5.085	2.62179	155
chr12	75175227	75175631	SRR8861863-78_trimmed.fq.sort.sort.q10.rmdup.narrowPeak_peak_4637	53	.	1.98336	8.1552	5.38934	133
chr12	75176099	75176446	SRR8861863-78_trimmed.fq.sort.sort.q10.rmdup.narrowPeak_peak_4638	59	.	1.99805	8.72349	5.90608	233
chr12	75178043	75178503	SRR8861863-78_trimmed.fq.sort.sort.q10.rmdup.narrowPeak_peak_4639	93	.	2.25212	12.487	9.3264	165
chr12	75178668	75179142	SRR8861863-78_trimmed.fq.sort.sort.q10.rmdup.narrowPeak_peak_4640	55	.	1.97987	8.37412	5.58788	217
chr12	75308921	75309300	SRR8861863-78_trimmed.fq.sort.sort.q10.rmdup.narrowPeak_peak_4641	60	.	3.34063	8.9239	6.08886	139
chr12	75309692	75310063	SRR8861863-78_trimmed.fq.sort.sort.q10.rmdup.narrowPeak_peak_4642	41	.	2.9505	6.82717	4.18528	229
chr12	75615967	75616231	SRR8861863-78_trimmed.fq.sort.sort.q10.rmdup.narrowPeak_peak_4643	54	.	3.77619	8.26499	5.48948	130
chr12	75734266	75734533	SRR8861863-78_trimmed.fq.sort.sort.q10.rmdup.narrowPeak_peak_4644	49	.	3.28827	7.65731	4.93647	204
chr12	75734584	75734739	SRR8861863-78_trimmed.fq.sort.sort.q10.rmdup.narrowPeak_peak_4645	39	.	3.04082	6.52712	3.91335	79
chr12	75734952	75735100	SRR8861863-78_trimmed.fq.sort.sort.q10.rmdup.narrowPeak_peak_4646	23	.	2.62271	4.8325	2.39642	100
chr12	75817028	75817428	SRR8861863-78_trimmed.fq.sort.sort.q10.rmdup.narrowPeak_peak_4647	55	.	3.45852	8.38419	5.59702	123
chr12	75817478	75818068	SRR8861863-78_trimmed.fq.sort.sort.q10.rmdup.narrowPeak_peak_4648	81	.	4.06014	11.2191	8.17481	290
chr12	76151711	76152045	SRR8861863-78_trimmed.fq.sort.sort.q10.rmdup.narrowPeak_peak_4649	100	.	3.6257	13.3306	10.0906	219
chr12	76152148	76152327	SRR8861863-78_trimmed.fq.sort.sort.q10.rmdup.narrowPeak_peak_4650	63	.	3.02683	9.20137	6.34047	104
chr12	76152494	76153383	SRR8861863-78_trimmed.fq.sort.sort.q10.rmdup.narrowPeak_peak_4651	139	.	4.09567	17.6265	13.9554	220
chr12	76176039	76177704	SRR8861863-78_trimmed.fq.sort.sort.q10.rmdup.narrowPeak_peak_4652	149	.	4.48084	18.7733	14.9826	549
chr12	76325005	76325965	SRR8861863-78_trimmed.fq.sort.sort.q10.rmdup.narrowPeak_peak_4653	163	.	5.9003	20.2903	16.3422	325
chr12	76404653	76406468	SRR8861863-78_trimmed.fq.sort.sort.q10.rmdup.narrowPeak_peak_4654	323	.	3.94286	37.6829	32.3649	1212
chr12	76406584	76407235	SRR8861863-78_trimmed.fq.sort.sort.q10.rmdup.narrowPeak_peak_4655	90	.	2.44129	12.1435	9.01457	102
chr12	76417634	76418204	SRR8861863-78_trimmed.fq.sort.sort.q10.rmdup.narrowPeak_peak_4656	74	.	4.28309	10.3871	7.41881	477
chr12	76434236	76434977	SRR8861863-78_trimmed.fq.sort.sort.q10.rmdup.narrowPeak_peak_4657	77	.	3.75888	10.8045	7.79853	611
chr12	76435553	76435706	SRR8861863-78_trimmed.fq.sort.sort.q10.rmdup.narrowPeak_peak_4658	25	.	2.58198	5.02169	2.56521	51
chr12	76494508	76494711	SRR8861863-78_trimmed.fq.sort.sort.q10.rmdup.narrowPeak_peak_4659	27	.	2.96521	5.18549	2.708	67
chr12	76532406	76532745	SRR8861863-78_trimmed.fq.sort.sort.q10.rmdup.narrowPeak_peak_4660	62	.	3.46801	9.11384	6.26067	141
chr12	76534278	76534664	SRR8861863-78_trimmed.fq.sort.sort.q10.rmdup.narrowPeak_peak_4661	60	.	3.46112	8.85834	6.02904	286
chr12	76709028	76709856	SRR8861863-78_trimmed.fq.sort.sort.q10.rmdup.narrowPeak_peak_4662	57	.	2.08048	8.50071	5.70323	186
chr12	76710395	76711600	SRR8861863-78_trimmed.fq.sort.sort.q10.rmdup.narrowPeak_peak_4663	69	.	2.17602	9.86112	6.94079	426
chr12	76711951	76712187	SRR8861863-78_trimmed.fq.sort.sort.q10.rmdup.narrowPeak_peak_4664	41	.	1.92499	6.74366	4.10963	79
chr12	76712243	76712865	SRR8861863-78_trimmed.fq.sort.sort.q10.rmdup.narrowPeak_peak_4665	75	.	2.24248	10.5852	7.59916	121
chr12	76820737	76820992	SRR8861863-78_trimmed.fq.sort.sort.q10.rmdup.narrowPeak_peak_4666	61	.	2.44989	8.98383	6.14244	120
chr12	76821045	76822202	SRR8861863-78_trimmed.fq.sort.sort.q10.rmdup.narrowPeak_peak_4667	98	.	2.82339	13.0199	9.80896	443
chr12	76822774	76823587	SRR8861863-78_trimmed.fq.sort.sort.q10.rmdup.narrowPeak_peak_4668	108	.	2.90675	14.1423	10.8238	192
chr12	76823647	76823824	SRR8861863-78_trimmed.fq.sort.sort.q10.rmdup.narrowPeak_peak_4669	45	.	2.22553	7.20788	4.52918	57
chr12	76834815	76834990	SRR8861863-78_trimmed.fq.sort.sort.q10.rmdup.narrowPeak_peak_4670	37	.	3.29468	6.36921	3.77039	69
chr12	77047862	77048049	SRR8861863-78_trimmed.fq.sort.sort.q10.rmdup.narrowPeak_peak_4671	46	.	3.33709	7.35616	4.66391	85
chr12	77048101	77048540	SRR8861863-78_trimmed.fq.sort.sort.q10.rmdup.narrowPeak_peak_4672	36	.	3.07121	6.21836	3.63589	205
chr12	77239593	77240852	SRR8861863-78_trimmed.fq.sort.sort.q10.rmdup.narrowPeak_peak_4673	101	.	4.94202	13.3974	10.1505	316
chr12	77690130	77690358	SRR8861863-78_trimmed.fq.sort.sort.q10.rmdup.narrowPeak_peak_4674	33	.	2.87249	5.86116	3.31331	179
chr12	77789754	77790482	SRR8861863-78_trimmed.fq.sort.sort.q10.rmdup.narrowPeak_peak_4675	56	.	3.74684	8.44779	5.65508	609
chr12	78054989	78055149	SRR8861863-78_trimmed.fq.sort.sort.q10.rmdup.narrowPeak_peak_4676	32	.	3.12995	5.7666	3.22795	30
chr12	78055338	78055833	SRR8861863-78_trimmed.fq.sort.sort.q10.rmdup.narrowPeak_peak_4677	108	.	5.10676	14.1863	10.863	187
chr12	78090037	78090191	SRR8861863-78_trimmed.fq.sort.sort.q10.rmdup.narrowPeak_peak_4678	27	.	2.96223	5.17854	2.70539	40
chr12	78169836	78170054	SRR8861863-78_trimmed.fq.sort.sort.q10.rmdup.narrowPeak_peak_4679	22	.	2.80048	4.62694	2.21321	133
chr12	78227577	78228783	SRR8861863-78_trimmed.fq.sort.sort.q10.rmdup.narrowPeak_peak_4680	132	.	5.39156	16.8155	13.2288	625
chr12	78746178	78746344	SRR8861863-78_trimmed.fq.sort.sort.q10.rmdup.narrowPeak_peak_4682	45	.	3.00807	7.20164	4.52351	50
chr12	78746395	78746673	SRR8861863-78_trimmed.fq.sort.sort.q10.rmdup.narrowPeak_peak_4683	45	.	3.022	7.24683	4.56451	25
chr12	78746819	78747904	SRR8861863-78_trimmed.fq.sort.sort.q10.rmdup.narrowPeak_peak_4684	96	.	4.03697	12.8377	9.64422	410
chr12	78910408	78911976	SRR8861863-78_trimmed.fq.sort.sort.q10.rmdup.narrowPeak_peak_4685	70	.	2.16016	10.0252	7.09019	971
chr12	78912051	78913184	SRR8861863-78_trimmed.fq.sort.sort.q10.rmdup.narrowPeak_peak_4686	59	.	2.11318	8.78661	5.96369	240
chr12	79004959	79006756	SRR8861863-78_trimmed.fq.sort.sort.q10.rmdup.narrowPeak_peak_4687	179	.	3.34428	22.0659	17.9361	797
chr12	79029398	79030025	SRR8861863-78_trimmed.fq.sort.sort.q10.rmdup.narrowPeak_peak_4688	121	.	4.97595	15.585	12.1241	415
chr12	79030175	79030404	SRR8861863-78_trimmed.fq.sort.sort.q10.rmdup.narrowPeak_peak_4689	53	.	3.54665	8.16214	5.39565	74
chr12	79030490	79030633	SRR8861863-78_trimmed.fq.sort.sort.q10.rmdup.narrowPeak_peak_4690	43	.	3.2829	6.99015	4.33309	51
chr12	79100577	79100858	SRR8861863-78_trimmed.fq.sort.sort.q10.rmdup.narrowPeak_peak_4691	36	.	3.07735	6.2347	3.65067	55
chr12	79129636	79130099	SRR8861863-78_trimmed.fq.sort.sort.q10.rmdup.narrowPeak_peak_4692	69	.	2.27093	9.92451	6.99864	410
chr12	79130347	79133126	SRR8861863-78_trimmed.fq.sort.sort.q10.rmdup.narrowPeak_peak_4693	239	.	3.44863	28.7424	23.9867	1226
chr12	80516424	80516654	SRR8861863-78_trimmed.fq.sort.sort.q10.rmdup.narrowPeak_peak_4694	27	.	1.64478	5.26786	2.78204	108
chr12	80516710	80518688	SRR8861863-78_trimmed.fq.sort.sort.q10.rmdup.narrowPeak_peak_4695	85	.	2.04562	11.6491	8.5658	1282
chr12	80520055	80520853	SRR8861863-78_trimmed.fq.sort.sort.q10.rmdup.narrowPeak_peak_4696	96	.	2.13388	12.8848	9.68676	252
chr12	80545534	80545725	SRR8861863-78_trimmed.fq.sort.sort.q10.rmdup.narrowPeak_peak_4697	20	.	2.54324	4.4679	2.07783	183
chr12	80563572	80563770	SRR8861863-78_trimmed.fq.sort.sort.q10.rmdup.narrowPeak_peak_4698	48	.	2.71594	7.54137	4.83225	77
chr12	80580170	80580324	SRR8861863-78_trimmed.fq.sort.sort.q10.rmdup.narrowPeak_peak_4699	32	.	3.06758	5.81477	3.27139	69
chr12	80691094	80693985	SRR8861863-78_trimmed.fq.sort.sort.q10.rmdup.narrowPeak_peak_4700	202	.	2.90517	24.5906	20.2067	1963
chr12	80727144	80727460	SRR8861863-78_trimmed.fq.sort.sort.q10.rmdup.narrowPeak_peak_4701	40	.	3.04081	6.72214	4.08996	236
chr12	80737902	80738105	SRR8861863-78_trimmed.fq.sort.sort.q10.rmdup.narrowPeak_peak_4702	33	.	2.33115	5.88478	3.33457	65
chr12	80738937	80739106	SRR8861863-78_trimmed.fq.sort.sort.q10.rmdup.narrowPeak_peak_4703	47	.	2.49978	7.46905	4.76656	88
chr12	80756098	80757553	SRR8861863-78_trimmed.fq.sort.sort.q10.rmdup.narrowPeak_peak_4704	90	.	2.08096	12.1989	9.06477	1207
chr12	80759065	80760465	SRR8861863-78_trimmed.fq.sort.sort.q10.rmdup.narrowPeak_peak_4705	164	.	2.50019	20.4598	16.4944	447
chr12	80787685	80788308	SRR8861863-78_trimmed.fq.sort.sort.q10.rmdup.narrowPeak_peak_4706	56	.	3.55162	8.41646	5.62646	121
chr12	80922488	80922899	SRR8861863-78_trimmed.fq.sort.sort.q10.rmdup.narrowPeak_peak_4707	49	.	3.14328	7.63643	4.91753	79
chr12	80923324	80923618	SRR8861863-78_trimmed.fq.sort.sort.q10.rmdup.narrowPeak_peak_4708	66	.	3.46977	9.58793	6.69277	178
chr12	80998282	80999496	SRR8861863-78_trimmed.fq.sort.sort.q10.rmdup.narrowPeak_peak_4709	85	.	3.00983	11.6246	8.54357	1010
chr12	81025688	81026209	SRR8861863-78_trimmed.fq.sort.sort.q10.rmdup.narrowPeak_peak_4710	69	.	2.33337	9.83521	6.91705	300
chr12	81038828	81039167	SRR8861863-78_trimmed.fq.sort.sort.q10.rmdup.narrowPeak_peak_4711	48	.	2.44524	7.60445	4.88971	116
chr12	81166749	81167261	SRR8861863-78_trimmed.fq.sort.sort.q10.rmdup.narrowPeak_peak_4712	60	.	3.32016	8.85503	6.02598	82
chr12	81167311	81167522	SRR8861863-78_trimmed.fq.sort.sort.q10.rmdup.narrowPeak_peak_4713	39	.	2.86978	6.56894	3.95115	74
chr12	81331988	81334610	SRR8861863-78_trimmed.fq.sort.sort.q10.rmdup.narrowPeak_peak_4714	120	.	2.64512	15.4699	12.0204	1510
chr12	81599751	81600041	SRR8861863-78_trimmed.fq.sort.sort.q10.rmdup.narrowPeak_peak_4715	78	.	3.5511	10.8269	7.81886	194
chr12	81601226	81601521	SRR8861863-78_trimmed.fq.sort.sort.q10.rmdup.narrowPeak_peak_4716	37	.	2.66593	6.37955	3.77974	67
chr12	81630115	81631074	SRR8861863-78_trimmed.fq.sort.sort.q10.rmdup.narrowPeak_peak_4717	61	.	1.89151	8.99364	6.15138	500
chr12	81631646	81633269	SRR8861863-78_trimmed.fq.sort.sort.q10.rmdup.narrowPeak_peak_4718	102	.	2.19203	13.5292	10.27	491
chr12	81778392	81778953	SRR8861863-78_trimmed.fq.sort.sort.q10.rmdup.narrowPeak_peak_4719	45	.	1.9653	7.24178	4.55991	453
chr12	81779375	81780779	SRR8861863-78_trimmed.fq.sort.sort.q10.rmdup.narrowPeak_peak_4720	175	.	2.8711	21.6778	17.5867	528
chr12	81793627	81793784	SRR8861863-78_trimmed.fq.sort.sort.q10.rmdup.narrowPeak_peak_4721	27	.	2.68995	5.17646	2.70367	107
chr12	81793929	81794091	SRR8861863-78_trimmed.fq.sort.sort.q10.rmdup.narrowPeak_peak_4722	44	.	3.1137	7.13803	4.46585	83
chr12	81844961	81845270	SRR8861863-78_trimmed.fq.sort.sort.q10.rmdup.narrowPeak_peak_4723	39	.	3.12959	6.57604	3.95755	58
chr12	81845885	81846092	SRR8861863-78_trimmed.fq.sort.sort.q10.rmdup.narrowPeak_peak_4724	40	.	3.15414	6.64296	4.01816	138
chr12	81855032	81855291	SRR8861863-78_trimmed.fq.sort.sort.q10.rmdup.narrowPeak_peak_4725	29	.	2.72641	5.44329	2.93963	121
chr12	82165058	82165282	SRR8861863-78_trimmed.fq.sort.sort.q10.rmdup.narrowPeak_peak_4726	28	.	2.97288	5.39075	2.89227	183
chr12	82278187	82278568	SRR8861863-78_trimmed.fq.sort.sort.q10.rmdup.narrowPeak_peak_4727	71	.	3.30901	10.1373	7.19224	305
chr12	82589267	82589527	SRR8861863-78_trimmed.fq.sort.sort.q10.rmdup.narrowPeak_peak_4728	44	.	3.41175	7.10343	4.43442	138
chr12	82616029	82616620	SRR8861863-78_trimmed.fq.sort.sort.q10.rmdup.narrowPeak_peak_4729	62	.	2.05826	9.13904	6.28367	511
chr12	82617014	82619241	SRR8861863-78_trimmed.fq.sort.sort.q10.rmdup.narrowPeak_peak_4730	166	.	2.75379	20.6386	16.6542	1415
chr12	83336989	83337183	SRR8861863-78_trimmed.fq.sort.sort.q10.rmdup.narrowPeak_peak_4731	22	.	2.52236	4.70088	2.27912	54
chr12	83337619	83337846	SRR8861863-78_trimmed.fq.sort.sort.q10.rmdup.narrowPeak_peak_4732	63	.	3.41428	9.17004	6.31183	178
chr12	83337994	83338163	SRR8861863-78_trimmed.fq.sort.sort.q10.rmdup.narrowPeak_peak_4733	47	.	3.08387	7.44647	4.74606	108
chr12	83448021	83448292	SRR8861863-78_trimmed.fq.sort.sort.q10.rmdup.narrowPeak_peak_4734	49	.	3.27642	7.62247	4.90611	132
chr12	83448562	83448717	SRR8861863-78_trimmed.fq.sort.sort.q10.rmdup.narrowPeak_peak_4735	38	.	3.03532	6.51139	3.89909	85
chr12	83459258	83459428	SRR8861863-78_trimmed.fq.sort.sort.q10.rmdup.narrowPeak_peak_4736	43	.	3.45942	6.99235	4.33348	43
chr12	83484369	83486493	SRR8861863-78_trimmed.fq.sort.sort.q10.rmdup.narrowPeak_peak_4737	176	.	2.95994	21.7706	17.6701	1097
chr12	83489129	83489392	SRR8861863-78_trimmed.fq.sort.sort.q10.rmdup.narrowPeak_peak_4738	60	.	2.14318	8.84461	6.0165	138
chr12	83763663	83764858	SRR8861863-78_trimmed.fq.sort.sort.q10.rmdup.narrowPeak_peak_4739	109	.	3.97262	14.2702	10.9389	683
chr12	83770657	83770821	SRR8861863-78_trimmed.fq.sort.sort.q10.rmdup.narrowPeak_peak_4740	39	.	2.75192	6.52115	3.90798	96
chr12	83771990	83772247	SRR8861863-78_trimmed.fq.sort.sort.q10.rmdup.narrowPeak_peak_4741	44	.	2.91405	7.07733	4.41086	117
chr12	84037993	84038537	SRR8861863-78_trimmed.fq.sort.sort.q10.rmdup.narrowPeak_peak_4742	163	.	5.65299	20.3209	16.3693	310
chr12	84052584	84052762	SRR8861863-78_trimmed.fq.sort.sort.q10.rmdup.narrowPeak_peak_4743	36	.	2.27382	6.21835	3.63589	40
chr12	84052842	84053582	SRR8861863-78_trimmed.fq.sort.sort.q10.rmdup.narrowPeak_peak_4744	231	.	4.4722	27.8812	23.1973	607
chr12	84053797	84054556	SRR8861863-78_trimmed.fq.sort.sort.q10.rmdup.narrowPeak_peak_4745	137	.	3.55597	17.3681	13.7243	290
chr12	84067949	84068331	SRR8861863-78_trimmed.fq.sort.sort.q10.rmdup.narrowPeak_peak_4746	30	.	1.96144	5.5572	3.04204	35
chr12	84068552	84069582	SRR8861863-78_trimmed.fq.sort.sort.q10.rmdup.narrowPeak_peak_4747	209	.	3.56534	25.4029	20.9433	829
chr12	84069904	84070192	SRR8861863-78_trimmed.fq.sort.sort.q10.rmdup.narrowPeak_peak_4748	112	.	2.81231	14.6597	11.2904	218
chr12	84070683	84070843	SRR8861863-78_trimmed.fq.sort.sort.q10.rmdup.narrowPeak_peak_4749	57	.	2.26909	8.52111	5.72175	73
chr12	84407699	84408111	SRR8861863-78_trimmed.fq.sort.sort.q10.rmdup.narrowPeak_peak_4750	45	.	3.12978	7.18641	4.50976	197
chr12	84409662	84410021	SRR8861863-78_trimmed.fq.sort.sort.q10.rmdup.narrowPeak_peak_4751	80	.	3.85302	11.1156	8.08145	130
chr12	84410528	84410717	SRR8861863-78_trimmed.fq.sort.sort.q10.rmdup.narrowPeak_peak_4752	47	.	3.14198	7.42766	4.72897	87
chr12	84568529	84568815	SRR8861863-78_trimmed.fq.sort.sort.q10.rmdup.narrowPeak_peak_4753	45	.	1.67466	7.23858	4.55706	66
chr12	84568933	84569469	SRR8861863-78_trimmed.fq.sort.sort.q10.rmdup.narrowPeak_peak_4754	50	.	1.68799	7.7281	5.00074	288
chr12	84570107	84570340	SRR8861863-78_trimmed.fq.sort.sort.q10.rmdup.narrowPeak_peak_4755	26	.	1.51855	5.10048	2.63563	17
chr12	84570433	84570936	SRR8861863-78_trimmed.fq.sort.sort.q10.rmdup.narrowPeak_peak_4756	52	.	1.68724	8.02834	5.27401	147
chr12	84571822	84572865	SRR8861863-78_trimmed.fq.sort.sort.q10.rmdup.narrowPeak_peak_4757	41	.	1.62148	6.75934	4.12376	258
chr12	84573348	84573520	SRR8861863-78_trimmed.fq.sort.sort.q10.rmdup.narrowPeak_peak_4758	43	.	1.66706	6.98798	4.33114	91
chr12	84590386	84591253	SRR8861863-78_trimmed.fq.sort.sort.q10.rmdup.narrowPeak_peak_4759	102	.	4.07098	13.5257	10.2669	128
chr12	84597678	84599182	SRR8861863-78_trimmed.fq.sort.sort.q10.rmdup.narrowPeak_peak_4760	120	.	3.99877	15.4904	12.039	1101
chr12	84623899	84624304	SRR8861863-78_trimmed.fq.sort.sort.q10.rmdup.narrowPeak_peak_4761	146	.	3.05955	18.3581	14.6103	214
chr12	84624511	84626413	SRR8861863-78_trimmed.fq.sort.sort.q10.rmdup.narrowPeak_peak_4762	180	.	3.31468	22.2461	18.0966	1242
chr12	84640315	84643294	SRR8861863-78_trimmed.fq.sort.sort.q10.rmdup.narrowPeak_peak_4763	182	.	2.73475	22.3668	18.2045	1227
chr12	84671296	84672236	SRR8861863-78_trimmed.fq.sort.sort.q10.rmdup.narrowPeak_peak_4764	98	.	3.94154	13.0482	9.8346	312
chr12	84680367	84680611	SRR8861863-78_trimmed.fq.sort.sort.q10.rmdup.narrowPeak_peak_4765	31	.	2.55977	5.69678	3.16779	139
chr12	84680843	84681041	SRR8861863-78_trimmed.fq.sort.sort.q10.rmdup.narrowPeak_peak_4766	48	.	2.91023	7.6128	4.89733	113
chr12	84681212	84681543	SRR8861863-78_trimmed.fq.sort.sort.q10.rmdup.narrowPeak_peak_4767	77	.	3.40716	10.7477	7.74673	226
chr12	84697842	84698398	SRR8861863-78_trimmed.fq.sort.sort.q10.rmdup.narrowPeak_peak_4768	64	.	2.1649	9.34184	6.4685	462
chr12	84699143	84699616	SRR8861863-78_trimmed.fq.sort.sort.q10.rmdup.narrowPeak_peak_4769	116	.	2.56916	15.0276	11.6218	236
chr12	84829605	84829777	SRR8861863-78_trimmed.fq.sort.sort.q10.rmdup.narrowPeak_peak_4770	34	.	2.56176	6.00013	3.43899	77
chr12	84844975	84845400	SRR8861863-78_trimmed.fq.sort.sort.q10.rmdup.narrowPeak_peak_4771	40	.	2.89175	6.63954	4.01507	190
chr12	84874016	84877391	SRR8861863-78_trimmed.fq.sort.sort.q10.rmdup.narrowPeak_peak_4772	144	.	2.45549	18.1931	14.4637	966
chr12	84990068	84990338	SRR8861863-78_trimmed.fq.sort.sort.q10.rmdup.narrowPeak_peak_4773	52	.	3.18398	7.97417	5.22457	117
chr12	84990546	84990781	SRR8861863-78_trimmed.fq.sort.sort.q10.rmdup.narrowPeak_peak_4774	24	.	2.55329	4.93694	2.48949	117
chr12	84991217	84991679	SRR8861863-78_trimmed.fq.sort.sort.q10.rmdup.narrowPeak_peak_4775	64	.	3.45785	9.31437	6.44358	196
chr12	85139645	85141111	SRR8861863-78_trimmed.fq.sort.sort.q10.rmdup.narrowPeak_peak_4776	91	.	4.03933	12.2823	9.1409	575
chr12	85149980	85152040	SRR8861863-78_trimmed.fq.sort.sort.q10.rmdup.narrowPeak_peak_4777	177	.	3.75085	21.879	17.7672	1140
chr12	85182025	85182179	SRR8861863-78_trimmed.fq.sort.sort.q10.rmdup.narrowPeak_peak_4778	29	.	2.42552	5.49561	2.98668	39
chr12	85182233	85182510	SRR8861863-78_trimmed.fq.sort.sort.q10.rmdup.narrowPeak_peak_4779	48	.	2.81399	7.60264	4.88804	119
chr12	85182568	85183007	SRR8861863-78_trimmed.fq.sort.sort.q10.rmdup.narrowPeak_peak_4780	82	.	3.44089	11.3439	8.28869	273
chr12	85289649	85289797	SRR8861863-78_trimmed.fq.sort.sort.q10.rmdup.narrowPeak_peak_4781	31	.	3.06902	5.62173	3.10001	30
chr12	85474655	85476796	SRR8861863-78_trimmed.fq.sort.sort.q10.rmdup.narrowPeak_peak_4782	203	.	3.39149	24.7353	20.3372	423
chr12	85486888	85487664	SRR8861863-78_trimmed.fq.sort.sort.q10.rmdup.narrowPeak_peak_4783	101	.	4.94202	13.3974	10.1505	460
chr12	85597931	85598074	SRR8861863-78_trimmed.fq.sort.sort.q10.rmdup.narrowPeak_peak_4784	26	.	2.04114	5.13909	2.67014	38
chr12	85598262	85598593	SRR8861863-78_trimmed.fq.sort.sort.q10.rmdup.narrowPeak_peak_4785	66	.	2.56375	9.55262	6.66065	125
chr12	85599809	85600685	SRR8861863-78_trimmed.fq.sort.sort.q10.rmdup.narrowPeak_peak_4786	96	.	2.87334	12.8339	9.64077	736
chr12	85600833	85601117	SRR8861863-78_trimmed.fq.sort.sort.q10.rmdup.narrowPeak_peak_4787	48	.	2.31721	7.52921	4.82126	156
chr12	85706190	85706525	SRR8861863-78_trimmed.fq.sort.sort.q10.rmdup.narrowPeak_peak_4788	41	.	2.77894	6.78477	4.1469	129
chr12	85707317	85707777	SRR8861863-78_trimmed.fq.sort.sort.q10.rmdup.narrowPeak_peak_4789	45	.	2.80095	7.20721	4.52858	330
chr12	85721159	85721324	SRR8861863-78_trimmed.fq.sort.sort.q10.rmdup.narrowPeak_peak_4790	42	.	3.10012	6.89643	4.24787	62
chr12	85746755	85747872	SRR8861863-78_trimmed.fq.sort.sort.q10.rmdup.narrowPeak_peak_4791	112	.	4.21061	14.6219	11.2562	416
chr12	85768090	85768285	SRR8861863-78_trimmed.fq.sort.sort.q10.rmdup.narrowPeak_peak_4792	27	.	2.89515	5.20181	2.7227	70
chr12	86211013	86211226	SRR8861863-78_trimmed.fq.sort.sort.q10.rmdup.narrowPeak_peak_4793	64	.	1.93674	9.37589	6.4995	138
chr12	86211893	86212111	SRR8861863-78_trimmed.fq.sort.sort.q10.rmdup.narrowPeak_peak_4794	37	.	1.71356	6.38829	3.78759	116
chr12	86213752	86214283	SRR8861863-78_trimmed.fq.sort.sort.q10.rmdup.narrowPeak_peak_4795	107	.	2.18478	14.0701	10.7586	333
chr12	86214392	86214567	SRR8861863-78_trimmed.fq.sort.sort.q10.rmdup.narrowPeak_peak_4796	18	.	1.55528	4.24525	1.88129	131
chr12	86214733	86215022	SRR8861863-78_trimmed.fq.sort.sort.q10.rmdup.narrowPeak_peak_4797	36	.	1.72009	6.17997	3.60119	260
chr12	86215630	86216015	SRR8861863-78_trimmed.fq.sort.sort.q10.rmdup.narrowPeak_peak_4798	62	.	1.9431	9.0523	6.20474	87
chr12	86220952	86221897	SRR8861863-78_trimmed.fq.sort.sort.q10.rmdup.narrowPeak_peak_4799	108	.	3.25407	14.215	10.8888	584
chr12	86360982	86361276	SRR8861863-78_trimmed.fq.sort.sort.q10.rmdup.narrowPeak_peak_4800	32	.	2.58	5.76682	3.22815	39
chr12	86403084	86403765	SRR8861863-78_trimmed.fq.sort.sort.q10.rmdup.narrowPeak_peak_4801	103	.	3.59231	13.6724	10.3995	298
chr12	86421913	86422141	SRR8861863-78_trimmed.fq.sort.sort.q10.rmdup.narrowPeak_peak_4802	73	.	1.86738	10.3433	7.37956	114
chr12	86422202	86423042	SRR8861863-78_trimmed.fq.sort.sort.q10.rmdup.narrowPeak_peak_4803	70	.	1.84801	9.99536	7.06319	470
chr12	86423193	86423368	SRR8861863-78_trimmed.fq.sort.sort.q10.rmdup.narrowPeak_peak_4804	30	.	1.59036	5.58166	3.06402	32
chr12	86423433	86424076	SRR8861863-78_trimmed.fq.sort.sort.q10.rmdup.narrowPeak_peak_4805	58	.	1.78689	8.62463	5.8161	211
chr12	86424183	86424702	SRR8861863-78_trimmed.fq.sort.sort.q10.rmdup.narrowPeak_peak_4806	70	.	1.87609	9.96455	7.03518	126
chr12	86469856	86470864	SRR8861863-78_trimmed.fq.sort.sort.q10.rmdup.narrowPeak_peak_4807	67	.	3.23198	9.62084	6.72267	310
chr12	86518204	86518792	SRR8861863-78_trimmed.fq.sort.sort.q10.rmdup.narrowPeak_peak_4808	50	.	2.66353	7.79535	5.06195	381
chr12	86518875	86519632	SRR8861863-78_trimmed.fq.sort.sort.q10.rmdup.narrowPeak_peak_4809	77	.	3.15552	10.7638	7.76139	625
chr12	86547619	86547817	SRR8861863-78_trimmed.fq.sort.sort.q10.rmdup.narrowPeak_peak_4810	18	.	2.45399	4.22918	1.8671	72
chr12	86625222	86625365	SRR8861863-78_trimmed.fq.sort.sort.q10.rmdup.narrowPeak_peak_4811	42	.	3.24974	6.90132	4.25234	105
chr12	86677350	86677727	SRR8861863-78_trimmed.fq.sort.sort.q10.rmdup.narrowPeak_peak_4812	35	.	2.72482	6.09752	3.52675	341
chr12	86906903	86907094	SRR8861863-78_trimmed.fq.sort.sort.q10.rmdup.narrowPeak_peak_4813	55	.	3.78889	8.29671	5.5173	117
chr12	86913355	86913867	SRR8861863-78_trimmed.fq.sort.sort.q10.rmdup.narrowPeak_peak_4814	78	.	3.70387	10.8751	7.86281	105
chr12	86914166	86914526	SRR8861863-78_trimmed.fq.sort.sort.q10.rmdup.narrowPeak_peak_4815	33	.	2.77531	5.92344	3.36953	307
chr12	86977311	86977454	SRR8861863-78_trimmed.fq.sort.sort.q10.rmdup.narrowPeak_peak_4816	37	.	2.10542	6.36229	3.7661	90
chr12	86977612	86977821	SRR8861863-78_trimmed.fq.sort.sort.q10.rmdup.narrowPeak_peak_4817	25	.	1.91758	5.04598	2.58699	126
chr12	86978064	86978255	SRR8861863-78_trimmed.fq.sort.sort.q10.rmdup.narrowPeak_peak_4818	29	.	1.93947	5.41884	2.9176	76
chr12	86978369	86978530	SRR8861863-78_trimmed.fq.sort.sort.q10.rmdup.narrowPeak_peak_4819	56	.	2.23302	8.48779	5.69143	100
chr12	86988233	86988548	SRR8861863-78_trimmed.fq.sort.sort.q10.rmdup.narrowPeak_peak_4820	29	.	1.64226	5.43383	2.93118	277
chr12	86988680	86990032	SRR8861863-78_trimmed.fq.sort.sort.q10.rmdup.narrowPeak_peak_4821	114	.	2.23304	14.8276	11.4422	458
chr12	86990517	86990702	SRR8861863-78_trimmed.fq.sort.sort.q10.rmdup.narrowPeak_peak_4822	38	.	1.7613	6.48391	3.87431	127
chr12	86990764	86991394	SRR8861863-78_trimmed.fq.sort.sort.q10.rmdup.narrowPeak_peak_4823	84	.	2.11478	11.5581	8.48295	341
chr12	87009860	87010090	SRR8861863-78_trimmed.fq.sort.sort.q10.rmdup.narrowPeak_peak_4824	32	.	2.21135	5.7956	3.25422	118
chr12	87010717	87011918	SRR8861863-78_trimmed.fq.sort.sort.q10.rmdup.narrowPeak_peak_4825	79	.	2.88097	10.9162	7.90012	409
chr12	87025636	87025781	SRR8861863-78_trimmed.fq.sort.sort.q10.rmdup.narrowPeak_peak_4826	50	.	2.03574	7.74739	5.01837	68
chr12	87026044	87028449	SRR8861863-78_trimmed.fq.sort.sort.q10.rmdup.narrowPeak_peak_4827	183	.	3.04677	22.5177	18.3415	648
chr12	87100946	87103272	SRR8861863-78_trimmed.fq.sort.sort.q10.rmdup.narrowPeak_peak_4828	218	.	3.52253	26.4461	21.8893	1022
chr12	87199161	87199355	SRR8861863-78_trimmed.fq.sort.sort.q10.rmdup.narrowPeak_peak_4829	30	.	2.8441	5.60441	3.08449	109
chr12	87201744	87202040	SRR8861863-78_trimmed.fq.sort.sort.q10.rmdup.narrowPeak_peak_4830	30	.	2.8129	5.51853	3.00728	35
chr12	87210864	87211079	SRR8861863-78_trimmed.fq.sort.sort.q10.rmdup.narrowPeak_peak_4831	43	.	3.45942	6.99235	4.33348	125
chr12	87298987	87299723	SRR8861863-78_trimmed.fq.sort.sort.q10.rmdup.narrowPeak_peak_4832	66	.	2.85712	9.5449	6.65354	623
chr12	87299806	87301485	SRR8861863-78_trimmed.fq.sort.sort.q10.rmdup.narrowPeak_peak_4833	224	.	4.71397	27.0982	22.4843	682
chr12	88700081	88700228	SRR8861863-78_trimmed.fq.sort.sort.q10.rmdup.narrowPeak_peak_4834	19	.	2.30561	4.31405	1.94198	115
chr12	88707058	88707455	SRR8861863-78_trimmed.fq.sort.sort.q10.rmdup.narrowPeak_peak_4835	33	.	2.66333	5.89453	3.34342	167
chr12	88707938	88708166	SRR8861863-78_trimmed.fq.sort.sort.q10.rmdup.narrowPeak_peak_4836	45	.	3.00345	7.18665	4.50994	89
chr12	88722022	88722192	SRR8861863-78_trimmed.fq.sort.sort.q10.rmdup.narrowPeak_peak_4837	30	.	2.60884	5.56011	3.04465	41
chr12	88723725	88723894	SRR8861863-78_trimmed.fq.sort.sort.q10.rmdup.narrowPeak_peak_4838	50	.	3.05848	7.75861	5.02855	34
chr12	89813270	89814552	SRR8861863-78_trimmed.fq.sort.sort.q10.rmdup.narrowPeak_peak_4839	140	.	4.25117	17.7595	14.0746	330
chr12	91400683	91401809	SRR8861863-78_trimmed.fq.sort.sort.q10.rmdup.narrowPeak_peak_4840	157	.	3.93381	19.5816	15.7068	669
chr12	91401891	91402356	SRR8861863-78_trimmed.fq.sort.sort.q10.rmdup.narrowPeak_peak_4841	38	.	2.40717	6.48229	3.87284	212
chr12	91764943	91765094	SRR8861863-78_trimmed.fq.sort.sort.q10.rmdup.narrowPeak_peak_4842	39	.	3.11143	6.52639	3.91271	109
chr12	91765381	91766143	SRR8861863-78_trimmed.fq.sort.sort.q10.rmdup.narrowPeak_peak_4843	151	.	5.47236	18.9633	15.1527	502
chr12	91777315	91777692	SRR8861863-78_trimmed.fq.sort.sort.q10.rmdup.narrowPeak_peak_4844	67	.	3.55423	9.63036	6.73137	285
chr12	91777813	91777987	SRR8861863-78_trimmed.fq.sort.sort.q10.rmdup.narrowPeak_peak_4845	71	.	3.61553	10.0758	7.13639	48
chr12	91778051	91778518	SRR8861863-78_trimmed.fq.sort.sort.q10.rmdup.narrowPeak_peak_4846	66	.	3.5139	9.49868	6.61134	243
chr12	95247884	95248439	SRR8861863-78_trimmed.fq.sort.sort.q10.rmdup.narrowPeak_peak_4847	74	.	4.28309	10.3871	7.41881	402
chr12	95621558	95621762	SRR8861863-78_trimmed.fq.sort.sort.q10.rmdup.narrowPeak_peak_4848	27	.	2.96521	5.18549	2.708	72
chr12	95691697	95691893	SRR8861863-78_trimmed.fq.sort.sort.q10.rmdup.narrowPeak_peak_4849	57	.	2.56388	8.52239	5.72289	80
chr12	95692008	95694002	SRR8861863-78_trimmed.fq.sort.sort.q10.rmdup.narrowPeak_peak_4850	161	.	3.71142	20.0771	16.1514	1154
chr12	96510273	96510773	SRR8861863-78_trimmed.fq.sort.sort.q10.rmdup.narrowPeak_peak_4851	108	.	5.10676	14.1863	10.863	238
chr12	96754153	96754342	SRR8861863-78_trimmed.fq.sort.sort.q10.rmdup.narrowPeak_peak_4852	37	.	2.66593	6.37955	3.77974	115
chr12	97888145	97888315	SRR8861863-78_trimmed.fq.sort.sort.q10.rmdup.narrowPeak_peak_4853	23	.	2.58576	4.73134	2.30631	114
chr12	97888375	97888553	SRR8861863-78_trimmed.fq.sort.sort.q10.rmdup.narrowPeak_peak_4854	25	.	2.66555	4.9492	2.50051	129
chr12	98182274	98182771	SRR8861863-78_trimmed.fq.sort.sort.q10.rmdup.narrowPeak_peak_4855	78	.	3.69236	10.8355	7.82685	97
chr12	98184049	98184194	SRR8861863-78_trimmed.fq.sort.sort.q10.rmdup.narrowPeak_peak_4856	24	.	2.58161	4.87026	2.42991	6
chr12	98191364	98191581	SRR8861863-78_trimmed.fq.sort.sort.q10.rmdup.narrowPeak_peak_4857	32	.	3.12995	5.7666	3.22795	100
chr12	98270110	98271064	SRR8861863-78_trimmed.fq.sort.sort.q10.rmdup.narrowPeak_peak_4858	84	.	3.88545	11.491	8.42217	313
chr12	98271294	98271475	SRR8861863-78_trimmed.fq.sort.sort.q10.rmdup.narrowPeak_peak_4859	43	.	3.02132	7.05123	4.38705	104
chr12	98334425	98334677	SRR8861863-78_trimmed.fq.sort.sort.q10.rmdup.narrowPeak_peak_4860	27	.	2.96521	5.18549	2.708	79
chr12	98334731	98334944	SRR8861863-78_trimmed.fq.sort.sort.q10.rmdup.narrowPeak_peak_4861	32	.	3.12995	5.7666	3.22795	166
chr12	98480373	98480516	SRR8861863-78_trimmed.fq.sort.sort.q10.rmdup.narrowPeak_peak_4862	22	.	2.80048	4.62694	2.21321	43
chr12	98573174	98573569	SRR8861863-78_trimmed.fq.sort.sort.q10.rmdup.narrowPeak_peak_4863	71	.	1.90366	10.1162	7.17307	291
chr12	98573658	98573967	SRR8861863-78_trimmed.fq.sort.sort.q10.rmdup.narrowPeak_peak_4864	58	.	1.79589	8.61784	5.8099	242
chr12	98575805	98576416	SRR8861863-78_trimmed.fq.sort.sort.q10.rmdup.narrowPeak_peak_4865	48	.	1.72387	7.50714	4.80115	156
chr12	98577089	98577327	SRR8861863-78_trimmed.fq.sort.sort.q10.rmdup.narrowPeak_peak_4866	22	.	1.54643	4.6193	2.21179	104
chr12	98578433	98578977	SRR8861863-78_trimmed.fq.sort.sort.q10.rmdup.narrowPeak_peak_4867	55	.	1.88051	8.2796	5.50275	208
chr12	98735916	98736419	SRR8861863-78_trimmed.fq.sort.sort.q10.rmdup.narrowPeak_peak_4868	41	.	2.16814	6.74652	4.11219	390
chr12	98736483	98736763	SRR8861863-78_trimmed.fq.sort.sort.q10.rmdup.narrowPeak_peak_4869	42	.	2.17886	6.91859	4.26793	169
chr12	98737820	98738548	SRR8861863-78_trimmed.fq.sort.sort.q10.rmdup.narrowPeak_peak_4870	170	.	3.36596	21.1348	17.0986	434
chr12	98738827	98739592	SRR8861863-78_trimmed.fq.sort.sort.q10.rmdup.narrowPeak_peak_4871	82	.	2.56278	11.3081	8.25605	178
chr12	98899261	98901181	SRR8861863-78_trimmed.fq.sort.sort.q10.rmdup.narrowPeak_peak_4872	262	.	4.14821	31.2288	26.283	1117
chr12	99010941	99011136	SRR8861863-78_trimmed.fq.sort.sort.q10.rmdup.narrowPeak_peak_4873	36	.	3.00673	6.23768	3.65337	92
chr12	99011300	99011476	SRR8861863-78_trimmed.fq.sort.sort.q10.rmdup.narrowPeak_peak_4874	52	.	3.39892	7.97973	5.22965	55
chr12	99083228	99084235	SRR8861863-78_trimmed.fq.sort.sort.q10.rmdup.narrowPeak_peak_4875	84	.	3.66007	11.4762	8.40878	576
chr12	99626389	99626697	SRR8861863-78_trimmed.fq.sort.sort.q10.rmdup.narrowPeak_peak_4876	37	.	3.29468	6.36921	3.77039	203
chr12	99626748	99626959	SRR8861863-78_trimmed.fq.sort.sort.q10.rmdup.narrowPeak_peak_4877	22	.	2.80048	4.62694	2.21321	109
chr12	99964583	99965604	SRR8861863-78_trimmed.fq.sort.sort.q10.rmdup.narrowPeak_peak_4878	58	.	1.80114	8.62291	5.8146	685
chr12	99965663	99965898	SRR8861863-78_trimmed.fq.sort.sort.q10.rmdup.narrowPeak_peak_4879	44	.	1.70678	7.07398	4.40781	108
chr12	99966140	99967653	SRR8861863-78_trimmed.fq.sort.sort.q10.rmdup.narrowPeak_peak_4880	77	.	1.91699	10.7531	7.75174	139
chr12	99968000	99968150	SRR8861863-78_trimmed.fq.sort.sort.q10.rmdup.narrowPeak_peak_4881	20	.	1.53323	4.48343	2.09155	16
chr12	100728754	100728897	SRR8861863-78_trimmed.fq.sort.sort.q10.rmdup.narrowPeak_peak_4882	34	.	3.00522	6.04196	3.47667	69
chr12	100746312	100746506	SRR8861863-78_trimmed.fq.sort.sort.q10.rmdup.narrowPeak_peak_4883	27	.	2.96521	5.18549	2.708	71
chr12	100886067	100886210	SRR8861863-78_trimmed.fq.sort.sort.q10.rmdup.narrowPeak_peak_4884	35	.	2.67518	6.09354	3.52319	64
chr12	100886349	100886657	SRR8861863-78_trimmed.fq.sort.sort.q10.rmdup.narrowPeak_peak_4885	63	.	3.23958	9.22289	6.3601	52
chr12	100886753	100887129	SRR8861863-78_trimmed.fq.sort.sort.q10.rmdup.narrowPeak_peak_4886	62	.	3.20897	9.10985	6.25707	220
chr12	100887563	100887757	SRR8861863-78_trimmed.fq.sort.sort.q10.rmdup.narrowPeak_peak_4887	25	.	2.44402	5.02013	2.5639	65
chr12	100897114	100898077	SRR8861863-78_trimmed.fq.sort.sort.q10.rmdup.narrowPeak_peak_4888	52	.	1.9458	7.96102	5.21266	455
chr12	100898210	100900153	SRR8861863-78_trimmed.fq.sort.sort.q10.rmdup.narrowPeak_peak_4889	142	.	2.55625	17.9461	14.2417	1571
chr12	100900298	100900526	SRR8861863-78_trimmed.fq.sort.sort.q10.rmdup.narrowPeak_peak_4890	33	.	1.76607	5.86259	3.31454	76
chr12	100906984	100909205	SRR8861863-78_trimmed.fq.sort.sort.q10.rmdup.narrowPeak_peak_4891	177	.	3.75349	21.8974	17.7838	800
chr12	101011937	101012799	SRR8861863-78_trimmed.fq.sort.sort.q10.rmdup.narrowPeak_peak_4892	77	.	4.29185	10.7091	7.71169	338
chr12	101026457	101028795	SRR8861863-78_trimmed.fq.sort.sort.q10.rmdup.narrowPeak_peak_4893	246	.	4.38661	29.4805	24.6614	1190
chr12	101716143	101718179	SRR8861863-78_trimmed.fq.sort.sort.q10.rmdup.narrowPeak_peak_4894	222	.	4.18191	26.8256	22.2359	1030
chr12	102097207	102097466	SRR8861863-78_trimmed.fq.sort.sort.q10.rmdup.narrowPeak_peak_4895	28	.	2.82448	5.37622	2.87923	84
chr12	102117358	102117612	SRR8861863-78_trimmed.fq.sort.sort.q10.rmdup.narrowPeak_peak_4896	44	.	3.42695	7.14198	4.46936	36
chr12	102127633	102127970	SRR8861863-78_trimmed.fq.sort.sort.q10.rmdup.narrowPeak_peak_4897	59	.	1.99805	8.80934	5.98436	160
chr12	102128024	102128629	SRR8861863-78_trimmed.fq.sort.sort.q10.rmdup.narrowPeak_peak_4898	99	.	2.25727	13.2254	9.99527	485
chr12	102128694	102128845	SRR8861863-78_trimmed.fq.sort.sort.q10.rmdup.narrowPeak_peak_4899	32	.	1.73474	5.75576	3.22092	39
chr12	102129203	102131191	SRR8861863-78_trimmed.fq.sort.sort.q10.rmdup.narrowPeak_peak_4900	99	.	2.22138	13.1364	9.91445	577
chr12	102282389	102282939	SRR8861863-78_trimmed.fq.sort.sort.q10.rmdup.narrowPeak_peak_4901	71	.	2.96163	10.0514	7.11412	467
chr12	102283367	102284394	SRR8861863-78_trimmed.fq.sort.sort.q10.rmdup.narrowPeak_peak_4902	78	.	3.09142	10.8687	7.85697	501
chr12	102389275	102389904	SRR8861863-78_trimmed.fq.sort.sort.q10.rmdup.narrowPeak_peak_4903	61	.	3.95362	8.97636	6.13561	400
chr12	102390060	102390401	SRR8861863-78_trimmed.fq.sort.sort.q10.rmdup.narrowPeak_peak_4904	49	.	3.62415	7.63512	4.91632	127
chr12	102524112	102524264	SRR8861863-78_trimmed.fq.sort.sort.q10.rmdup.narrowPeak_peak_4905	17	.	1.83574	4.069	1.73374	92
chr12	102528850	102529097	SRR8861863-78_trimmed.fq.sort.sort.q10.rmdup.narrowPeak_peak_4906	45	.	2.25448	7.27194	4.58741	115
chr12	102553276	102555091	SRR8861863-78_trimmed.fq.sort.sort.q10.rmdup.narrowPeak_peak_4907	176	.	3.27696	21.6929	17.6001	1137
chr12	102703637	102704654	SRR8861863-78_trimmed.fq.sort.sort.q10.rmdup.narrowPeak_peak_4908	125	.	5.40455	16.0969	12.5836	707
chr12	102947780	102948069	SRR8861863-78_trimmed.fq.sort.sort.q10.rmdup.narrowPeak_peak_4909	54	.	2.22529	8.20863	5.43805	114
chr12	102948141	102949362	SRR8861863-78_trimmed.fq.sort.sort.q10.rmdup.narrowPeak_peak_4910	167	.	3.2232	20.7915	16.7919	527
chr12	102949416	102949587	SRR8861863-78_trimmed.fq.sort.sort.q10.rmdup.narrowPeak_peak_4911	38	.	2.03864	6.40781	3.80526	124
chr12	103090804	103090947	SRR8861863-78_trimmed.fq.sort.sort.q10.rmdup.narrowPeak_peak_4912	26	.	2.92778	5.09812	2.63343	80
chr12	103158235	103158389	SRR8861863-78_trimmed.fq.sort.sort.q10.rmdup.narrowPeak_peak_4913	32	.	3.12995	5.7666	3.22795	112
chr12	103240136	103240279	SRR8861863-78_trimmed.fq.sort.sort.q10.rmdup.narrowPeak_peak_4914	37	.	2.09676	6.30906	3.71792	35
chr12	103240431	103240845	SRR8861863-78_trimmed.fq.sort.sort.q10.rmdup.narrowPeak_peak_4915	49	.	2.2493	7.6969	4.97242	72
chr12	103240993	103242002	SRR8861863-78_trimmed.fq.sort.sort.q10.rmdup.narrowPeak_peak_4916	90	.	2.6607	12.1816	9.04902	712
chr12	103243157	103243863	SRR8861863-78_trimmed.fq.sort.sort.q10.rmdup.narrowPeak_peak_4917	62	.	2.37597	9.1501	6.29378	172
chr12	103314455	103314843	SRR8861863-78_trimmed.fq.sort.sort.q10.rmdup.narrowPeak_peak_4918	71	.	2.83278	10.1242	7.1802	110
chr12	103314947	103315268	SRR8861863-78_trimmed.fq.sort.sort.q10.rmdup.narrowPeak_peak_4919	82	.	2.98864	11.3195	8.26644	212
chr12	103315362	103316024	SRR8861863-78_trimmed.fq.sort.sort.q10.rmdup.narrowPeak_peak_4920	114	.	3.40254	14.8359	11.4496	427
chr12	103316142	103316318	SRR8861863-78_trimmed.fq.sort.sort.q10.rmdup.narrowPeak_peak_4921	24	.	2.13214	4.89382	2.45101	70
chr12	103324041	103324251	SRR8861863-78_trimmed.fq.sort.sort.q10.rmdup.narrowPeak_peak_4922	49	.	2.78787	7.67046	4.94846	71
chr12	103324373	103325524	SRR8861863-78_trimmed.fq.sort.sort.q10.rmdup.narrowPeak_peak_4923	226	.	5.27358	27.2395	22.6128	689
chr12	103368273	103369075	SRR8861863-78_trimmed.fq.sort.sort.q10.rmdup.narrowPeak_peak_4924	77	.	3.72852	10.7033	7.70642	429
chr12	103532766	103534155	SRR8861863-78_trimmed.fq.sort.sort.q10.rmdup.narrowPeak_peak_4925	263	.	5.06865	31.2481	26.3008	610
chr12	104424956	104425120	SRR8861863-78_trimmed.fq.sort.sort.q10.rmdup.narrowPeak_peak_4926	28	.	2.87228	5.32423	2.83262	116
chr12	104447197	104447849	SRR8861863-78_trimmed.fq.sort.sort.q10.rmdup.narrowPeak_peak_4927	94	.	3.77017	12.6618	9.48455	193
chr12	104470557	104470804	SRR8861863-78_trimmed.fq.sort.sort.q10.rmdup.narrowPeak_peak_4928	46	.	1.73121	7.37387	4.68005	91
chr12	104471114	104471401	SRR8861863-78_trimmed.fq.sort.sort.q10.rmdup.narrowPeak_peak_4929	52	.	1.73407	7.97824	5.22826	201
chr12	104471879	104472176	SRR8861863-78_trimmed.fq.sort.sort.q10.rmdup.narrowPeak_peak_4930	21	.	1.48932	4.5505	2.15079	242
chr12	104476388	104476531	SRR8861863-78_trimmed.fq.sort.sort.q10.rmdup.narrowPeak_peak_4931	24	.	1.4913	4.89437	2.4515	64
chr12	104478019	104478556	SRR8861863-78_trimmed.fq.sort.sort.q10.rmdup.narrowPeak_peak_4932	49	.	1.72596	7.70185	4.97698	186
chr12	104531372	104531560	SRR8861863-78_trimmed.fq.sort.sort.q10.rmdup.narrowPeak_peak_4933	25	.	2.40239	5.01376	2.55825	55
chr12	104531634	104531960	SRR8861863-78_trimmed.fq.sort.sort.q10.rmdup.narrowPeak_peak_4934	42	.	2.77596	6.94388	4.29104	117
chr12	104532903	104533055	SRR8861863-78_trimmed.fq.sort.sort.q10.rmdup.narrowPeak_peak_4935	43	.	2.79385	7.00921	4.3488	81
chr12	104574934	104575302	SRR8861863-78_trimmed.fq.sort.sort.q10.rmdup.narrowPeak_peak_4936	67	.	2.99931	9.65916	6.75766	98
chr12	104575824	104576055	SRR8861863-78_trimmed.fq.sort.sort.q10.rmdup.narrowPeak_peak_4937	99	.	3.47458	13.1242	9.9036	140
chr12	104582893	104583063	SRR8861863-78_trimmed.fq.sort.sort.q10.rmdup.narrowPeak_peak_4938	27	.	2.32368	5.236	2.75332	125
chr12	104595604	104595901	SRR8861863-78_trimmed.fq.sort.sort.q10.rmdup.narrowPeak_peak_4939	43	.	2.69298	6.96129	4.30683	43
chr12	104605509	104606579	SRR8861863-78_trimmed.fq.sort.sort.q10.rmdup.narrowPeak_peak_4940	80	.	3.36635	11.0363	8.00939	696
chr12	104606788	104606934	SRR8861863-78_trimmed.fq.sort.sort.q10.rmdup.narrowPeak_peak_4941	45	.	2.75733	7.21123	4.53215	52
chr12	104636158	104636482	SRR8861863-78_trimmed.fq.sort.sort.q10.rmdup.narrowPeak_peak_4942	40	.	2.1467	6.71854	4.08679	93
chr12	104637613	104638219	SRR8861863-78_trimmed.fq.sort.sort.q10.rmdup.narrowPeak_peak_4943	60	.	2.37756	8.9061	6.07265	340
chr12	104678030	104679605	SRR8861863-78_trimmed.fq.sort.sort.q10.rmdup.narrowPeak_peak_4944	97	.	3.64515	12.9176	9.71644	437
chr12	104804784	104804927	SRR8861863-78_trimmed.fq.sort.sort.q10.rmdup.narrowPeak_peak_4945	26	.	2.02501	5.14573	2.67618	81
chr12	104810572	104811148	SRR8861863-78_trimmed.fq.sort.sort.q10.rmdup.narrowPeak_peak_4946	42	.	2.17495	6.8943	4.24599	320
chr12	104811283	104811770	SRR8861863-78_trimmed.fq.sort.sort.q10.rmdup.narrowPeak_peak_4947	46	.	2.242	7.30962	4.62161	192
chr12	104812031	104812349	SRR8861863-78_trimmed.fq.sort.sort.q10.rmdup.narrowPeak_peak_4948	30	.	2.04026	5.59434	3.07539	242
chr12	104817636	104817988	SRR8861863-78_trimmed.fq.sort.sort.q10.rmdup.narrowPeak_peak_4949	35	.	2.19321	6.14119	3.56625	288
chr12	104864307	104864476	SRR8861863-78_trimmed.fq.sort.sort.q10.rmdup.narrowPeak_peak_4950	40	.	3.35335	6.73195	4.09893	88
chr12	104959467	104959652	SRR8861863-78_trimmed.fq.sort.sort.q10.rmdup.narrowPeak_peak_4951	17	.	2.63575	4.09212	1.74632	108
chr12	104994063	104994429	SRR8861863-78_trimmed.fq.sort.sort.q10.rmdup.narrowPeak_peak_4952	103	.	4.24911	13.5722	10.3089	132
chr12	104994860	104995217	SRR8861863-78_trimmed.fq.sort.sort.q10.rmdup.narrowPeak_peak_4953	29	.	2.68562	5.48585	2.97791	27
chr12	105007815	105008870	SRR8861863-78_trimmed.fq.sort.sort.q10.rmdup.narrowPeak_peak_4954	85	.	2.73533	11.5789	8.50192	792
chr12	105008997	105009796	SRR8861863-78_trimmed.fq.sort.sort.q10.rmdup.narrowPeak_peak_4955	141	.	3.28938	17.8971	14.1974	353
chr12	105010007	105010590	SRR8861863-78_trimmed.fq.sort.sort.q10.rmdup.narrowPeak_peak_4956	81	.	2.7003	11.1868	8.14544	398
chr12	105179545	105179688	SRR8861863-78_trimmed.fq.sort.sort.q10.rmdup.narrowPeak_peak_4957	32	.	3.12995	5.7666	3.22795	126
chr12	105262170	105262334	SRR8861863-78_trimmed.fq.sort.sort.q10.rmdup.narrowPeak_peak_4958	36	.	3.00673	6.23768	3.65337	107
chr12	105262977	105263283	SRR8861863-78_trimmed.fq.sort.sort.q10.rmdup.narrowPeak_peak_4959	63	.	3.66723	9.24225	6.37772	116
chr12	105263570	105263824	SRR8861863-78_trimmed.fq.sort.sort.q10.rmdup.narrowPeak_peak_4960	30	.	2.84937	5.61887	3.09752	74
chr12	105329027	105329203	SRR8861863-78_trimmed.fq.sort.sort.q10.rmdup.narrowPeak_peak_4961	34	.	2.51509	5.9717	3.4132	50
chr12	105329644	105330065	SRR8861863-78_trimmed.fq.sort.sort.q10.rmdup.narrowPeak_peak_4962	99	.	3.48195	13.1588	9.93486	225
chr12	105330198	105330626	SRR8861863-78_trimmed.fq.sort.sort.q10.rmdup.narrowPeak_peak_4963	29	.	2.29294	5.47611	2.96917	386
chr12	105335854	105336261	SRR8861863-78_trimmed.fq.sort.sort.q10.rmdup.narrowPeak_peak_4964	31	.	1.92443	5.63968	3.11624	57
chr12	105336787	105336932	SRR8861863-78_trimmed.fq.sort.sort.q10.rmdup.narrowPeak_peak_4965	44	.	2.10404	7.14056	4.46819	100
chr12	105337203	105338888	SRR8861863-78_trimmed.fq.sort.sort.q10.rmdup.narrowPeak_peak_4966	196	.	3.43161	23.9684	19.6438	615
chr12	105561765	105564685	SRR8861863-78_trimmed.fq.sort.sort.q10.rmdup.narrowPeak_peak_4968	127	.	2.78305	16.2794	12.7482	1874
chr12	105870139	105870357	SRR8861863-78_trimmed.fq.sort.sort.q10.rmdup.narrowPeak_peak_4969	26	.	2.34467	5.0663	2.60513	174
chr12	105871326	105871499	SRR8861863-78_trimmed.fq.sort.sort.q10.rmdup.narrowPeak_peak_4970	26	.	2.24063	5.14023	2.67117	111
chr12	105874932	105875571	SRR8861863-78_trimmed.fq.sort.sort.q10.rmdup.narrowPeak_peak_4971	61	.	2.90187	9.03654	6.19041	379
chr12	105875850	105876092	SRR8861863-78_trimmed.fq.sort.sort.q10.rmdup.narrowPeak_peak_4972	60	.	2.95283	8.8898	6.05772	113
chr12	105884047	105884274	SRR8861863-78_trimmed.fq.sort.sort.q10.rmdup.narrowPeak_peak_4973	33	.	2.76653	5.89649	3.34518	92
chr12	105884454	105884876	SRR8861863-78_trimmed.fq.sort.sort.q10.rmdup.narrowPeak_peak_4974	47	.	3.09851	7.49344	4.78869	296
chr12	105885110	105885396	SRR8861863-78_trimmed.fq.sort.sort.q10.rmdup.narrowPeak_peak_4975	65	.	3.48006	9.38756	6.51013	75
chr12	105934983	105935431	SRR8861863-78_trimmed.fq.sort.sort.q10.rmdup.narrowPeak_peak_4976	88	.	3.31971	11.946	8.8351	206
chr12	105935892	105936559	SRR8861863-78_trimmed.fq.sort.sort.q10.rmdup.narrowPeak_peak_4977	79	.	3.18899	10.9163	7.90022	416
chr12	105959428	105959629	SRR8861863-78_trimmed.fq.sort.sort.q10.rmdup.narrowPeak_peak_4978	74	.	2.30546	10.4527	7.47835	116
chr12	105960391	105962183	SRR8861863-78_trimmed.fq.sort.sort.q10.rmdup.narrowPeak_peak_4979	163	.	2.96247	20.3118	16.3613	951
chr12	105967782	105968280	SRR8861863-78_trimmed.fq.sort.sort.q10.rmdup.narrowPeak_peak_4980	62	.	2.8026	9.10562	6.25319	90
chr12	105995387	105995539	SRR8861863-78_trimmed.fq.sort.sort.q10.rmdup.narrowPeak_peak_4981	38	.	3.26391	6.50949	3.89744	28
chr12	106172663	106175937	SRR8861863-78_trimmed.fq.sort.sort.q10.rmdup.narrowPeak_peak_4982	170	.	2.94451	21.0499	17.0233	1091
chr12	106263704	106263863	SRR8861863-78_trimmed.fq.sort.sort.q10.rmdup.narrowPeak_peak_4983	44	.	2.48877	7.1346	4.46275	76
chr12	106264048	106264315	SRR8861863-78_trimmed.fq.sort.sort.q10.rmdup.narrowPeak_peak_4984	31	.	2.24615	5.6223	3.10055	150
chr12	106265513	106266001	SRR8861863-78_trimmed.fq.sort.sort.q10.rmdup.narrowPeak_peak_4985	46	.	2.4389	7.30162	4.61434	247
chr12	106311304	106311841	SRR8861863-78_trimmed.fq.sort.sort.q10.rmdup.narrowPeak_peak_4986	42	.	2.8012	6.86382	4.21843	135
chr12	106378348	106379687	SRR8861863-78_trimmed.fq.sort.sort.q10.rmdup.narrowPeak_peak_4987	223	.	4.08578	26.9988	22.3937	750
chr12	106379878	106380086	SRR8861863-78_trimmed.fq.sort.sort.q10.rmdup.narrowPeak_peak_4988	46	.	2.31984	7.30115	4.61391	86
chr12	106459014	106459175	SRR8861863-78_trimmed.fq.sort.sort.q10.rmdup.narrowPeak_peak_4989	44	.	2.96704	7.068	4.4023	98
chr12	106464944	106465720	SRR8861863-78_trimmed.fq.sort.sort.q10.rmdup.narrowPeak_peak_4990	66	.	3.0543	9.51248	6.62401	619
chr12	106478200	106478852	SRR8861863-78_trimmed.fq.sort.sort.q10.rmdup.narrowPeak_peak_4991	42	.	1.72879	6.94886	4.29552	609
chr12	106479422	106480006	SRR8861863-78_trimmed.fq.sort.sort.q10.rmdup.narrowPeak_peak_4992	35	.	1.67153	6.08825	3.51845	123
chr12	106480200	106480413	SRR8861863-78_trimmed.fq.sort.sort.q10.rmdup.narrowPeak_peak_4993	43	.	1.75094	7.02849	4.36629	128
chr12	106480676	106480964	SRR8861863-78_trimmed.fq.sort.sort.q10.rmdup.narrowPeak_peak_4994	26	.	1.61712	5.1327	2.66442	47
chr12	106481092	106481872	SRR8861863-78_trimmed.fq.sort.sort.q10.rmdup.narrowPeak_peak_4995	51	.	1.8235	7.91653	5.17214	79
chr12	106481946	106482425	SRR8861863-78_trimmed.fq.sort.sort.q10.rmdup.narrowPeak_peak_4996	50	.	1.84234	7.78882	5.05599	367
chr12	106527141	106527313	SRR8861863-78_trimmed.fq.sort.sort.q10.rmdup.narrowPeak_peak_4997	27	.	2.11428	5.21706	2.73649	125
chr12	106527654	106528366	SRR8861863-78_trimmed.fq.sort.sort.q10.rmdup.narrowPeak_peak_4998	105	.	3.11874	13.8269	10.5387	300
chr12	106528586	106529017	SRR8861863-78_trimmed.fq.sort.sort.q10.rmdup.narrowPeak_peak_4999	120	.	3.22228	15.51	12.0567	256
chr12	106529250	106529754	SRR8861863-78_trimmed.fq.sort.sort.q10.rmdup.narrowPeak_peak_5000	85	.	2.79348	11.6196	8.53894	238
chr12	106536051	106536773	SRR8861863-78_trimmed.fq.sort.sort.q10.rmdup.narrowPeak_peak_5001	122	.	3.44705	15.7779	12.2983	423
chr12	106596969	106597861	SRR8861863-78_trimmed.fq.sort.sort.q10.rmdup.narrowPeak_peak_5002	69	.	3.72015	9.90854	6.98397	692
chr12	106597934	106598253	SRR8861863-78_trimmed.fq.sort.sort.q10.rmdup.narrowPeak_peak_5003	76	.	3.87161	10.6403	7.64921	129
chr12	107026629	107026898	SRR8861863-78_trimmed.fq.sort.sort.q10.rmdup.narrowPeak_peak_5004	37	.	2.84122	6.3007	3.7103	225
chr12	107027334	107027887	SRR8861863-78_trimmed.fq.sort.sort.q10.rmdup.narrowPeak_peak_5005	80	.	3.75653	11.0554	8.02687	256
chr12	107160502	107160967	SRR8861863-78_trimmed.fq.sort.sort.q10.rmdup.narrowPeak_peak_5006	76	.	2.66457	10.6388	7.64776	330
chr12	107268305	107268588	SRR8861863-78_trimmed.fq.sort.sort.q10.rmdup.narrowPeak_peak_5007	37	.	2.89959	6.30112	3.71067	125
chr12	107269058	107269503	SRR8861863-78_trimmed.fq.sort.sort.q10.rmdup.narrowPeak_peak_5008	74	.	3.73004	10.4519	7.47764	230
chr12	107302256	107302410	SRR8861863-78_trimmed.fq.sort.sort.q10.rmdup.narrowPeak_peak_5009	43	.	2.26505	6.98811	4.33123	33
chr12	107329066	107329267	SRR8861863-78_trimmed.fq.sort.sort.q10.rmdup.narrowPeak_peak_5010	28	.	2.7427	5.32393	2.83239	170
chr12	107583172	107583633	SRR8861863-78_trimmed.fq.sort.sort.q10.rmdup.narrowPeak_peak_5011	34	.	3.07913	6.04128	3.47609	61
chr12	107643612	107643755	SRR8861863-78_trimmed.fq.sort.sort.q10.rmdup.narrowPeak_peak_5012	28	.	2.63089	5.32072	2.82952	6
chr12	108000437	108000580	SRR8861863-78_trimmed.fq.sort.sort.q10.rmdup.narrowPeak_peak_5013	32	.	2.43254	5.79135	3.25031	114
chr12	108005192	108005974	SRR8861863-78_trimmed.fq.sort.sort.q10.rmdup.narrowPeak_peak_5014	118	.	3.66595	15.2658	11.8367	484
chr12	108273584	108274882	SRR8861863-78_trimmed.fq.sort.sort.q10.rmdup.narrowPeak_peak_5015	172	.	5.36265	21.2506	17.203	805
chr12	108305034	108306377	SRR8861863-78_trimmed.fq.sort.sort.q10.rmdup.narrowPeak_peak_5016	134	.	3.1183	17.0473	13.4371	476
chr12	108306534	108306967	SRR8861863-78_trimmed.fq.sort.sort.q10.rmdup.narrowPeak_peak_5017	75	.	2.52966	10.4905	7.51279	268
chr12	108307141	108307607	SRR8861863-78_trimmed.fq.sort.sort.q10.rmdup.narrowPeak_peak_5018	112	.	2.89687	14.6114	11.2466	124
chr12	108316799	108317076	SRR8861863-78_trimmed.fq.sort.sort.q10.rmdup.narrowPeak_peak_5019	36	.	1.75759	6.26683	3.67982	44
chr12	108317351	108320211	SRR8861863-78_trimmed.fq.sort.sort.q10.rmdup.narrowPeak_peak_5020	157	.	2.5389	19.5951	15.719	1649
chr12	108326893	108329404	SRR8861863-78_trimmed.fq.sort.sort.q10.rmdup.narrowPeak_peak_5021	146	.	2.6321	18.4032	14.6508	1381
chr12	108334893	108335135	SRR8861863-78_trimmed.fq.sort.sort.q10.rmdup.narrowPeak_peak_5022	38	.	2.15925	6.48308	3.87353	35
chr12	108335197	108336419	SRR8861863-78_trimmed.fq.sort.sort.q10.rmdup.narrowPeak_peak_5023	135	.	3.30734	17.1509	13.5297	162
chr12	108351651	108354270	SRR8861863-78_trimmed.fq.sort.sort.q10.rmdup.narrowPeak_peak_5024	188	.	3.28655	23.0772	18.843	1978
chr12	108424220	108424667	SRR8861863-78_trimmed.fq.sort.sort.q10.rmdup.narrowPeak_peak_5025	44	.	2.70513	7.1712	4.49601	219
chr12	108425200	108425350	SRR8861863-78_trimmed.fq.sort.sort.q10.rmdup.narrowPeak_peak_5026	31	.	2.42777	5.63834	3.1151	127
chr12	108700817	108703257	SRR8861863-78_trimmed.fq.sort.sort.q10.rmdup.narrowPeak_peak_5027	199	.	2.95762	24.3376	19.9792	1053
chr12	108703339	108703901	SRR8861863-78_trimmed.fq.sort.sort.q10.rmdup.narrowPeak_peak_5028	51	.	1.963	7.8807	5.13957	390
chr12	108958679	108958879	SRR8861863-78_trimmed.fq.sort.sort.q10.rmdup.narrowPeak_peak_5029	37	.	3.04084	6.3322	3.73891	87
chr12	109022185	109022572	SRR8861863-78_trimmed.fq.sort.sort.q10.rmdup.narrowPeak_peak_5030	52	.	3.39257	7.96139	5.21298	83
chr12	109032077	109034796	SRR8861863-78_trimmed.fq.sort.sort.q10.rmdup.narrowPeak_peak_5031	178	.	3.44063	21.9749	17.8543	2084
chr12	109051781	109052385	SRR8861863-78_trimmed.fq.sort.sort.q10.rmdup.narrowPeak_peak_5032	90	.	2.04914	12.149	9.01962	362
chr12	109052493	109053595	SRR8861863-78_trimmed.fq.sort.sort.q10.rmdup.narrowPeak_peak_5033	89	.	2.04066	12.125	8.99771	815
chr12	109053825	109054823	SRR8861863-78_trimmed.fq.sort.sort.q10.rmdup.narrowPeak_peak_5034	117	.	2.19823	15.2132	11.7893	392
chr12	109393502	109393834	SRR8861863-78_trimmed.fq.sort.sort.q10.rmdup.narrowPeak_peak_5035	51	.	3.04929	7.92331	5.17829	133
chr12	109399199	109400197	SRR8861863-78_trimmed.fq.sort.sort.q10.rmdup.narrowPeak_peak_5036	87	.	3.57731	11.8979	8.79152	496
chr12	109400390	109400535	SRR8861863-78_trimmed.fq.sort.sort.q10.rmdup.narrowPeak_peak_5037	37	.	2.70421	6.35498	3.75953	103
chr12	109425331	109425476	SRR8861863-78_trimmed.fq.sort.sort.q10.rmdup.narrowPeak_peak_5038	32	.	2.91967	5.81086	3.2679	34
chr12	109425683	109425961	SRR8861863-78_trimmed.fq.sort.sort.q10.rmdup.narrowPeak_peak_5039	55	.	3.51048	8.29972	5.52007	110
chr12	109446031	109446243	SRR8861863-78_trimmed.fq.sort.sort.q10.rmdup.narrowPeak_peak_5040	33	.	2.40181	5.93283	3.37805	182
chr12	109446561	109446846	SRR8861863-78_trimmed.fq.sort.sort.q10.rmdup.narrowPeak_peak_5041	37	.	2.38556	6.3831	3.78297	191
chr12	109452138	109454608	SRR8861863-78_trimmed.fq.sort.sort.q10.rmdup.narrowPeak_peak_5042	159	.	2.65047	19.8545	15.9519	415
chr12	109459902	109460553	SRR8861863-78_trimmed.fq.sort.sort.q10.rmdup.narrowPeak_peak_5043	90	.	2.59835	12.1704	9.03898	100
chr12	109477115	109477410	SRR8861863-78_trimmed.fq.sort.sort.q10.rmdup.narrowPeak_peak_5044	32	.	2.59711	5.82588	3.28154	94
chr12	109477515	109477691	SRR8861863-78_trimmed.fq.sort.sort.q10.rmdup.narrowPeak_peak_5045	56	.	3.08957	8.46395	5.66976	71
chr12	109477790	109478288	SRR8861863-78_trimmed.fq.sort.sort.q10.rmdup.narrowPeak_peak_5046	62	.	3.20464	9.09383	6.24256	411
chr12	109478381	109478772	SRR8861863-78_trimmed.fq.sort.sort.q10.rmdup.narrowPeak_peak_5047	34	.	2.64625	5.99471	3.43401	114
chr12	109478965	109479115	SRR8861863-78_trimmed.fq.sort.sort.q10.rmdup.narrowPeak_peak_5048	47	.	2.91795	7.45767	4.75623	90
chr12	109507625	109508036	SRR8861863-78_trimmed.fq.sort.sort.q10.rmdup.narrowPeak_peak_5049	55	.	3.28188	8.29065	5.51277	138
chr12	109508235	109508405	SRR8861863-78_trimmed.fq.sort.sort.q10.rmdup.narrowPeak_peak_5050	38	.	2.87719	6.41314	3.81018	117
chr12	109508868	109509011	SRR8861863-78_trimmed.fq.sort.sort.q10.rmdup.narrowPeak_peak_5051	23	.	2.51339	4.81855	2.384	130
chr12	109528009	109528436	SRR8861863-78_trimmed.fq.sort.sort.q10.rmdup.narrowPeak_peak_5052	70	.	3.16048	9.96149	7.03236	124
chr12	109539731	109540685	SRR8861863-78_trimmed.fq.sort.sort.q10.rmdup.narrowPeak_peak_5053	133	.	4.27636	16.9705	13.3684	484
chr12	109606834	109607005	SRR8861863-78_trimmed.fq.sort.sort.q10.rmdup.narrowPeak_peak_5054	28	.	2.65167	5.38358	2.88588	73
chr12	109613138	109613672	SRR8861863-78_trimmed.fq.sort.sort.q10.rmdup.narrowPeak_peak_5055	41	.	2.66191	6.8398	4.19671	444
chr12	109752728	109752936	SRR8861863-78_trimmed.fq.sort.sort.q10.rmdup.narrowPeak_peak_5056	35	.	3.09862	6.09123	3.52111	134
chr12	109833446	109833863	SRR8861863-78_trimmed.fq.sort.sort.q10.rmdup.narrowPeak_peak_5057	32	.	3.0409	5.74853	3.2144	187
chr12	109834020	109834163	SRR8861863-78_trimmed.fq.sort.sort.q10.rmdup.narrowPeak_peak_5058	22	.	2.75478	4.68876	2.26829	23
chr12	110006853	110007065	SRR8861863-78_trimmed.fq.sort.sort.q10.rmdup.narrowPeak_peak_5059	21	.	2.47369	4.56077	2.15993	96
chr12	110007157	110007351	SRR8861863-78_trimmed.fq.sort.sort.q10.rmdup.narrowPeak_peak_5060	22	.	2.51001	4.66542	2.24747	109
chr12	110026182	110026325	SRR8861863-78_trimmed.fq.sort.sort.q10.rmdup.narrowPeak_peak_5062	41	.	2.47672	6.79966	4.16037	43
chr12	110026957	110027247	SRR8861863-78_trimmed.fq.sort.sort.q10.rmdup.narrowPeak_peak_5063	49	.	2.56928	7.66264	4.94136	64
chr12	110082961	110083621	SRR8861863-78_trimmed.fq.sort.sort.q10.rmdup.narrowPeak_peak_5064	108	.	3.53922	14.147	10.8281	295
chr12	110083743	110084098	SRR8861863-78_trimmed.fq.sort.sort.q10.rmdup.narrowPeak_peak_5065	64	.	2.9199	9.30023	6.4306	224
chr12	110091946	110092092	SRR8861863-78_trimmed.fq.sort.sort.q10.rmdup.narrowPeak_peak_5066	37	.	2.78923	6.3082	3.71714	27
chr12	110115426	110115571	SRR8861863-78_trimmed.fq.sort.sort.q10.rmdup.narrowPeak_peak_5067	19	.	2.12353	4.34682	1.97065	94
chr12	110153579	110153731	SRR8861863-78_trimmed.fq.sort.sort.q10.rmdup.narrowPeak_peak_5068	43	.	2.01489	7.04434	4.3808	34
chr12	110187727	110187934	SRR8861863-78_trimmed.fq.sort.sort.q10.rmdup.narrowPeak_peak_5069	32	.	1.56154	5.75367	3.21896	80
chr12	110188692	110189553	SRR8861863-78_trimmed.fq.sort.sort.q10.rmdup.narrowPeak_peak_5070	34	.	1.5854	6.02118	3.45792	82
chr12	110210490	110210668	SRR8861863-78_trimmed.fq.sort.sort.q10.rmdup.narrowPeak_peak_5071	23	.	2.11923	4.73574	2.31015	72
chr12	110229328	110229715	SRR8861863-78_trimmed.fq.sort.sort.q10.rmdup.narrowPeak_peak_5072	44	.	2.53822	7.07787	4.41134	254
chr12	110276538	110276768	SRR8861863-78_trimmed.fq.sort.sort.q10.rmdup.narrowPeak_peak_5073	21	.	1.46898	4.55572	2.15555	113
chr12	110276822	110276970	SRR8861863-78_trimmed.fq.sort.sort.q10.rmdup.narrowPeak_peak_5074	19	.	1.44535	4.29669	1.92656	125
chr12	110279990	110280289	SRR8861863-78_trimmed.fq.sort.sort.q10.rmdup.narrowPeak_peak_5075	40	.	1.56464	6.73314	4.09997	160
chr12	110296781	110296991	SRR8861863-78_trimmed.fq.sort.sort.q10.rmdup.narrowPeak_peak_5076	21	.	1.70897	4.58185	2.17872	83
chr12	110374016	110376584	SRR8861863-78_trimmed.fq.sort.sort.q10.rmdup.narrowPeak_peak_5077	238	.	3.64267	28.5689	23.8259	731
chr12	110385650	110385814	SRR8861863-78_trimmed.fq.sort.sort.q10.rmdup.narrowPeak_peak_5078	38	.	2.88632	6.44161	3.83596	65
chr12	110416865	110417762	SRR8861863-78_trimmed.fq.sort.sort.q10.rmdup.narrowPeak_peak_5079	104	.	3.60413	13.7269	10.4484	133
chr12	110418310	110418456	SRR8861863-78_trimmed.fq.sort.sort.q10.rmdup.narrowPeak_peak_5080	37	.	2.58423	6.38327	3.78312	95
chr12	110443404	110443858	SRR8861863-78_trimmed.fq.sort.sort.q10.rmdup.narrowPeak_peak_5081	40	.	2.83803	6.64238	4.01772	91
chr12	110444044	110444248	SRR8861863-78_trimmed.fq.sort.sort.q10.rmdup.narrowPeak_peak_5082	40	.	2.85042	6.68362	4.05503	141
chr12	110444457	110444688	SRR8861863-78_trimmed.fq.sort.sort.q10.rmdup.narrowPeak_peak_5083	50	.	3.05403	7.74342	5.0147	138
chr12	110718878	110720640	SRR8861863-78_trimmed.fq.sort.sort.q10.rmdup.narrowPeak_peak_5084	185	.	4.51888	22.7649	18.562	988
chr12	110728750	110728923	SRR8861863-78_trimmed.fq.sort.sort.q10.rmdup.narrowPeak_peak_5085	36	.	2.93963	6.23582	3.65166	63
chr12	110729513	110729844	SRR8861863-78_trimmed.fq.sort.sort.q10.rmdup.narrowPeak_peak_5086	40	.	3.01459	6.64462	4.01964	208
chr12	110735290	110735732	SRR8861863-78_trimmed.fq.sort.sort.q10.rmdup.narrowPeak_peak_5087	42	.	3.11116	6.92869	4.27725	78
chr12	110736022	110736168	SRR8861863-78_trimmed.fq.sort.sort.q10.rmdup.narrowPeak_peak_5088	31	.	2.86529	5.66252	3.13681	125
chr12	110736871	110737480	SRR8861863-78_trimmed.fq.sort.sort.q10.rmdup.narrowPeak_peak_5089	58	.	3.56968	8.70988	5.89367	103
chr12	110839698	110839863	SRR8861863-78_trimmed.fq.sort.sort.q10.rmdup.narrowPeak_peak_5090	41	.	2.73395	6.78978	4.15129	92
chr12	110843934	110846931	SRR8861863-78_trimmed.fq.sort.sort.q10.rmdup.narrowPeak_peak_5091	126	.	3.15798	16.1181	12.6024	2268
chr12	111270257	111270482	SRR8861863-78_trimmed.fq.sort.sort.q10.rmdup.narrowPeak_peak_5092	21	.	1.563	4.55378	2.15381	83
chr12	111270597	111272081	SRR8861863-78_trimmed.fq.sort.sort.q10.rmdup.narrowPeak_peak_5093	48	.	1.6947	7.55897	4.84825	1195
chr12	111272135	111272287	SRR8861863-78_trimmed.fq.sort.sort.q10.rmdup.narrowPeak_peak_5094	30	.	1.5588	5.56356	3.04776	16
chr12	111273851	111274015	SRR8861863-78_trimmed.fq.sort.sort.q10.rmdup.narrowPeak_peak_5095	29	.	1.53582	5.42397	2.92216	59
chr12	111274332	111274674	SRR8861863-78_trimmed.fq.sort.sort.q10.rmdup.narrowPeak_peak_5096	29	.	1.53993	5.43963	2.93626	277
chr12	111274913	111275656	SRR8861863-78_trimmed.fq.sort.sort.q10.rmdup.narrowPeak_peak_5097	61	.	1.75592	9.0392	6.19286	243
chr12	111275926	111277012	SRR8861863-78_trimmed.fq.sort.sort.q10.rmdup.narrowPeak_peak_5098	58	.	1.78465	8.65687	5.84544	213
chr12	111378523	111379113	SRR8861863-78_trimmed.fq.sort.sort.q10.rmdup.narrowPeak_peak_5099	94	.	4.12789	12.5776	9.40863	490
chr12	111422466	111424864	SRR8861863-78_trimmed.fq.sort.sort.q10.rmdup.narrowPeak_peak_5102	92	.	2.02557	12.3619	9.21328	1737
chr12	111429023	111429174	SRR8861863-78_trimmed.fq.sort.sort.q10.rmdup.narrowPeak_peak_5103	24	.	1.57488	4.87369	2.43303	67
chr12	111429254	111429458	SRR8861863-78_trimmed.fq.sort.sort.q10.rmdup.narrowPeak_peak_5104	63	.	1.8825	9.17792	6.31909	93
chr12	111429847	111430799	SRR8861863-78_trimmed.fq.sort.sort.q10.rmdup.narrowPeak_peak_5105	113	.	2.24718	14.6812	11.3099	467
chr12	111430880	111431339	SRR8861863-78_trimmed.fq.sort.sort.q10.rmdup.narrowPeak_peak_5106	54	.	1.89832	8.25207	5.47772	132
chr12	111448287	111448518	SRR8861863-78_trimmed.fq.sort.sort.q10.rmdup.narrowPeak_peak_5107	19	.	1.44336	4.27257	1.90537	50
chr12	111470825	111471052	SRR8861863-78_trimmed.fq.sort.sort.q10.rmdup.narrowPeak_peak_5108	29	.	2.62134	5.44619	2.94219	130
chr12	111484208	111485640	SRR8861863-78_trimmed.fq.sort.sort.q10.rmdup.narrowPeak_peak_5109	135	.	2.66382	17.2123	13.5846	581
chr12	111538231	111538537	SRR8861863-78_trimmed.fq.sort.sort.q10.rmdup.narrowPeak_peak_5110	165	.	4.98127	20.5211	16.5494	169
chr12	111539391	111539692	SRR8861863-78_trimmed.fq.sort.sort.q10.rmdup.narrowPeak_peak_5111	324	.	7.14687	37.7457	32.4251	160
chr12	111540102	111540309	SRR8861863-78_trimmed.fq.sort.sort.q10.rmdup.narrowPeak_peak_5112	114	.	4.12521	14.8783	11.4881	98
chr12	111544633	111544845	SRR8861863-78_trimmed.fq.sort.sort.q10.rmdup.narrowPeak_peak_5113	60	.	3.61064	8.8286	6.00195	139
chr12	111670159	111672265	SRR8861863-78_trimmed.fq.sort.sort.q10.rmdup.narrowPeak_peak_5114	161	.	2.55356	20.082	16.1558	1480
chr12	111672436	111673492	SRR8861863-78_trimmed.fq.sort.sort.q10.rmdup.narrowPeak_peak_5115	99	.	2.19353	13.1221	9.90155	323
chr12	111673719	111674075	SRR8861863-78_trimmed.fq.sort.sort.q10.rmdup.narrowPeak_peak_5116	56	.	1.9137	8.49397	5.69709	229
chr12	111687417	111687665	SRR8861863-78_trimmed.fq.sort.sort.q10.rmdup.narrowPeak_peak_5117	61	.	3.95362	8.97636	6.13561	120
chr12	111905723	111905950	SRR8861863-78_trimmed.fq.sort.sort.q10.rmdup.narrowPeak_peak_5118	28	.	2.12565	5.37358	2.87688	170
chr12	111906246	111907446	SRR8861863-78_trimmed.fq.sort.sort.q10.rmdup.narrowPeak_peak_5119	114	.	3.18347	14.843	11.4562	381
chr12	111909209	111909485	SRR8861863-78_trimmed.fq.sort.sort.q10.rmdup.narrowPeak_peak_5120	52	.	2.4732	8.0284	5.27403	134
chr12	112106409	112106584	SRR8861863-78_trimmed.fq.sort.sort.q10.rmdup.narrowPeak_peak_5121	28	.	2.8664	5.30925	2.81925	65
chr12	112107069	112107313	SRR8861863-78_trimmed.fq.sort.sort.q10.rmdup.narrowPeak_peak_5122	72	.	3.98033	10.1464	7.20056	101
chr12	112130861	112132202	SRR8861863-78_trimmed.fq.sort.sort.q10.rmdup.narrowPeak_peak_5123	148	.	3.02242	18.6155	14.8413	423
chr12	112142513	112142838	SRR8861863-78_trimmed.fq.sort.sort.q10.rmdup.narrowPeak_peak_5124	52	.	2.06624	8.00158	5.24961	252
chr12	112142958	112145319	SRR8861863-78_trimmed.fq.sort.sort.q10.rmdup.narrowPeak_peak_5125	253	.	3.53896	30.1866	25.3137	1763
chr12	112208764	112208968	SRR8861863-78_trimmed.fq.sort.sort.q10.rmdup.narrowPeak_peak_5126	37	.	3.29468	6.36921	3.77039	67
chr12	112221858	112222552	SRR8861863-78_trimmed.fq.sort.sort.q10.rmdup.narrowPeak_peak_5127	70	.	3.52896	10.0267	7.09158	610
chr12	112222725	112223026	SRR8861863-78_trimmed.fq.sort.sort.q10.rmdup.narrowPeak_peak_5128	66	.	3.45371	9.5335	6.6432	92
chr12	112350041	112350224	SRR8861863-78_trimmed.fq.sort.sort.q10.rmdup.narrowPeak_peak_5129	55	.	3.69731	8.31904	5.53761	90
chr12	112509818	112510701	SRR8861863-78_trimmed.fq.sort.sort.q10.rmdup.narrowPeak_peak_5130	138	.	3.33243	17.5432	13.8804	515
chr12	112510758	112511049	SRR8861863-78_trimmed.fq.sort.sort.q10.rmdup.narrowPeak_peak_5131	47	.	2.34906	7.46731	4.76501	100
chr12	112587790	112588047	SRR8861863-78_trimmed.fq.sort.sort.q10.rmdup.narrowPeak_peak_5132	38	.	2.68641	6.45349	3.8468	121
chr12	112588860	112589677	SRR8861863-78_trimmed.fq.sort.sort.q10.rmdup.narrowPeak_peak_5133	144	.	4.48545	18.1605	14.4343	590
chr12	112618953	112619961	SRR8861863-78_trimmed.fq.sort.sort.q10.rmdup.narrowPeak_peak_5134	51	.	2.56585	7.94202	5.19534	601
chr12	112620270	112621436	SRR8861863-78_trimmed.fq.sort.sort.q10.rmdup.narrowPeak_peak_5135	130	.	3.54696	16.592	13.0283	267
chr12	112678099	112678531	SRR8861863-78_trimmed.fq.sort.sort.q10.rmdup.narrowPeak_peak_5136	37	.	1.98484	6.38739	3.78676	340
chr12	112679226	112681087	SRR8861863-78_trimmed.fq.sort.sort.q10.rmdup.narrowPeak_peak_5137	245	.	3.57155	29.3288	24.525	771
chr12	112688283	112689179	SRR8861863-78_trimmed.fq.sort.sort.q10.rmdup.narrowPeak_peak_5138	84	.	3.48374	11.5192	8.44765	323
chr12	112689513	112689661	SRR8861863-78_trimmed.fq.sort.sort.q10.rmdup.narrowPeak_peak_5139	46	.	2.87538	7.30476	4.6172	68
chr12	112700074	112701674	SRR8861863-78_trimmed.fq.sort.sort.q10.rmdup.narrowPeak_peak_5140	76	.	2.549	10.6255	7.63578	1220
chr12	112701908	112702098	SRR8861863-78_trimmed.fq.sort.sort.q10.rmdup.narrowPeak_peak_5141	45	.	2.18794	7.18993	4.51296	77
chr12	112707518	112708412	SRR8861863-78_trimmed.fq.sort.sort.q10.rmdup.narrowPeak_peak_5142	113	.	3.38197	14.7213	11.3462	436
chr12	112708832	112709017	SRR8861863-78_trimmed.fq.sort.sort.q10.rmdup.narrowPeak_peak_5143	47	.	2.54771	7.41298	4.71564	69
chr12	112709067	112709563	SRR8861863-78_trimmed.fq.sort.sort.q10.rmdup.narrowPeak_peak_5144	44	.	2.52075	7.14252	4.46984	293
chr12	112720133	112720437	SRR8861863-78_trimmed.fq.sort.sort.q10.rmdup.narrowPeak_peak_5145	37	.	2.69702	6.32982	3.73682	69
chr12	112720983	112721629	SRR8861863-78_trimmed.fq.sort.sort.q10.rmdup.narrowPeak_peak_5146	79	.	3.52062	10.9529	7.93357	341
chr12	112721705	112721896	SRR8861863-78_trimmed.fq.sort.sort.q10.rmdup.narrowPeak_peak_5147	34	.	2.66064	6.04391	3.47843	85
chr12	112868925	112869076	SRR8861863-78_trimmed.fq.sort.sort.q10.rmdup.narrowPeak_peak_5152	34	.	2.15253	6.02755	3.46366	103
chr12	112869264	112869467	SRR8861863-78_trimmed.fq.sort.sort.q10.rmdup.narrowPeak_peak_5153	44	.	2.23751	7.16902	4.49402	29
chr12	112869743	112870133	SRR8861863-78_trimmed.fq.sort.sort.q10.rmdup.narrowPeak_peak_5154	52	.	2.1887	8.05373	5.29709	188
chr12	112874440	112875229	SRR8861863-78_trimmed.fq.sort.sort.q10.rmdup.narrowPeak_peak_5155	44	.	1.74698	7.10094	4.43226	287
chr12	112875311	112875558	SRR8861863-78_trimmed.fq.sort.sort.q10.rmdup.narrowPeak_peak_5156	32	.	1.66333	5.74927	3.21509	89
chr12	112876837	112877531	SRR8861863-78_trimmed.fq.sort.sort.q10.rmdup.narrowPeak_peak_5157	67	.	1.96123	9.66317	6.7613	486
chr12	112877794	112878896	SRR8861863-78_trimmed.fq.sort.sort.q10.rmdup.narrowPeak_peak_5158	108	.	2.25002	14.1555	10.8355	748
chr12	112897377	112897681	SRR8861863-78_trimmed.fq.sort.sort.q10.rmdup.narrowPeak_peak_5159	50	.	3.51165	7.8287	5.0923	209
chr12	112898128	112898329	SRR8861863-78_trimmed.fq.sort.sort.q10.rmdup.narrowPeak_peak_5160	29	.	2.93867	5.49244	2.98383	128
chr12	112927799	112929418	SRR8861863-78_trimmed.fq.sort.sort.q10.rmdup.narrowPeak_peak_5161	97	.	2.53192	12.9417	9.73814	1397
chr12	112929802	112930801	SRR8861863-78_trimmed.fq.sort.sort.q10.rmdup.narrowPeak_peak_5162	73	.	2.34761	10.3182	7.35685	688
chr12	113140487	113142486	SRR8861863-78_trimmed.fq.sort.sort.q10.rmdup.narrowPeak_peak_5163	275	.	4.01527	32.6202	27.5767	528
chr12	113150937	113151488	SRR8861863-78_trimmed.fq.sort.sort.q10.rmdup.narrowPeak_peak_5164	33	.	1.83472	5.93047	3.37594	64
chr12	113152142	113152586	SRR8861863-78_trimmed.fq.sort.sort.q10.rmdup.narrowPeak_peak_5165	39	.	1.97478	6.5675	3.9499	100
chr12	113185034	113185365	SRR8861863-78_trimmed.fq.sort.sort.q10.rmdup.narrowPeak_peak_5166	54	.	2.51483	8.25598	5.4813	131
chr12	113185455	113185796	SRR8861863-78_trimmed.fq.sort.sort.q10.rmdup.narrowPeak_peak_5167	62	.	2.6059	9.05261	6.20504	139
chr12	113186127	113187556	SRR8861863-78_trimmed.fq.sort.sort.q10.rmdup.narrowPeak_peak_5168	104	.	3.12976	13.6913	10.4165	806
chr12	116076027	116076488	SRR8861863-78_trimmed.fq.sort.sort.q10.rmdup.narrowPeak_peak_5169	53	.	2.46825	8.13874	5.37433	200
chr12	116076651	116077313	SRR8861863-78_trimmed.fq.sort.sort.q10.rmdup.narrowPeak_peak_5170	66	.	2.63608	9.53024	6.64023	474
chr12	116078495	116079385	SRR8861863-78_trimmed.fq.sort.sort.q10.rmdup.narrowPeak_peak_5171	57	.	2.54691	8.57608	5.77189	223
chr12	116079558	116079723	SRR8861863-78_trimmed.fq.sort.sort.q10.rmdup.narrowPeak_peak_5172	42	.	2.36598	6.92883	4.27735	108
chr12	116486005	116487691	SRR8861863-78_trimmed.fq.sort.sort.q10.rmdup.narrowPeak_peak_5173	231	.	4.41516	27.8186	23.1397	965
chr12	117033326	117033535	SRR8861863-78_trimmed.fq.sort.sort.q10.rmdup.narrowPeak_peak_5174	43	.	3.45942	6.99235	4.33348	160
chr12	117151754	117151909	SRR8861863-78_trimmed.fq.sort.sort.q10.rmdup.narrowPeak_peak_5175	31	.	1.60673	5.68632	3.15833	63
chr12	117152161	117152440	SRR8861863-78_trimmed.fq.sort.sort.q10.rmdup.narrowPeak_peak_5176	48	.	1.71646	7.57816	4.86576	76
chr12	117152866	117153320	SRR8861863-78_trimmed.fq.sort.sort.q10.rmdup.narrowPeak_peak_5177	36	.	1.60792	6.26904	3.68167	118
chr12	117154668	117154887	SRR8861863-78_trimmed.fq.sort.sort.q10.rmdup.narrowPeak_peak_5178	32	.	1.53707	5.76819	3.22935	119
chr12	117532596	117533667	SRR8861863-78_trimmed.fq.sort.sort.q10.rmdup.narrowPeak_peak_5179	60	.	2.49762	8.86443	6.03455	821
chr12	117534386	117535361	SRR8861863-78_trimmed.fq.sort.sort.q10.rmdup.narrowPeak_peak_5180	99	.	2.92964	13.2061	9.97767	344
chr12	117535523	117535844	SRR8861863-78_trimmed.fq.sort.sort.q10.rmdup.narrowPeak_peak_5181	38	.	2.20489	6.42302	3.81907	199
chr12	117665863	117666118	SRR8861863-78_trimmed.fq.sort.sort.q10.rmdup.narrowPeak_peak_5182	31	.	2.26384	5.70297	3.17336	38
chr12	117669947	117670111	SRR8861863-78_trimmed.fq.sort.sort.q10.rmdup.narrowPeak_peak_5183	27	.	2.21312	5.24882	2.76485	98
chr12	117806916	117807522	SRR8861863-78_trimmed.fq.sort.sort.q10.rmdup.narrowPeak_peak_5184	40	.	2.7498	6.68091	4.05254	580
chr12	117991065	117991232	SRR8861863-78_trimmed.fq.sort.sort.q10.rmdup.narrowPeak_peak_5185	37	.	2.84122	6.3007	3.7103	44
chr12	118026907	118027184	SRR8861863-78_trimmed.fq.sort.sort.q10.rmdup.narrowPeak_peak_5186	32	.	3.12995	5.7666	3.22795	175
chr12	118196691	118196860	SRR8861863-78_trimmed.fq.sort.sort.q10.rmdup.narrowPeak_peak_5187	39	.	2.06989	6.61734	3.99489	112
chr12	118197056	118198930	SRR8861863-78_trimmed.fq.sort.sort.q10.rmdup.narrowPeak_peak_5188	181	.	3.36574	22.2522	18.102	1016
chr12	118199116	118199294	SRR8861863-78_trimmed.fq.sort.sort.q10.rmdup.narrowPeak_peak_5189	36	.	2.04681	6.27837	3.69023	107
chr12	118457110	118457473	SRR8861863-78_trimmed.fq.sort.sort.q10.rmdup.narrowPeak_peak_5190	80	.	3.14707	11.1349	8.09836	128
chr12	118457628	118457785	SRR8861863-78_trimmed.fq.sort.sort.q10.rmdup.narrowPeak_peak_5191	48	.	2.64958	7.57548	4.86329	52
chr12	118458096	118458469	SRR8861863-78_trimmed.fq.sort.sort.q10.rmdup.narrowPeak_peak_5192	80	.	3.1283	11.0454	8.01773	108
chr12	118458580	118459214	SRR8861863-78_trimmed.fq.sort.sort.q10.rmdup.narrowPeak_peak_5193	53	.	2.72474	8.07106	5.31287	344
chr12	118530588	118530760	SRR8861863-78_trimmed.fq.sort.sort.q10.rmdup.narrowPeak_peak_5194	43	.	2.79746	7.02235	4.36081	106
chr12	118811605	118811793	SRR8861863-78_trimmed.fq.sort.sort.q10.rmdup.narrowPeak_peak_5195	36	.	3.07121	6.21836	3.63589	108
chr12	118811996	118812339	SRR8861863-78_trimmed.fq.sort.sort.q10.rmdup.narrowPeak_peak_5196	36	.	3.059	6.18584	3.60657	140
chr12	118836203	118836452	SRR8861863-78_trimmed.fq.sort.sort.q10.rmdup.narrowPeak_peak_5197	38	.	1.77355	6.48479	3.87508	117
chr12	118837220	118837832	SRR8861863-78_trimmed.fq.sort.sort.q10.rmdup.narrowPeak_peak_5198	37	.	1.69499	6.29431	3.70459	447
chr12	118838042	118838502	SRR8861863-78_trimmed.fq.sort.sort.q10.rmdup.narrowPeak_peak_5199	42	.	1.7148	6.95243	4.29875	223
chr12	118850069	118850321	SRR8861863-78_trimmed.fq.sort.sort.q10.rmdup.narrowPeak_peak_5200	53	.	1.7293	8.13971	5.3752	43
chr12	119945089	119947381	SRR8861863-78_trimmed.fq.sort.sort.q10.rmdup.narrowPeak_peak_5201	205	.	3.66373	25.0223	20.5978	1515
chr12	119947589	119947756	SRR8861863-78_trimmed.fq.sort.sort.q10.rmdup.narrowPeak_peak_5202	42	.	2.15055	6.94946	4.29608	57
chr13	3478970	3479172	SRR8861863-78_trimmed.fq.sort.sort.q10.rmdup.narrowPeak_peak_5207	49	.	3.62415	7.63512	4.91632	95
chr13	3613063	3613310	SRR8861863-78_trimmed.fq.sort.sort.q10.rmdup.narrowPeak_peak_5208	49	.	3.62415	7.63512	4.91632	116
chr13	3633192	3633474	SRR8861863-78_trimmed.fq.sort.sort.q10.rmdup.narrowPeak_peak_5209	55	.	3.78889	8.29671	5.5173	185
chr13	5778590	5778912	SRR8861863-78_trimmed.fq.sort.sort.q10.rmdup.narrowPeak_peak_5210	37	.	3.28364	6.34264	3.74835	288
chr13	5832481	5832633	SRR8861863-78_trimmed.fq.sort.sort.q10.rmdup.narrowPeak_peak_5211	27	.	2.96521	5.18549	2.708	50
chr13	6445320	6445532	SRR8861863-78_trimmed.fq.sort.sort.q10.rmdup.narrowPeak_peak_5212	49	.	3.53547	7.65347	4.93301	117
chr13	6646972	6647551	SRR8861863-78_trimmed.fq.sort.sort.q10.rmdup.narrowPeak_peak_5213	61	.	3.22786	8.96704	6.12813	104
chr13	6647822	6648397	SRR8861863-78_trimmed.fq.sort.sort.q10.rmdup.narrowPeak_peak_5214	63	.	3.22202	9.15809	6.30101	123
chr13	8202232	8202611	SRR8861863-78_trimmed.fq.sort.sort.q10.rmdup.narrowPeak_peak_5215	63	.	2.43654	9.16682	6.30895	77
chr13	8203113	8204767	SRR8861863-78_trimmed.fq.sort.sort.q10.rmdup.narrowPeak_peak_5216	102	.	2.84315	13.5077	10.2504	226
chr13	9277920	9278101	SRR8861863-78_trimmed.fq.sort.sort.q10.rmdup.narrowPeak_peak_5217	27	.	2.96521	5.18549	2.708	70
chr13	9795342	9796758	SRR8861863-78_trimmed.fq.sort.sort.q10.rmdup.narrowPeak_peak_5218	136	.	5.17578	17.2758	13.6413	877
chr13	10358544	10360399	SRR8861863-78_trimmed.fq.sort.sort.q10.rmdup.narrowPeak_peak_5219	103	.	2.26205	13.6231	10.355	696
chr13	10361144	10361474	SRR8861863-78_trimmed.fq.sort.sort.q10.rmdup.narrowPeak_peak_5220	36	.	1.75665	6.19782	3.6174	152
chr13	10361736	10362187	SRR8861863-78_trimmed.fq.sort.sort.q10.rmdup.narrowPeak_peak_5221	62	.	1.97799	9.10852	6.25582	310
chr13	11096415	11096593	SRR8861863-78_trimmed.fq.sort.sort.q10.rmdup.narrowPeak_peak_5222	26	.	2.79201	5.1188	2.652	136
chr13	11096827	11096970	SRR8861863-78_trimmed.fq.sort.sort.q10.rmdup.narrowPeak_peak_5223	29	.	2.86862	5.49317	2.98447	67
chr13	12104788	12106501	SRR8861863-78_trimmed.fq.sort.sort.q10.rmdup.narrowPeak_peak_5224	166	.	2.79627	20.6379	16.6536	811
chr13	12339997	12340544	SRR8861863-78_trimmed.fq.sort.sort.q10.rmdup.narrowPeak_peak_5225	69	.	3.5524	9.86578	6.94491	259
chr13	12392773	12393659	SRR8861863-78_trimmed.fq.sort.sort.q10.rmdup.narrowPeak_peak_5226	70	.	3.64998	9.93991	7.01266	561
chr13	12393753	12394187	SRR8861863-78_trimmed.fq.sort.sort.q10.rmdup.narrowPeak_peak_5227	43	.	3.08726	7.05824	4.3935	44
chr13	12518857	12519621	SRR8861863-78_trimmed.fq.sort.sort.q10.rmdup.narrowPeak_peak_5228	93	.	3.55046	12.5137	9.35055	407
chr13	12519854	12520155	SRR8861863-78_trimmed.fq.sort.sort.q10.rmdup.narrowPeak_peak_5229	35	.	2.5476	6.09483	3.52436	114
chr13	12566292	12566937	SRR8861863-78_trimmed.fq.sort.sort.q10.rmdup.narrowPeak_peak_5230	84	.	4.16147	11.5241	8.45211	373
chr13	12567056	12567234	SRR8861863-78_trimmed.fq.sort.sort.q10.rmdup.narrowPeak_peak_5231	50	.	3.39512	7.74157	5.01299	86
chr13	13590887	13591106	SRR8861863-78_trimmed.fq.sort.sort.q10.rmdup.narrowPeak_peak_5235	43	.	3.45942	6.99235	4.33348	129
chr13	13591232	13591398	SRR8861863-78_trimmed.fq.sort.sort.q10.rmdup.narrowPeak_peak_5236	32	.	3.12995	5.7666	3.22795	69
chr13	13591462	13591732	SRR8861863-78_trimmed.fq.sort.sort.q10.rmdup.narrowPeak_peak_5237	32	.	3.12995	5.7666	3.22795	130
chr13	13591889	13592046	SRR8861863-78_trimmed.fq.sort.sort.q10.rmdup.narrowPeak_peak_5238	43	.	3.45942	6.99235	4.33348	87
chr13	13782819	13783218	SRR8861863-78_trimmed.fq.sort.sort.q10.rmdup.narrowPeak_peak_5240	38	.	1.95985	6.45564	3.8487	70
chr13	13783306	13784291	SRR8861863-78_trimmed.fq.sort.sort.q10.rmdup.narrowPeak_peak_5241	59	.	2.13779	8.79882	5.97487	798
chr13	13784342	13785359	SRR8861863-78_trimmed.fq.sort.sort.q10.rmdup.narrowPeak_peak_5242	137	.	2.74074	17.3686	13.7247	481
chr13	14521231	14521463	SRR8861863-78_trimmed.fq.sort.sort.q10.rmdup.narrowPeak_peak_5243	34	.	1.85178	5.99878	3.43776	108
chr13	14521519	14523635	SRR8861863-78_trimmed.fq.sort.sort.q10.rmdup.narrowPeak_peak_5244	175	.	2.96156	21.6026	17.5192	1934
chr13	14523985	14524302	SRR8861863-78_trimmed.fq.sort.sort.q10.rmdup.narrowPeak_peak_5245	55	.	2.07775	8.28717	5.50966	100
chr13	16016793	16017054	SRR8861863-78_trimmed.fq.sort.sort.q10.rmdup.narrowPeak_peak_5246	41	.	2.29374	6.79482	4.15597	152
chr13	16017314	16018234	SRR8861863-78_trimmed.fq.sort.sort.q10.rmdup.narrowPeak_peak_5247	156	.	3.62619	19.5207	15.6525	195
chr13	17855113	17855313	SRR8861863-78_trimmed.fq.sort.sort.q10.rmdup.narrowPeak_peak_5248	43	.	3.45942	6.99235	4.33348	139
chr13	18124126	18124463	SRR8861863-78_trimmed.fq.sort.sort.q10.rmdup.narrowPeak_peak_5249	32	.	3.12995	5.7666	3.22795	64
chr13	18218186	18218753	SRR8861863-78_trimmed.fq.sort.sort.q10.rmdup.narrowPeak_peak_5250	93	.	4.10711	12.5086	9.34602	278
chr13	18219190	18219334	SRR8861863-78_trimmed.fq.sort.sort.q10.rmdup.narrowPeak_peak_5251	32	.	2.78823	5.79208	3.25092	45
chr13	18496858	18497053	SRR8861863-78_trimmed.fq.sort.sort.q10.rmdup.narrowPeak_peak_5252	46	.	3.24996	7.33015	4.64039	84
chr13	18497302	18497445	SRR8861863-78_trimmed.fq.sort.sort.q10.rmdup.narrowPeak_peak_5253	42	.	3.15515	6.85119	4.20699	44
chr13	18497581	18498309	SRR8861863-78_trimmed.fq.sort.sort.q10.rmdup.narrowPeak_peak_5254	147	.	5.33986	18.5391	14.7724	125
chr13	19438534	19438749	SRR8861863-78_trimmed.fq.sort.sort.q10.rmdup.narrowPeak_peak_5257	27	.	2.96521	5.18549	2.708	104
chr13	19623125	19624447	SRR8861863-78_trimmed.fq.sort.sort.q10.rmdup.narrowPeak_peak_5258	229	.	4.37762	27.5683	22.9121	676
chr13	19697723	19698123	SRR8861863-78_trimmed.fq.sort.sort.q10.rmdup.narrowPeak_peak_5259	30	.	2.84937	5.61887	3.09752	352
chr13	20089338	20090481	SRR8861863-78_trimmed.fq.sort.sort.q10.rmdup.narrowPeak_peak_5260	153	.	4.0039	19.141	15.3127	612
chr13	20091577	20091726	SRR8861863-78_trimmed.fq.sort.sort.q10.rmdup.narrowPeak_peak_5261	61	.	2.80541	8.9471	6.10995	54
chr13	21158091	21158475	SRR8861863-78_trimmed.fq.sort.sort.q10.rmdup.narrowPeak_peak_5262	42	.	2.82382	6.94388	4.29104	351
chr13	21242221	21244495	SRR8861863-78_trimmed.fq.sort.sort.q10.rmdup.narrowPeak_peak_5263	133	.	3.57585	17.0018	13.3963	910
chr13	21258712	21259274	SRR8861863-78_trimmed.fq.sort.sort.q10.rmdup.narrowPeak_peak_5264	57	.	2.60062	8.56951	5.76586	138
chr13	21267630	21267826	SRR8861863-78_trimmed.fq.sort.sort.q10.rmdup.narrowPeak_peak_5265	43	.	2.99734	6.97562	4.31988	66
chr13	21321656	21321865	SRR8861863-78_trimmed.fq.sort.sort.q10.rmdup.narrowPeak_peak_5266	38	.	2.90477	6.49897	3.88794	126
chr13	21321993	21322394	SRR8861863-78_trimmed.fq.sort.sort.q10.rmdup.narrowPeak_peak_5267	39	.	2.94237	6.61544	3.99325	304
chr13	21327876	21328104	SRR8861863-78_trimmed.fq.sort.sort.q10.rmdup.narrowPeak_peak_5268	27	.	2.77642	5.24807	2.76424	126
chr13	21328497	21328737	SRR8861863-78_trimmed.fq.sort.sort.q10.rmdup.narrowPeak_peak_5269	37	.	3.18602	6.31355	3.72206	132
chr13	21337332	21337475	SRR8861863-78_trimmed.fq.sort.sort.q10.rmdup.narrowPeak_peak_5270	18	.	2.64221	4.26179	1.89587	81
chr13	21456903	21457049	SRR8861863-78_trimmed.fq.sort.sort.q10.rmdup.narrowPeak_peak_5271	44	.	2.93513	7.1487	4.47548	22
chr13	21468017	21468170	SRR8861863-78_trimmed.fq.sort.sort.q10.rmdup.narrowPeak_peak_5272	33	.	2.29802	5.85842	3.31089	74
chr13	21469415	21469629	SRR8861863-78_trimmed.fq.sort.sort.q10.rmdup.narrowPeak_peak_5273	32	.	2.29922	5.7435	3.20989	114
chr13	21870562	21870918	SRR8861863-78_trimmed.fq.sort.sort.q10.rmdup.narrowPeak_peak_5274	47	.	3.2356	7.50203	4.79657	277
chr13	21882290	21882551	SRR8861863-78_trimmed.fq.sort.sort.q10.rmdup.narrowPeak_peak_5275	30	.	2.91416	5.61309	3.0923	178
chr13	21883157	21883305	SRR8861863-78_trimmed.fq.sort.sort.q10.rmdup.narrowPeak_peak_5276	53	.	3.5181	8.08358	5.32427	112
chr13	21895361	21895522	SRR8861863-78_trimmed.fq.sort.sort.q10.rmdup.narrowPeak_peak_5277	65	.	3.64789	9.43438	6.55275	70
chr13	21895714	21895864	SRR8861863-78_trimmed.fq.sort.sort.q10.rmdup.narrowPeak_peak_5278	39	.	3.07424	6.62239	3.9996	103
chr13	21915784	21915949	SRR8861863-78_trimmed.fq.sort.sort.q10.rmdup.narrowPeak_peak_5279	37	.	2.45509	6.29099	3.70156	47
chr13	21916001	21916204	SRR8861863-78_trimmed.fq.sort.sort.q10.rmdup.narrowPeak_peak_5280	36	.	2.44284	6.23897	3.65455	141
chr13	21916343	21916812	SRR8861863-78_trimmed.fq.sort.sort.q10.rmdup.narrowPeak_peak_5281	35	.	2.4187	6.13622	3.56173	45
chr13	21916978	21917359	SRR8861863-78_trimmed.fq.sort.sort.q10.rmdup.narrowPeak_peak_5282	72	.	2.95776	10.2197	7.26733	99
chr13	21980644	21981053	SRR8861863-78_trimmed.fq.sort.sort.q10.rmdup.narrowPeak_peak_5283	55	.	2.40035	8.2786	5.50181	98
chr13	21981852	21982127	SRR8861863-78_trimmed.fq.sort.sort.q10.rmdup.narrowPeak_peak_5284	36	.	2.10135	6.23904	3.65461	111
chr13	21996123	21996323	SRR8861863-78_trimmed.fq.sort.sort.q10.rmdup.narrowPeak_peak_5285	27	.	1.62673	5.27542	2.78888	138
chr13	21996820	21997586	SRR8861863-78_trimmed.fq.sort.sort.q10.rmdup.narrowPeak_peak_5286	83	.	1.99369	11.4032	8.34244	297
chr13	22013974	22014147	SRR8861863-78_trimmed.fq.sort.sort.q10.rmdup.narrowPeak_peak_5287	50	.	1.78362	7.8342	5.09734	86
chr13	22014221	22014957	SRR8861863-78_trimmed.fq.sort.sort.q10.rmdup.narrowPeak_peak_5288	54	.	1.82339	8.2484	5.47435	482
chr13	22019570	22020949	SRR8861863-78_trimmed.fq.sort.sort.q10.rmdup.narrowPeak_peak_5289	75	.	2.34284	10.5262	7.54537	227
chr13	23269928	23271041	SRR8861863-78_trimmed.fq.sort.sort.q10.rmdup.narrowPeak_peak_5290	119	.	4.8189	15.4434	11.9965	597
chr13	23285179	23285331	SRR8861863-78_trimmed.fq.sort.sort.q10.rmdup.narrowPeak_peak_5291	31	.	2.21382	5.69669	3.16773	104
chr13	23285602	23287170	SRR8861863-78_trimmed.fq.sort.sort.q10.rmdup.narrowPeak_peak_5292	135	.	3.4858	17.1773	13.5534	978
chr13	23301193	23301561	SRR8861863-78_trimmed.fq.sort.sort.q10.rmdup.narrowPeak_peak_5293	58	.	3.03693	8.65933	5.84761	100
chr13	23309638	23309914	SRR8861863-78_trimmed.fq.sort.sort.q10.rmdup.narrowPeak_peak_5294	37	.	1.78697	6.36563	3.76917	132
chr13	23310346	23310521	SRR8861863-78_trimmed.fq.sort.sort.q10.rmdup.narrowPeak_peak_5295	23	.	1.64019	4.7468	2.32016	100
chr13	23310829	23310974	SRR8861863-78_trimmed.fq.sort.sort.q10.rmdup.narrowPeak_peak_5296	62	.	1.97167	9.12348	6.26949	65
chr13	23312686	23314206	SRR8861863-78_trimmed.fq.sort.sort.q10.rmdup.narrowPeak_peak_5297	83	.	2.13351	11.3772	8.31876	602
chr13	23394423	23396676	SRR8861863-78_trimmed.fq.sort.sort.q10.rmdup.narrowPeak_peak_5298	153	.	2.92282	19.1807	15.3483	179
chr13	23401367	23401595	SRR8861863-78_trimmed.fq.sort.sort.q10.rmdup.narrowPeak_peak_5299	60	.	2.43438	8.88548	6.05382	119
chr13	23411352	23413080	SRR8861863-78_trimmed.fq.sort.sort.q10.rmdup.narrowPeak_peak_5300	153	.	3.04799	19.2307	15.3922	826
chr13	23458914	23459165	SRR8861863-78_trimmed.fq.sort.sort.q10.rmdup.narrowPeak_peak_5301	32	.	2.96715	5.75169	3.21719	118
chr13	23459288	23459452	SRR8861863-78_trimmed.fq.sort.sort.q10.rmdup.narrowPeak_peak_5302	32	.	2.90863	5.78083	3.2408	75
chr13	23464291	23464738	SRR8861863-78_trimmed.fq.sort.sort.q10.rmdup.narrowPeak_peak_5303	40	.	3.04081	6.72214	4.08996	361
chr13	23464877	23465086	SRR8861863-78_trimmed.fq.sort.sort.q10.rmdup.narrowPeak_peak_5304	41	.	3.07288	6.81656	4.17562	46
chr13	23991371	23991890	SRR8861863-78_trimmed.fq.sort.sort.q10.rmdup.narrowPeak_peak_5305	61	.	2.51142	8.94693	6.10985	381
chr13	23992148	23992651	SRR8861863-78_trimmed.fq.sort.sort.q10.rmdup.narrowPeak_peak_5306	94	.	2.8998	12.648	9.47205	211
chr13	23992808	23993199	SRR8861863-78_trimmed.fq.sort.sort.q10.rmdup.narrowPeak_peak_5307	58	.	2.49413	8.70352	5.88786	137
chr13	23993502	23993972	SRR8861863-78_trimmed.fq.sort.sort.q10.rmdup.narrowPeak_peak_5308	79	.	2.74441	10.9773	7.95558	202
chr13	23994075	23994340	SRR8861863-78_trimmed.fq.sort.sort.q10.rmdup.narrowPeak_peak_5309	49	.	2.38072	7.64663	4.92676	173
chr13	24603912	24604419	SRR8861863-78_trimmed.fq.sort.sort.q10.rmdup.narrowPeak_peak_5310	113	.	5.16888	14.7129	11.3386	131
chr13	24637557	24638597	SRR8861863-78_trimmed.fq.sort.sort.q10.rmdup.narrowPeak_peak_5311	95	.	2.59269	12.7245	9.54156	523
chr13	24638752	24640087	SRR8861863-78_trimmed.fq.sort.sort.q10.rmdup.narrowPeak_peak_5312	131	.	2.89352	16.741	13.1617	325
chr13	24688971	24689121	SRR8861863-78_trimmed.fq.sort.sort.q10.rmdup.narrowPeak_peak_5313	37	.	3.29468	6.36921	3.77039	75
chr13	24954716	24955047	SRR8861863-78_trimmed.fq.sort.sort.q10.rmdup.narrowPeak_peak_5314	66	.	3.38406	9.52275	6.63341	205
chr13	24955114	24955386	SRR8861863-78_trimmed.fq.sort.sort.q10.rmdup.narrowPeak_peak_5315	73	.	3.54377	10.3183	7.35696	147
chr13	24955571	24956231	SRR8861863-78_trimmed.fq.sort.sort.q10.rmdup.narrowPeak_peak_5316	134	.	4.61356	17.0637	13.4516	304
chr13	25055410	25057701	SRR8861863-78_trimmed.fq.sort.sort.q10.rmdup.narrowPeak_peak_5317	145	.	2.75214	18.3093	14.5675	1184
chr13	25076432	25076619	SRR8861863-78_trimmed.fq.sort.sort.q10.rmdup.narrowPeak_peak_5318	33	.	2.942	5.87146	3.32265	121
chr13	25077109	25077322	SRR8861863-78_trimmed.fq.sort.sort.q10.rmdup.narrowPeak_peak_5319	38	.	3.06986	6.41227	3.80938	108
chr13	25082553	25082761	SRR8861863-78_trimmed.fq.sort.sort.q10.rmdup.narrowPeak_peak_5320	40	.	3.08555	6.65452	4.02867	74
chr13	25117049	25117192	SRR8861863-78_trimmed.fq.sort.sort.q10.rmdup.narrowPeak_peak_5321	37	.	2.80998	6.37568	3.77615	29
chr13	25269590	25269800	SRR8861863-78_trimmed.fq.sort.sort.q10.rmdup.narrowPeak_peak_5322	49	.	3.62415	7.63512	4.91632	112
chr13	25270092	25270555	SRR8861863-78_trimmed.fq.sort.sort.q10.rmdup.narrowPeak_peak_5323	43	.	3.45942	6.99235	4.33348	251
chr13	25317130	25317277	SRR8861863-78_trimmed.fq.sort.sort.q10.rmdup.narrowPeak_peak_5324	37	.	2.75808	6.37454	3.77514	78
chr13	28885788	28888051	SRR8861863-78_trimmed.fq.sort.sort.q10.rmdup.narrowPeak_peak_5325	134	.	3.10088	17.1141	13.4967	400
chr13	30134774	30135054	SRR8861863-78_trimmed.fq.sort.sort.q10.rmdup.narrowPeak_peak_5326	43	.	2.74596	7.00059	4.34094	175
chr13	30135404	30135710	SRR8861863-78_trimmed.fq.sort.sort.q10.rmdup.narrowPeak_peak_5327	56	.	2.98144	8.44225	5.64997	223
chr13	30137125	30137555	SRR8861863-78_trimmed.fq.sort.sort.q10.rmdup.narrowPeak_peak_5328	61	.	3.07036	8.98719	6.14553	210
chr13	30137605	30137790	SRR8861863-78_trimmed.fq.sort.sort.q10.rmdup.narrowPeak_peak_5329	35	.	2.59664	6.12778	3.55411	106
chr13	30336787	30337383	SRR8861863-78_trimmed.fq.sort.sort.q10.rmdup.narrowPeak_peak_5330	127	.	3.24259	16.2803	12.7491	331
chr13	30337694	30337955	SRR8861863-78_trimmed.fq.sort.sort.q10.rmdup.narrowPeak_peak_5331	26	.	2.02364	5.1385	2.66961	161
chr13	30338045	30338188	SRR8861863-78_trimmed.fq.sort.sort.q10.rmdup.narrowPeak_peak_5332	31	.	2.08687	5.66733	3.14121	60
chr13	30350090	30350253	SRR8861863-78_trimmed.fq.sort.sort.q10.rmdup.narrowPeak_peak_5333	41	.	2.78262	6.79788	4.15871	50
chr13	30620612	30620767	SRR8861863-78_trimmed.fq.sort.sort.q10.rmdup.narrowPeak_peak_5334	46	.	3.42992	7.37905	4.68479	70
chr13	30639348	30639491	SRR8861863-78_trimmed.fq.sort.sort.q10.rmdup.narrowPeak_peak_5335	32	.	3.12995	5.7666	3.22795	8
chr13	30655943	30656086	SRR8861863-78_trimmed.fq.sort.sort.q10.rmdup.narrowPeak_peak_5336	29	.	2.78238	5.43416	2.93141	10
chr13	30748667	30749017	SRR8861863-78_trimmed.fq.sort.sort.q10.rmdup.narrowPeak_peak_5337	47	.	1.80323	7.42612	4.72758	116
chr13	30749299	30750205	SRR8861863-78_trimmed.fq.sort.sort.q10.rmdup.narrowPeak_peak_5338	90	.	2.09757	12.2219	9.08591	721
chr13	30750328	30752295	SRR8861863-78_trimmed.fq.sort.sort.q10.rmdup.narrowPeak_peak_5339	106	.	2.19898	13.9394	10.6407	635
chr13	30927781	30927924	SRR8861863-78_trimmed.fq.sort.sort.q10.rmdup.narrowPeak_peak_5340	35	.	2.59986	6.13953	3.56472	57
chr13	30929307	30929505	SRR8861863-78_trimmed.fq.sort.sort.q10.rmdup.narrowPeak_peak_5341	37	.	2.48984	6.29757	3.70753	93
chr13	30975978	30976121	SRR8861863-78_trimmed.fq.sort.sort.q10.rmdup.narrowPeak_peak_5342	41	.	3.27381	6.7499	4.1153	31
chr13	30984929	30985109	SRR8861863-78_trimmed.fq.sort.sort.q10.rmdup.narrowPeak_peak_5343	22	.	2.07081	4.62323	2.21321	25
chr13	30985928	30986133	SRR8861863-78_trimmed.fq.sort.sort.q10.rmdup.narrowPeak_peak_5344	58	.	2.64457	8.64517	5.83478	107
chr13	30987110	30987309	SRR8861863-78_trimmed.fq.sort.sort.q10.rmdup.narrowPeak_peak_5345	49	.	2.48755	7.68808	4.96447	105
chr13	31079570	31081387	SRR8861863-78_trimmed.fq.sort.sort.q10.rmdup.narrowPeak_peak_5346	116	.	2.68601	15.0693	11.6591	647
chr13	31398825	31398971	SRR8861863-78_trimmed.fq.sort.sort.q10.rmdup.narrowPeak_peak_5347	42	.	3.23666	6.86617	4.22054	33
chr13	31555239	31555426	SRR8861863-78_trimmed.fq.sort.sort.q10.rmdup.narrowPeak_peak_5348	33	.	1.65886	5.85035	3.30349	58
chr13	31556173	31557508	SRR8861863-78_trimmed.fq.sort.sort.q10.rmdup.narrowPeak_peak_5349	80	.	1.92052	11.033	8.00649	420
chr13	31558572	31558820	SRR8861863-78_trimmed.fq.sort.sort.q10.rmdup.narrowPeak_peak_5350	29	.	1.55733	5.50667	2.99667	45
chr13	31592182	31592325	SRR8861863-78_trimmed.fq.sort.sort.q10.rmdup.narrowPeak_peak_5351	49	.	3.43264	7.61624	4.90044	66
chr13	31613149	31613843	SRR8861863-78_trimmed.fq.sort.sort.q10.rmdup.narrowPeak_peak_5352	43	.	1.63258	7.00357	4.34368	557
chr13	31629428	31629572	SRR8861863-78_trimmed.fq.sort.sort.q10.rmdup.narrowPeak_peak_5353	25	.	1.47904	4.95649	2.50715	19
chr13	31630773	31631150	SRR8861863-78_trimmed.fq.sort.sort.q10.rmdup.narrowPeak_peak_5354	59	.	1.75685	8.81638	5.9909	116
chr13	31659562	31659948	SRR8861863-78_trimmed.fq.sort.sort.q10.rmdup.narrowPeak_peak_5355	72	.	3.59493	10.2526	7.29729	96
chr13	31681729	31681898	SRR8861863-78_trimmed.fq.sort.sort.q10.rmdup.narrowPeak_peak_5356	24	.	2.84185	4.89595	2.45286	63
chr13	31699668	31699851	SRR8861863-78_trimmed.fq.sort.sort.q10.rmdup.narrowPeak_peak_5357	43	.	3.45942	6.99235	4.33348	95
chr13	31735161	31735479	SRR8861863-78_trimmed.fq.sort.sort.q10.rmdup.narrowPeak_peak_5358	45	.	3.38659	7.26524	4.58126	109
chr13	31793163	31793600	SRR8861863-78_trimmed.fq.sort.sort.q10.rmdup.narrowPeak_peak_5359	67	.	2.48689	9.63486	6.73552	140
chr13	31798403	31798752	SRR8861863-78_trimmed.fq.sort.sort.q10.rmdup.narrowPeak_peak_5360	28	.	1.63688	5.33187	2.83951	328
chr13	31856601	31857001	SRR8861863-78_trimmed.fq.sort.sort.q10.rmdup.narrowPeak_peak_5361	45	.	2.85267	7.22282	4.54266	97
chr13	31977249	31977580	SRR8861863-78_trimmed.fq.sort.sort.q10.rmdup.narrowPeak_peak_5362	31	.	1.97571	5.73159	3.19922	37
chr13	32001238	32001496	SRR8861863-78_trimmed.fq.sort.sort.q10.rmdup.narrowPeak_peak_5363	45	.	2.91809	7.27461	4.58982	83
chr13	32023282	32023431	SRR8861863-78_trimmed.fq.sort.sort.q10.rmdup.narrowPeak_peak_5364	34	.	3.15761	6.03659	3.47183	57
chr13	32043100	32043422	SRR8861863-78_trimmed.fq.sort.sort.q10.rmdup.narrowPeak_peak_5365	53	.	2.52311	8.15777	5.3917	225
chr13	32051576	32052045	SRR8861863-78_trimmed.fq.sort.sort.q10.rmdup.narrowPeak_peak_5366	35	.	2.0801	6.11069	3.53865	224
chr13	32052614	32052970	SRR8861863-78_trimmed.fq.sort.sort.q10.rmdup.narrowPeak_peak_5367	47	.	2.24497	7.44163	4.74168	262
chr13	32061966	32062415	SRR8861863-78_trimmed.fq.sort.sort.q10.rmdup.narrowPeak_peak_5368	59	.	2.43481	8.75452	5.93447	225
chr13	32179378	32179632	SRR8861863-78_trimmed.fq.sort.sort.q10.rmdup.narrowPeak_peak_5369	44	.	2.77318	7.10308	4.43415	187
chr13	32218059	32218270	SRR8861863-78_trimmed.fq.sort.sort.q10.rmdup.narrowPeak_peak_5370	31	.	2.28669	5.68792	3.1598	123
chr13	32218348	32218511	SRR8861863-78_trimmed.fq.sort.sort.q10.rmdup.narrowPeak_peak_5371	40	.	2.43809	6.62374	4.00082	114
chr13	32337510	32337978	SRR8861863-78_trimmed.fq.sort.sort.q10.rmdup.narrowPeak_peak_5372	43	.	3.45942	6.99235	4.33348	65
chr13	32437614	32437851	SRR8861863-78_trimmed.fq.sort.sort.q10.rmdup.narrowPeak_peak_5373	29	.	2.7218	5.42995	2.92758	183
chr13	32498134	32498317	SRR8861863-78_trimmed.fq.sort.sort.q10.rmdup.narrowPeak_peak_5374	32	.	2.50069	5.77512	3.23566	49
chr13	32498399	32498788	SRR8861863-78_trimmed.fq.sort.sort.q10.rmdup.narrowPeak_peak_5375	31	.	2.48587	5.72025	3.18898	68
chr13	32678364	32678507	SRR8861863-78_trimmed.fq.sort.sort.q10.rmdup.narrowPeak_peak_5376	28	.	2.81906	5.3618	2.86628	128
chr13	32702165	32702343	SRR8861863-78_trimmed.fq.sort.sort.q10.rmdup.narrowPeak_peak_5377	22	.	2.80048	4.62694	2.21321	41
chr13	32802603	32802802	SRR8861863-78_trimmed.fq.sort.sort.q10.rmdup.narrowPeak_peak_5378	49	.	3.62415	7.63512	4.91632	119
chr13	32802884	32803435	SRR8861863-78_trimmed.fq.sort.sort.q10.rmdup.narrowPeak_peak_5379	108	.	5.10676	14.1863	10.863	411
chr13	34078389	34078680	SRR8861863-78_trimmed.fq.sort.sort.q10.rmdup.narrowPeak_peak_5380	32	.	3.12995	5.7666	3.22795	68
chr13	34131702	34131892	SRR8861863-78_trimmed.fq.sort.sort.q10.rmdup.narrowPeak_peak_5381	56	.	2.70216	8.45523	5.66188	110
chr13	34132056	34132705	SRR8861863-78_trimmed.fq.sort.sort.q10.rmdup.narrowPeak_peak_5382	49	.	2.5762	7.69581	4.97143	349
chr13	34132851	34133164	SRR8861863-78_trimmed.fq.sort.sort.q10.rmdup.narrowPeak_peak_5383	65	.	2.78994	9.38535	6.50815	67
chr13	34133321	34134033	SRR8861863-78_trimmed.fq.sort.sort.q10.rmdup.narrowPeak_peak_5384	83	.	3.00663	11.4159	8.35385	467
chr13	34134319	34134679	SRR8861863-78_trimmed.fq.sort.sort.q10.rmdup.narrowPeak_peak_5385	64	.	2.75426	9.37203	6.49599	133
chr13	34343186	34344420	SRR8861863-78_trimmed.fq.sort.sort.q10.rmdup.narrowPeak_peak_5386	159	.	3.11667	19.8479	15.946	538
chr13	34345826	34346854	SRR8861863-78_trimmed.fq.sort.sort.q10.rmdup.narrowPeak_peak_5387	76	.	2.43244	10.6044	7.61657	112
chr13	34650712	34652672	SRR8861863-78_trimmed.fq.sort.sort.q10.rmdup.narrowPeak_peak_5388	176	.	3.1074	21.7633	17.6635	1224
chr13	34652804	34653465	SRR8861863-78_trimmed.fq.sort.sort.q10.rmdup.narrowPeak_peak_5389	68	.	2.27344	9.71365	6.8064	412
chr13	34916424	34916697	SRR8861863-78_trimmed.fq.sort.sort.q10.rmdup.narrowPeak_peak_5390	22	.	2.80048	4.62694	2.21321	34
chr13	34932711	34932930	SRR8861863-78_trimmed.fq.sort.sort.q10.rmdup.narrowPeak_peak_5391	32	.	2.90863	5.78083	3.2408	93
chr13	34963339	34963743	SRR8861863-78_trimmed.fq.sort.sort.q10.rmdup.narrowPeak_peak_5392	57	.	2.24783	8.59672	5.79073	268
chr13	34964138	34965753	SRR8861863-78_trimmed.fq.sort.sort.q10.rmdup.narrowPeak_peak_5393	187	.	3.31682	22.9231	18.7038	980
chr13	34965970	34966195	SRR8861863-78_trimmed.fq.sort.sort.q10.rmdup.narrowPeak_peak_5394	64	.	2.29515	9.29914	6.42967	100
chr13	35738544	35739027	SRR8861863-78_trimmed.fq.sort.sort.q10.rmdup.narrowPeak_peak_5395	48	.	2.59017	7.61213	4.8967	95
chr13	35739189	35740779	SRR8861863-78_trimmed.fq.sort.sort.q10.rmdup.narrowPeak_peak_5396	171	.	4.1752	21.2216	17.1768	1231
chr13	35967772	35968535	SRR8861863-78_trimmed.fq.sort.sort.q10.rmdup.narrowPeak_peak_5397	82	.	3.05447	11.2788	8.22933	638
chr13	35969301	35970751	SRR8861863-78_trimmed.fq.sort.sort.q10.rmdup.narrowPeak_peak_5398	155	.	3.95254	19.4131	15.5553	524
chr13	36722510	36722653	SRR8861863-78_trimmed.fq.sort.sort.q10.rmdup.narrowPeak_peak_5399	33	.	1.74937	5.95007	3.39359	48
chr13	36723104	36724170	SRR8861863-78_trimmed.fq.sort.sort.q10.rmdup.narrowPeak_peak_5400	73	.	1.99695	10.3382	7.37501	457
chr13	36724900	36725061	SRR8861863-78_trimmed.fq.sort.sort.q10.rmdup.narrowPeak_peak_5401	21	.	1.54297	4.50865	2.11372	105
chr13	36725193	36725531	SRR8861863-78_trimmed.fq.sort.sort.q10.rmdup.narrowPeak_peak_5402	30	.	1.6067	5.51089	3.00039	220
chr13	36733574	36733853	SRR8861863-78_trimmed.fq.sort.sort.q10.rmdup.narrowPeak_peak_5403	33	.	1.71996	5.89931	3.34767	201
chr13	36733950	36735625	SRR8861863-78_trimmed.fq.sort.sort.q10.rmdup.narrowPeak_peak_5404	75	.	2.09244	10.5282	7.54712	505
chr13	37311343	37311551	SRR8861863-78_trimmed.fq.sort.sort.q10.rmdup.narrowPeak_peak_5405	42	.	2.96906	6.88611	4.2385	101
chr13	37435019	37435811	SRR8861863-78_trimmed.fq.sort.sort.q10.rmdup.narrowPeak_peak_5406	77	.	2.665	10.7988	7.79325	486
chr13	37435872	37436416	SRR8861863-78_trimmed.fq.sort.sort.q10.rmdup.narrowPeak_peak_5407	68	.	2.55631	9.79956	6.88457	328
chr13	37436534	37437453	SRR8861863-78_trimmed.fq.sort.sort.q10.rmdup.narrowPeak_peak_5408	113	.	3.0466	14.7475	11.3698	664
chr13	37690847	37691190	SRR8861863-78_trimmed.fq.sort.sort.q10.rmdup.narrowPeak_peak_5409	37	.	3.29468	6.36921	3.77039	137
chr13	37777438	37778400	SRR8861863-78_trimmed.fq.sort.sort.q10.rmdup.narrowPeak_peak_5410	170	.	4.10636	21.1241	17.0889	516
chr13	37779125	37780009	SRR8861863-78_trimmed.fq.sort.sort.q10.rmdup.narrowPeak_peak_5411	77	.	2.95758	10.7791	7.77535	795
chr13	37828242	37828444	SRR8861863-78_trimmed.fq.sort.sort.q10.rmdup.narrowPeak_peak_5412	35	.	3.02293	6.08948	3.5195	111
chr13	37828513	37828954	SRR8861863-78_trimmed.fq.sort.sort.q10.rmdup.narrowPeak_peak_5413	107	.	4.69024	14.0415	10.7327	98
chr13	38145118	38145586	SRR8861863-78_trimmed.fq.sort.sort.q10.rmdup.narrowPeak_peak_5414	50	.	2.43834	7.83685	5.09973	328
chr13	38150376	38151173	SRR8861863-78_trimmed.fq.sort.sort.q10.rmdup.narrowPeak_peak_5415	102	.	2.32558	13.5331	10.2735	295
chr13	38151369	38152822	SRR8861863-78_trimmed.fq.sort.sort.q10.rmdup.narrowPeak_peak_5416	147	.	2.62632	18.4877	14.7262	707
chr13	38345329	38348129	SRR8861863-78_trimmed.fq.sort.sort.q10.rmdup.narrowPeak_peak_5417	169	.	2.59901	21.0004	16.9789	1109
chr13	39217321	39217512	SRR8861863-78_trimmed.fq.sort.sort.q10.rmdup.narrowPeak_peak_5418	31	.	2.85466	5.63338	3.11064	126
chr13	39412768	39412911	SRR8861863-78_trimmed.fq.sort.sort.q10.rmdup.narrowPeak_peak_5419	47	.	3.00917	7.39751	4.70157	98
chr13	39439056	39439223	SRR8861863-78_trimmed.fq.sort.sort.q10.rmdup.narrowPeak_peak_5420	32	.	3.12995	5.7666	3.22795	101
chr13	39649839	39650150	SRR8861863-78_trimmed.fq.sort.sort.q10.rmdup.narrowPeak_peak_5421	51	.	3.22083	7.88194	5.14069	90
chr13	39823052	39823261	SRR8861863-78_trimmed.fq.sort.sort.q10.rmdup.narrowPeak_peak_5422	44	.	2.91824	7.09154	4.42367	149
chr13	39823411	39824263	SRR8861863-78_trimmed.fq.sort.sort.q10.rmdup.narrowPeak_peak_5423	91	.	3.81293	12.301	9.15792	612
chr13	40040851	40041087	SRR8861863-78_trimmed.fq.sort.sort.q10.rmdup.narrowPeak_peak_5424	52	.	2.66672	7.96809	5.219	89
chr13	40047830	40047973	SRR8861863-78_trimmed.fq.sort.sort.q10.rmdup.narrowPeak_peak_5425	28	.	2.58262	5.32453	2.83286	33
chr13	40048043	40049225	SRR8861863-78_trimmed.fq.sort.sort.q10.rmdup.narrowPeak_peak_5426	89	.	3.89745	12.072	8.94953	1043
chr13	40056444	40056666	SRR8861863-78_trimmed.fq.sort.sort.q10.rmdup.narrowPeak_peak_5427	22	.	2.80048	4.62694	2.21321	113
chr13	40056915	40057156	SRR8861863-78_trimmed.fq.sort.sort.q10.rmdup.narrowPeak_peak_5428	31	.	3.07613	5.63868	3.11535	123
chr13	40255051	40255210	SRR8861863-78_trimmed.fq.sort.sort.q10.rmdup.narrowPeak_peak_5429	38	.	2.72969	6.44388	3.83803	23
chr13	40258358	40258516	SRR8861863-78_trimmed.fq.sort.sort.q10.rmdup.narrowPeak_peak_5430	38	.	2.74819	6.50821	3.89628	52
chr13	40287167	40287546	SRR8861863-78_trimmed.fq.sort.sort.q10.rmdup.narrowPeak_peak_5431	57	.	3.11459	8.55576	5.7533	242
chr13	40287609	40287892	SRR8861863-78_trimmed.fq.sort.sort.q10.rmdup.narrowPeak_peak_5432	48	.	2.9457	7.55684	4.84629	222
chr13	40415810	40415975	SRR8861863-78_trimmed.fq.sort.sort.q10.rmdup.narrowPeak_peak_5433	20	.	2.256	4.39007	2.00893	81
chr13	40515565	40515742	SRR8861863-78_trimmed.fq.sort.sort.q10.rmdup.narrowPeak_peak_5434	30	.	2.43396	5.52714	3.01491	38
chr13	40572848	40573079	SRR8861863-78_trimmed.fq.sort.sort.q10.rmdup.narrowPeak_peak_5435	50	.	3.02377	7.83356	5.09673	88
chr13	40584832	40584978	SRR8861863-78_trimmed.fq.sort.sort.q10.rmdup.narrowPeak_peak_5436	35	.	2.67518	6.09354	3.52319	117
chr13	40595263	40595408	SRR8861863-78_trimmed.fq.sort.sort.q10.rmdup.narrowPeak_peak_5437	26	.	2.48749	5.1637	2.69213	16
chr13	40649856	40650006	SRR8861863-78_trimmed.fq.sort.sort.q10.rmdup.narrowPeak_peak_5438	20	.	2.30357	4.42925	2.04365	65
chr13	40702018	40702207	SRR8861863-78_trimmed.fq.sort.sort.q10.rmdup.narrowPeak_peak_5439	40	.	1.78885	6.63657	4.01247	70
chr13	40702333	40702907	SRR8861863-78_trimmed.fq.sort.sort.q10.rmdup.narrowPeak_peak_5440	64	.	1.95012	9.37214	6.49609	348
chr13	40703063	40703231	SRR8861863-78_trimmed.fq.sort.sort.q10.rmdup.narrowPeak_peak_5441	41	.	1.75013	6.78386	4.14603	65
chr13	40703417	40703914	SRR8861863-78_trimmed.fq.sort.sort.q10.rmdup.narrowPeak_peak_5442	43	.	1.74132	6.97802	4.32206	256
chr13	40728438	40728653	SRR8861863-78_trimmed.fq.sort.sort.q10.rmdup.narrowPeak_peak_5443	36	.	1.93658	6.28135	3.69285	56
chr13	40742409	40742593	SRR8861863-78_trimmed.fq.sort.sort.q10.rmdup.narrowPeak_peak_5444	29	.	1.53892	5.46349	2.95784	73
chr13	40744184	40744355	SRR8861863-78_trimmed.fq.sort.sort.q10.rmdup.narrowPeak_peak_5445	44	.	1.72148	7.08734	4.41995	108
chr13	40887264	40888315	SRR8861863-78_trimmed.fq.sort.sort.q10.rmdup.narrowPeak_peak_5446	138	.	4.71971	17.4593	13.8059	404
chr13	40916923	40917325	SRR8861863-78_trimmed.fq.sort.sort.q10.rmdup.narrowPeak_peak_5447	61	.	2.31367	8.9583	6.12016	146
chr13	40917709	40918958	SRR8861863-78_trimmed.fq.sort.sort.q10.rmdup.narrowPeak_peak_5448	143	.	3.00367	18.0686	14.3514	416
chr13	41077723	41079440	SRR8861863-78_trimmed.fq.sort.sort.q10.rmdup.narrowPeak_peak_5449	147	.	3.61727	18.476	14.7158	1130
chr13	41090793	41091979	SRR8861863-78_trimmed.fq.sort.sort.q10.rmdup.narrowPeak_peak_5450	81	.	3.41568	11.2403	8.19412	399
chr13	41092131	41092627	SRR8861863-78_trimmed.fq.sort.sort.q10.rmdup.narrowPeak_peak_5451	83	.	3.4579	11.4137	8.35187	169
chr13	41113832	41115038	SRR8861863-78_trimmed.fq.sort.sort.q10.rmdup.narrowPeak_peak_5452	93	.	2.79555	12.4845	9.32414	471
chr13	41360426	41360865	SRR8861863-78_trimmed.fq.sort.sort.q10.rmdup.narrowPeak_peak_5453	62	.	3.70996	9.11368	6.26054	248
chr13	41531871	41532067	SRR8861863-78_trimmed.fq.sort.sort.q10.rmdup.narrowPeak_peak_5454	45	.	2.80446	7.22034	4.54045	86
chr13	41532353	41532562	SRR8861863-78_trimmed.fq.sort.sort.q10.rmdup.narrowPeak_peak_5455	35	.	2.5506	6.10616	3.53459	94
chr13	41532982	41533188	SRR8861863-78_trimmed.fq.sort.sort.q10.rmdup.narrowPeak_peak_5456	49	.	2.74855	7.67769	4.95501	159
chr13	41606499	41607242	SRR8861863-78_trimmed.fq.sort.sort.q10.rmdup.narrowPeak_peak_5457	94	.	4.77729	12.6226	9.44888	276
chr13	41607414	41607685	SRR8861863-78_trimmed.fq.sort.sort.q10.rmdup.narrowPeak_peak_5458	49	.	3.62415	7.63512	4.91632	108
chr13	42087177	42087425	SRR8861863-78_trimmed.fq.sort.sort.q10.rmdup.narrowPeak_peak_5459	35	.	3.0921	6.07452	3.50597	114
chr13	42300927	42303737	SRR8861863-78_trimmed.fq.sort.sort.q10.rmdup.narrowPeak_peak_5460	182	.	3.31147	22.4363	18.268	1471
chr13	42303961	42304124	SRR8861863-78_trimmed.fq.sort.sort.q10.rmdup.narrowPeak_peak_5461	30	.	1.92411	5.5587	3.04341	49
chr13	42679901	42681076	SRR8861863-78_trimmed.fq.sort.sort.q10.rmdup.narrowPeak_peak_5462	70	.	2.82867	9.92824	7.00202	553
chr13	42681230	42681428	SRR8861863-78_trimmed.fq.sort.sort.q10.rmdup.narrowPeak_peak_5463	53	.	2.59463	8.08565	5.32616	55
chr13	42708161	42711078	SRR8861863-78_trimmed.fq.sort.sort.q10.rmdup.narrowPeak_peak_5464	175	.	2.95176	21.6813	17.5898	1604
chr13	42866317	42867305	SRR8861863-78_trimmed.fq.sort.sort.q10.rmdup.narrowPeak_peak_5465	65	.	3.34968	9.40155	6.52296	463
chr13	42867418	42868095	SRR8861863-78_trimmed.fq.sort.sort.q10.rmdup.narrowPeak_peak_5466	72	.	3.51756	10.2259	7.27314	165
chr13	42915802	42917533	SRR8861863-78_trimmed.fq.sort.sort.q10.rmdup.narrowPeak_peak_5467	137	.	3.83296	17.4137	13.7649	1073
chr13	43191134	43192358	SRR8861863-78_trimmed.fq.sort.sort.q10.rmdup.narrowPeak_peak_5468	63	.	3.66723	9.24225	6.37772	543
chr13	43300058	43300269	SRR8861863-78_trimmed.fq.sort.sort.q10.rmdup.narrowPeak_peak_5469	30	.	1.83278	5.57235	3.05553	119
chr13	43300750	43303450	SRR8861863-78_trimmed.fq.sort.sort.q10.rmdup.narrowPeak_peak_5470	132	.	2.62543	16.8034	13.218	2059
chr13	43558487	43558872	SRR8861863-78_trimmed.fq.sort.sort.q10.rmdup.narrowPeak_peak_5471	37	.	3.29468	6.36921	3.77039	112
chr13	43559027	43559431	SRR8861863-78_trimmed.fq.sort.sort.q10.rmdup.narrowPeak_peak_5472	49	.	3.62415	7.63512	4.91632	254
chr13	43592143	43592781	SRR8861863-78_trimmed.fq.sort.sort.q10.rmdup.narrowPeak_peak_5473	53	.	3.45052	8.12837	5.36495	497
chr13	43616607	43617501	SRR8861863-78_trimmed.fq.sort.sort.q10.rmdup.narrowPeak_peak_5474	48	.	3.41866	7.5784	4.86593	484
chr13	43784250	43784685	SRR8861863-78_trimmed.fq.sort.sort.q10.rmdup.narrowPeak_peak_5475	66	.	2.57073	9.59542	6.6995	113
chr13	43784772	43785093	SRR8861863-78_trimmed.fq.sort.sort.q10.rmdup.narrowPeak_peak_5476	43	.	2.27426	7.04085	4.37761	66
chr13	43785200	43785958	SRR8861863-78_trimmed.fq.sort.sort.q10.rmdup.narrowPeak_peak_5477	121	.	3.13623	15.5594	12.1012	382
chr13	43786713	43786863	SRR8861863-78_trimmed.fq.sort.sort.q10.rmdup.narrowPeak_peak_5478	34	.	2.12339	5.96881	3.41057	120
chr13	44101022	44101853	SRR8861863-78_trimmed.fq.sort.sort.q10.rmdup.narrowPeak_peak_5479	91	.	3.49273	12.2646	9.12479	309
chr13	44499791	44499934	SRR8861863-78_trimmed.fq.sort.sort.q10.rmdup.narrowPeak_peak_5480	27	.	2.96521	5.18549	2.708	105
chr13	44650326	44650792	SRR8861863-78_trimmed.fq.sort.sort.q10.rmdup.narrowPeak_peak_5481	45	.	3.15148	7.25153	4.56878	361
chr13	44673412	44674706	SRR8861863-78_trimmed.fq.sort.sort.q10.rmdup.narrowPeak_peak_5482	178	.	5.15117	21.9178	17.8024	736
chr13	45078088	45078236	SRR8861863-78_trimmed.fq.sort.sort.q10.rmdup.narrowPeak_peak_5484	35	.	2.88406	6.07406	3.50561	49
chr13	45079109	45079855	SRR8861863-78_trimmed.fq.sort.sort.q10.rmdup.narrowPeak_peak_5485	150	.	5.11176	18.8736	15.0729	138
chr13	45507659	45508239	SRR8861863-78_trimmed.fq.sort.sort.q10.rmdup.narrowPeak_peak_5486	110	.	4.30896	14.3812	11.0394	128
chr13	45508302	45508996	SRR8861863-78_trimmed.fq.sort.sort.q10.rmdup.narrowPeak_peak_5487	157	.	5.13101	19.6647	15.7818	276
chr13	45961992	45962457	SRR8861863-78_trimmed.fq.sort.sort.q10.rmdup.narrowPeak_peak_5488	68	.	2.95113	9.8146	6.89836	126
chr13	45962542	45963054	SRR8861863-78_trimmed.fq.sort.sort.q10.rmdup.narrowPeak_peak_5489	48	.	2.58061	7.56741	4.85595	265
chr13	45965896	45966674	SRR8861863-78_trimmed.fq.sort.sort.q10.rmdup.narrowPeak_peak_5490	113	.	3.46783	14.7295	11.3536	508
chr13	46008371	46009703	SRR8861863-78_trimmed.fq.sort.sort.q10.rmdup.narrowPeak_peak_5491	78	.	3.62638	10.8551	7.84453	781
chr13	46418681	46420012	SRR8861863-78_trimmed.fq.sort.sort.q10.rmdup.narrowPeak_peak_5492	184	.	4.69366	22.6689	18.4772	512
chr13	46428820	46429333	SRR8861863-78_trimmed.fq.sort.sort.q10.rmdup.narrowPeak_peak_5493	62	.	3.52734	9.06435	6.21573	241
chr13	46502261	46502797	SRR8861863-78_trimmed.fq.sort.sort.q10.rmdup.narrowPeak_peak_5494	85	.	4.20995	11.6686	8.58355	72
chr13	46503229	46503611	SRR8861863-78_trimmed.fq.sort.sort.q10.rmdup.narrowPeak_peak_5495	38	.	3.08754	6.46088	3.85346	287
chr13	46523144	46523436	SRR8861863-78_trimmed.fq.sort.sort.q10.rmdup.narrowPeak_peak_5496	37	.	3.29468	6.36921	3.77039	116
chr13	46570670	46571348	SRR8861863-78_trimmed.fq.sort.sort.q10.rmdup.narrowPeak_peak_5497	67	.	4.11835	9.67336	6.76976	166
chr13	46665057	46665398	SRR8861863-78_trimmed.fq.sort.sort.q10.rmdup.narrowPeak_peak_5498	53	.	3.69805	8.06861	5.31073	258
chr13	46931400	46932363	SRR8861863-78_trimmed.fq.sort.sort.q10.rmdup.narrowPeak_peak_5499	68	.	3.4018	9.81334	6.89716	323
chr13	46932506	46932656	SRR8861863-78_trimmed.fq.sort.sort.q10.rmdup.narrowPeak_peak_5500	39	.	2.8055	6.53378	3.91932	50
chr13	47012907	47014427	SRR8861863-78_trimmed.fq.sort.sort.q10.rmdup.narrowPeak_peak_5501	141	.	3.77344	17.8783	14.1806	1070
chr13	47044186	47044884	SRR8861863-78_trimmed.fq.sort.sort.q10.rmdup.narrowPeak_peak_5502	101	.	4.94202	13.3974	10.1505	423
chr13	47121465	47123464	SRR8861863-78_trimmed.fq.sort.sort.q10.rmdup.narrowPeak_peak_5503	282	.	4.70314	33.3473	28.2577	623
chr13	47123607	47123774	SRR8861863-78_trimmed.fq.sort.sort.q10.rmdup.narrowPeak_peak_5504	51	.	2.41497	7.83989	5.10243	99
chr13	47194014	47195710	SRR8861863-78_trimmed.fq.sort.sort.q10.rmdup.narrowPeak_peak_5505	195	.	3.46866	23.8356	19.5252	589
chr13	47289513	47289830	SRR8861863-78_trimmed.fq.sort.sort.q10.rmdup.narrowPeak_peak_5506	56	.	3.41164	8.47415	5.67904	79
chr13	47289968	47290632	SRR8861863-78_trimmed.fq.sort.sort.q10.rmdup.narrowPeak_peak_5507	39	.	2.97357	6.52275	3.90941	245
chr13	47340120	47340263	SRR8861863-78_trimmed.fq.sort.sort.q10.rmdup.narrowPeak_peak_5508	37	.	3.29468	6.36921	3.77039	76
chr13	47942361	47942759	SRR8861863-78_trimmed.fq.sort.sort.q10.rmdup.narrowPeak_peak_5509	42	.	3.39993	6.84676	4.20305	93
chr13	48159329	48160142	SRR8861863-78_trimmed.fq.sort.sort.q10.rmdup.narrowPeak_peak_5510	98	.	4.37924	13.0884	9.87111	566
chr13	48262486	48262824	SRR8861863-78_trimmed.fq.sort.sort.q10.rmdup.narrowPeak_peak_5511	71	.	3.23305	10.0511	7.11391	206
chr13	48268336	48268506	SRR8861863-78_trimmed.fq.sort.sort.q10.rmdup.narrowPeak_peak_5512	22	.	2.20848	4.6738	2.25496	142
chr13	48319534	48319768	SRR8861863-78_trimmed.fq.sort.sort.q10.rmdup.narrowPeak_peak_5513	32	.	2.47489	5.81871	3.27499	134
chr13	48324911	48325054	SRR8861863-78_trimmed.fq.sort.sort.q10.rmdup.narrowPeak_peak_5514	19	.	2.27362	4.33128	1.95698	1
chr13	48465333	48466777	SRR8861863-78_trimmed.fq.sort.sort.q10.rmdup.narrowPeak_peak_5515	88	.	3.94811	11.9743	8.86089	1023
chr13	48626210	48626366	SRR8861863-78_trimmed.fq.sort.sort.q10.rmdup.narrowPeak_peak_5516	41	.	3.07829	6.83244	4.19002	37
chr13	48657284	48658150	SRR8861863-78_trimmed.fq.sort.sort.q10.rmdup.narrowPeak_peak_5517	53	.	1.68707	8.07759	5.31883	454
chr13	48658668	48658846	SRR8861863-78_trimmed.fq.sort.sort.q10.rmdup.narrowPeak_peak_5518	30	.	1.52802	5.60938	3.08892	56
chr13	48703989	48704132	SRR8861863-78_trimmed.fq.sort.sort.q10.rmdup.narrowPeak_peak_5519	21	.	2.43353	4.57974	2.17682	97
chr13	48705761	48706036	SRR8861863-78_trimmed.fq.sort.sort.q10.rmdup.narrowPeak_peak_5520	34	.	2.65703	6.03157	3.46732	224
chr13	48711559	48711774	SRR8861863-78_trimmed.fq.sort.sort.q10.rmdup.narrowPeak_peak_5521	24	.	2.41481	4.92319	2.4772	77
chr13	48729421	48729571	SRR8861863-78_trimmed.fq.sort.sort.q10.rmdup.narrowPeak_peak_5522	33	.	1.69999	5.86641	3.31803	117
chr13	48729622	48729806	SRR8861863-78_trimmed.fq.sort.sort.q10.rmdup.narrowPeak_peak_5523	31	.	1.68439	5.65817	3.13299	10
chr13	48731056	48731290	SRR8861863-78_trimmed.fq.sort.sort.q10.rmdup.narrowPeak_peak_5524	43	.	1.76808	7.03966	4.37654	189
chr13	48731811	48732330	SRR8861863-78_trimmed.fq.sort.sort.q10.rmdup.narrowPeak_peak_5525	51	.	1.82286	7.84248	5.10487	294
chr13	48732865	48733085	SRR8861863-78_trimmed.fq.sort.sort.q10.rmdup.narrowPeak_peak_5526	48	.	1.80552	7.51621	4.80947	128
chr13	48746152	48746489	SRR8861863-78_trimmed.fq.sort.sort.q10.rmdup.narrowPeak_peak_5527	45	.	2.38411	7.27958	4.59435	201
chr13	48746751	48747350	SRR8861863-78_trimmed.fq.sort.sort.q10.rmdup.narrowPeak_peak_5528	56	.	2.546	8.42551	5.63475	212
chr13	49024638	49024977	SRR8861863-78_trimmed.fq.sort.sort.q10.rmdup.narrowPeak_peak_5529	43	.	3.21561	7.02043	4.3591	97
chr13	49025214	49025432	SRR8861863-78_trimmed.fq.sort.sort.q10.rmdup.narrowPeak_peak_5530	55	.	3.51727	8.31903	5.53761	81
chr13	49144935	49147151	SRR8861863-78_trimmed.fq.sort.sort.q10.rmdup.narrowPeak_peak_5531	208	.	2.9358	25.3497	20.8942	1389
chr13	49147299	49147567	SRR8861863-78_trimmed.fq.sort.sort.q10.rmdup.narrowPeak_peak_5532	64	.	2.02998	9.30998	6.43955	50
chr13	49224241	49224392	SRR8861863-78_trimmed.fq.sort.sort.q10.rmdup.narrowPeak_peak_5533	44	.	2.92666	7.12005	4.44962	54
chr13	49224609	49225012	SRR8861863-78_trimmed.fq.sort.sort.q10.rmdup.narrowPeak_peak_5534	51	.	3.09457	7.88141	5.1402	136
chr13	49246267	49249108	SRR8861863-78_trimmed.fq.sort.sort.q10.rmdup.narrowPeak_peak_5535	212	.	3.31403	25.7435	21.2499	1784
chr13	51150499	51151078	SRR8861863-78_trimmed.fq.sort.sort.q10.rmdup.narrowPeak_peak_5536	236	.	7.7425	28.4294	23.6975	142
chr13	51171062	51171400	SRR8861863-78_trimmed.fq.sort.sort.q10.rmdup.narrowPeak_peak_5537	57	.	2.99971	8.51393	5.71517	252
chr13	51171805	51172342	SRR8861863-78_trimmed.fq.sort.sort.q10.rmdup.narrowPeak_peak_5538	50	.	2.87177	7.82881	5.0924	352
chr13	51565618	51565876	SRR8861863-78_trimmed.fq.sort.sort.q10.rmdup.narrowPeak_peak_5539	30	.	1.65464	5.56056	3.04502	223
chr13	51566194	51567608	SRR8861863-78_trimmed.fq.sort.sort.q10.rmdup.narrowPeak_peak_5540	145	.	2.35195	18.2708	14.5332	757
chr13	51567668	51568150	SRR8861863-78_trimmed.fq.sort.sort.q10.rmdup.narrowPeak_peak_5541	54	.	1.82068	8.21584	5.44461	302
chr13	51568615	51568970	SRR8861863-78_trimmed.fq.sort.sort.q10.rmdup.narrowPeak_peak_5542	40	.	1.72305	6.71468	4.0832	241
chr13	51593427	51593600	SRR8861863-78_trimmed.fq.sort.sort.q10.rmdup.narrowPeak_peak_5543	81	.	2.71859	11.1431	8.10574	94
chr13	51593650	51595370	SRR8861863-78_trimmed.fq.sort.sort.q10.rmdup.narrowPeak_peak_5544	179	.	3.67336	22.0904	17.9578	1524
chr13	51595427	51596018	SRR8861863-78_trimmed.fq.sort.sort.q10.rmdup.narrowPeak_peak_5545	80	.	2.71313	11.1082	8.07468	121
chr13	51791736	51793285	SRR8861863-78_trimmed.fq.sort.sort.q10.rmdup.narrowPeak_peak_5546	109	.	4.2819	14.2853	10.9526	1131
chr13	52528049	52528392	SRR8861863-78_trimmed.fq.sort.sort.q10.rmdup.narrowPeak_peak_5547	37	.	2.16526	6.30795	3.71695	241
chr13	52528469	52528699	SRR8861863-78_trimmed.fq.sort.sort.q10.rmdup.narrowPeak_peak_5548	46	.	2.27944	7.30553	4.61793	85
chr13	52528828	52529293	SRR8861863-78_trimmed.fq.sort.sort.q10.rmdup.narrowPeak_peak_5549	82	.	2.69665	11.3235	8.27011	308
chr13	52529465	52530728	SRR8861863-78_trimmed.fq.sort.sort.q10.rmdup.narrowPeak_peak_5550	209	.	3.83376	25.3626	20.9062	492
chr13	52582428	52583096	SRR8861863-78_trimmed.fq.sort.sort.q10.rmdup.narrowPeak_peak_5551	162	.	3.84695	20.1485	16.215	480
chr13	52583572	52583757	SRR8861863-78_trimmed.fq.sort.sort.q10.rmdup.narrowPeak_peak_5552	52	.	2.54306	7.97338	5.22387	57
chr13	52584006	52584414	SRR8861863-78_trimmed.fq.sort.sort.q10.rmdup.narrowPeak_peak_5553	83	.	2.9722	11.4192	8.35692	140
chr13	52584598	52584825	SRR8861863-78_trimmed.fq.sort.sort.q10.rmdup.narrowPeak_peak_5554	62	.	2.69428	9.06092	6.21262	141
chr13	52629908	52630066	SRR8861863-78_trimmed.fq.sort.sort.q10.rmdup.narrowPeak_peak_5555	27	.	2.96521	5.18549	2.708	80
chr13	52655267	52655934	SRR8861863-78_trimmed.fq.sort.sort.q10.rmdup.narrowPeak_peak_5556	66	.	3.38903	9.54022	6.64934	499
chr13	52656016	52656392	SRR8861863-78_trimmed.fq.sort.sort.q10.rmdup.narrowPeak_peak_5557	53	.	3.10164	8.10637	5.34496	110
chr13	52703223	52703533	SRR8861863-78_trimmed.fq.sort.sort.q10.rmdup.narrowPeak_peak_5558	56	.	3.73849	8.42615	5.63534	210
chr13	52703869	52704038	SRR8861863-78_trimmed.fq.sort.sort.q10.rmdup.narrowPeak_peak_5559	39	.	3.27118	6.52768	3.9138	36
chr13	52981592	52982616	SRR8861863-78_trimmed.fq.sort.sort.q10.rmdup.narrowPeak_peak_5560	197	.	5.23834	24.1139	19.7758	821
chr13	53465245	53465806	SRR8861863-78_trimmed.fq.sort.sort.q10.rmdup.narrowPeak_peak_5561	48	.	2.09437	7.55791	4.84726	85
chr13	53471693	53471905	SRR8861863-78_trimmed.fq.sort.sort.q10.rmdup.narrowPeak_peak_5562	21	.	1.84135	4.52036	2.12411	16
chr13	53473845	53474012	SRR8861863-78_trimmed.fq.sort.sort.q10.rmdup.narrowPeak_peak_5563	31	.	2.06346	5.63288	3.1102	27
chr13	53474525	53474894	SRR8861863-78_trimmed.fq.sort.sort.q10.rmdup.narrowPeak_peak_5564	55	.	2.42461	8.29266	5.5146	95
chr13	53669728	53671181	SRR8861863-78_trimmed.fq.sort.sort.q10.rmdup.narrowPeak_peak_5565	91	.	3.60224	12.2437	9.10576	380
chr13	53671297	53671493	SRR8861863-78_trimmed.fq.sort.sort.q10.rmdup.narrowPeak_peak_5566	46	.	2.82214	7.28639	4.60049	125
chr13	53780672	53781071	SRR8861863-78_trimmed.fq.sort.sort.q10.rmdup.narrowPeak_peak_5567	82	.	3.01919	11.2904	8.24001	210
chr13	53781812	53781965	SRR8861863-78_trimmed.fq.sort.sort.q10.rmdup.narrowPeak_peak_5568	30	.	2.20906	5.56326	3.0475	102
chr13	53794730	53795007	SRR8861863-78_trimmed.fq.sort.sort.q10.rmdup.narrowPeak_peak_5569	113	.	3.59908	14.6851	11.3133	90
chr13	53795134	53795279	SRR8861863-78_trimmed.fq.sort.sort.q10.rmdup.narrowPeak_peak_5570	42	.	2.52202	6.86114	4.21602	41
chr13	53806552	53806879	SRR8861863-78_trimmed.fq.sort.sort.q10.rmdup.narrowPeak_peak_5571	39	.	1.90254	6.5584	3.94165	272
chr13	53855944	53856127	SRR8861863-78_trimmed.fq.sort.sort.q10.rmdup.narrowPeak_peak_5572	18	.	2.08969	4.21584	1.85536	53
chr13	53986968	53987139	SRR8861863-78_trimmed.fq.sort.sort.q10.rmdup.narrowPeak_peak_5573	49	.	1.92866	7.63846	4.91939	70
chr13	53989685	53989865	SRR8861863-78_trimmed.fq.sort.sort.q10.rmdup.narrowPeak_peak_5574	26	.	1.71553	5.13352	2.66511	125
chr13	53990134	53990405	SRR8861863-78_trimmed.fq.sort.sort.q10.rmdup.narrowPeak_peak_5575	35	.	1.80609	6.09055	3.52053	230
chr13	53996750	53996923	SRR8861863-78_trimmed.fq.sort.sort.q10.rmdup.narrowPeak_peak_5576	19	.	1.76016	4.2906	1.9213	4
chr13	53997008	53997545	SRR8861863-78_trimmed.fq.sort.sort.q10.rmdup.narrowPeak_peak_5577	65	.	2.33468	9.47742	6.59209	231
chr13	53997604	53998734	SRR8861863-78_trimmed.fq.sort.sort.q10.rmdup.narrowPeak_peak_5578	89	.	2.58736	12.0852	8.96157	771
chr13	54053632	54055638	SRR8861863-78_trimmed.fq.sort.sort.q10.rmdup.narrowPeak_peak_5579	113	.	2.4369	14.7624	11.3831	1442
chr13	54056071	54056314	SRR8861863-78_trimmed.fq.sort.sort.q10.rmdup.narrowPeak_peak_5580	43	.	1.90223	7.01054	4.34991	178
chr13	54065440	54065600	SRR8861863-78_trimmed.fq.sort.sort.q10.rmdup.narrowPeak_peak_5581	33	.	2.4977	5.90563	3.35346	27
chr13	54191069	54191709	SRR8861863-78_trimmed.fq.sort.sort.q10.rmdup.narrowPeak_peak_5582	56	.	2.18953	8.48867	5.69225	550
chr13	54191855	54193851	SRR8861863-78_trimmed.fq.sort.sort.q10.rmdup.narrowPeak_peak_5583	152	.	2.97447	19.1238	15.2972	852
chr13	54226825	54227093	SRR8861863-78_trimmed.fq.sort.sort.q10.rmdup.narrowPeak_peak_5584	27	.	2.5185	5.26562	2.77996	250
chr13	54238020	54238178	SRR8861863-78_trimmed.fq.sort.sort.q10.rmdup.narrowPeak_peak_5585	30	.	2.6572	5.55826	3.043	95
chr13	54266455	54266669	SRR8861863-78_trimmed.fq.sort.sort.q10.rmdup.narrowPeak_peak_5586	34	.	2.65342	6.01925	3.45617	105
chr13	54267122	54267504	SRR8861863-78_trimmed.fq.sort.sort.q10.rmdup.narrowPeak_peak_5587	42	.	2.79746	6.85057	4.20644	339
chr13	54281074	54282523	SRR8861863-78_trimmed.fq.sort.sort.q10.rmdup.narrowPeak_peak_5588	82	.	3.09795	11.3005	8.24915	1211
chr13	54300795	54301238	SRR8861863-78_trimmed.fq.sort.sort.q10.rmdup.narrowPeak_peak_5589	33	.	2.39938	5.92273	3.36892	62
chr13	54301390	54301599	SRR8861863-78_trimmed.fq.sort.sort.q10.rmdup.narrowPeak_peak_5590	30	.	2.33825	5.54223	3.02861	118
chr13	54370001	54371175	SRR8861863-78_trimmed.fq.sort.sort.q10.rmdup.narrowPeak_peak_5591	143	.	3.14797	18.0886	14.3695	327
chr13	54385051	54385260	SRR8861863-78_trimmed.fq.sort.sort.q10.rmdup.narrowPeak_peak_5592	23	.	2.65424	4.76101	2.33268	101
chr13	54572671	54574081	SRR8861863-78_trimmed.fq.sort.sort.q10.rmdup.narrowPeak_peak_5593	169	.	5.50885	21.0094	16.9871	973
chr13	54610059	54610219	SRR8861863-78_trimmed.fq.sort.sort.q10.rmdup.narrowPeak_peak_5594	23	.	2.58576	4.73134	2.30631	128
chr13	54610393	54611040	SRR8861863-78_trimmed.fq.sort.sort.q10.rmdup.narrowPeak_peak_5595	119	.	4.69553	15.3812	11.9408	449
chr13	54697493	54697741	SRR8861863-78_trimmed.fq.sort.sort.q10.rmdup.narrowPeak_peak_5596	38	.	3.23515	6.43739	3.83216	116
chr13	54715951	54716259	SRR8861863-78_trimmed.fq.sort.sort.q10.rmdup.narrowPeak_peak_5597	43	.	2.80469	7.04873	4.38482	55
chr13	54736188	54736339	SRR8861863-78_trimmed.fq.sort.sort.q10.rmdup.narrowPeak_peak_5598	30	.	1.71785	5.54425	3.03044	88
chr13	54736452	54739618	SRR8861863-78_trimmed.fq.sort.sort.q10.rmdup.narrowPeak_peak_5599	180	.	2.70937	22.1908	18.047	697
chr13	54739721	54739933	SRR8861863-78_trimmed.fq.sort.sort.q10.rmdup.narrowPeak_peak_5600	25	.	1.65556	4.98029	2.52831	69
chr13	54747942	54748189	SRR8861863-78_trimmed.fq.sort.sort.q10.rmdup.narrowPeak_peak_5601	52	.	2.1381	7.98944	5.23852	93
chr13	54748268	54748502	SRR8861863-78_trimmed.fq.sort.sort.q10.rmdup.narrowPeak_peak_5602	63	.	2.23498	9.17446	6.3159	134
chr13	54748866	54749298	SRR8861863-78_trimmed.fq.sort.sort.q10.rmdup.narrowPeak_peak_5603	94	.	2.49195	12.5908	9.42061	257
chr13	54749919	54750754	SRR8861863-78_trimmed.fq.sort.sort.q10.rmdup.narrowPeak_peak_5604	139	.	2.83467	17.6162	13.9461	401
chr13	54764135	54765000	SRR8861863-78_trimmed.fq.sort.sort.q10.rmdup.narrowPeak_peak_5605	52	.	1.83114	8.00414	5.25193	599
chr13	54765086	54766579	SRR8861863-78_trimmed.fq.sort.sort.q10.rmdup.narrowPeak_peak_5606	155	.	2.49477	19.4122	15.5544	945
chr13	54766881	54767225	SRR8861863-78_trimmed.fq.sort.sort.q10.rmdup.narrowPeak_peak_5607	45	.	1.82305	7.17726	4.5014	295
chr13	54789844	54791841	SRR8861863-78_trimmed.fq.sort.sort.q10.rmdup.narrowPeak_peak_5608	156	.	2.95927	19.5371	15.6672	993
chr13	54805302	54805683	SRR8861863-78_trimmed.fq.sort.sort.q10.rmdup.narrowPeak_peak_5609	47	.	2.73797	7.46782	4.76545	255
chr13	54805740	54806495	SRR8861863-78_trimmed.fq.sort.sort.q10.rmdup.narrowPeak_peak_5610	75	.	3.19661	10.5318	7.55051	134
chr13	54818939	54819100	SRR8861863-78_trimmed.fq.sort.sort.q10.rmdup.narrowPeak_peak_5611	42	.	3.24974	6.90132	4.25234	140
chr13	54838664	54838891	SRR8861863-78_trimmed.fq.sort.sort.q10.rmdup.narrowPeak_peak_5612	34	.	2.9354	6.03849	3.47356	96
chr13	54872803	54872960	SRR8861863-78_trimmed.fq.sort.sort.q10.rmdup.narrowPeak_peak_5613	22	.	1.63131	4.62228	2.21321	143
chr13	54873280	54876015	SRR8861863-78_trimmed.fq.sort.sort.q10.rmdup.narrowPeak_peak_5614	127	.	2.45572	16.3144	12.7796	2057
chr13	54911417	54913375	SRR8861863-78_trimmed.fq.sort.sort.q10.rmdup.narrowPeak_peak_5615	157	.	3.50377	19.6541	15.7722	1190
chr13	54948026	54948298	SRR8861863-78_trimmed.fq.sort.sort.q10.rmdup.narrowPeak_peak_5616	27	.	1.60781	5.25954	2.77461	250
chr13	54948386	54948548	SRR8861863-78_trimmed.fq.sort.sort.q10.rmdup.narrowPeak_peak_5617	24	.	1.5798	4.92453	2.47846	68
chr13	54950163	54950381	SRR8861863-78_trimmed.fq.sort.sort.q10.rmdup.narrowPeak_peak_5618	32	.	1.62045	5.75487	3.22009	42
chr13	54950736	54951470	SRR8861863-78_trimmed.fq.sort.sort.q10.rmdup.narrowPeak_peak_5619	70	.	1.87247	9.98676	7.05539	281
chr13	54979663	54979851	SRR8861863-78_trimmed.fq.sort.sort.q10.rmdup.narrowPeak_peak_5620	23	.	2.13828	4.81758	2.38318	79
chr13	55000866	55001067	SRR8861863-78_trimmed.fq.sort.sort.q10.rmdup.narrowPeak_peak_5621	36	.	3.2231	6.19627	3.61596	119
chr13	55151689	55151958	SRR8861863-78_trimmed.fq.sort.sort.q10.rmdup.narrowPeak_peak_5622	55	.	2.40352	8.29783	5.51836	158
chr13	55152416	55153878	SRR8861863-78_trimmed.fq.sort.sort.q10.rmdup.narrowPeak_peak_5623	157	.	3.46433	19.6078	15.7304	1056
chr13	55377975	55378210	SRR8861863-78_trimmed.fq.sort.sort.q10.rmdup.narrowPeak_peak_5624	56	.	1.91936	8.40108	5.61247	104
chr13	55378369	55380452	SRR8861863-78_trimmed.fq.sort.sort.q10.rmdup.narrowPeak_peak_5625	128	.	2.45374	16.425	12.8791	1587
chr13	55380702	55380911	SRR8861863-78_trimmed.fq.sort.sort.q10.rmdup.narrowPeak_peak_5626	39	.	1.83055	6.57674	3.95819	104
chr13	55414522	55414856	SRR8861863-78_trimmed.fq.sort.sort.q10.rmdup.narrowPeak_peak_5627	45	.	2.30076	7.19235	4.51515	278
chr13	55419399	55422266	SRR8861863-78_trimmed.fq.sort.sort.q10.rmdup.narrowPeak_peak_5628	217	.	3.10243	26.2936	21.7501	1503
chr13	55495157	55495300	SRR8861863-78_trimmed.fq.sort.sort.q10.rmdup.narrowPeak_peak_5629	29	.	2.73104	5.45666	2.95166	71
chr13	55515027	55515258	SRR8861863-78_trimmed.fq.sort.sort.q10.rmdup.narrowPeak_peak_5630	32	.	3.12995	5.7666	3.22795	165
chr13	55591113	55591363	SRR8861863-78_trimmed.fq.sort.sort.q10.rmdup.narrowPeak_peak_5631	27	.	2.96521	5.18549	2.708	53
chr13	55591449	55591627	SRR8861863-78_trimmed.fq.sort.sort.q10.rmdup.narrowPeak_peak_5632	22	.	2.80048	4.62694	2.21321	37
chr13	55825088	55825427	SRR8861863-78_trimmed.fq.sort.sort.q10.rmdup.narrowPeak_peak_5633	52	.	1.73769	8.02667	5.2725	93
chr13	55825510	55825687	SRR8861863-78_trimmed.fq.sort.sort.q10.rmdup.narrowPeak_peak_5634	22	.	1.50642	4.68238	2.26256	116
chr13	55826160	55826537	SRR8861863-78_trimmed.fq.sort.sort.q10.rmdup.narrowPeak_peak_5635	36	.	1.58758	6.21555	3.63343	114
chr13	55846736	55847081	SRR8861863-78_trimmed.fq.sort.sort.q10.rmdup.narrowPeak_peak_5636	69	.	2.23568	9.8516	6.93202	205
chr13	55847220	55847688	SRR8861863-78_trimmed.fq.sort.sort.q10.rmdup.narrowPeak_peak_5637	58	.	2.13262	8.65403	5.8428	264
chr13	55848446	55848733	SRR8861863-78_trimmed.fq.sort.sort.q10.rmdup.narrowPeak_peak_5638	27	.	1.80432	5.2255	2.744	48
chr13	55856257	55856487	SRR8861863-78_trimmed.fq.sort.sort.q10.rmdup.narrowPeak_peak_5639	41	.	1.98238	6.79397	4.15523	42
chr13	55861118	55861436	SRR8861863-78_trimmed.fq.sort.sort.q10.rmdup.narrowPeak_peak_5640	36	.	1.91759	6.21677	3.63457	286
chr13	55922539	55922742	SRR8861863-78_trimmed.fq.sort.sort.q10.rmdup.narrowPeak_peak_5641	28	.	2.33872	5.29446	2.80598	7
chr13	55922833	55923317	SRR8861863-78_trimmed.fq.sort.sort.q10.rmdup.narrowPeak_peak_5642	60	.	2.91709	8.9212	6.08639	293
chr13	55965613	55965863	SRR8861863-78_trimmed.fq.sort.sort.q10.rmdup.narrowPeak_peak_5643	36	.	2.43797	6.21828	3.63587	121
chr13	55966385	55966683	SRR8861863-78_trimmed.fq.sort.sort.q10.rmdup.narrowPeak_peak_5644	87	.	3.34838	11.8552	8.75331	134
chr13	55985075	55985291	SRR8861863-78_trimmed.fq.sort.sort.q10.rmdup.narrowPeak_peak_5645	56	.	2.97058	8.39956	5.6111	79
chr13	56025150	56025323	SRR8861863-78_trimmed.fq.sort.sort.q10.rmdup.narrowPeak_peak_5646	22	.	2.80048	4.62694	2.21321	70
chr13	56221540	56221772	SRR8861863-78_trimmed.fq.sort.sort.q10.rmdup.narrowPeak_peak_5647	47	.	1.85977	7.48423	4.78044	126
chr13	56222024	56223890	SRR8861863-78_trimmed.fq.sort.sort.q10.rmdup.narrowPeak_peak_5648	114	.	2.26084	14.8606	11.4721	978
chr13	56223984	56224383	SRR8861863-78_trimmed.fq.sort.sort.q10.rmdup.narrowPeak_peak_5649	43	.	1.77904	7.03599	4.3732	120
chr13	56235936	56236113	SRR8861863-78_trimmed.fq.sort.sort.q10.rmdup.narrowPeak_peak_5650	44	.	2.39424	7.0737	4.40755	54
chr13	56236746	56236900	SRR8861863-78_trimmed.fq.sort.sort.q10.rmdup.narrowPeak_peak_5651	26	.	2.14025	5.13619	2.66756	124
chr13	56260314	56260500	SRR8861863-78_trimmed.fq.sort.sort.q10.rmdup.narrowPeak_peak_5652	23	.	1.48263	4.75448	2.32699	116
chr13	56260615	56260820	SRR8861863-78_trimmed.fq.sort.sort.q10.rmdup.narrowPeak_peak_5653	48	.	1.66259	7.5704	4.85873	123
chr13	56261096	56261337	SRR8861863-78_trimmed.fq.sort.sort.q10.rmdup.narrowPeak_peak_5654	41	.	1.63709	6.74002	4.10624	167
chr13	56261724	56262134	SRR8861863-78_trimmed.fq.sort.sort.q10.rmdup.narrowPeak_peak_5655	54	.	1.75085	8.20292	5.43284	159
chr13	56295487	56296047	SRR8861863-78_trimmed.fq.sort.sort.q10.rmdup.narrowPeak_peak_5656	82	.	3.06562	11.3359	8.28128	322
chr13	56296159	56297348	SRR8861863-78_trimmed.fq.sort.sort.q10.rmdup.narrowPeak_peak_5657	133	.	3.70092	16.9636	13.3621	710
chr13	56437059	56440690	SRR8861863-78_trimmed.fq.sort.sort.q10.rmdup.narrowPeak_peak_5658	162	.	2.67911	20.2111	16.2712	1694
chr13	56458144	56458364	SRR8861863-78_trimmed.fq.sort.sort.q10.rmdup.narrowPeak_peak_5659	40	.	3.18537	6.72775	4.09509	98
chr13	56751997	56754656	SRR8861863-78_trimmed.fq.sort.sort.q10.rmdup.narrowPeak_peak_5660	188	.	2.92538	23.0309	18.8007	2167
chr13	56761930	56762209	SRR8861863-78_trimmed.fq.sort.sort.q10.rmdup.narrowPeak_peak_5661	39	.	2.90942	6.5134	3.90087	86
chr13	56762305	56762772	SRR8861863-78_trimmed.fq.sort.sort.q10.rmdup.narrowPeak_peak_5662	73	.	3.6931	10.3313	7.36862	140
chr13	57659048	57659260	SRR8861863-78_trimmed.fq.sort.sort.q10.rmdup.narrowPeak_peak_5663	27	.	2.96521	5.18549	2.708	86
chr13	57906493	57908340	SRR8861863-78_trimmed.fq.sort.sort.q10.rmdup.narrowPeak_peak_5664	340	.	4.79846	39.4483	34.0694	755
chr13	57995740	57997324	SRR8861863-78_trimmed.fq.sort.sort.q10.rmdup.narrowPeak_peak_5665	143	.	4.2534	18.0683	14.3512	862
chr13	58114875	58115395	SRR8861863-78_trimmed.fq.sort.sort.q10.rmdup.narrowPeak_peak_5666	54	.	3.56837	8.22169	5.44994	406
chr13	58115724	58115879	SRR8861863-78_trimmed.fq.sort.sort.q10.rmdup.narrowPeak_peak_5667	44	.	3.34434	7.15362	4.48004	93
chr13	58150692	58150883	SRR8861863-78_trimmed.fq.sort.sort.q10.rmdup.narrowPeak_peak_5668	43	.	3.45942	6.99235	4.33348	165
chr13	58272348	58273627	SRR8861863-78_trimmed.fq.sort.sort.q10.rmdup.narrowPeak_peak_5669	75	.	2.74758	10.4995	7.52092	1153
chr13	58275675	58275981	SRR8861863-78_trimmed.fq.sort.sort.q10.rmdup.narrowPeak_peak_5670	62	.	2.63902	9.08207	6.2318	173
chr13	58358323	58358515	SRR8861863-78_trimmed.fq.sort.sort.q10.rmdup.narrowPeak_peak_5671	32	.	3.12995	5.7666	3.22795	107
chr13	58451765	58452165	SRR8861863-78_trimmed.fq.sort.sort.q10.rmdup.narrowPeak_peak_5672	42	.	2.30382	6.84913	4.20512	212
chr13	58452294	58454228	SRR8861863-78_trimmed.fq.sort.sort.q10.rmdup.narrowPeak_peak_5673	177	.	3.78975	21.8875	17.7749	855
chr13	58471071	58473436	SRR8861863-78_trimmed.fq.sort.sort.q10.rmdup.narrowPeak_peak_5674	231	.	4.05019	27.864	23.1813	1600
chr13	58522478	58522924	SRR8861863-78_trimmed.fq.sort.sort.q10.rmdup.narrowPeak_peak_5675	43	.	2.74596	7.00059	4.34094	257
chr13	58523681	58524208	SRR8861863-78_trimmed.fq.sort.sort.q10.rmdup.narrowPeak_peak_5676	52	.	2.91758	8.00674	5.25432	340
chr13	58633291	58633453	SRR8861863-78_trimmed.fq.sort.sort.q10.rmdup.narrowPeak_peak_5677	22	.	2.35232	4.71463	2.29132	134
chr13	58633665	58634055	SRR8861863-78_trimmed.fq.sort.sort.q10.rmdup.narrowPeak_peak_5678	52	.	2.95506	7.96433	5.21568	123
chr13	58658727	58658883	SRR8861863-78_trimmed.fq.sort.sort.q10.rmdup.narrowPeak_peak_5679	43	.	2.6207	6.98572	4.32909	28
chr13	58805827	58805985	SRR8861863-78_trimmed.fq.sort.sort.q10.rmdup.narrowPeak_peak_5680	30	.	1.76052	5.51061	3.00012	97
chr13	58806970	58807770	SRR8861863-78_trimmed.fq.sort.sort.q10.rmdup.narrowPeak_peak_5681	52	.	1.94319	8.01571	5.26247	675
chr13	58808005	58809504	SRR8861863-78_trimmed.fq.sort.sort.q10.rmdup.narrowPeak_peak_5682	160	.	2.68609	19.9814	16.0661	1152
chr13	58809596	58809913	SRR8861863-78_trimmed.fq.sort.sort.q10.rmdup.narrowPeak_peak_5683	35	.	1.80347	6.13262	3.55845	254
chr13	58941451	58941815	SRR8861863-78_trimmed.fq.sort.sort.q10.rmdup.narrowPeak_peak_5684	43	.	3.1504	7.04301	4.37957	278
chr13	59010384	59011108	SRR8861863-78_trimmed.fq.sort.sort.q10.rmdup.narrowPeak_peak_5685	57	.	3.34687	8.49823	5.70092	647
chr13	59060114	59060275	SRR8861863-78_trimmed.fq.sort.sort.q10.rmdup.narrowPeak_peak_5686	37	.	3.04084	6.3322	3.73891	57
chr13	59074325	59074780	SRR8861863-78_trimmed.fq.sort.sort.q10.rmdup.narrowPeak_peak_5687	38	.	2.56715	6.46584	3.85797	172
chr13	59555023	59556682	SRR8861863-78_trimmed.fq.sort.sort.q10.rmdup.narrowPeak_peak_5688	178	.	5.54881	21.9259	17.8097	1006
chr13	59565701	59565937	SRR8861863-78_trimmed.fq.sort.sort.q10.rmdup.narrowPeak_peak_5689	27	.	2.92704	5.27956	2.7925	112
chr13	59567164	59567309	SRR8861863-78_trimmed.fq.sort.sort.q10.rmdup.narrowPeak_peak_5690	42	.	3.23016	6.84868	4.20473	58
chr13	59682415	59682666	SRR8861863-78_trimmed.fq.sort.sort.q10.rmdup.narrowPeak_peak_5691	37	.	3.29468	6.36921	3.77039	64
chr13	59726795	59726938	SRR8861863-78_trimmed.fq.sort.sort.q10.rmdup.narrowPeak_peak_5692	28	.	2.94651	5.32687	2.83497	38
chr13	59749826	59750971	SRR8861863-78_trimmed.fq.sort.sort.q10.rmdup.narrowPeak_peak_5693	91	.	4.21165	12.2633	9.12367	602
chr13	59751033	59751176	SRR8861863-78_trimmed.fq.sort.sort.q10.rmdup.narrowPeak_peak_5694	17	.	2.45174	4.08614	1.74632	91
chr13	60122763	60122908	SRR8861863-78_trimmed.fq.sort.sort.q10.rmdup.narrowPeak_peak_5695	39	.	2.59312	6.5688	3.95104	94
chr13	60123109	60123637	SRR8861863-78_trimmed.fq.sort.sort.q10.rmdup.narrowPeak_peak_5696	63	.	2.97435	9.1695	6.31132	161
chr13	60123714	60123903	SRR8861863-78_trimmed.fq.sort.sort.q10.rmdup.narrowPeak_peak_5697	43	.	2.63765	7.05589	4.3913	98
chr13	61665183	61666235	SRR8861863-78_trimmed.fq.sort.sort.q10.rmdup.narrowPeak_peak_5698	100	.	4.43644	13.2666	10.0325	941
chr13	61666757	61666946	SRR8861863-78_trimmed.fq.sort.sort.q10.rmdup.narrowPeak_peak_5699	38	.	3.07573	6.42842	3.82402	119
chr13	62812171	62812475	SRR8861863-78_trimmed.fq.sort.sort.q10.rmdup.narrowPeak_peak_5700	45	.	3.20234	7.19331	4.51599	204
chr13	62812690	62812891	SRR8861863-78_trimmed.fq.sort.sort.q10.rmdup.narrowPeak_peak_5701	68	.	3.75599	9.76081	6.84936	69
chr13	62813538	62813767	SRR8861863-78_trimmed.fq.sort.sort.q10.rmdup.narrowPeak_peak_5702	28	.	2.79758	5.30458	2.815	131
chr13	62886833	62889683	SRR8861863-78_trimmed.fq.sort.sort.q10.rmdup.narrowPeak_peak_5703	194	.	3.06695	23.7113	19.4131	1278
chr13	63568905	63569100	SRR8861863-78_trimmed.fq.sort.sort.q10.rmdup.narrowPeak_peak_5704	20	.	1.88534	4.403	2.02045	86
chr13	63571598	63572669	SRR8861863-78_trimmed.fq.sort.sort.q10.rmdup.narrowPeak_peak_5705	96	.	2.54841	12.7963	9.60673	468
chr13	63574349	63574581	SRR8861863-78_trimmed.fq.sort.sort.q10.rmdup.narrowPeak_peak_5706	45	.	2.11917	7.24654	4.56432	137
chr13	63901066	63901209	SRR8861863-78_trimmed.fq.sort.sort.q10.rmdup.narrowPeak_peak_5707	35	.	2.98442	6.17558	3.59725	72
chr13	63901354	63901787	SRR8861863-78_trimmed.fq.sort.sort.q10.rmdup.narrowPeak_peak_5708	67	.	3.70792	9.61626	6.71852	343
chr13	63902114	63902274	SRR8861863-78_trimmed.fq.sort.sort.q10.rmdup.narrowPeak_peak_5709	28	.	2.73782	5.31033	2.82018	120
chr13	64159986	64160199	SRR8861863-78_trimmed.fq.sort.sort.q10.rmdup.narrowPeak_peak_5710	54	.	2.63095	8.26606	5.49044	48
chr13	64162629	64162906	SRR8861863-78_trimmed.fq.sort.sort.q10.rmdup.narrowPeak_peak_5711	60	.	2.83053	8.89106	6.05887	187
chr13	64163012	64163638	SRR8861863-78_trimmed.fq.sort.sort.q10.rmdup.narrowPeak_peak_5712	102	.	3.45097	13.4779	10.2235	171
chr13	64273894	64274571	SRR8861863-78_trimmed.fq.sort.sort.q10.rmdup.narrowPeak_peak_5713	55	.	3.43337	8.30976	5.5292	489
chr13	64275694	64276053	SRR8861863-78_trimmed.fq.sort.sort.q10.rmdup.narrowPeak_peak_5714	48	.	3.24716	7.5362	4.82756	130
chr13	65175712	65176062	SRR8861863-78_trimmed.fq.sort.sort.q10.rmdup.narrowPeak_peak_5715	55	.	3.78889	8.29671	5.5173	178
chr13	65258096	65259777	SRR8861863-78_trimmed.fq.sort.sort.q10.rmdup.narrowPeak_peak_5716	106	.	3.66032	13.9846	10.6814	856
chr13	65259827	65260258	SRR8861863-78_trimmed.fq.sort.sort.q10.rmdup.narrowPeak_peak_5717	27	.	2.34946	5.21003	2.72998	318
chr13	68597036	68597430	SRR8861863-78_trimmed.fq.sort.sort.q10.rmdup.narrowPeak_peak_5718	51	.	3.63947	7.92007	5.1754	46
chr13	68597593	68597979	SRR8861863-78_trimmed.fq.sort.sort.q10.rmdup.narrowPeak_peak_5719	74	.	4.17789	10.4062	7.43618	289
chr13	68997458	68997698	SRR8861863-78_trimmed.fq.sort.sort.q10.rmdup.narrowPeak_peak_5720	39	.	2.60482	6.61511	3.99296	128
chr13	68997840	68998771	SRR8861863-78_trimmed.fq.sort.sort.q10.rmdup.narrowPeak_peak_5721	80	.	3.27093	11.07	8.0401	261
chr13	69242077	69242383	SRR8861863-78_trimmed.fq.sort.sort.q10.rmdup.narrowPeak_peak_5722	38	.	2.93858	6.41823	3.81471	95
chr13	69243030	69243695	SRR8861863-78_trimmed.fq.sort.sort.q10.rmdup.narrowPeak_peak_5723	52	.	3.3422	8.03779	5.28263	291
chr13	69480728	69481404	SRR8861863-78_trimmed.fq.sort.sort.q10.rmdup.narrowPeak_peak_5724	56	.	2.24305	8.44856	5.65576	329
chr13	69482704	69483222	SRR8861863-78_trimmed.fq.sort.sort.q10.rmdup.narrowPeak_peak_5725	51	.	2.00182	7.89718	5.1546	436
chr13	69487126	69489290	SRR8861863-78_trimmed.fq.sort.sort.q10.rmdup.narrowPeak_peak_5726	137	.	2.73961	17.3572	13.7144	1222
chr13	69543596	69543769	SRR8861863-78_trimmed.fq.sort.sort.q10.rmdup.narrowPeak_peak_5727	54	.	3.75854	8.22081	5.44917	109
chr13	69543876	69544029	SRR8861863-78_trimmed.fq.sort.sort.q10.rmdup.narrowPeak_peak_5728	26	.	2.91422	5.06638	2.60515	119
chr13	69544428	69544577	SRR8861863-78_trimmed.fq.sort.sort.q10.rmdup.narrowPeak_peak_5729	30	.	3.03398	5.53788	3.02454	85
chr13	69551380	69551523	SRR8861863-78_trimmed.fq.sort.sort.q10.rmdup.narrowPeak_peak_5730	22	.	2.80048	4.62694	2.21321	5
chr13	69609629	69610991	SRR8861863-78_trimmed.fq.sort.sort.q10.rmdup.narrowPeak_peak_5731	108	.	5.10676	14.1863	10.863	392
chr13	69702768	69704544	SRR8861863-78_trimmed.fq.sort.sort.q10.rmdup.narrowPeak_peak_5732	195	.	4.22067	23.8423	19.5313	462
chr13	69737295	69738816	SRR8861863-78_trimmed.fq.sort.sort.q10.rmdup.narrowPeak_peak_5733	127	.	2.50876	16.2475	12.7194	832
chr13	69741065	69741461	SRR8861863-78_trimmed.fq.sort.sort.q10.rmdup.narrowPeak_peak_5734	64	.	2.14704	9.28657	6.41811	122
chr13	69906442	69906588	SRR8861863-78_trimmed.fq.sort.sort.q10.rmdup.narrowPeak_peak_5735	30	.	2.72044	5.59027	3.0717	46
chr13	69906882	69907033	SRR8861863-78_trimmed.fq.sort.sort.q10.rmdup.narrowPeak_peak_5736	39	.	2.93762	6.60075	3.98006	67
chr13	69907131	69907446	SRR8861863-78_trimmed.fq.sort.sort.q10.rmdup.narrowPeak_peak_5737	44	.	3.04078	7.1124	4.44258	186
chr13	70840618	70842786	SRR8861863-78_trimmed.fq.sort.sort.q10.rmdup.narrowPeak_peak_5738	201	.	3.35224	24.5825	20.1995	1445
chr13	70842863	70843030	SRR8861863-78_trimmed.fq.sort.sort.q10.rmdup.narrowPeak_peak_5739	25	.	1.83773	5.05595	2.5958	27
chr13	71050629	71050918	SRR8861863-78_trimmed.fq.sort.sort.q10.rmdup.narrowPeak_peak_5740	39	.	3.18568	6.52052	3.90741	88
chr13	71104231	71104678	SRR8861863-78_trimmed.fq.sort.sort.q10.rmdup.narrowPeak_peak_5741	64	.	2.95709	9.28192	6.41393	96
chr13	71181542	71181734	SRR8861863-78_trimmed.fq.sort.sort.q10.rmdup.narrowPeak_peak_5742	31	.	2.43596	5.66975	3.14342	92
chr13	71260076	71260270	SRR8861863-78_trimmed.fq.sort.sort.q10.rmdup.narrowPeak_peak_5743	50	.	3.179	7.74986	5.02057	85
chr13	71260711	71260920	SRR8861863-78_trimmed.fq.sort.sort.q10.rmdup.narrowPeak_peak_5744	30	.	2.71165	5.56396	3.0481	129
chr13	71459749	71459892	SRR8861863-78_trimmed.fq.sort.sort.q10.rmdup.narrowPeak_peak_5745	41	.	2.41778	6.79633	4.15735	67
chr13	71506977	71507259	SRR8861863-78_trimmed.fq.sort.sort.q10.rmdup.narrowPeak_peak_5746	52	.	3.13621	8.02224	5.26842	135
chr13	71562855	71563018	SRR8861863-78_trimmed.fq.sort.sort.q10.rmdup.narrowPeak_peak_5747	31	.	2.92577	5.64355	3.11979	47
chr13	71563073	71563353	SRR8861863-78_trimmed.fq.sort.sort.q10.rmdup.narrowPeak_peak_5748	30	.	2.89691	5.56777	3.05154	184
chr13	71690736	71691269	SRR8861863-78_trimmed.fq.sort.sort.q10.rmdup.narrowPeak_peak_5749	46	.	2.93853	7.3457	4.65447	458
chr13	71737434	71737611	SRR8861863-78_trimmed.fq.sort.sort.q10.rmdup.narrowPeak_peak_5750	27	.	2.26482	5.24025	2.75719	41
chr13	71737898	71738083	SRR8861863-78_trimmed.fq.sort.sort.q10.rmdup.narrowPeak_peak_5751	35	.	2.41631	6.12604	3.55252	101
chr13	71956860	71957240	SRR8861863-78_trimmed.fq.sort.sort.q10.rmdup.narrowPeak_peak_5752	37	.	1.70436	6.39713	3.79566	305
chr13	71957337	71957764	SRR8861863-78_trimmed.fq.sort.sort.q10.rmdup.narrowPeak_peak_5753	46	.	1.7462	7.3254	4.63598	334
chr13	71957991	71958198	SRR8861863-78_trimmed.fq.sort.sort.q10.rmdup.narrowPeak_peak_5754	29	.	1.59689	5.40173	2.90228	149
chr13	71958956	71959291	SRR8861863-78_trimmed.fq.sort.sort.q10.rmdup.narrowPeak_peak_5755	38	.	1.64911	6.46734	3.85933	237
chr13	72029669	72030009	SRR8861863-78_trimmed.fq.sort.sort.q10.rmdup.narrowPeak_peak_5756	57	.	2.95503	8.52528	5.72553	116
chr13	72030209	72030352	SRR8861863-78_trimmed.fq.sort.sort.q10.rmdup.narrowPeak_peak_5757	33	.	2.53391	5.89776	3.3463	108
chr13	72030487	72030704	SRR8861863-78_trimmed.fq.sort.sort.q10.rmdup.narrowPeak_peak_5758	47	.	2.80765	7.40501	4.70838	89
chr13	72121817	72122723	SRR8861863-78_trimmed.fq.sort.sort.q10.rmdup.narrowPeak_peak_5759	78	.	3.33425	10.9027	7.88784	665
chr13	72290284	72290621	SRR8861863-78_trimmed.fq.sort.sort.q10.rmdup.narrowPeak_peak_5760	51	.	2.37062	7.8439	5.10618	90
chr13	72290754	72290899	SRR8861863-78_trimmed.fq.sort.sort.q10.rmdup.narrowPeak_peak_5761	33	.	2.11362	5.91417	3.36117	92
chr13	72291457	72291725	SRR8861863-78_trimmed.fq.sort.sort.q10.rmdup.narrowPeak_peak_5762	57	.	2.40688	8.57979	5.77529	132
chr13	72291903	72292349	SRR8861863-78_trimmed.fq.sort.sort.q10.rmdup.narrowPeak_peak_5763	32	.	2.07897	5.81605	3.27261	418
chr13	72327366	72327559	SRR8861863-78_trimmed.fq.sort.sort.q10.rmdup.narrowPeak_peak_5764	35	.	2.90906	6.14698	3.57141	91
chr13	72362627	72362863	SRR8861863-78_trimmed.fq.sort.sort.q10.rmdup.narrowPeak_peak_5765	66	.	2.18095	9.58903	6.69371	140
chr13	72363027	72363180	SRR8861863-78_trimmed.fq.sort.sort.q10.rmdup.narrowPeak_peak_5766	31	.	1.83586	5.66457	3.13873	13
chr13	72363565	72363829	SRR8861863-78_trimmed.fq.sort.sort.q10.rmdup.narrowPeak_peak_5767	26	.	1.77958	5.16928	2.69726	209
chr13	72402247	72402406	SRR8861863-78_trimmed.fq.sort.sort.q10.rmdup.narrowPeak_peak_5768	43	.	2.99259	6.96061	4.30625	40
chr13	72496712	72496993	SRR8861863-78_trimmed.fq.sort.sort.q10.rmdup.narrowPeak_peak_5769	50	.	3.11072	7.73433	5.00641	154
chr13	72497676	72497874	SRR8861863-78_trimmed.fq.sort.sort.q10.rmdup.narrowPeak_peak_5770	65	.	3.4168	9.40796	6.52872	122
chr13	72497950	72498197	SRR8861863-78_trimmed.fq.sort.sort.q10.rmdup.narrowPeak_peak_5771	35	.	2.78465	6.12267	3.54954	73
chr13	72556730	72556892	SRR8861863-78_trimmed.fq.sort.sort.q10.rmdup.narrowPeak_peak_5772	23	.	2.10464	4.77266	2.34312	31
chr13	72576671	72576912	SRR8861863-78_trimmed.fq.sort.sort.q10.rmdup.narrowPeak_peak_5773	25	.	2.26304	4.99926	2.54526	193
chr13	72621999	72622144	SRR8861863-78_trimmed.fq.sort.sort.q10.rmdup.narrowPeak_peak_5774	21	.	1.56135	4.57702	2.1743	126
chr13	72622256	72622496	SRR8861863-78_trimmed.fq.sort.sort.q10.rmdup.narrowPeak_peak_5775	25	.	1.59243	5.05541	2.5954	118
chr13	72622733	72623706	SRR8861863-78_trimmed.fq.sort.sort.q10.rmdup.narrowPeak_peak_5776	59	.	1.82331	8.77968	5.95738	138
chr13	72638622	72638871	SRR8861863-78_trimmed.fq.sort.sort.q10.rmdup.narrowPeak_peak_5777	29	.	1.57457	5.47828	2.97111	106
chr13	72771370	72771515	SRR8861863-78_trimmed.fq.sort.sort.q10.rmdup.narrowPeak_peak_5778	26	.	2.60709	5.09558	2.63125	104
chr13	72815632	72817678	SRR8861863-78_trimmed.fq.sort.sort.q10.rmdup.narrowPeak_peak_5779	207	.	3.11166	25.2058	20.763	1435
chr13	72817865	72818223	SRR8861863-78_trimmed.fq.sort.sort.q10.rmdup.narrowPeak_peak_5780	51	.	2.00635	7.93751	5.1913	118
chr13	72871061	72871224	SRR8861863-78_trimmed.fq.sort.sort.q10.rmdup.narrowPeak_peak_5781	27	.	2.96521	5.18549	2.708	73
chr13	72898021	72898164	SRR8861863-78_trimmed.fq.sort.sort.q10.rmdup.narrowPeak_peak_5782	33	.	2.29802	5.85842	3.31089	18
chr13	72898529	72898707	SRR8861863-78_trimmed.fq.sort.sort.q10.rmdup.narrowPeak_peak_5783	24	.	2.14407	4.84239	2.40516	106
chr13	72898809	72898953	SRR8861863-78_trimmed.fq.sort.sort.q10.rmdup.narrowPeak_peak_5784	39	.	2.43362	6.60335	3.98231	85
chr13	72958956	72959353	SRR8861863-78_trimmed.fq.sort.sort.q10.rmdup.narrowPeak_peak_5785	51	.	3.37996	7.92486	5.17972	288
chr13	73034206	73034569	SRR8861863-78_trimmed.fq.sort.sort.q10.rmdup.narrowPeak_peak_5786	52	.	3.00399	7.95552	5.20764	234
chr13	73034641	73034812	SRR8861863-78_trimmed.fq.sort.sort.q10.rmdup.narrowPeak_peak_5787	41	.	2.76794	6.74562	4.11136	99
chr13	73069497	73071598	SRR8861863-78_trimmed.fq.sort.sort.q10.rmdup.narrowPeak_peak_5788	123	.	3.33787	15.8064	12.3236	1230
chr13	73115380	73115523	SRR8861863-78_trimmed.fq.sort.sort.q10.rmdup.narrowPeak_peak_5789	25	.	2.46953	4.96557	2.51512	35
chr13	73117663	73117832	SRR8861863-78_trimmed.fq.sort.sort.q10.rmdup.narrowPeak_peak_5790	61	.	3.37705	9.04596	6.19904	65
chr13	73140854	73141069	SRR8861863-78_trimmed.fq.sort.sort.q10.rmdup.narrowPeak_peak_5791	43	.	3.45942	6.99235	4.33348	127
chr13	73159426	73159621	SRR8861863-78_trimmed.fq.sort.sort.q10.rmdup.narrowPeak_peak_5792	40	.	2.89619	6.65377	4.02809	83
chr13	73259449	73259889	SRR8861863-78_trimmed.fq.sort.sort.q10.rmdup.narrowPeak_peak_5793	42	.	1.66952	6.91977	4.26901	244
chr13	73261702	73261872	SRR8861863-78_trimmed.fq.sort.sort.q10.rmdup.narrowPeak_peak_5794	21	.	1.4552	4.55945	2.15884	110
chr13	73428302	73428638	SRR8861863-78_trimmed.fq.sort.sort.q10.rmdup.narrowPeak_peak_5795	61	.	2.5692	8.99498	6.15261	234
chr13	73430798	73431401	SRR8861863-78_trimmed.fq.sort.sort.q10.rmdup.narrowPeak_peak_5796	51	.	2.5036	7.91216	5.16817	71
chr13	73535037	73535259	SRR8861863-78_trimmed.fq.sort.sort.q10.rmdup.narrowPeak_peak_5797	33	.	1.82915	5.88525	3.33502	122
chr13	73535415	73537898	SRR8861863-78_trimmed.fq.sort.sort.q10.rmdup.narrowPeak_peak_5798	125	.	2.58218	16.0444	12.5364	1681
chr13	73722577	73722720	SRR8861863-78_trimmed.fq.sort.sort.q10.rmdup.narrowPeak_peak_5799	27	.	2.96521	5.18549	2.708	12
chr13	73732582	73733006	SRR8861863-78_trimmed.fq.sort.sort.q10.rmdup.narrowPeak_peak_5800	49	.	2.78787	7.67046	4.94846	251
chr13	73733108	73733853	SRR8861863-78_trimmed.fq.sort.sort.q10.rmdup.narrowPeak_peak_5801	145	.	4.2361	18.2868	14.5473	344
chr13	73733958	73734118	SRR8861863-78_trimmed.fq.sort.sort.q10.rmdup.narrowPeak_peak_5802	30	.	2.43114	5.51661	3.00553	59
chr13	73846087	73846666	SRR8861863-78_trimmed.fq.sort.sort.q10.rmdup.narrowPeak_peak_5803	60	.	3.26714	8.89183	6.05956	292
chr13	73846727	73847009	SRR8861863-78_trimmed.fq.sort.sort.q10.rmdup.narrowPeak_peak_5804	70	.	3.43622	9.93675	7.00983	149
chr13	73997287	73997492	SRR8861863-78_trimmed.fq.sort.sort.q10.rmdup.narrowPeak_peak_5805	26	.	2.51572	5.11286	2.64665	154
chr13	74008347	74008537	SRR8861863-78_trimmed.fq.sort.sort.q10.rmdup.narrowPeak_peak_5806	46	.	2.19538	7.34596	4.65471	66
chr13	74008636	74008936	SRR8861863-78_trimmed.fq.sort.sort.q10.rmdup.narrowPeak_peak_5807	54	.	2.28384	8.27352	5.49729	232
chr13	74009941	74010216	SRR8861863-78_trimmed.fq.sort.sort.q10.rmdup.narrowPeak_peak_5808	27	.	1.94366	5.283	2.79571	223
chr13	74011138	74011317	SRR8861863-78_trimmed.fq.sort.sort.q10.rmdup.narrowPeak_peak_5809	29	.	1.96441	5.40915	2.90881	25
chr13	74094768	74095075	SRR8861863-78_trimmed.fq.sort.sort.q10.rmdup.narrowPeak_peak_5810	55	.	2.85924	8.31299	5.53216	198
chr13	74119715	74120139	SRR8861863-78_trimmed.fq.sort.sort.q10.rmdup.narrowPeak_peak_5811	26	.	1.69949	5.10769	2.64214	336
chr13	74120763	74122390	SRR8861863-78_trimmed.fq.sort.sort.q10.rmdup.narrowPeak_peak_5812	103	.	2.27543	13.6673	10.3948	1109
chr13	74122642	74123064	SRR8861863-78_trimmed.fq.sort.sort.q10.rmdup.narrowPeak_peak_5813	35	.	1.75198	6.09327	3.52295	105
chr13	74123121	74123304	SRR8861863-78_trimmed.fq.sort.sort.q10.rmdup.narrowPeak_peak_5814	29	.	1.69891	5.42599	2.92407	89
chr13	74165592	74165795	SRR8861863-78_trimmed.fq.sort.sort.q10.rmdup.narrowPeak_peak_5815	22	.	2.80048	4.62694	2.21321	88
chr13	74240246	74240466	SRR8861863-78_trimmed.fq.sort.sort.q10.rmdup.narrowPeak_peak_5816	61	.	3.42274	8.96807	6.12901	59
chr13	74291471	74292356	SRR8861863-78_trimmed.fq.sort.sort.q10.rmdup.narrowPeak_peak_5817	66	.	2.76443	9.59231	6.69664	116
chr13	74292483	74293278	SRR8861863-78_trimmed.fq.sort.sort.q10.rmdup.narrowPeak_peak_5818	121	.	3.46683	15.6586	12.1902	444
chr13	74380672	74380943	SRR8861863-78_trimmed.fq.sort.sort.q10.rmdup.narrowPeak_peak_5819	59	.	2.91398	8.72476	5.90724	213
chr13	74404800	74405056	SRR8861863-78_trimmed.fq.sort.sort.q10.rmdup.narrowPeak_peak_5820	40	.	2.14417	6.70277	4.07246	113
chr13	74405232	74406438	SRR8861863-78_trimmed.fq.sort.sort.q10.rmdup.narrowPeak_peak_5821	218	.	3.83137	26.4013	21.8481	1069
chr13	74407461	74407701	SRR8861863-78_trimmed.fq.sort.sort.q10.rmdup.narrowPeak_peak_5822	34	.	2.08756	5.96204	3.40447	90
chr13	74440237	74440411	SRR8861863-78_trimmed.fq.sort.sort.q10.rmdup.narrowPeak_peak_5823	51	.	3.53383	7.88793	5.14617	84
chr13	74440605	74440765	SRR8861863-78_trimmed.fq.sort.sort.q10.rmdup.narrowPeak_peak_5824	41	.	3.30902	6.84077	4.19749	31
chr13	74447679	74447892	SRR8861863-78_trimmed.fq.sort.sort.q10.rmdup.narrowPeak_peak_5825	30	.	3.06195	5.60484	3.08478	179
chr13	74806943	74807380	SRR8861863-78_trimmed.fq.sort.sort.q10.rmdup.narrowPeak_peak_5827	67	.	4.11835	9.67336	6.76976	303
chr13	74807529	74807906	SRR8861863-78_trimmed.fq.sort.sort.q10.rmdup.narrowPeak_peak_5828	49	.	3.62415	7.63512	4.91632	108
chr13	75089178	75091342	SRR8861863-78_trimmed.fq.sort.sort.q10.rmdup.narrowPeak_peak_5829	184	.	3.94444	22.6562	18.4659	412
chr13	75708145	75709875	SRR8861863-78_trimmed.fq.sort.sort.q10.rmdup.narrowPeak_peak_5830	128	.	4.36499	16.4219	12.8764	616
chr13	76054079	76054337	SRR8861863-78_trimmed.fq.sort.sort.q10.rmdup.narrowPeak_peak_5831	38	.	1.90215	6.40338	3.80122	204
chr13	76054507	76056315	SRR8861863-78_trimmed.fq.sort.sort.q10.rmdup.narrowPeak_peak_5832	149	.	2.80408	18.6862	14.9049	1029
chr13	76056448	76057227	SRR8861863-78_trimmed.fq.sort.sort.q10.rmdup.narrowPeak_peak_5833	165	.	2.94298	20.4819	16.5143	498
chr13	76057514	76057756	SRR8861863-78_trimmed.fq.sort.sort.q10.rmdup.narrowPeak_peak_5834	44	.	2.00148	7.11463	4.44464	164
chr13	76382757	76384106	SRR8861863-78_trimmed.fq.sort.sort.q10.rmdup.narrowPeak_peak_5835	124	.	2.68396	16.0013	12.4982	938
chr13	76384876	76386052	SRR8861863-78_trimmed.fq.sort.sort.q10.rmdup.narrowPeak_peak_5836	106	.	2.52908	13.9154	10.619	462
chr13	76759295	76759438	SRR8861863-78_trimmed.fq.sort.sort.q10.rmdup.narrowPeak_peak_5837	43	.	3.45942	6.99235	4.33348	77
chr13	76866552	76866722	SRR8861863-78_trimmed.fq.sort.sort.q10.rmdup.narrowPeak_peak_5838	17	.	2.12616	4.1522	1.79924	134
chr13	76867606	76867871	SRR8861863-78_trimmed.fq.sort.sort.q10.rmdup.narrowPeak_peak_5839	26	.	2.32344	5.11171	2.64561	167
chr13	76968711	76968854	SRR8861863-78_trimmed.fq.sort.sort.q10.rmdup.narrowPeak_peak_5840	32	.	3.12995	5.7666	3.22795	73
chr13	78164358	78164666	SRR8861863-78_trimmed.fq.sort.sort.q10.rmdup.narrowPeak_peak_5842	62	.	1.98755	9.12667	6.27234	133
chr13	78164845	78165232	SRR8861863-78_trimmed.fq.sort.sort.q10.rmdup.narrowPeak_peak_5843	67	.	1.9951	9.63387	6.73457	96
chr13	78194745	78195172	SRR8861863-78_trimmed.fq.sort.sort.q10.rmdup.narrowPeak_peak_5844	48	.	1.70634	7.55441	4.84405	129
chr13	78195293	78195535	SRR8861863-78_trimmed.fq.sort.sort.q10.rmdup.narrowPeak_peak_5845	39	.	1.65111	6.58842	3.96883	95
chr13	78195603	78196010	SRR8861863-78_trimmed.fq.sort.sort.q10.rmdup.narrowPeak_peak_5846	43	.	1.67858	7.03577	4.37299	294
chr13	78200663	78200892	SRR8861863-78_trimmed.fq.sort.sort.q10.rmdup.narrowPeak_peak_5847	24	.	1.61825	4.87269	2.43214	160
chr13	78202765	78202914	SRR8861863-78_trimmed.fq.sort.sort.q10.rmdup.narrowPeak_peak_5848	31	.	1.70367	5.68664	3.15864	11
chr13	78208823	78209415	SRR8861863-78_trimmed.fq.sort.sort.q10.rmdup.narrowPeak_peak_5849	48	.	1.7318	7.60807	4.89298	486
chr13	78210195	78211414	SRR8861863-78_trimmed.fq.sort.sort.q10.rmdup.narrowPeak_peak_5850	45	.	1.72119	7.19508	4.51755	111
chr13	78211580	78212089	SRR8861863-78_trimmed.fq.sort.sort.q10.rmdup.narrowPeak_peak_5851	42	.	1.74918	6.9499	4.29648	330
chr13	78212145	78212292	SRR8861863-78_trimmed.fq.sort.sort.q10.rmdup.narrowPeak_peak_5852	33	.	1.68398	5.86216	3.31418	95
chr13	81631751	81632012	SRR8861863-78_trimmed.fq.sort.sort.q10.rmdup.narrowPeak_peak_5853	77	.	2.52152	10.7184	7.72023	122
chr13	81632094	81633848	SRR8861863-78_trimmed.fq.sort.sort.q10.rmdup.narrowPeak_peak_5854	181	.	3.41894	22.2539	18.1034	931
chr13	81944541	81944848	SRR8861863-78_trimmed.fq.sort.sort.q10.rmdup.narrowPeak_peak_5855	59	.	3.51578	8.7905	5.96728	220
chr13	81944965	81945388	SRR8861863-78_trimmed.fq.sort.sort.q10.rmdup.narrowPeak_peak_5856	99	.	4.3172	13.1967	9.96916	255
chr13	81945723	81945992	SRR8861863-78_trimmed.fq.sort.sort.q10.rmdup.narrowPeak_peak_5857	32	.	2.86226	5.83219	3.28716	128
chr13	83702831	83702974	SRR8861863-78_trimmed.fq.sort.sort.q10.rmdup.narrowPeak_peak_5858	29	.	3.00652	5.4719	2.96536	29
chr13	83712978	83713347	SRR8861863-78_trimmed.fq.sort.sort.q10.rmdup.narrowPeak_peak_5859	40	.	1.68566	6.71184	4.08067	165
chr13	83713521	83713664	SRR8861863-78_trimmed.fq.sort.sort.q10.rmdup.narrowPeak_peak_5860	20	.	1.51373	4.49128	2.09856	14
chr13	83714078	83714281	SRR8861863-78_trimmed.fq.sort.sort.q10.rmdup.narrowPeak_peak_5861	34	.	1.5934	5.99783	3.43687	133
chr13	83727378	83727756	SRR8861863-78_trimmed.fq.sort.sort.q10.rmdup.narrowPeak_peak_5862	43	.	1.62396	6.9742	4.31858	211
chr13	83738314	83738965	SRR8861863-78_trimmed.fq.sort.sort.q10.rmdup.narrowPeak_peak_5863	36	.	1.6301	6.18773	3.60824	60
chr13	83739788	83740061	SRR8861863-78_trimmed.fq.sort.sort.q10.rmdup.narrowPeak_peak_5864	27	.	1.61862	5.28333	2.79598	15
chr13	83793824	83793983	SRR8861863-78_trimmed.fq.sort.sort.q10.rmdup.narrowPeak_peak_5865	60	.	3.89465	8.82706	6.00052	65
chr13	83857370	83857529	SRR8861863-78_trimmed.fq.sort.sort.q10.rmdup.narrowPeak_peak_5866	31	.	3.07613	5.63868	3.11535	130
chr13	84059128	84059462	SRR8861863-78_trimmed.fq.sort.sort.q10.rmdup.narrowPeak_peak_5867	60	.	3.90371	8.85007	6.02146	254
chr13	84343686	84345053	SRR8861863-78_trimmed.fq.sort.sort.q10.rmdup.narrowPeak_peak_5868	114	.	2.34553	14.8614	11.4728	1230
chr13	84345135	84345512	SRR8861863-78_trimmed.fq.sort.sort.q10.rmdup.narrowPeak_peak_5869	76	.	2.09011	10.5984	7.61112	125
chr13	84345722	84347448	SRR8861863-78_trimmed.fq.sort.sort.q10.rmdup.narrowPeak_peak_5870	186	.	2.77524	22.9005	18.6838	410
chr13	88821808	88823530	SRR8861863-78_trimmed.fq.sort.sort.q10.rmdup.narrowPeak_peak_5871	162	.	3.45021	20.2011	16.2622	805
chr13	89742674	89744023	SRR8861863-78_trimmed.fq.sort.sort.q10.rmdup.narrowPeak_peak_5872	103	.	4.77206	13.6143	10.3471	324
chr13	91740551	91742296	SRR8861863-78_trimmed.fq.sort.sort.q10.rmdup.narrowPeak_peak_5873	174	.	4.02669	21.5097	17.4365	1346
chr13	92130367	92132756	SRR8861863-78_trimmed.fq.sort.sort.q10.rmdup.narrowPeak_peak_5874	189	.	3.10679	23.1546	18.9129	1873
chr13	92424851	92425898	SRR8861863-78_trimmed.fq.sort.sort.q10.rmdup.narrowPeak_peak_5875	83	.	2.11098	11.4156	8.35361	349
chr13	92426070	92426584	SRR8861863-78_trimmed.fq.sort.sort.q10.rmdup.narrowPeak_peak_5876	57	.	1.93495	8.56694	5.76359	91
chr13	92426723	92428147	SRR8861863-78_trimmed.fq.sort.sort.q10.rmdup.narrowPeak_peak_5877	131	.	2.44577	16.7288	13.1508	536
chr13	92793371	92793902	SRR8861863-78_trimmed.fq.sort.sort.q10.rmdup.narrowPeak_peak_5878	41	.	2.2436	6.75128	4.11652	276
chr13	92794157	92795492	SRR8861863-78_trimmed.fq.sort.sort.q10.rmdup.narrowPeak_peak_5879	186	.	3.77631	22.8353	18.6255	262
chr13	93673178	93675006	SRR8861863-78_trimmed.fq.sort.sort.q10.rmdup.narrowPeak_peak_5880	228	.	4.61372	27.4912	22.8428	1046
chr13	94174005	94175152	SRR8861863-78_trimmed.fq.sort.sort.q10.rmdup.narrowPeak_peak_5881	128	.	4.13415	16.3612	12.8217	345
chr13	94175225	94175460	SRR8861863-78_trimmed.fq.sort.sort.q10.rmdup.narrowPeak_peak_5882	36	.	2.62918	6.24633	3.6612	24
chr13	94575876	94577154	SRR8861863-78_trimmed.fq.sort.sort.q10.rmdup.narrowPeak_peak_5883	84	.	3.1334	11.4768	8.40926	123
chr13	94595253	94597267	SRR8861863-78_trimmed.fq.sort.sort.q10.rmdup.narrowPeak_peak_5884	149	.	2.67255	18.7179	14.9332	1113
chr13	94606408	94606741	SRR8861863-78_trimmed.fq.sort.sort.q10.rmdup.narrowPeak_peak_5885	43	.	2.33112	6.99599	4.33678	44
chr13	94645146	94645322	SRR8861863-78_trimmed.fq.sort.sort.q10.rmdup.narrowPeak_peak_5886	35	.	2.80181	6.17684	3.59838	39
chr13	94680820	94681020	SRR8861863-78_trimmed.fq.sort.sort.q10.rmdup.narrowPeak_peak_5887	47	.	2.92188	7.47175	4.76905	81
chr13	94702887	94703434	SRR8861863-78_trimmed.fq.sort.sort.q10.rmdup.narrowPeak_peak_5888	49	.	1.81064	7.63852	4.91945	207
chr13	94707330	94707787	SRR8861863-78_trimmed.fq.sort.sort.q10.rmdup.narrowPeak_peak_5889	37	.	1.61769	6.3952	3.79393	241
chr13	94707959	94708244	SRR8861863-78_trimmed.fq.sort.sort.q10.rmdup.narrowPeak_peak_5890	35	.	1.59937	6.07328	3.50494	128
chr13	94849315	94849469	SRR8861863-78_trimmed.fq.sort.sort.q10.rmdup.narrowPeak_peak_5891	31	.	3.09044	5.67278	3.14616	68
chr13	94913251	94913425	SRR8861863-78_trimmed.fq.sort.sort.q10.rmdup.narrowPeak_peak_5892	46	.	2.89457	7.37383	4.68001	70
chr13	94923529	94925174	SRR8861863-78_trimmed.fq.sort.sort.q10.rmdup.narrowPeak_peak_5893	74	.	2.89883	10.4724	7.49634	920
chr13	94938372	94938561	SRR8861863-78_trimmed.fq.sort.sort.q10.rmdup.narrowPeak_peak_5894	38	.	2.65688	6.50462	3.89301	111
chr13	95221649	95222242	SRR8861863-78_trimmed.fq.sort.sort.q10.rmdup.narrowPeak_peak_5895	79	.	2.52354	11.0181	7.99279	142
chr13	95222460	95224442	SRR8861863-78_trimmed.fq.sort.sort.q10.rmdup.narrowPeak_peak_5896	109	.	2.78077	14.2385	10.91	1064
chr13	95249087	95250585	SRR8861863-78_trimmed.fq.sort.sort.q10.rmdup.narrowPeak_peak_5897	154	.	3.07857	19.3092	15.4625	1027
chr13	95250653	95251646	SRR8861863-78_trimmed.fq.sort.sort.q10.rmdup.narrowPeak_peak_5898	83	.	2.49759	11.3843	8.32531	132
chr13	95251767	95251975	SRR8861863-78_trimmed.fq.sort.sort.q10.rmdup.narrowPeak_peak_5899	50	.	2.1947	7.77366	5.04227	99
chr13	95443030	95445294	SRR8861863-78_trimmed.fq.sort.sort.q10.rmdup.narrowPeak_peak_5900	131	.	2.93196	16.7071	13.1312	958
chr13	95523756	95526511	SRR8861863-78_trimmed.fq.sort.sort.q10.rmdup.narrowPeak_peak_5901	215	.	3.20151	26.0227	21.5046	913
chr13	95534979	95535438	SRR8861863-78_trimmed.fq.sort.sort.q10.rmdup.narrowPeak_peak_5902	32	.	2.60056	5.83777	3.2922	167
chr13	95548222	95548720	SRR8861863-78_trimmed.fq.sort.sort.q10.rmdup.narrowPeak_peak_5903	64	.	3.44686	9.27803	6.41038	214
chr13	95548801	95549066	SRR8861863-78_trimmed.fq.sort.sort.q10.rmdup.narrowPeak_peak_5904	70	.	3.59232	9.99881	7.06624	163
chr13	95890751	95890929	SRR8861863-78_trimmed.fq.sort.sort.q10.rmdup.narrowPeak_peak_5905	32	.	3.12995	5.7666	3.22795	68
chr13	95961195	95961674	SRR8861863-78_trimmed.fq.sort.sort.q10.rmdup.narrowPeak_peak_5906	70	.	3.4562	10.0081	7.07473	355
chr13	95961762	95962289	SRR8861863-78_trimmed.fq.sort.sort.q10.rmdup.narrowPeak_peak_5907	45	.	2.96085	7.23541	4.55413	67
chr13	96131343	96132008	SRR8861863-78_trimmed.fq.sort.sort.q10.rmdup.narrowPeak_peak_5908	103	.	2.14568	13.6455	10.3753	409
chr13	96133167	96133873	SRR8861863-78_trimmed.fq.sort.sort.q10.rmdup.narrowPeak_peak_5909	90	.	2.10868	12.1687	9.03751	273
chr13	96133931	96134169	SRR8861863-78_trimmed.fq.sort.sort.q10.rmdup.narrowPeak_peak_5910	34	.	1.73118	6.06575	3.49817	132
chr13	96382292	96382442	SRR8861863-78_trimmed.fq.sort.sort.q10.rmdup.narrowPeak_peak_5911	41	.	3.21081	6.79653	4.15748	105
chr13	96780105	96781191	SRR8861863-78_trimmed.fq.sort.sort.q10.rmdup.narrowPeak_peak_5912	68	.	3.84737	9.76721	6.85511	910
chr13	96781311	96781454	SRR8861863-78_trimmed.fq.sort.sort.q10.rmdup.narrowPeak_peak_5913	26	.	2.8032	5.14758	2.67774	106
chr13	96923877	96924607	SRR8861863-78_trimmed.fq.sort.sort.q10.rmdup.narrowPeak_peak_5914	93	.	3.26052	12.5315	9.36669	356
chr13	96924709	96924879	SRR8861863-78_trimmed.fq.sort.sort.q10.rmdup.narrowPeak_peak_5915	24	.	2.18133	4.89393	2.4511	79
chr13	96924972	96926269	SRR8861863-78_trimmed.fq.sort.sort.q10.rmdup.narrowPeak_peak_5916	59	.	2.76578	8.75921	5.93874	281
chr13	97006814	97008158	SRR8861863-78_trimmed.fq.sort.sort.q10.rmdup.narrowPeak_peak_5917	181	.	5.14813	22.2688	18.1169	835
chr13	97067158	97067446	SRR8861863-78_trimmed.fq.sort.sort.q10.rmdup.narrowPeak_peak_5918	33	.	2.36038	5.88672	3.33627	71
chr13	97067935	97068088	SRR8861863-78_trimmed.fq.sort.sort.q10.rmdup.narrowPeak_peak_5919	34	.	2.31288	6.04756	3.4817	32
chr13	97070962	97071230	SRR8861863-78_trimmed.fq.sort.sort.q10.rmdup.narrowPeak_peak_5920	31	.	2.16562	5.67662	3.14953	237
chr13	97073026	97073418	SRR8861863-78_trimmed.fq.sort.sort.q10.rmdup.narrowPeak_peak_5921	35	.	2.3864	6.12789	3.5542	295
chr13	97282306	97284120	SRR8861863-78_trimmed.fq.sort.sort.q10.rmdup.narrowPeak_peak_5923	141	.	4.0319	17.8848	14.1865	941
chr13	98208095	98208266	SRR8861863-78_trimmed.fq.sort.sort.q10.rmdup.narrowPeak_peak_5924	55	.	2.91737	8.37263	5.58651	50
chr13	98352033	98352294	SRR8861863-78_trimmed.fq.sort.sort.q10.rmdup.narrowPeak_peak_5925	44	.	1.6732	7.06777	4.40209	169
chr13	98352438	98352836	SRR8861863-78_trimmed.fq.sort.sort.q10.rmdup.narrowPeak_peak_5926	37	.	1.60808	6.3147	3.72306	334
chr13	98366681	98366860	SRR8861863-78_trimmed.fq.sort.sort.q10.rmdup.narrowPeak_peak_5927	39	.	1.58961	6.61801	3.99553	82
chr13	98367184	98367388	SRR8861863-78_trimmed.fq.sort.sort.q10.rmdup.narrowPeak_peak_5928	37	.	1.57841	6.29663	3.70666	85
chr13	98368421	98368666	SRR8861863-78_trimmed.fq.sort.sort.q10.rmdup.narrowPeak_peak_5929	31	.	1.57634	5.66152	3.136	103
chr13	98389616	98390150	SRR8861863-78_trimmed.fq.sort.sort.q10.rmdup.narrowPeak_peak_5930	75	.	2.05559	10.4931	7.51516	254
chr13	98390291	98390953	SRR8861863-78_trimmed.fq.sort.sort.q10.rmdup.narrowPeak_peak_5931	75	.	2.05498	10.4861	7.50881	63
chr13	98391418	98392859	SRR8861863-78_trimmed.fq.sort.sort.q10.rmdup.narrowPeak_peak_5932	92	.	2.18208	12.4535	9.29612	879
chr13	98393204	98393463	SRR8861863-78_trimmed.fq.sort.sort.q10.rmdup.narrowPeak_peak_5933	38	.	1.7843	6.40306	3.80092	77
chr13	98393887	98394053	SRR8861863-78_trimmed.fq.sort.sort.q10.rmdup.narrowPeak_peak_5934	29	.	1.72588	5.50399	2.99426	108
chr13	98408777	98408991	SRR8861863-78_trimmed.fq.sort.sort.q10.rmdup.narrowPeak_peak_5935	29	.	2.66853	5.43445	2.93161	184
chr13	98429339	98431392	SRR8861863-78_trimmed.fq.sort.sort.q10.rmdup.narrowPeak_peak_5936	204	.	3.67423	24.8589	20.4501	1744
chr13	98471752	98472062	SRR8861863-78_trimmed.fq.sort.sort.q10.rmdup.narrowPeak_peak_5937	28	.	2.59797	5.37284	2.87626	49
chr13	98501189	98501880	SRR8861863-78_trimmed.fq.sort.sort.q10.rmdup.narrowPeak_peak_5938	92	.	1.94369	12.3957	9.24391	358
chr13	98505734	98506066	SRR8861863-78_trimmed.fq.sort.sort.q10.rmdup.narrowPeak_peak_5939	24	.	1.54445	4.93666	2.4893	215
chr13	98506655	98507144	SRR8861863-78_trimmed.fq.sort.sort.q10.rmdup.narrowPeak_peak_5940	40	.	1.70564	6.62773	4.00437	105
chr13	98517004	98517157	SRR8861863-78_trimmed.fq.sort.sort.q10.rmdup.narrowPeak_peak_5941	70	.	3.81966	9.95077	7.02251	21
chr13	98560907	98561507	SRR8861863-78_trimmed.fq.sort.sort.q10.rmdup.narrowPeak_peak_5942	57	.	3.35796	8.53344	5.73299	512
chr13	98571870	98574172	SRR8861863-78_trimmed.fq.sort.sort.q10.rmdup.narrowPeak_peak_5943	114	.	2.90714	14.8693	11.48	1661
chr13	98586546	98587884	SRR8861863-78_trimmed.fq.sort.sort.q10.rmdup.narrowPeak_peak_5944	169	.	3.1915	20.9281	16.915	828
chr13	98587947	98588230	SRR8861863-78_trimmed.fq.sort.sort.q10.rmdup.narrowPeak_peak_5945	110	.	2.71245	14.3398	11.0019	142
chr13	98588512	98588789	SRR8861863-78_trimmed.fq.sort.sort.q10.rmdup.narrowPeak_peak_5946	65	.	2.30893	9.40421	6.52534	200
chr13	98635463	98635670	SRR8861863-78_trimmed.fq.sort.sort.q10.rmdup.narrowPeak_peak_5947	44	.	2.93939	7.16307	4.48854	79
chr13	98636293	98636652	SRR8861863-78_trimmed.fq.sort.sort.q10.rmdup.narrowPeak_peak_5948	39	.	2.82167	6.58783	3.96827	231
chr13	98636886	98637070	SRR8861863-78_trimmed.fq.sort.sort.q10.rmdup.narrowPeak_peak_5949	31	.	2.65068	5.69526	3.16638	68
chr13	98637126	98637298	SRR8861863-78_trimmed.fq.sort.sort.q10.rmdup.narrowPeak_peak_5950	50	.	3.05403	7.74342	5.0147	110
chr13	98693637	98696287	SRR8861863-78_trimmed.fq.sort.sort.q10.rmdup.narrowPeak_peak_5951	190	.	3.54091	23.2696	19.0156	1895
chr13	99151564	99153518	SRR8861863-78_trimmed.fq.sort.sort.q10.rmdup.narrowPeak_peak_5952	112	.	3.99637	14.6443	11.2763	1255
chr13	99513918	99514306	SRR8861863-78_trimmed.fq.sort.sort.q10.rmdup.narrowPeak_peak_5953	67	.	4.00542	9.66129	6.75954	264
chr13	99887003	99887205	SRR8861863-78_trimmed.fq.sort.sort.q10.rmdup.narrowPeak_peak_5955	41	.	3.30902	6.84077	4.19749	139
chr13	99898149	99899220	SRR8861863-78_trimmed.fq.sort.sort.q10.rmdup.narrowPeak_peak_5956	80	.	2.25674	11.0592	8.03029	898
chr13	99899494	99900736	SRR8861863-78_trimmed.fq.sort.sort.q10.rmdup.narrowPeak_peak_5957	131	.	2.63691	16.7726	13.1902	714
chr13	99900815	99901585	SRR8861863-78_trimmed.fq.sort.sort.q10.rmdup.narrowPeak_peak_5958	125	.	2.61557	16.0929	12.5799	278
chr13	100331680	100331955	SRR8861863-78_trimmed.fq.sort.sort.q10.rmdup.narrowPeak_peak_5959	32	.	3.12995	5.7666	3.22795	147
chr13	100550121	100551076	SRR8861863-78_trimmed.fq.sort.sort.q10.rmdup.narrowPeak_peak_5960	56	.	1.91092	8.46377	5.66962	307
chr13	100551132	100553881	SRR8861863-78_trimmed.fq.sort.sort.q10.rmdup.narrowPeak_peak_5961	105	.	2.21228	13.7877	10.5032	371
chr13	100554024	100554299	SRR8861863-78_trimmed.fq.sort.sort.q10.rmdup.narrowPeak_peak_5962	59	.	1.92693	8.79353	5.96997	169
chr13	100615604	100617813	SRR8861863-78_trimmed.fq.sort.sort.q10.rmdup.narrowPeak_peak_5963	209	.	4.70849	25.403	20.9433	735
chr13	100890538	100890766	SRR8861863-78_trimmed.fq.sort.sort.q10.rmdup.narrowPeak_peak_5964	28	.	2.89607	5.38469	2.88681	142
chr13	101064174	101064580	SRR8861863-78_trimmed.fq.sort.sort.q10.rmdup.narrowPeak_peak_5965	37	.	3.20689	6.36626	3.76974	211
chr13	101219913	101220204	SRR8861863-78_trimmed.fq.sort.sort.q10.rmdup.narrowPeak_peak_5966	73	.	3.48193	10.335	7.37207	188
chr13	101234507	101234650	SRR8861863-78_trimmed.fq.sort.sort.q10.rmdup.narrowPeak_peak_5967	39	.	2.86978	6.56894	3.95115	57
chr13	101430684	101430859	SRR8861863-78_trimmed.fq.sort.sort.q10.rmdup.narrowPeak_peak_5968	30	.	2.3884	5.61687	3.09574	62
chr13	101431321	101431575	SRR8861863-78_trimmed.fq.sort.sort.q10.rmdup.narrowPeak_peak_5969	59	.	2.95728	8.72151	5.90425	118
chr13	101432092	101432247	SRR8861863-78_trimmed.fq.sort.sort.q10.rmdup.narrowPeak_peak_5970	33	.	2.4834	5.85115	3.30423	64
chr13	101691545	101691847	SRR8861863-78_trimmed.fq.sort.sort.q10.rmdup.narrowPeak_peak_5971	33	.	2.39938	5.92273	3.36892	79
chr13	101692868	101693782	SRR8861863-78_trimmed.fq.sort.sort.q10.rmdup.narrowPeak_peak_5972	78	.	3.08839	10.8541	7.84363	330
chr13	101695001	101695374	SRR8861863-78_trimmed.fq.sort.sort.q10.rmdup.narrowPeak_peak_5973	43	.	2.54935	6.98148	4.32518	235
chr13	101731140	101731283	SRR8861863-78_trimmed.fq.sort.sort.q10.rmdup.narrowPeak_peak_5974	39	.	2.18684	6.53805	3.9232	63
chr13	101731890	101732067	SRR8861863-78_trimmed.fq.sort.sort.q10.rmdup.narrowPeak_peak_5975	26	.	1.95065	5.07951	2.61693	135
chr13	101734923	101735233	SRR8861863-78_trimmed.fq.sort.sort.q10.rmdup.narrowPeak_peak_5976	40	.	2.03855	6.68057	4.05223	235
chr13	101737067	101737239	SRR8861863-78_trimmed.fq.sort.sort.q10.rmdup.narrowPeak_peak_5977	29	.	1.94778	5.47119	2.96476	43
chr13	101766429	101766916	SRR8861863-78_trimmed.fq.sort.sort.q10.rmdup.narrowPeak_peak_5978	43	.	3.12785	6.97741	4.32151	268
chr13	101799756	101801580	SRR8861863-78_trimmed.fq.sort.sort.q10.rmdup.narrowPeak_peak_5979	180	.	3.78828	22.1383	18.0003	1358
chr13	101801884	101802196	SRR8861863-78_trimmed.fq.sort.sort.q10.rmdup.narrowPeak_peak_5980	91	.	2.89725	12.2707	9.13033	180
chr13	102066816	102066972	SRR8861863-78_trimmed.fq.sort.sort.q10.rmdup.narrowPeak_peak_5981	19	.	2.27955	4.3507	1.9741	25
chr13	102270944	102271177	SRR8861863-78_trimmed.fq.sort.sort.q10.rmdup.narrowPeak_peak_5982	27	.	2.96521	5.18549	2.708	101
chr13	102537149	102537357	SRR8861863-78_trimmed.fq.sort.sort.q10.rmdup.narrowPeak_peak_5983	43	.	3.3596	6.97055	4.31525	77
chr13	102538146	102538359	SRR8861863-78_trimmed.fq.sort.sort.q10.rmdup.narrowPeak_peak_5984	33	.	3.11541	5.93295	3.37812	60
chr13	102545534	102545850	SRR8861863-78_trimmed.fq.sort.sort.q10.rmdup.narrowPeak_peak_5985	52	.	3.40528	7.99813	5.24646	43
chr13	102546348	102546726	SRR8861863-78_trimmed.fq.sort.sort.q10.rmdup.narrowPeak_peak_5986	52	.	3.39892	7.97973	5.22965	177
chr13	102589461	102589654	SRR8861863-78_trimmed.fq.sort.sort.q10.rmdup.narrowPeak_peak_5987	22	.	2.70094	4.72112	2.2971	73
chr13	102665534	102666007	SRR8861863-78_trimmed.fq.sort.sort.q10.rmdup.narrowPeak_peak_5988	72	.	3.98843	10.1693	7.22138	124
chr13	102800370	102800572	SRR8861863-78_trimmed.fq.sort.sort.q10.rmdup.narrowPeak_peak_5989	62	.	3.32047	9.07707	6.22728	87
chr13	102813962	102814118	SRR8861863-78_trimmed.fq.sort.sort.q10.rmdup.narrowPeak_peak_5990	42	.	3.03066	6.88636	4.2387	51
chr13	102957555	102957698	SRR8861863-78_trimmed.fq.sort.sort.q10.rmdup.narrowPeak_peak_5991	45	.	3.00345	7.18665	4.50994	32
chr13	102957847	102959014	SRR8861863-78_trimmed.fq.sort.sort.q10.rmdup.narrowPeak_peak_5992	87	.	3.83219	11.8422	8.74153	332
chr13	103096211	103096819	SRR8861863-78_trimmed.fq.sort.sort.q10.rmdup.narrowPeak_peak_5993	41	.	2.82082	6.75914	4.12357	340
chr13	103097395	103097818	SRR8861863-78_trimmed.fq.sort.sort.q10.rmdup.narrowPeak_peak_5994	72	.	3.43791	10.1743	7.22589	177
chr13	103098006	103098400	SRR8861863-78_trimmed.fq.sort.sort.q10.rmdup.narrowPeak_peak_5995	72	.	3.4476	10.2098	7.25832	253
chr13	103121586	103121963	SRR8861863-78_trimmed.fq.sort.sort.q10.rmdup.narrowPeak_peak_5996	38	.	3.25667	6.49137	3.88108	271
chr13	103122033	103122490	SRR8861863-78_trimmed.fq.sort.sort.q10.rmdup.narrowPeak_peak_5997	115	.	5.14043	14.9963	11.594	224
chr13	103332276	103333839	SRR8861863-78_trimmed.fq.sort.sort.q10.rmdup.narrowPeak_peak_5998	163	.	2.72834	20.3331	16.3802	1183
chr13	103335098	103336347	SRR8861863-78_trimmed.fq.sort.sort.q10.rmdup.narrowPeak_peak_5999	82	.	2.22283	11.2844	8.2345	427
chr13	104110416	104110801	SRR8861863-78_trimmed.fq.sort.sort.q10.rmdup.narrowPeak_peak_6000	43	.	3.29636	7.02607	4.3641	227
chr13	104111352	104111503	SRR8861863-78_trimmed.fq.sort.sort.q10.rmdup.narrowPeak_peak_6001	50	.	3.4825	7.75059	5.0212	40
chr13	104861871	104863591	SRR8861863-78_trimmed.fq.sort.sort.q10.rmdup.narrowPeak_peak_6002	149	.	3.50921	18.7445	14.9571	1132
chr13	104863962	104864449	SRR8861863-78_trimmed.fq.sort.sort.q10.rmdup.narrowPeak_peak_6003	40	.	2.27385	6.68743	4.05855	349
chr13	104944351	104944540	SRR8861863-78_trimmed.fq.sort.sort.q10.rmdup.narrowPeak_peak_6004	30	.	3.0479	5.57124	3.05455	60
chr13	105052677	105053893	SRR8861863-78_trimmed.fq.sort.sort.q10.rmdup.narrowPeak_peak_6005	93	.	2.43191	12.4579	9.30018	855
chr13	105054759	105055634	SRR8861863-78_trimmed.fq.sort.sort.q10.rmdup.narrowPeak_peak_6006	74	.	2.25961	10.4013	7.43172	137
chr13	105055979	105056273	SRR8861863-78_trimmed.fq.sort.sort.q10.rmdup.narrowPeak_peak_6007	51	.	2.05683	7.92315	5.17818	71
chr13	105294594	105294779	SRR8861863-78_trimmed.fq.sort.sort.q10.rmdup.narrowPeak_peak_6008	22	.	2.80048	4.62694	2.21321	72
chr13	105295166	105295339	SRR8861863-78_trimmed.fq.sort.sort.q10.rmdup.narrowPeak_peak_6009	27	.	2.96521	5.18549	2.708	41
chr13	105443197	105443399	SRR8861863-78_trimmed.fq.sort.sort.q10.rmdup.narrowPeak_peak_6010	58	.	2.04181	8.61585	5.8081	71
chr13	105443481	105446705	SRR8861863-78_trimmed.fq.sort.sort.q10.rmdup.narrowPeak_peak_6011	169	.	2.79826	21.0001	16.9786	1252
chr13	107158154	107158425	SRR8861863-78_trimmed.fq.sort.sort.q10.rmdup.narrowPeak_peak_6012	46	.	2.17811	7.33947	4.64877	171
chr13	107269271	107269460	SRR8861863-78_trimmed.fq.sort.sort.q10.rmdup.narrowPeak_peak_6013	27	.	2.69466	5.18967	2.71172	121
chr13	107471035	107471300	SRR8861863-78_trimmed.fq.sort.sort.q10.rmdup.narrowPeak_peak_6014	33	.	2.54621	5.94303	3.38721	85
chr13	107531122	107531266	SRR8861863-78_trimmed.fq.sort.sort.q10.rmdup.narrowPeak_peak_6015	27	.	2.96521	5.18549	2.708	123
chr13	107531319	107531511	SRR8861863-78_trimmed.fq.sort.sort.q10.rmdup.narrowPeak_peak_6016	32	.	3.12995	5.7666	3.22795	136
chr13	107619091	107619425	SRR8861863-78_trimmed.fq.sort.sort.q10.rmdup.narrowPeak_peak_6017	53	.	3.05317	8.13336	5.36948	205
chr13	107619566	107619774	SRR8861863-78_trimmed.fq.sort.sort.q10.rmdup.narrowPeak_peak_6018	48	.	2.9457	7.55684	4.84629	78
chr13	107619940	107620218	SRR8861863-78_trimmed.fq.sort.sort.q10.rmdup.narrowPeak_peak_6019	31	.	2.59738	5.67488	3.14803	35
chr13	107644392	107647154	SRR8861863-78_trimmed.fq.sort.sort.q10.rmdup.narrowPeak_peak_6020	188	.	3.1606	23.1063	18.8692	747
chr13	107663244	107664171	SRR8861863-78_trimmed.fq.sort.sort.q10.rmdup.narrowPeak_peak_6021	109	.	3.68081	14.3304	10.9934	563
chr13	107793361	107793604	SRR8861863-78_trimmed.fq.sort.sort.q10.rmdup.narrowPeak_peak_6022	41	.	3.01058	6.82506	4.18337	135
chr13	107888114	107888264	SRR8861863-78_trimmed.fq.sort.sort.q10.rmdup.narrowPeak_peak_6023	34	.	2.18225	5.97522	3.41648	39
chr13	107891999	107893340	SRR8861863-78_trimmed.fq.sort.sort.q10.rmdup.narrowPeak_peak_6024	185	.	3.91128	22.7088	18.5129	580
chr13	107941717	107941947	SRR8861863-78_trimmed.fq.sort.sort.q10.rmdup.narrowPeak_peak_6025	25	.	2.69985	5.04216	2.58357	35
chr13	108214647	108216894	SRR8861863-78_trimmed.fq.sort.sort.q10.rmdup.narrowPeak_peak_6026	145	.	2.71736	18.2633	14.5263	973
chr13	108216979	108217230	SRR8861863-78_trimmed.fq.sort.sort.q10.rmdup.narrowPeak_peak_6027	50	.	2.0027	7.73171	5.00401	110
chr13	109115208	109115362	SRR8861863-78_trimmed.fq.sort.sort.q10.rmdup.narrowPeak_peak_6028	40	.	2.57617	6.65108	4.0256	61
chr13	109116975	109117338	SRR8861863-78_trimmed.fq.sort.sort.q10.rmdup.narrowPeak_peak_6029	73	.	3.18613	10.2775	7.31982	140
chr13	109117916	109118064	SRR8861863-78_trimmed.fq.sort.sort.q10.rmdup.narrowPeak_peak_6030	29	.	2.42272	5.48514	2.9773	123
chr13	109902125	109902290	SRR8861863-78_trimmed.fq.sort.sort.q10.rmdup.narrowPeak_peak_6031	63	.	3.57081	9.19853	6.33784	90
chr13	109902445	109902603	SRR8861863-78_trimmed.fq.sort.sort.q10.rmdup.narrowPeak_peak_6032	27	.	2.72328	5.26976	2.78375	142
chr13	109903617	109904307	SRR8861863-78_trimmed.fq.sort.sort.q10.rmdup.narrowPeak_peak_6033	75	.	3.82381	10.4911	7.5133	319
chr13	110005882	110006319	SRR8861863-78_trimmed.fq.sort.sort.q10.rmdup.narrowPeak_peak_6034	48	.	3.51999	7.61348	4.89793	37
chr13	110018637	110019836	SRR8861863-78_trimmed.fq.sort.sort.q10.rmdup.narrowPeak_peak_6035	198	.	5.64184	24.2327	19.884	677
chr13	110158662	110158853	SRR8861863-78_trimmed.fq.sort.sort.q10.rmdup.narrowPeak_peak_6036	24	.	2.50522	4.93685	2.48944	96
chr13	110158919	110159077	SRR8861863-78_trimmed.fq.sort.sort.q10.rmdup.narrowPeak_peak_6037	29	.	2.62134	5.44619	2.94219	37
chr13	110280504	110281829	SRR8861863-78_trimmed.fq.sort.sort.q10.rmdup.narrowPeak_peak_6038	143	.	3.51769	18.0879	14.3689	868
chr13	110396034	110396315	SRR8861863-78_trimmed.fq.sort.sort.q10.rmdup.narrowPeak_peak_6039	32	.	3.12995	5.7666	3.22795	74
chr13	111397665	111398071	SRR8861863-78_trimmed.fq.sort.sort.q10.rmdup.narrowPeak_peak_6040	50	.	3.179	7.74986	5.02057	268
chr13	111490894	111493099	SRR8861863-78_trimmed.fq.sort.sort.q10.rmdup.narrowPeak_peak_6041	223	.	3.93128	26.933	22.334	815
chr13	111683813	111683990	SRR8861863-78_trimmed.fq.sort.sort.q10.rmdup.narrowPeak_peak_6042	46	.	3.33047	7.338	4.64748	54
chr13	111684291	111684504	SRR8861863-78_trimmed.fq.sort.sort.q10.rmdup.narrowPeak_peak_6043	36	.	3.07121	6.21836	3.63589	100
chr13	111684668	111684877	SRR8861863-78_trimmed.fq.sort.sort.q10.rmdup.narrowPeak_peak_6044	32	.	2.97919	5.78304	3.24277	86
chr13	111685098	111685571	SRR8861863-78_trimmed.fq.sort.sort.q10.rmdup.narrowPeak_peak_6045	108	.	4.83864	14.1426	10.8241	259
chr13	111809397	111811262	SRR8861863-78_trimmed.fq.sort.sort.q10.rmdup.narrowPeak_peak_6046	178	.	4.55111	21.9686	17.8485	724
chr13	111870142	111870285	SRR8861863-78_trimmed.fq.sort.sort.q10.rmdup.narrowPeak_peak_6047	30	.	3.05491	5.588	3.06968	45
chr13	111893268	111893570	SRR8861863-78_trimmed.fq.sort.sort.q10.rmdup.narrowPeak_peak_6048	33	.	2.94764	5.88672	3.33627	54
chr13	111894231	111894884	SRR8861863-78_trimmed.fq.sort.sort.q10.rmdup.narrowPeak_peak_6049	68	.	3.83982	9.74549	6.83541	568
chr13	111990455	111991318	SRR8861863-78_trimmed.fq.sort.sort.q10.rmdup.narrowPeak_peak_6050	64	.	3.79192	9.34599	6.47238	464
chr13	112124199	112124541	SRR8861863-78_trimmed.fq.sort.sort.q10.rmdup.narrowPeak_peak_6051	31	.	2.81714	5.70385	3.17415	116
chr13	112623397	112623553	SRR8861863-78_trimmed.fq.sort.sort.q10.rmdup.narrowPeak_peak_6052	36	.	2.53161	6.17931	3.6006	21
chr13	112623605	112623804	SRR8861863-78_trimmed.fq.sort.sort.q10.rmdup.narrowPeak_peak_6053	44	.	2.69593	7.13441	4.46258	122
chr13	112977106	112977849	SRR8861863-78_trimmed.fq.sort.sort.q10.rmdup.narrowPeak_peak_6054	41	.	2.66191	6.8398	4.19671	465
chr13	112985843	112987162	SRR8861863-78_trimmed.fq.sort.sort.q10.rmdup.narrowPeak_peak_6055	72	.	1.96052	10.2249	7.27218	512
chr13	112989093	112989328	SRR8861863-78_trimmed.fq.sort.sort.q10.rmdup.narrowPeak_peak_6056	36	.	1.6027	6.288	3.6988	127
chr13	112989450	112989603	SRR8861863-78_trimmed.fq.sort.sort.q10.rmdup.narrowPeak_peak_6057	22	.	1.48762	4.62607	2.21321	25
chr13	112997950	112998224	SRR8861863-78_trimmed.fq.sort.sort.q10.rmdup.narrowPeak_peak_6058	35	.	1.63511	6.15547	3.57918	230
chr13	112999449	112999613	SRR8861863-78_trimmed.fq.sort.sort.q10.rmdup.narrowPeak_peak_6059	26	.	1.61534	5.06993	2.60832	30
chr13	113032670	113035719	SRR8861863-78_trimmed.fq.sort.sort.q10.rmdup.narrowPeak_peak_6060	110	.	2.46294	14.3701	11.0294	1704
chr13	113209338	113210888	SRR8861863-78_trimmed.fq.sort.sort.q10.rmdup.narrowPeak_peak_6061	158	.	3.78174	19.749	15.8572	643
chr13	113223670	113223860	SRR8861863-78_trimmed.fq.sort.sort.q10.rmdup.narrowPeak_peak_6062	132	.	5.28119	16.8651	13.2733	104
chr13	113879887	113881367	SRR8861863-78_trimmed.fq.sort.sort.q10.rmdup.narrowPeak_peak_6063	177	.	4.18846	21.8824	17.7703	915
chr13	114406623	114406991	SRR8861863-78_trimmed.fq.sort.sort.q10.rmdup.narrowPeak_peak_6064	39	.	3.21229	6.59007	3.97032	109
chr13	114407045	114407372	SRR8861863-78_trimmed.fq.sort.sort.q10.rmdup.narrowPeak_peak_6065	50	.	3.50431	7.80908	5.07441	225
chr13	114456449	114456697	SRR8861863-78_trimmed.fq.sort.sort.q10.rmdup.narrowPeak_peak_6066	56	.	1.95881	8.41319	5.62351	116
chr13	114456787	114458508	SRR8861863-78_trimmed.fq.sort.sort.q10.rmdup.narrowPeak_peak_6067	104	.	2.28995	13.7217	10.4438	759
chr13	114459807	114460174	SRR8861863-78_trimmed.fq.sort.sort.q10.rmdup.narrowPeak_peak_6068	35	.	1.78559	6.16345	3.58623	231
chr13	114930128	114930690	SRR8861863-78_trimmed.fq.sort.sort.q10.rmdup.narrowPeak_peak_6069	52	.	2.66672	7.96809	5.219	472
chr13	114930989	114931882	SRR8861863-78_trimmed.fq.sort.sort.q10.rmdup.narrowPeak_peak_6070	94	.	3.26985	12.5786	9.40948	178
chr13	114932338	114932530	SRR8861863-78_trimmed.fq.sort.sort.q10.rmdup.narrowPeak_peak_6071	42	.	2.53437	6.91557	4.26536	127
chr13	115100424	115101463	SRR8861863-78_trimmed.fq.sort.sort.q10.rmdup.narrowPeak_peak_6072	67	.	3.81737	9.68069	6.77633	239
chr13	115101559	115101719	SRR8861863-78_trimmed.fq.sort.sort.q10.rmdup.narrowPeak_peak_6073	51	.	3.44191	7.87239	5.13206	84
chr13	116293294	116294057	SRR8861863-78_trimmed.fq.sort.sort.q10.rmdup.narrowPeak_peak_6074	41	.	1.72414	6.78309	4.14533	508
chr13	116296185	116296520	SRR8861863-78_trimmed.fq.sort.sort.q10.rmdup.narrowPeak_peak_6075	33	.	1.56733	5.94692	3.39078	139
chr13	116313059	116313430	SRR8861863-78_trimmed.fq.sort.sort.q10.rmdup.narrowPeak_peak_6076	35	.	1.63985	6.1651	3.58779	219
chr13	116313508	116314842	SRR8861863-78_trimmed.fq.sort.sort.q10.rmdup.narrowPeak_peak_6077	90	.	2.05322	12.2038	9.0694	749
chr13	116473685	116473960	SRR8861863-78_trimmed.fq.sort.sort.q10.rmdup.narrowPeak_peak_6078	36	.	2.36958	6.18184	3.60287	210
chr13	116515122	116515281	SRR8861863-78_trimmed.fq.sort.sort.q10.rmdup.narrowPeak_peak_6079	34	.	2.31692	6.06626	3.49865	45
chr13	116704860	116705081	SRR8861863-78_trimmed.fq.sort.sort.q10.rmdup.narrowPeak_peak_6080	66	.	1.87287	9.56175	6.66887	106
chr13	116706704	116706928	SRR8861863-78_trimmed.fq.sort.sort.q10.rmdup.narrowPeak_peak_6081	32	.	1.57944	5.82195	3.27789	90
chr13	116710668	116711202	SRR8861863-78_trimmed.fq.sort.sort.q10.rmdup.narrowPeak_peak_6082	52	.	1.7992	8.0224	5.26856	292
chr13	117126998	117127382	SRR8861863-78_trimmed.fq.sort.sort.q10.rmdup.narrowPeak_peak_6083	64	.	3.76921	9.28188	6.41391	255
chr13	117221282	117221457	SRR8861863-78_trimmed.fq.sort.sort.q10.rmdup.narrowPeak_peak_6084	52	.	3.67271	8.00451	5.25228	92
chr13	117221822	117222045	SRR8861863-78_trimmed.fq.sort.sort.q10.rmdup.narrowPeak_peak_6085	72	.	4.19971	10.1718	7.22365	129
chr13	117222256	117222424	SRR8861863-78_trimmed.fq.sort.sort.q10.rmdup.narrowPeak_peak_6086	48	.	3.60354	7.58419	4.87127	77
chr13	117601321	117601672	SRR8861863-78_trimmed.fq.sort.sort.q10.rmdup.narrowPeak_peak_6087	32	.	2.01885	5.73977	3.20643	116
chr13	117601735	117601999	SRR8861863-78_trimmed.fq.sort.sort.q10.rmdup.narrowPeak_peak_6088	31	.	2.01652	5.72564	3.19373	122
chr13	117602726	117604214	SRR8861863-78_trimmed.fq.sort.sort.q10.rmdup.narrowPeak_peak_6089	230	.	3.83413	27.7461	23.0745	630
chr13	117964735	117964878	SRR8861863-78_trimmed.fq.sort.sort.q10.rmdup.narrowPeak_peak_6090	26	.	2.94146	5.13011	2.66211	114
chr13	117965451	117965688	SRR8861863-78_trimmed.fq.sort.sort.q10.rmdup.narrowPeak_peak_6091	58	.	3.8324	8.66822	5.85573	110
chr13	118714885	118715536	SRR8861863-78_trimmed.fq.sort.sort.q10.rmdup.narrowPeak_peak_6092	73	.	3.23547	10.2741	7.31681	479
chr13	119755223	119755401	SRR8861863-78_trimmed.fq.sort.sort.q10.rmdup.narrowPeak_peak_6103	49	.	3.62415	7.63512	4.91632	112
chr13	119836264	119836871	SRR8861863-78_trimmed.fq.sort.sort.q10.rmdup.narrowPeak_peak_6104	104	.	3.50749	13.7533	10.4721	138
chr13	119837934	119838642	SRR8861863-78_trimmed.fq.sort.sort.q10.rmdup.narrowPeak_peak_6105	199	.	4.75649	24.318	19.9616	204
chr13	119838699	119838948	SRR8861863-78_trimmed.fq.sort.sort.q10.rmdup.narrowPeak_peak_6106	82	.	3.26872	11.2765	8.22726	107
chr13	120290154	120290305	SRR8861863-78_trimmed.fq.sort.sort.q10.rmdup.narrowPeak_peak_6140	61	.	3.95362	8.97636	6.13561	52
chr14	4334404	4334759	SRR8861863-78_trimmed.fq.sort.sort.q10.rmdup.narrowPeak_peak_6145	80	.	4.44782	11.1169	8.08195	125
chr14	5879795	5880164	SRR8861863-78_trimmed.fq.sort.sort.q10.rmdup.narrowPeak_peak_6149	202	.	6.75392	24.5939	20.2097	232
chr14	5880243	5880901	SRR8861863-78_trimmed.fq.sort.sort.q10.rmdup.narrowPeak_peak_6150	254	.	7.70404	30.3456	25.461	140
chr14	7791112	7792503	SRR8861863-78_trimmed.fq.sort.sort.q10.rmdup.narrowPeak_peak_6156	171	.	4.72541	21.1531	17.1152	285
chr14	7999508	7999695	SRR8861863-78_trimmed.fq.sort.sort.q10.rmdup.narrowPeak_peak_6157	28	.	1.85973	5.34746	2.85347	27
chr14	7999759	8001614	SRR8861863-78_trimmed.fq.sort.sort.q10.rmdup.narrowPeak_peak_6158	126	.	2.74122	16.2246	12.6986	1013
chr14	8001774	8002346	SRR8861863-78_trimmed.fq.sort.sort.q10.rmdup.narrowPeak_peak_6159	98	.	2.51532	13.0788	9.86245	120
chr14	8214988	8216411	SRR8861863-78_trimmed.fq.sort.sort.q10.rmdup.narrowPeak_peak_6160	72	.	4.09631	10.1866	7.23712	1173
chr14	8257246	8257562	SRR8861863-78_trimmed.fq.sort.sort.q10.rmdup.narrowPeak_peak_6161	33	.	2.9704	5.94825	3.39196	193
chr14	8298747	8299424	SRR8861863-78_trimmed.fq.sort.sort.q10.rmdup.narrowPeak_peak_6162	53	.	3.69805	8.06861	5.31073	571
chr14	8299482	8299846	SRR8861863-78_trimmed.fq.sort.sort.q10.rmdup.narrowPeak_peak_6163	59	.	3.87666	8.78129	5.95889	266
chr14	8316712	8318815	SRR8861863-78_trimmed.fq.sort.sort.q10.rmdup.narrowPeak_peak_6164	249	.	3.82991	29.8225	24.9781	1046
chr14	9862916	9863144	SRR8861863-78_trimmed.fq.sort.sort.q10.rmdup.narrowPeak_peak_6165	43	.	3.45942	6.99235	4.33348	122
chr14	10497217	10498418	SRR8861863-78_trimmed.fq.sort.sort.q10.rmdup.narrowPeak_peak_6166	228	.	7.57777	27.4613	22.815	168
chr14	11361076	11361297	SRR8861863-78_trimmed.fq.sort.sort.q10.rmdup.narrowPeak_peak_6167	43	.	3.38175	7.02711	4.36499	123
chr14	12281023	12281245	SRR8861863-78_trimmed.fq.sort.sort.q10.rmdup.narrowPeak_peak_6168	53	.	3.43098	8.07223	5.31394	117
chr14	12350818	12350985	SRR8861863-78_trimmed.fq.sort.sort.q10.rmdup.narrowPeak_peak_6169	25	.	1.49487	5.00406	2.54958	92
chr14	12820893	12821348	SRR8861863-78_trimmed.fq.sort.sort.q10.rmdup.narrowPeak_peak_6170	48	.	2.34547	7.57149	4.85964	376
chr14	12821509	12821772	SRR8861863-78_trimmed.fq.sort.sort.q10.rmdup.narrowPeak_peak_6171	84	.	2.78199	11.5468	8.47274	75
chr14	12821989	12823804	SRR8861863-78_trimmed.fq.sort.sort.q10.rmdup.narrowPeak_peak_6172	150	.	3.49422	18.8796	15.0781	762
chr14	14196525	14196779	SRR8861863-78_trimmed.fq.sort.sort.q10.rmdup.narrowPeak_peak_6173	56	.	3.76364	8.49128	5.69468	110
chr14	14632142	14632751	SRR8861863-78_trimmed.fq.sort.sort.q10.rmdup.narrowPeak_peak_6174	71	.	4.17081	10.0967	7.15535	370
chr14	15436974	15438563	SRR8861863-78_trimmed.fq.sort.sort.q10.rmdup.narrowPeak_peak_6175	205	.	4.16144	24.9335	20.5181	1018
chr14	15439080	15439588	SRR8861863-78_trimmed.fq.sort.sort.q10.rmdup.narrowPeak_peak_6176	57	.	2.54884	8.58677	5.78162	108
chr14	16572274	16573599	SRR8861863-78_trimmed.fq.sort.sort.q10.rmdup.narrowPeak_peak_6177	95	.	2.57231	12.7052	9.52391	517
chr14	16573757	16574769	SRR8861863-78_trimmed.fq.sort.sort.q10.rmdup.narrowPeak_peak_6178	124	.	2.80677	15.983	12.4817	553
chr14	17171592	17172682	SRR8861863-78_trimmed.fq.sort.sort.q10.rmdup.narrowPeak_peak_6179	182	.	4.39669	22.4325	18.2644	830
chr14	17659966	17660719	SRR8861863-78_trimmed.fq.sort.sort.q10.rmdup.narrowPeak_peak_6180	161	.	3.14026	20.0583	16.1352	134
chr14	17661282	17663272	SRR8861863-78_trimmed.fq.sort.sort.q10.rmdup.narrowPeak_peak_6181	149	.	3.03599	18.736	14.9493	694
chr14	19751793	19751985	SRR8861863-78_trimmed.fq.sort.sort.q10.rmdup.narrowPeak_peak_6186	39	.	3.27848	6.54592	3.93029	64
chr14	19752056	19752801	SRR8861863-78_trimmed.fq.sort.sort.q10.rmdup.narrowPeak_peak_6187	56	.	3.74684	8.44779	5.65508	237
chr14	19827862	19828331	SRR8861863-78_trimmed.fq.sort.sort.q10.rmdup.narrowPeak_peak_6188	43	.	3.12227	6.96113	4.30671	367
chr14	19828921	19829115	SRR8861863-78_trimmed.fq.sort.sort.q10.rmdup.narrowPeak_peak_6189	35	.	2.89401	6.10311	3.53184	29
chr14	20179772	20179915	SRR8861863-78_trimmed.fq.sort.sort.q10.rmdup.narrowPeak_peak_6190	43	.	3.45942	6.99235	4.33348	76
chr14	20180168	20181348	SRR8861863-78_trimmed.fq.sort.sort.q10.rmdup.narrowPeak_peak_6191	67	.	4.11835	9.67336	6.76976	587
chr14	20451353	20451514	SRR8861863-78_trimmed.fq.sort.sort.q10.rmdup.narrowPeak_peak_6192	27	.	2.96521	5.18549	2.708	82
chr14	20662074	20663065	SRR8861863-78_trimmed.fq.sort.sort.q10.rmdup.narrowPeak_peak_6193	83	.	3.47078	11.4663	8.39967	528
chr14	20668909	20669661	SRR8861863-78_trimmed.fq.sort.sort.q10.rmdup.narrowPeak_peak_6194	56	.	2.74385	8.48877	5.69231	316
chr14	20669867	20670189	SRR8861863-78_trimmed.fq.sort.sort.q10.rmdup.narrowPeak_peak_6195	36	.	2.43797	6.21828	3.63587	29
chr14	20837352	20837773	SRR8861863-78_trimmed.fq.sort.sort.q10.rmdup.narrowPeak_peak_6196	23	.	2.81642	4.83567	2.39906	78
chr14	21686725	21687331	SRR8861863-78_trimmed.fq.sort.sort.q10.rmdup.narrowPeak_peak_6197	49	.	3.62415	7.63512	4.91632	94
chr14	21687603	21687766	SRR8861863-78_trimmed.fq.sort.sort.q10.rmdup.narrowPeak_peak_6198	37	.	3.29468	6.36921	3.77039	86
chr14	21850707	21850850	SRR8861863-78_trimmed.fq.sort.sort.q10.rmdup.narrowPeak_peak_6199	27	.	2.96521	5.18549	2.708	84
chr14	21898566	21898842	SRR8861863-78_trimmed.fq.sort.sort.q10.rmdup.narrowPeak_peak_6200	32	.	2.99133	5.81459	3.27127	142
chr14	21949458	21949634	SRR8861863-78_trimmed.fq.sort.sort.q10.rmdup.narrowPeak_peak_6201	30	.	2.64915	5.53314	3.02047	104
chr14	21949752	21949902	SRR8861863-78_trimmed.fq.sort.sort.q10.rmdup.narrowPeak_peak_6202	34	.	2.74264	5.98953	3.42936	65
chr14	21956830	21956985	SRR8861863-78_trimmed.fq.sort.sort.q10.rmdup.narrowPeak_peak_6203	37	.	2.98671	6.37187	3.77273	71
chr14	21982753	21982940	SRR8861863-78_trimmed.fq.sort.sort.q10.rmdup.narrowPeak_peak_6204	65	.	2.98231	9.3933	6.51541	89
chr14	21983343	21983509	SRR8861863-78_trimmed.fq.sort.sort.q10.rmdup.narrowPeak_peak_6205	35	.	2.4923	6.16687	3.5894	120
chr14	21984795	21985088	SRR8861863-78_trimmed.fq.sort.sort.q10.rmdup.narrowPeak_peak_6206	30	.	2.25191	5.53328	3.02058	32
chr14	21990236	21990572	SRR8861863-78_trimmed.fq.sort.sort.q10.rmdup.narrowPeak_peak_6207	45	.	1.92426	7.20679	4.52818	253
chr14	21992232	21992424	SRR8861863-78_trimmed.fq.sort.sort.q10.rmdup.narrowPeak_peak_6208	32	.	1.79249	5.84368	3.2976	68
chr14	21992987	21993144	SRR8861863-78_trimmed.fq.sort.sort.q10.rmdup.narrowPeak_peak_6209	54	.	1.98628	8.26751	5.49174	66
chr14	21993681	21994832	SRR8861863-78_trimmed.fq.sort.sort.q10.rmdup.narrowPeak_peak_6210	82	.	2.21537	11.3178	8.2649	467
chr14	22019037	22020792	SRR8861863-78_trimmed.fq.sort.sort.q10.rmdup.narrowPeak_peak_6211	159	.	3.84959	19.8983	15.991	996
chr14	22037339	22037519	SRR8861863-78_trimmed.fq.sort.sort.q10.rmdup.narrowPeak_peak_6212	32	.	2.49771	5.7641	3.22795	90
chr14	22038099	22038294	SRR8861863-78_trimmed.fq.sort.sort.q10.rmdup.narrowPeak_peak_6213	20	.	2.23994	4.45034	2.06235	96
chr14	22068270	22068735	SRR8861863-78_trimmed.fq.sort.sort.q10.rmdup.narrowPeak_peak_6214	36	.	2.53447	6.19046	3.61074	73
chr14	22068970	22069432	SRR8861863-78_trimmed.fq.sort.sort.q10.rmdup.narrowPeak_peak_6215	38	.	2.55862	6.43189	3.82714	319
chr14	22094084	22094227	SRR8861863-78_trimmed.fq.sort.sort.q10.rmdup.narrowPeak_peak_6216	31	.	2.88139	5.70655	3.17659	58
chr14	22168421	22168564	SRR8861863-78_trimmed.fq.sort.sort.q10.rmdup.narrowPeak_peak_6217	19	.	2.21888	4.37654	1.99695	102
chr14	22168683	22168850	SRR8861863-78_trimmed.fq.sort.sort.q10.rmdup.narrowPeak_peak_6218	39	.	2.62055	6.52314	3.9097	76
chr14	22169024	22169643	SRR8861863-78_trimmed.fq.sort.sort.q10.rmdup.narrowPeak_peak_6219	48	.	2.81066	7.58956	4.8761	439
chr14	22191831	22191986	SRR8861863-78_trimmed.fq.sort.sort.q10.rmdup.narrowPeak_peak_6220	38	.	2.73706	6.46953	3.86129	68
chr14	22192257	22192640	SRR8861863-78_trimmed.fq.sort.sort.q10.rmdup.narrowPeak_peak_6221	90	.	3.57529	12.1333	9.00531	269
chr14	22197625	22198236	SRR8861863-78_trimmed.fq.sort.sort.q10.rmdup.narrowPeak_peak_6222	65	.	2.95602	9.46405	6.57987	477
chr14	22198409	22199003	SRR8861863-78_trimmed.fq.sort.sort.q10.rmdup.narrowPeak_peak_6223	102	.	3.51507	13.552	10.2907	127
chr14	22212246	22213230	SRR8861863-78_trimmed.fq.sort.sort.q10.rmdup.narrowPeak_peak_6224	158	.	4.69929	19.7075	15.82	636
chr14	22213574	22213761	SRR8861863-78_trimmed.fq.sort.sort.q10.rmdup.narrowPeak_peak_6225	41	.	2.78262	6.79788	4.15871	45
chr14	22260406	22260665	SRR8861863-78_trimmed.fq.sort.sort.q10.rmdup.narrowPeak_peak_6226	33	.	2.86737	5.84666	3.30022	124
chr14	22307252	22307597	SRR8861863-78_trimmed.fq.sort.sort.q10.rmdup.narrowPeak_peak_6227	32	.	3.00356	5.84634	3.29996	127
chr14	22439638	22440111	SRR8861863-78_trimmed.fq.sort.sort.q10.rmdup.narrowPeak_peak_6228	79	.	3.72709	10.9548	7.93527	268
chr14	22474114	22474363	SRR8861863-78_trimmed.fq.sort.sort.q10.rmdup.narrowPeak_peak_6229	23	.	2.46113	4.80065	2.36803	141
chr14	22494794	22495018	SRR8861863-78_trimmed.fq.sort.sort.q10.rmdup.narrowPeak_peak_6230	37	.	3.1274	6.36728	3.77039	91
chr14	22495398	22495681	SRR8861863-78_trimmed.fq.sort.sort.q10.rmdup.narrowPeak_peak_6231	54	.	3.55386	8.18193	5.41365	173
chr14	22650918	22651404	SRR8861863-78_trimmed.fq.sort.sort.q10.rmdup.narrowPeak_peak_6232	60	.	3.72632	8.90477	6.07147	260
chr14	23460796	23460939	SRR8861863-78_trimmed.fq.sort.sort.q10.rmdup.narrowPeak_peak_6233	25	.	2.88088	4.98805	2.53522	81
chr14	23708421	23708839	SRR8861863-78_trimmed.fq.sort.sort.q10.rmdup.narrowPeak_peak_6234	45	.	2.18045	7.24843	4.56597	59
chr14	23716089	23716341	SRR8861863-78_trimmed.fq.sort.sort.q10.rmdup.narrowPeak_peak_6235	28	.	1.98842	5.29671	2.80791	140
chr14	23777997	23778194	SRR8861863-78_trimmed.fq.sort.sort.q10.rmdup.narrowPeak_peak_6236	37	.	2.73879	6.30946	3.71827	167
chr14	24001919	24002125	SRR8861863-78_trimmed.fq.sort.sort.q10.rmdup.narrowPeak_peak_6237	36	.	1.734	6.20831	3.62687	141
chr14	24002228	24003956	SRR8861863-78_trimmed.fq.sort.sort.q10.rmdup.narrowPeak_peak_6238	124	.	2.28197	15.9494	12.4517	1164
chr14	24005368	24005569	SRR8861863-78_trimmed.fq.sort.sort.q10.rmdup.narrowPeak_peak_6239	24	.	1.59833	4.90125	2.45762	94
chr14	24035518	24035738	SRR8861863-78_trimmed.fq.sort.sort.q10.rmdup.narrowPeak_peak_6240	55	.	2.91399	8.3589	5.57403	134
chr14	24035906	24036085	SRR8861863-78_trimmed.fq.sort.sort.q10.rmdup.narrowPeak_peak_6241	50	.	2.81027	7.76096	5.03061	103
chr14	24053066	24053209	SRR8861863-78_trimmed.fq.sort.sort.q10.rmdup.narrowPeak_peak_6242	19	.	2.38178	4.29379	1.92396	14
chr14	24053489	24053658	SRR8861863-78_trimmed.fq.sort.sort.q10.rmdup.narrowPeak_peak_6243	20	.	2.39726	4.47046	2.08003	131
chr14	24053885	24054080	SRR8861863-78_trimmed.fq.sort.sort.q10.rmdup.narrowPeak_peak_6244	23	.	2.46837	4.82307	2.38792	136
chr14	24507594	24507773	SRR8861863-78_trimmed.fq.sort.sort.q10.rmdup.narrowPeak_peak_6245	55	.	3.78889	8.29671	5.5173	68
chr14	25824540	25824731	SRR8861863-78_trimmed.fq.sort.sort.q10.rmdup.narrowPeak_peak_6246	37	.	3.29468	6.36921	3.77039	58
chr14	25841304	25843622	SRR8861863-78_trimmed.fq.sort.sort.q10.rmdup.narrowPeak_peak_6247	166	.	3.27929	20.6338	16.6499	1735
chr14	27000898	27001149	SRR8861863-78_trimmed.fq.sort.sort.q10.rmdup.narrowPeak_peak_6248	47	.	3.47437	7.49511	4.79023	176
chr14	27113784	27113958	SRR8861863-78_trimmed.fq.sort.sort.q10.rmdup.narrowPeak_peak_6249	33	.	2.38494	5.86248	3.31444	135
chr14	27114399	27116230	SRR8861863-78_trimmed.fq.sort.sort.q10.rmdup.narrowPeak_peak_6250	106	.	3.45273	13.9516	10.6518	1384
chr14	27336400	27336649	SRR8861863-78_trimmed.fq.sort.sort.q10.rmdup.narrowPeak_peak_6251	29	.	2.94486	5.50804	2.99783	116
chr14	27336701	27337652	SRR8861863-78_trimmed.fq.sort.sort.q10.rmdup.narrowPeak_peak_6252	150	.	5.68265	18.8307	15.0342	588
chr14	27622805	27624358	SRR8861863-78_trimmed.fq.sort.sort.q10.rmdup.narrowPeak_peak_6253	165	.	4.0505	20.5219	16.5501	370
chr14	27624455	27624611	SRR8861863-78_trimmed.fq.sort.sort.q10.rmdup.narrowPeak_peak_6254	41	.	2.48366	6.83119	4.18892	55
chr14	28057655	28057822	SRR8861863-78_trimmed.fq.sort.sort.q10.rmdup.narrowPeak_peak_6255	26	.	2.07672	5.13129	2.66312	92
chr14	28059588	28059753	SRR8861863-78_trimmed.fq.sort.sort.q10.rmdup.narrowPeak_peak_6256	21	.	1.87992	4.52328	2.12681	118
chr14	28383693	28383837	SRR8861863-78_trimmed.fq.sort.sort.q10.rmdup.narrowPeak_peak_6257	22	.	2.80048	4.62694	2.21321	11
chr14	29707367	29707651	SRR8861863-78_trimmed.fq.sort.sort.q10.rmdup.narrowPeak_peak_6258	42	.	2.50237	6.91599	4.26573	147
chr14	29707771	29708296	SRR8861863-78_trimmed.fq.sort.sort.q10.rmdup.narrowPeak_peak_6259	73	.	2.96613	10.2607	7.30469	284
chr14	29719891	29720966	SRR8861863-78_trimmed.fq.sort.sort.q10.rmdup.narrowPeak_peak_6260	162	.	2.50024	20.1827	16.2459	441
chr14	29723115	29723555	SRR8861863-78_trimmed.fq.sort.sort.q10.rmdup.narrowPeak_peak_6261	59	.	1.87348	8.77852	5.95631	336
chr14	29723606	29724223	SRR8861863-78_trimmed.fq.sort.sort.q10.rmdup.narrowPeak_peak_6262	68	.	1.94976	9.7695	6.85718	543
chr14	29724434	29724692	SRR8861863-78_trimmed.fq.sort.sort.q10.rmdup.narrowPeak_peak_6263	29	.	1.66914	5.50755	2.99749	141
chr14	29808784	29809052	SRR8861863-78_trimmed.fq.sort.sort.q10.rmdup.narrowPeak_peak_6264	28	.	2.96625	5.37469	2.87785	233
chr14	29947136	29947279	SRR8861863-78_trimmed.fq.sort.sort.q10.rmdup.narrowPeak_peak_6265	33	.	3.11541	5.93295	3.37812	88
chr14	30008012	30009861	SRR8861863-78_trimmed.fq.sort.sort.q10.rmdup.narrowPeak_peak_6266	142	.	4.10045	17.936	14.2327	540
chr14	30351201	30351365	SRR8861863-78_trimmed.fq.sort.sort.q10.rmdup.narrowPeak_peak_6267	49	.	2.26402	7.67673	4.95414	96
chr14	30351891	30352084	SRR8861863-78_trimmed.fq.sort.sort.q10.rmdup.narrowPeak_peak_6268	31	.	2.02166	5.66716	3.14106	113
chr14	30352250	30353181	SRR8861863-78_trimmed.fq.sort.sort.q10.rmdup.narrowPeak_peak_6269	163	.	3.34178	20.2705	16.3244	599
chr14	30713740	30715542	SRR8861863-78_trimmed.fq.sort.sort.q10.rmdup.narrowPeak_peak_6270	347	.	5.65064	40.1068	34.7058	1163
chr14	30948244	30948468	SRR8861863-78_trimmed.fq.sort.sort.q10.rmdup.narrowPeak_peak_6271	41	.	3.29484	6.80424	4.16444	103
chr14	31331046	31331297	SRR8861863-78_trimmed.fq.sort.sort.q10.rmdup.narrowPeak_peak_6272	60	.	3.10631	8.92815	6.09276	161
chr14	31331569	31331846	SRR8861863-78_trimmed.fq.sort.sort.q10.rmdup.narrowPeak_peak_6273	27	.	2.44914	5.17381	2.70129	184
chr14	32029042	32029250	SRR8861863-78_trimmed.fq.sort.sort.q10.rmdup.narrowPeak_peak_6274	48	.	3.32411	7.54138	4.83225	119
chr14	32029418	32029768	SRR8861863-78_trimmed.fq.sort.sort.q10.rmdup.narrowPeak_peak_6275	60	.	3.6245	8.86862	6.03847	259
chr14	32380534	32381563	SRR8861863-78_trimmed.fq.sort.sort.q10.rmdup.narrowPeak_peak_6276	86	.	3.22669	11.7239	8.63398	497
chr14	32406318	32406468	SRR8861863-78_trimmed.fq.sort.sort.q10.rmdup.narrowPeak_peak_6277	47	.	3.452	7.43679	4.73721	43
chr14	32442105	32442291	SRR8861863-78_trimmed.fq.sort.sort.q10.rmdup.narrowPeak_peak_6278	32	.	2.73194	5.79006	3.24921	116
chr14	32463200	32463566	SRR8861863-78_trimmed.fq.sort.sort.q10.rmdup.narrowPeak_peak_6279	34	.	1.53092	5.97058	3.4122	242
chr14	32466077	32466581	SRR8861863-78_trimmed.fq.sort.sort.q10.rmdup.narrowPeak_peak_6280	49	.	1.71628	7.68573	4.9623	138
chr14	32491796	32492018	SRR8861863-78_trimmed.fq.sort.sort.q10.rmdup.narrowPeak_peak_6281	41	.	2.30839	6.75293	4.11803	152
chr14	32492451	32493029	SRR8861863-78_trimmed.fq.sort.sort.q10.rmdup.narrowPeak_peak_6282	87	.	2.9117	11.8147	8.71665	133
chr14	32493091	32493608	SRR8861863-78_trimmed.fq.sort.sort.q10.rmdup.narrowPeak_peak_6283	51	.	2.47078	7.87729	5.13654	234
chr14	32599638	32600041	SRR8861863-78_trimmed.fq.sort.sort.q10.rmdup.narrowPeak_peak_6284	41	.	1.6263	6.82534	4.18361	284
chr14	32661260	32661445	SRR8861863-78_trimmed.fq.sort.sort.q10.rmdup.narrowPeak_peak_6285	30	.	2.56213	5.55666	3.04153	91
chr14	32752442	32752585	SRR8861863-78_trimmed.fq.sort.sort.q10.rmdup.narrowPeak_peak_6286	32	.	3.12995	5.7666	3.22795	119
chr14	32856397	32856812	SRR8861863-78_trimmed.fq.sort.sort.q10.rmdup.narrowPeak_peak_6287	61	.	2.88095	8.94302	6.10629	296
chr14	32856999	32858213	SRR8861863-78_trimmed.fq.sort.sort.q10.rmdup.narrowPeak_peak_6288	127	.	3.76519	16.276	12.7451	540
chr14	33178179	33178326	SRR8861863-78_trimmed.fq.sort.sort.q10.rmdup.narrowPeak_peak_6289	59	.	3.44349	8.80316	5.97886	63
chr14	33214481	33214742	SRR8861863-78_trimmed.fq.sort.sort.q10.rmdup.narrowPeak_peak_6290	54	.	2.97229	8.2176	5.44624	135
chr14	33250400	33250581	SRR8861863-78_trimmed.fq.sort.sort.q10.rmdup.narrowPeak_peak_6291	23	.	2.3092	4.81392	2.37987	75
chr14	33250736	33251362	SRR8861863-78_trimmed.fq.sort.sort.q10.rmdup.narrowPeak_peak_6292	64	.	3.11388	9.36137	6.48636	231
chr14	33251537	33252111	SRR8861863-78_trimmed.fq.sort.sort.q10.rmdup.narrowPeak_peak_6293	47	.	2.81107	7.41813	4.72024	87
chr14	33319338	33319716	SRR8861863-78_trimmed.fq.sort.sort.q10.rmdup.narrowPeak_peak_6294	63	.	2.58263	9.22091	6.35829	71
chr14	33319891	33321128	SRR8861863-78_trimmed.fq.sort.sort.q10.rmdup.narrowPeak_peak_6295	161	.	3.7058	20.0407	16.1194	815
chr14	33349818	33349969	SRR8861863-78_trimmed.fq.sort.sort.q10.rmdup.narrowPeak_peak_6296	23	.	1.89881	4.78104	2.35054	17
chr14	33350148	33352479	SRR8861863-78_trimmed.fq.sort.sort.q10.rmdup.narrowPeak_peak_6297	201	.	3.62764	24.4736	20.1011	1625
chr14	33362313	33362501	SRR8861863-78_trimmed.fq.sort.sort.q10.rmdup.narrowPeak_peak_6298	32	.	3.12995	5.7666	3.22795	66
chr14	33362600	33362785	SRR8861863-78_trimmed.fq.sort.sort.q10.rmdup.narrowPeak_peak_6299	26	.	2.94146	5.13011	2.66211	82
chr14	33682873	33683409	SRR8861863-78_trimmed.fq.sort.sort.q10.rmdup.narrowPeak_peak_6300	58	.	3.32509	8.65026	5.83948	401
chr14	33923737	33924628	SRR8861863-78_trimmed.fq.sort.sort.q10.rmdup.narrowPeak_peak_6301	67	.	2.5591	9.67073	6.76813	509
chr14	33930843	33931128	SRR8861863-78_trimmed.fq.sort.sort.q10.rmdup.narrowPeak_peak_6302	61	.	2.63074	9.0369	6.19074	116
chr14	33931246	33932497	SRR8861863-78_trimmed.fq.sort.sort.q10.rmdup.narrowPeak_peak_6303	133	.	3.51941	16.9086	13.3124	267
chr14	33977964	33979289	SRR8861863-78_trimmed.fq.sort.sort.q10.rmdup.narrowPeak_peak_6304	73	.	2.89851	10.2898	7.33101	628
chr14	34151774	34152259	SRR8861863-78_trimmed.fq.sort.sort.q10.rmdup.narrowPeak_peak_6305	43	.	3.08726	7.05824	4.3935	125
chr14	34200576	34200836	SRR8861863-78_trimmed.fq.sort.sort.q10.rmdup.narrowPeak_peak_6306	48	.	2.81066	7.58956	4.8761	180
chr14	34218736	34221143	SRR8861863-78_trimmed.fq.sort.sort.q10.rmdup.narrowPeak_peak_6307	182	.	3.4342	22.3822	18.2186	1822
chr14	34362508	34362785	SRR8861863-78_trimmed.fq.sort.sort.q10.rmdup.narrowPeak_peak_6308	28	.	2.26671	5.36517	2.86927	192
chr14	34362838	34364654	SRR8861863-78_trimmed.fq.sort.sort.q10.rmdup.narrowPeak_peak_6309	159	.	4.14224	19.8778	15.9728	1292
chr14	34527831	34528095	SRR8861863-78_trimmed.fq.sort.sort.q10.rmdup.narrowPeak_peak_6310	41	.	2.88827	6.80907	4.16889	52
chr14	34569408	34569618	SRR8861863-78_trimmed.fq.sort.sort.q10.rmdup.narrowPeak_peak_6311	48	.	3.48945	7.5343	4.82585	79
chr14	34607808	34608151	SRR8861863-78_trimmed.fq.sort.sort.q10.rmdup.narrowPeak_peak_6312	44	.	2.99885	7.1717	4.49646	101
chr14	34613493	34615962	SRR8861863-78_trimmed.fq.sort.sort.q10.rmdup.narrowPeak_peak_6313	142	.	3.18253	17.9481	14.2434	1438
chr14	34616051	34616277	SRR8861863-78_trimmed.fq.sort.sort.q10.rmdup.narrowPeak_peak_6314	27	.	1.97053	5.19389	2.71558	127
chr14	34659929	34662545	SRR8861863-78_trimmed.fq.sort.sort.q10.rmdup.narrowPeak_peak_6315	175	.	2.98127	21.6278	17.5415	1163
chr14	34662784	34662988	SRR8861863-78_trimmed.fq.sort.sort.q10.rmdup.narrowPeak_peak_6316	44	.	1.9784	7.10027	4.43163	109
chr14	34769076	34770739	SRR8861863-78_trimmed.fq.sort.sort.q10.rmdup.narrowPeak_peak_6317	195	.	4.66234	23.834	19.5238	586
chr14	34817915	34818227	SRR8861863-78_trimmed.fq.sort.sort.q10.rmdup.narrowPeak_peak_6318	30	.	1.56654	5.58122	3.06359	262
chr14	34818767	34818910	SRR8861863-78_trimmed.fq.sort.sort.q10.rmdup.narrowPeak_peak_6319	17	.	1.44587	4.08071	1.744	123
chr14	34820596	34821236	SRR8861863-78_trimmed.fq.sort.sort.q10.rmdup.narrowPeak_peak_6320	63	.	1.74232	9.24089	6.37652	207
chr14	34821525	34821743	SRR8861863-78_trimmed.fq.sort.sort.q10.rmdup.narrowPeak_peak_6321	43	.	1.63293	6.96232	4.30777	117
chr14	34821987	34822831	SRR8861863-78_trimmed.fq.sort.sort.q10.rmdup.narrowPeak_peak_6322	76	.	1.86806	10.6376	7.6467	737
chr14	34822950	34823282	SRR8861863-78_trimmed.fq.sort.sort.q10.rmdup.narrowPeak_peak_6323	43	.	1.68025	6.95472	4.30082	126
chr14	34895296	34895856	SRR8861863-78_trimmed.fq.sort.sort.q10.rmdup.narrowPeak_peak_6324	59	.	2.74128	8.80818	5.98336	173
chr14	34896006	34896401	SRR8861863-78_trimmed.fq.sort.sort.q10.rmdup.narrowPeak_peak_6325	45	.	2.50437	7.20849	4.52972	92
chr14	34896538	34897260	SRR8861863-78_trimmed.fq.sort.sort.q10.rmdup.narrowPeak_peak_6326	82	.	3.01919	11.2904	8.24001	415
chr14	34937263	34937622	SRR8861863-78_trimmed.fq.sort.sort.q10.rmdup.narrowPeak_peak_6327	48	.	2.43201	7.53437	4.82591	53
chr14	34937678	34937887	SRR8861863-78_trimmed.fq.sort.sort.q10.rmdup.narrowPeak_peak_6328	34	.	2.23832	6.04127	3.47609	115
chr14	37096943	37099188	SRR8861863-78_trimmed.fq.sort.sort.q10.rmdup.narrowPeak_peak_6329	92	.	2.69747	12.4518	9.29458	1841
chr14	39087700	39088275	SRR8861863-78_trimmed.fq.sort.sort.q10.rmdup.narrowPeak_peak_6330	101	.	4.94202	13.3974	10.1505	354
chr14	39471365	39472644	SRR8861863-78_trimmed.fq.sort.sort.q10.rmdup.narrowPeak_peak_6331	73	.	1.92365	10.3057	7.34557	1040
chr14	39473265	39473456	SRR8861863-78_trimmed.fq.sort.sort.q10.rmdup.narrowPeak_peak_6332	30	.	1.62515	5.57997	3.06249	62
chr14	39473715	39474605	SRR8861863-78_trimmed.fq.sort.sort.q10.rmdup.narrowPeak_peak_6333	83	.	1.99032	11.3579	8.30144	242
chr14	39474677	39474947	SRR8861863-78_trimmed.fq.sort.sort.q10.rmdup.narrowPeak_peak_6334	33	.	1.66297	5.89467	3.34354	107
chr14	40968615	40968792	SRR8861863-78_trimmed.fq.sort.sort.q10.rmdup.narrowPeak_peak_6335	22	.	2.80048	4.62694	2.21321	49
chr14	41003898	41004918	SRR8861863-78_trimmed.fq.sort.sort.q10.rmdup.narrowPeak_peak_6336	139	.	4.96184	17.6409	13.9683	537
chr14	41005069	41005235	SRR8861863-78_trimmed.fq.sort.sort.q10.rmdup.narrowPeak_peak_6337	51	.	3.23147	7.91537	5.17105	51
chr14	41072240	41072435	SRR8861863-78_trimmed.fq.sort.sort.q10.rmdup.narrowPeak_peak_6338	46	.	3.34374	7.37437	4.68048	88
chr14	43796229	43796410	SRR8861863-78_trimmed.fq.sort.sort.q10.rmdup.narrowPeak_peak_6339	55	.	3.78889	8.29671	5.5173	110
chr14	43796881	43797295	SRR8861863-78_trimmed.fq.sort.sort.q10.rmdup.narrowPeak_peak_6340	67	.	4.11835	9.67336	6.76976	129
chr14	43797397	43797540	SRR8861863-78_trimmed.fq.sort.sort.q10.rmdup.narrowPeak_peak_6341	32	.	3.12995	5.7666	3.22795	90
chr14	44857873	44859485	SRR8861863-78_trimmed.fq.sort.sort.q10.rmdup.narrowPeak_peak_6342	154	.	4.52887	19.3008	15.455	636
chr14	44988647	44990437	SRR8861863-78_trimmed.fq.sort.sort.q10.rmdup.narrowPeak_peak_6343	212	.	3.91808	25.7425	21.2489	611
chr14	44990518	44990675	SRR8861863-78_trimmed.fq.sort.sort.q10.rmdup.narrowPeak_peak_6344	43	.	2.26964	7.01443	4.35352	73
chr14	45656446	45656603	SRR8861863-78_trimmed.fq.sort.sort.q10.rmdup.narrowPeak_peak_6345	27	.	2.96521	5.18549	2.708	100
chr14	45923795	45924297	SRR8861863-78_trimmed.fq.sort.sort.q10.rmdup.narrowPeak_peak_6346	114	.	4.54301	14.8751	11.4852	166
chr14	45924363	45924719	SRR8861863-78_trimmed.fq.sort.sort.q10.rmdup.narrowPeak_peak_6347	72	.	3.71885	10.1599	7.21284	225
chr14	46389014	46389318	SRR8861863-78_trimmed.fq.sort.sort.q10.rmdup.narrowPeak_peak_6348	64	.	3.00384	9.29649	6.4272	133
chr14	46389369	46390376	SRR8861863-78_trimmed.fq.sort.sort.q10.rmdup.narrowPeak_peak_6349	153	.	4.29292	19.1537	15.3241	558
chr14	46397394	46399368	SRR8861863-78_trimmed.fq.sort.sort.q10.rmdup.narrowPeak_peak_6350	178	.	4.26031	21.9909	17.8685	1392
chr14	46709250	46709401	SRR8861863-78_trimmed.fq.sort.sort.q10.rmdup.narrowPeak_peak_6351	32	.	2.44583	5.84371	3.2976	97
chr14	46822512	46822741	SRR8861863-78_trimmed.fq.sort.sort.q10.rmdup.narrowPeak_peak_6352	35	.	3.11176	6.1248	3.55137	58
chr14	46822880	46823804	SRR8861863-78_trimmed.fq.sort.sort.q10.rmdup.narrowPeak_peak_6353	59	.	3.69602	8.82092	5.99503	465
chr14	46885430	46885665	SRR8861863-78_trimmed.fq.sort.sort.q10.rmdup.narrowPeak_peak_6354	38	.	2.69677	6.49081	3.88059	86
chr14	47110727	47110898	SRR8861863-78_trimmed.fq.sort.sort.q10.rmdup.narrowPeak_peak_6355	32	.	3.12995	5.7666	3.22795	90
chr14	47133362	47133507	SRR8861863-78_trimmed.fq.sort.sort.q10.rmdup.narrowPeak_peak_6356	32	.	3.12995	5.7666	3.22795	39
chr14	47187250	47189027	SRR8861863-78_trimmed.fq.sort.sort.q10.rmdup.narrowPeak_peak_6357	245	.	5.33276	29.4025	24.5926	1186
chr14	47364981	47365182	SRR8861863-78_trimmed.fq.sort.sort.q10.rmdup.narrowPeak_peak_6358	31	.	3.09044	5.67278	3.14616	15
chr14	47365854	47366007	SRR8861863-78_trimmed.fq.sort.sort.q10.rmdup.narrowPeak_peak_6359	36	.	3.15183	6.22689	3.64373	136
chr14	47372941	47375043	SRR8861863-78_trimmed.fq.sort.sort.q10.rmdup.narrowPeak_peak_6360	254	.	4.18103	30.3318	25.4481	543
chr14	47464331	47464557	SRR8861863-78_trimmed.fq.sort.sort.q10.rmdup.narrowPeak_peak_6361	28	.	2.50769	5.37291	2.87629	134
chr14	47465051	47465509	SRR8861863-78_trimmed.fq.sort.sort.q10.rmdup.narrowPeak_peak_6362	45	.	2.89793	7.20429	4.52591	92
chr14	47465682	47465839	SRR8861863-78_trimmed.fq.sort.sort.q10.rmdup.narrowPeak_peak_6363	37	.	2.73879	6.30946	3.71827	120
chr14	48501136	48501523	SRR8861863-78_trimmed.fq.sort.sort.q10.rmdup.narrowPeak_peak_6365	87	.	4.61256	11.8622	8.75915	218
chr14	48643876	48644579	SRR8861863-78_trimmed.fq.sort.sort.q10.rmdup.narrowPeak_peak_6366	52	.	2.97794	8.05004	5.29377	92
chr14	48651687	48652392	SRR8861863-78_trimmed.fq.sort.sort.q10.rmdup.narrowPeak_peak_6367	37	.	1.65362	6.32886	3.73595	643
chr14	48652901	48653173	SRR8861863-78_trimmed.fq.sort.sort.q10.rmdup.narrowPeak_peak_6368	36	.	1.62563	6.22467	3.64164	74
chr14	48654035	48654280	SRR8861863-78_trimmed.fq.sort.sort.q10.rmdup.narrowPeak_peak_6369	48	.	1.6742	7.53534	4.82682	113
chr14	48654580	48654811	SRR8861863-78_trimmed.fq.sort.sort.q10.rmdup.narrowPeak_peak_6370	35	.	1.57577	6.09893	3.52809	174
chr14	48672879	48673033	SRR8861863-78_trimmed.fq.sort.sort.q10.rmdup.narrowPeak_peak_6371	30	.	1.54857	5.58701	3.06882	56
chr14	48673511	48673669	SRR8861863-78_trimmed.fq.sort.sort.q10.rmdup.narrowPeak_peak_6372	26	.	1.53055	5.10541	2.64003	45
chr14	48673864	48674217	SRR8861863-78_trimmed.fq.sort.sort.q10.rmdup.narrowPeak_peak_6373	59	.	1.76844	8.80173	5.97755	157
chr14	48707737	48707883	SRR8861863-78_trimmed.fq.sort.sort.q10.rmdup.narrowPeak_peak_6374	47	.	2.70136	7.48026	4.77674	67
chr14	48708121	48708364	SRR8861863-78_trimmed.fq.sort.sort.q10.rmdup.narrowPeak_peak_6375	48	.	2.71594	7.54137	4.83225	162
chr14	48708671	48709068	SRR8861863-78_trimmed.fq.sort.sort.q10.rmdup.narrowPeak_peak_6376	123	.	3.83104	15.8139	12.3303	140
chr14	48751610	48752927	SRR8861863-78_trimmed.fq.sort.sort.q10.rmdup.narrowPeak_peak_6377	109	.	3.46674	14.2563	10.9262	862
chr14	48801153	48801475	SRR8861863-78_trimmed.fq.sort.sort.q10.rmdup.narrowPeak_peak_6378	54	.	3.42093	8.27285	5.49668	79
chr14	48852343	48853276	SRR8861863-78_trimmed.fq.sort.sort.q10.rmdup.narrowPeak_peak_6379	92	.	3.84048	12.4031	9.25072	636
chr14	48884546	48884849	SRR8861863-78_trimmed.fq.sort.sort.q10.rmdup.narrowPeak_peak_6380	46	.	2.93442	7.33142	4.6415	101
chr14	49447896	49448180	SRR8861863-78_trimmed.fq.sort.sort.q10.rmdup.narrowPeak_peak_6381	56	.	3.75522	8.46949	5.67487	76
chr14	49525377	49526248	SRR8861863-78_trimmed.fq.sort.sort.q10.rmdup.narrowPeak_peak_6382	313	.	6.11544	36.613	31.3388	694
chr14	49526518	49526804	SRR8861863-78_trimmed.fq.sort.sort.q10.rmdup.narrowPeak_peak_6383	133	.	4.06232	16.9001	13.3046	111
chr14	49527043	49527357	SRR8861863-78_trimmed.fq.sort.sort.q10.rmdup.narrowPeak_peak_6384	43	.	2.69612	6.97357	4.318	53
chr14	50803468	50803641	SRR8861863-78_trimmed.fq.sort.sort.q10.rmdup.narrowPeak_peak_6385	44	.	2.98059	7.11223	4.44245	132
chr14	50803938	50805258	SRR8861863-78_trimmed.fq.sort.sort.q10.rmdup.narrowPeak_peak_6386	194	.	5.62095	23.7582	19.4561	281
chr14	50895585	50896162	SRR8861863-78_trimmed.fq.sort.sort.q10.rmdup.narrowPeak_peak_6387	61	.	2.13121	8.94405	6.10717	447
chr14	50896212	50897728	SRR8861863-78_trimmed.fq.sort.sort.q10.rmdup.narrowPeak_peak_6388	114	.	2.53797	14.8601	11.4716	612
chr14	50897813	50898066	SRR8861863-78_trimmed.fq.sort.sort.q10.rmdup.narrowPeak_peak_6389	35	.	1.86449	6.17267	3.59466	134
chr14	51083126	51083704	SRR8861863-78_trimmed.fq.sort.sort.q10.rmdup.narrowPeak_peak_6390	64	.	3.05466	9.31766	6.4465	311
chr14	51083842	51084398	SRR8861863-78_trimmed.fq.sort.sort.q10.rmdup.narrowPeak_peak_6391	48	.	2.80073	7.55046	4.84055	354
chr14	51356995	51357198	SRR8861863-78_trimmed.fq.sort.sort.q10.rmdup.narrowPeak_peak_6392	64	.	3.01047	9.32497	6.45313	113
chr14	51357549	51358292	SRR8861863-78_trimmed.fq.sort.sort.q10.rmdup.narrowPeak_peak_6393	251	.	5.45762	30.0366	25.1763	432
chr14	51358459	51359388	SRR8861863-78_trimmed.fq.sort.sort.q10.rmdup.narrowPeak_peak_6394	146	.	4.20548	18.439	14.6827	239
chr14	51912493	51912847	SRR8861863-78_trimmed.fq.sort.sort.q10.rmdup.narrowPeak_peak_6398	71	.	3.30057	10.1042	7.1622	90
chr14	52042063	52042327	SRR8861863-78_trimmed.fq.sort.sort.q10.rmdup.narrowPeak_peak_6399	63	.	3.49691	9.20642	6.34505	128
chr14	52043096	52043511	SRR8861863-78_trimmed.fq.sort.sort.q10.rmdup.narrowPeak_peak_6400	45	.	3.15695	7.26792	4.58373	33
chr14	52043595	52043930	SRR8861863-78_trimmed.fq.sort.sort.q10.rmdup.narrowPeak_peak_6401	35	.	2.88406	6.07406	3.50561	208
chr14	52119930	52120205	SRR8861863-78_trimmed.fq.sort.sort.q10.rmdup.narrowPeak_peak_6402	32	.	3.11946	5.74174	3.20829	133
chr14	52120558	52120803	SRR8861863-78_trimmed.fq.sort.sort.q10.rmdup.narrowPeak_peak_6403	43	.	3.45942	6.99235	4.33348	134
chr14	52120854	52121211	SRR8861863-78_trimmed.fq.sort.sort.q10.rmdup.narrowPeak_peak_6404	43	.	3.45942	6.99235	4.33348	113
chr14	52121509	52121729	SRR8861863-78_trimmed.fq.sort.sort.q10.rmdup.narrowPeak_peak_6405	32	.	3.12995	5.7666	3.22795	77
chr14	52326804	52327297	SRR8861863-78_trimmed.fq.sort.sort.q10.rmdup.narrowPeak_peak_6406	44	.	1.80805	7.08839	4.42095	74
chr14	52327420	52328495	SRR8861863-78_trimmed.fq.sort.sort.q10.rmdup.narrowPeak_peak_6407	76	.	2.01378	10.6281	7.63815	836
chr14	52328546	52329870	SRR8861863-78_trimmed.fq.sort.sort.q10.rmdup.narrowPeak_peak_6408	92	.	2.13028	12.4392	9.28332	729
chr14	52330817	52331056	SRR8861863-78_trimmed.fq.sort.sort.q10.rmdup.narrowPeak_peak_6409	54	.	1.89276	8.26667	5.49098	103
chr14	52339041	52339309	SRR8861863-78_trimmed.fq.sort.sort.q10.rmdup.narrowPeak_peak_6410	44	.	3.1618	7.07608	4.40973	30
chr14	52339388	52339531	SRR8861863-78_trimmed.fq.sort.sort.q10.rmdup.narrowPeak_peak_6411	23	.	2.66436	4.7875	2.35627	88
chr14	52340064	52340307	SRR8861863-78_trimmed.fq.sort.sort.q10.rmdup.narrowPeak_peak_6412	46	.	3.42992	7.37905	4.68479	132
chr14	53876496	53876760	SRR8861863-78_trimmed.fq.sort.sort.q10.rmdup.narrowPeak_peak_6413	34	.	3.06628	6.00825	3.44624	64
chr14	54228813	54229042	SRR8861863-78_trimmed.fq.sort.sort.q10.rmdup.narrowPeak_peak_6414	27	.	2.96521	5.18549	2.708	187
chr14	54297944	54298172	SRR8861863-78_trimmed.fq.sort.sort.q10.rmdup.narrowPeak_peak_6415	67	.	4.11835	9.67336	6.76976	101
chr14	54308179	54308422	SRR8861863-78_trimmed.fq.sort.sort.q10.rmdup.narrowPeak_peak_6416	32	.	3.05418	5.78154	3.24141	126
chr14	54416919	54418127	SRR8861863-78_trimmed.fq.sort.sort.q10.rmdup.narrowPeak_peak_6417	164	.	5.56476	20.4237	16.4623	340
chr14	54478994	54480097	SRR8861863-78_trimmed.fq.sort.sort.q10.rmdup.narrowPeak_peak_6418	107	.	3.62125	14.053	10.7432	137
chr14	54519394	54519565	SRR8861863-78_trimmed.fq.sort.sort.q10.rmdup.narrowPeak_peak_6419	32	.	3.12995	5.7666	3.22795	34
chr14	54701899	54702224	SRR8861863-78_trimmed.fq.sort.sort.q10.rmdup.narrowPeak_peak_6420	83	.	3.40543	11.4266	8.36348	104
chr14	54702528	54703696	SRR8861863-78_trimmed.fq.sort.sort.q10.rmdup.narrowPeak_peak_6421	92	.	3.52962	12.4241	9.26956	552
chr14	54714486	54715431	SRR8861863-78_trimmed.fq.sort.sort.q10.rmdup.narrowPeak_peak_6422	173	.	5.41455	21.4404	17.3742	635
chr14	54779396	54779808	SRR8861863-78_trimmed.fq.sort.sort.q10.rmdup.narrowPeak_peak_6423	87	.	2.39699	11.8787	8.7741	212
chr14	54779893	54781844	SRR8861863-78_trimmed.fq.sort.sort.q10.rmdup.narrowPeak_peak_6424	181	.	3.06746	22.3462	18.1861	966
chr14	54782135	54782737	SRR8861863-78_trimmed.fq.sort.sort.q10.rmdup.narrowPeak_peak_6425	59	.	2.15176	8.81467	5.98923	415
chr14	54783191	54783430	SRR8861863-78_trimmed.fq.sort.sort.q10.rmdup.narrowPeak_peak_6426	37	.	1.93166	6.32375	3.73126	134
chr14	54789180	54789329	SRR8861863-78_trimmed.fq.sort.sort.q10.rmdup.narrowPeak_peak_6427	58	.	3.49071	8.71478	5.89816	68
chr14	54799918	54800121	SRR8861863-78_trimmed.fq.sort.sort.q10.rmdup.narrowPeak_peak_6428	28	.	2.64749	5.37094	2.87453	93
chr14	54875381	54876197	SRR8861863-78_trimmed.fq.sort.sort.q10.rmdup.narrowPeak_peak_6429	83	.	2.57997	11.4347	8.371	262
chr14	54877477	54878586	SRR8861863-78_trimmed.fq.sort.sort.q10.rmdup.narrowPeak_peak_6430	130	.	2.99219	16.645	13.0752	503
chr14	54976347	54976599	SRR8861863-78_trimmed.fq.sort.sort.q10.rmdup.narrowPeak_peak_6431	45	.	3.15148	7.25153	4.56878	139
chr14	55008227	55008558	SRR8861863-78_trimmed.fq.sort.sort.q10.rmdup.narrowPeak_peak_6432	49	.	3.62415	7.63512	4.91632	62
chr14	55064212	55064398	SRR8861863-78_trimmed.fq.sort.sort.q10.rmdup.narrowPeak_peak_6433	27	.	2.96521	5.18549	2.708	9
chr14	55064988	55065175	SRR8861863-78_trimmed.fq.sort.sort.q10.rmdup.narrowPeak_peak_6434	37	.	3.29468	6.36921	3.77039	60
chr14	55077257	55077400	SRR8861863-78_trimmed.fq.sort.sort.q10.rmdup.narrowPeak_peak_6435	16	.	2.42933	4.02804	1.69776	20
chr14	55077738	55078349	SRR8861863-78_trimmed.fq.sort.sort.q10.rmdup.narrowPeak_peak_6436	129	.	5.03351	16.4678	12.9176	169
chr14	55078433	55078588	SRR8861863-78_trimmed.fq.sort.sort.q10.rmdup.narrowPeak_peak_6437	56	.	3.55162	8.41646	5.62646	57
chr14	55110262	55110429	SRR8861863-78_trimmed.fq.sort.sort.q10.rmdup.narrowPeak_peak_6438	29	.	1.74829	5.46715	2.9611	57
chr14	55113538	55113839	SRR8861863-78_trimmed.fq.sort.sort.q10.rmdup.narrowPeak_peak_6439	55	.	1.82015	8.34202	5.55865	122
chr14	55114003	55114172	SRR8861863-78_trimmed.fq.sort.sort.q10.rmdup.narrowPeak_peak_6440	37	.	1.68694	6.31048	3.71921	112
chr14	55114235	55114675	SRR8861863-78_trimmed.fq.sort.sort.q10.rmdup.narrowPeak_peak_6441	58	.	1.8462	8.66045	5.84865	286
chr14	55115661	55116227	SRR8861863-78_trimmed.fq.sort.sort.q10.rmdup.narrowPeak_peak_6442	65	.	1.95339	9.40976	6.53034	321
chr14	55116378	55116585	SRR8861863-78_trimmed.fq.sort.sort.q10.rmdup.narrowPeak_peak_6443	30	.	1.69965	5.59428	3.07533	127
chr14	55116694	55116923	SRR8861863-78_trimmed.fq.sort.sort.q10.rmdup.narrowPeak_peak_6444	58	.	1.94902	8.71665	5.89988	166
chr14	55167540	55168291	SRR8861863-78_trimmed.fq.sort.sort.q10.rmdup.narrowPeak_peak_6445	151	.	4.75492	18.9329	15.1256	521
chr14	55168346	55168872	SRR8861863-78_trimmed.fq.sort.sort.q10.rmdup.narrowPeak_peak_6446	72	.	3.4476	10.2098	7.25832	191
chr14	55178710	55178865	SRR8861863-78_trimmed.fq.sort.sort.q10.rmdup.narrowPeak_peak_6447	52	.	3.3363	8.02004	5.26645	119
chr14	55178959	55179175	SRR8861863-78_trimmed.fq.sort.sort.q10.rmdup.narrowPeak_peak_6448	52	.	3.32455	7.9847	5.23419	110
chr14	55442140	55442295	SRR8861863-78_trimmed.fq.sort.sort.q10.rmdup.narrowPeak_peak_6449	49	.	3.62415	7.63512	4.91632	73
chr14	55466716	55466954	SRR8861863-78_trimmed.fq.sort.sort.q10.rmdup.narrowPeak_peak_6450	55	.	2.87194	8.36624	5.58064	142
chr14	55471442	55471591	SRR8861863-78_trimmed.fq.sort.sort.q10.rmdup.narrowPeak_peak_6451	32	.	2.54473	5.79112	3.25011	121
chr14	55511414	55511560	SRR8861863-78_trimmed.fq.sort.sort.q10.rmdup.narrowPeak_peak_6452	22	.	2.13294	4.69189	2.27105	33
chr14	55519828	55520003	SRR8861863-78_trimmed.fq.sort.sort.q10.rmdup.narrowPeak_peak_6453	43	.	1.89404	7.01244	4.35171	59
chr14	55520277	55520585	SRR8861863-78_trimmed.fq.sort.sort.q10.rmdup.narrowPeak_peak_6454	64	.	2.05752	9.31653	6.44556	96
chr14	55520896	55521711	SRR8861863-78_trimmed.fq.sort.sort.q10.rmdup.narrowPeak_peak_6455	97	.	2.28672	12.9835	9.7759	186
chr14	55529548	55530678	SRR8861863-78_trimmed.fq.sort.sort.q10.rmdup.narrowPeak_peak_6456	90	.	3.18475	12.147	9.01779	423
chr14	55538318	55538461	SRR8861863-78_trimmed.fq.sort.sort.q10.rmdup.narrowPeak_peak_6457	22	.	2.80048	4.62694	2.21321	88
chr14	55583782	55585449	SRR8861863-78_trimmed.fq.sort.sort.q10.rmdup.narrowPeak_peak_6458	216	.	5.94524	26.2099	21.6735	1023
chr14	55618528	55618822	SRR8861863-78_trimmed.fq.sort.sort.q10.rmdup.narrowPeak_peak_6459	43	.	3.45942	6.99235	4.33348	171
chr14	55618878	55619284	SRR8861863-78_trimmed.fq.sort.sort.q10.rmdup.narrowPeak_peak_6460	43	.	3.45942	6.99235	4.33348	96
chr14	55711965	55714059	SRR8861863-78_trimmed.fq.sort.sort.q10.rmdup.narrowPeak_peak_6461	165	.	4.38514	20.5172	16.5459	1292
chr14	55761103	55762174	SRR8861863-78_trimmed.fq.sort.sort.q10.rmdup.narrowPeak_peak_6462	192	.	3.6716	23.583	19.2987	497
chr14	55766124	55766508	SRR8861863-78_trimmed.fq.sort.sort.q10.rmdup.narrowPeak_peak_6463	116	.	2.74444	15.1027	11.6893	254
chr14	55767193	55767719	SRR8861863-78_trimmed.fq.sort.sort.q10.rmdup.narrowPeak_peak_6464	52	.	2.27954	8.01	5.25727	262
chr14	55787755	55789262	SRR8861863-78_trimmed.fq.sort.sort.q10.rmdup.narrowPeak_peak_6465	111	.	2.7301	14.4882	11.1356	550
chr14	55789441	55789744	SRR8861863-78_trimmed.fq.sort.sort.q10.rmdup.narrowPeak_peak_6466	76	.	2.54451	10.5942	7.60736	153
chr14	56363576	56366517	SRR8861863-78_trimmed.fq.sort.sort.q10.rmdup.narrowPeak_peak_6467	123	.	2.44726	15.812	12.3287	1754
chr14	56863606	56865402	SRR8861863-78_trimmed.fq.sort.sort.q10.rmdup.narrowPeak_peak_6468	187	.	3.5291	22.9337	18.7133	1228
chr14	56865843	56866440	SRR8861863-78_trimmed.fq.sort.sort.q10.rmdup.narrowPeak_peak_6469	83	.	2.61126	11.3612	8.30426	289
chr14	57056891	57057090	SRR8861863-78_trimmed.fq.sort.sort.q10.rmdup.narrowPeak_peak_6470	37	.	2.46002	6.31192	3.72055	67
chr14	57057198	57057497	SRR8861863-78_trimmed.fq.sort.sort.q10.rmdup.narrowPeak_peak_6471	33	.	2.40181	5.93283	3.37805	73
chr14	57057851	57058569	SRR8861863-78_trimmed.fq.sort.sort.q10.rmdup.narrowPeak_peak_6472	114	.	3.62837	14.8299	11.4443	546
chr14	57058703	57059364	SRR8861863-78_trimmed.fq.sort.sort.q10.rmdup.narrowPeak_peak_6473	46	.	2.64041	7.37901	4.68477	92
chr14	57103309	57103759	SRR8861863-78_trimmed.fq.sort.sort.q10.rmdup.narrowPeak_peak_6474	123	.	2.56267	15.8384	12.3524	271
chr14	57103957	57104496	SRR8861863-78_trimmed.fq.sort.sort.q10.rmdup.narrowPeak_peak_6475	35	.	1.85005	6.12541	3.55193	269
chr14	57104743	57106609	SRR8861863-78_trimmed.fq.sort.sort.q10.rmdup.narrowPeak_peak_6476	198	.	3.03822	24.1633	19.8212	323
chr14	57131996	57134220	SRR8861863-78_trimmed.fq.sort.sort.q10.rmdup.narrowPeak_peak_6477	216	.	3.70557	26.131	21.6031	1626
chr14	57397511	57398000	SRR8861863-78_trimmed.fq.sort.sort.q10.rmdup.narrowPeak_peak_6478	55	.	3.78889	8.29671	5.5173	313
chr14	57420169	57420335	SRR8861863-78_trimmed.fq.sort.sort.q10.rmdup.narrowPeak_peak_6479	44	.	3.4042	7.08426	4.41709	45
chr14	57420436	57420693	SRR8861863-78_trimmed.fq.sort.sort.q10.rmdup.narrowPeak_peak_6480	33	.	3.10159	5.89889	3.34729	132
chr14	57533667	57533905	SRR8861863-78_trimmed.fq.sort.sort.q10.rmdup.narrowPeak_peak_6481	59	.	3.10829	8.73423	5.91593	111
chr14	57533958	57534479	SRR8861863-78_trimmed.fq.sort.sort.q10.rmdup.narrowPeak_peak_6482	47	.	2.87287	7.47487	4.77185	329
chr14	57534595	57534827	SRR8861863-78_trimmed.fq.sort.sort.q10.rmdup.narrowPeak_peak_6483	75	.	3.35553	10.543	7.56073	108
chr14	57537474	57537663	SRR8861863-78_trimmed.fq.sort.sort.q10.rmdup.narrowPeak_peak_6484	30	.	2.40889	5.56574	3.04974	115
chr14	57542012	57542270	SRR8861863-78_trimmed.fq.sort.sort.q10.rmdup.narrowPeak_peak_6485	27	.	2.68995	5.17646	2.70367	93
chr14	57542540	57542764	SRR8861863-78_trimmed.fq.sort.sort.q10.rmdup.narrowPeak_peak_6486	40	.	3.16034	6.65981	4.03346	90
chr14	58072617	58073731	SRR8861863-78_trimmed.fq.sort.sort.q10.rmdup.narrowPeak_peak_6487	96	.	2.1778	12.8228	9.63062	128
chr14	58075694	58076132	SRR8861863-78_trimmed.fq.sort.sort.q10.rmdup.narrowPeak_peak_6488	44	.	1.83693	7.11486	4.44486	253
chr14	59602685	59602967	SRR8861863-78_trimmed.fq.sort.sort.q10.rmdup.narrowPeak_peak_6489	29	.	2.59026	5.49983	2.99042	155
chr14	59691388	59691720	SRR8861863-78_trimmed.fq.sort.sort.q10.rmdup.narrowPeak_peak_6490	44	.	3.17904	7.12604	4.45496	112
chr14	60085366	60085540	SRR8861863-78_trimmed.fq.sort.sort.q10.rmdup.narrowPeak_peak_6491	41	.	2.9505	6.82717	4.18528	42
chr14	60086026	60086384	SRR8861863-78_trimmed.fq.sort.sort.q10.rmdup.narrowPeak_peak_6492	43	.	2.94917	7.00951	4.34907	296
chr14	60176006	60176323	SRR8861863-78_trimmed.fq.sort.sort.q10.rmdup.narrowPeak_peak_6493	24	.	1.82982	4.93415	2.48709	79
chr14	60176430	60177201	SRR8861863-78_trimmed.fq.sort.sort.q10.rmdup.narrowPeak_peak_6494	102	.	2.61618	13.523	10.2644	580
chr14	60177770	60178577	SRR8861863-78_trimmed.fq.sort.sort.q10.rmdup.narrowPeak_peak_6495	158	.	3.08828	19.7918	15.8957	225
chr14	60178824	60179201	SRR8861863-78_trimmed.fq.sort.sort.q10.rmdup.narrowPeak_peak_6496	46	.	2.11277	7.30079	4.61363	114
chr14	60377508	60378311	SRR8861863-78_trimmed.fq.sort.sort.q10.rmdup.narrowPeak_peak_6497	83	.	2.59158	11.3705	8.31284	245
chr14	60378511	60380168	SRR8861863-78_trimmed.fq.sort.sort.q10.rmdup.narrowPeak_peak_6498	181	.	3.48651	22.3498	18.1894	832
chr14	60484592	60485304	SRR8861863-78_trimmed.fq.sort.sort.q10.rmdup.narrowPeak_peak_6499	74	.	3.32197	10.4092	7.43884	517
chr14	60633041	60633317	SRR8861863-78_trimmed.fq.sort.sort.q10.rmdup.narrowPeak_peak_6500	49	.	2.63777	7.67855	4.9558	204
chr14	60781916	60782171	SRR8861863-78_trimmed.fq.sort.sort.q10.rmdup.narrowPeak_peak_6501	30	.	2.67345	5.60887	3.08844	118
chr14	60782240	60782590	SRR8861863-78_trimmed.fq.sort.sort.q10.rmdup.narrowPeak_peak_6502	54	.	3.20814	8.26351	5.48808	104
chr14	60783039	60784139	SRR8861863-78_trimmed.fq.sort.sort.q10.rmdup.narrowPeak_peak_6503	82	.	3.76587	11.3468	8.29134	593
chr14	61078562	61078844	SRR8861863-78_trimmed.fq.sort.sort.q10.rmdup.narrowPeak_peak_6504	22	.	2.80048	4.62694	2.21321	18
chr14	61137491	61137753	SRR8861863-78_trimmed.fq.sort.sort.q10.rmdup.narrowPeak_peak_6505	34	.	2.48108	5.9821	3.42267	160
chr14	61137883	61139628	SRR8861863-78_trimmed.fq.sort.sort.q10.rmdup.narrowPeak_peak_6506	120	.	3.82579	15.5242	12.0696	855
chr14	61167575	61167801	SRR8861863-78_trimmed.fq.sort.sort.q10.rmdup.narrowPeak_peak_6507	39	.	2.91408	6.52786	3.91392	95
chr14	61174976	61175158	SRR8861863-78_trimmed.fq.sort.sort.q10.rmdup.narrowPeak_peak_6508	46	.	3.52107	7.37896	4.68475	62
chr14	61274104	61276432	SRR8861863-78_trimmed.fq.sort.sort.q10.rmdup.narrowPeak_peak_6509	231	.	3.40765	27.8446	23.1633	1224
chr14	61557460	61558134	SRR8861863-78_trimmed.fq.sort.sort.q10.rmdup.narrowPeak_peak_6510	88	.	4.39876	11.9138	8.80593	399
chr14	61558423	61558682	SRR8861863-78_trimmed.fq.sort.sort.q10.rmdup.narrowPeak_peak_6511	50	.	3.48974	7.77002	5.03885	132
chr14	61559008	61559164	SRR8861863-78_trimmed.fq.sort.sort.q10.rmdup.narrowPeak_peak_6512	38	.	3.14659	6.41787	3.81445	118
chr14	61683879	61685050	SRR8861863-78_trimmed.fq.sort.sort.q10.rmdup.narrowPeak_peak_6513	48	.	1.97921	7.6119	4.8965	677
chr14	61688820	61690403	SRR8861863-78_trimmed.fq.sort.sort.q10.rmdup.narrowPeak_peak_6514	102	.	2.29579	13.5546	10.2931	366
chr14	61690659	61690897	SRR8861863-78_trimmed.fq.sort.sort.q10.rmdup.narrowPeak_peak_6515	36	.	1.88705	6.28206	3.69346	116
chr14	62291741	62292818	SRR8861863-78_trimmed.fq.sort.sort.q10.rmdup.narrowPeak_peak_6516	131	.	3.86145	16.7614	13.1801	655
chr14	62554653	62555038	SRR8861863-78_trimmed.fq.sort.sort.q10.rmdup.narrowPeak_peak_6517	80	.	2.50829	11.0458	8.01809	44
chr14	62556091	62557082	SRR8861863-78_trimmed.fq.sort.sort.q10.rmdup.narrowPeak_peak_6518	138	.	2.98734	17.549	13.8857	525
chr14	62587356	62587507	SRR8861863-78_trimmed.fq.sort.sort.q10.rmdup.narrowPeak_peak_6519	25	.	2.88088	4.98805	2.53522	102
chr14	62587824	62588097	SRR8861863-78_trimmed.fq.sort.sort.q10.rmdup.narrowPeak_peak_6520	30	.	3.04092	5.55453	3.03964	34
chr14	63194943	63195304	SRR8861863-78_trimmed.fq.sort.sort.q10.rmdup.narrowPeak_peak_6521	34	.	2.75094	6.0159	3.4532	54
chr14	63239415	63239792	SRR8861863-78_trimmed.fq.sort.sort.q10.rmdup.narrowPeak_peak_6522	24	.	1.49179	4.93265	2.48576	326
chr14	63240105	63240474	SRR8861863-78_trimmed.fq.sort.sort.q10.rmdup.narrowPeak_peak_6523	52	.	1.65274	7.95877	5.21058	254
chr14	63271429	63271608	SRR8861863-78_trimmed.fq.sort.sort.q10.rmdup.narrowPeak_peak_6524	25	.	1.51823	5.02716	2.5702	34
chr14	63337542	63337848	SRR8861863-78_trimmed.fq.sort.sort.q10.rmdup.narrowPeak_peak_6525	38	.	2.35866	6.51222	3.89986	268
chr14	63337991	63338738	SRR8861863-78_trimmed.fq.sort.sort.q10.rmdup.narrowPeak_peak_6526	149	.	3.75171	18.7894	14.997	351
chr14	63492918	63493180	SRR8861863-78_trimmed.fq.sort.sort.q10.rmdup.narrowPeak_peak_6527	39	.	2.66015	6.51675	3.90388	140
chr14	63493242	63493421	SRR8861863-78_trimmed.fq.sort.sort.q10.rmdup.narrowPeak_peak_6528	31	.	2.48587	5.72025	3.18898	79
chr14	63493718	63494065	SRR8861863-78_trimmed.fq.sort.sort.q10.rmdup.narrowPeak_peak_6529	66	.	3.05088	9.49791	6.61066	106
chr14	63508114	63509628	SRR8861863-78_trimmed.fq.sort.sort.q10.rmdup.narrowPeak_peak_6530	152	.	3.33221	19.0893	15.2661	772
chr14	63584824	63585029	SRR8861863-78_trimmed.fq.sort.sort.q10.rmdup.narrowPeak_peak_6531	28	.	1.7202	5.34115	2.8478	170
chr14	63585095	63586424	SRR8861863-78_trimmed.fq.sort.sort.q10.rmdup.narrowPeak_peak_6532	112	.	2.38036	14.6469	11.2788	363
chr14	63586777	63587213	SRR8861863-78_trimmed.fq.sort.sort.q10.rmdup.narrowPeak_peak_6533	70	.	2.09348	9.96292	7.03373	140
chr14	63601878	63602253	SRR8861863-78_trimmed.fq.sort.sort.q10.rmdup.narrowPeak_peak_6534	43	.	2.12377	6.97764	4.32169	111
chr14	63602527	63602847	SRR8861863-78_trimmed.fq.sort.sort.q10.rmdup.narrowPeak_peak_6535	73	.	2.44126	10.2706	7.31365	113
chr14	63742407	63744717	SRR8861863-78_trimmed.fq.sort.sort.q10.rmdup.narrowPeak_peak_6536	169	.	2.9954	21.0227	16.999	537
chr14	63942308	63942724	SRR8861863-78_trimmed.fq.sort.sort.q10.rmdup.narrowPeak_peak_6537	32	.	1.55942	5.80381	3.26148	358
chr14	63943029	63943316	SRR8861863-78_trimmed.fq.sort.sort.q10.rmdup.narrowPeak_peak_6538	44	.	1.62861	7.13117	4.45962	113
chr14	64045738	64047092	SRR8861863-78_trimmed.fq.sort.sort.q10.rmdup.narrowPeak_peak_6539	128	.	4.43405	16.3816	12.8401	533
chr14	64092670	64092813	SRR8861863-78_trimmed.fq.sort.sort.q10.rmdup.narrowPeak_peak_6540	46	.	3.3173	7.30186	4.61454	68
chr14	64589203	64589580	SRR8861863-78_trimmed.fq.sort.sort.q10.rmdup.narrowPeak_peak_6541	31	.	1.51874	5.62277	3.10098	61
chr14	64590254	64590512	SRR8861863-78_trimmed.fq.sort.sort.q10.rmdup.narrowPeak_peak_6542	46	.	1.64558	7.37457	4.68065	170
chr14	64590796	64591214	SRR8861863-78_trimmed.fq.sort.sort.q10.rmdup.narrowPeak_peak_6543	32	.	1.57103	5.75639	3.2215	195
chr14	65262879	65264183	SRR8861863-78_trimmed.fq.sort.sort.q10.rmdup.narrowPeak_peak_6544	177	.	4.81133	21.8762	17.7647	433
chr14	65264346	65265119	SRR8861863-78_trimmed.fq.sort.sort.q10.rmdup.narrowPeak_peak_6545	97	.	3.65401	12.955	9.75015	228
chr14	65422601	65423802	SRR8861863-78_trimmed.fq.sort.sort.q10.rmdup.narrowPeak_peak_6546	89	.	2.72804	12.0215	8.90385	279
chr14	65595593	65595736	SRR8861863-78_trimmed.fq.sort.sort.q10.rmdup.narrowPeak_peak_6547	37	.	3.29468	6.36921	3.77039	87
chr14	65779769	65780007	SRR8861863-78_trimmed.fq.sort.sort.q10.rmdup.narrowPeak_peak_6548	43	.	3.45942	6.99235	4.33348	126
chr14	65780111	65780293	SRR8861863-78_trimmed.fq.sort.sort.q10.rmdup.narrowPeak_peak_6549	49	.	3.62415	7.63512	4.91632	72
chr14	65800354	65801010	SRR8861863-78_trimmed.fq.sort.sort.q10.rmdup.narrowPeak_peak_6550	46	.	3.48913	7.29887	4.61192	430
chr14	65952843	65953599	SRR8861863-78_trimmed.fq.sort.sort.q10.rmdup.narrowPeak_peak_6551	103	.	4.09543	13.615	10.3476	533
chr14	65968987	65969181	SRR8861863-78_trimmed.fq.sort.sort.q10.rmdup.narrowPeak_peak_6552	32	.	3.12995	5.7666	3.22795	138
chr14	66044054	66044923	SRR8861863-78_trimmed.fq.sort.sort.q10.rmdup.narrowPeak_peak_6553	126	.	4.94914	16.2009	12.6771	728
chr14	66278435	66281620	SRR8861863-78_trimmed.fq.sort.sort.q10.rmdup.narrowPeak_peak_6554	136	.	2.52378	17.2681	13.6344	1945
chr14	66343499	66345280	SRR8861863-78_trimmed.fq.sort.sort.q10.rmdup.narrowPeak_peak_6555	95	.	3.22191	12.7594	9.57318	941
chr14	66424908	66425145	SRR8861863-78_trimmed.fq.sort.sort.q10.rmdup.narrowPeak_peak_6556	32	.	3.12995	5.7666	3.22795	142
chr14	66442418	66442652	SRR8861863-78_trimmed.fq.sort.sort.q10.rmdup.narrowPeak_peak_6557	32	.	3.12995	5.7666	3.22795	193
chr14	66608669	66608867	SRR8861863-78_trimmed.fq.sort.sort.q10.rmdup.narrowPeak_peak_6558	55	.	3.36474	8.3301	5.5477	57
chr14	66635706	66636567	SRR8861863-78_trimmed.fq.sort.sort.q10.rmdup.narrowPeak_peak_6559	96	.	2.08262	12.882	9.68427	184
chr14	66637081	66637532	SRR8861863-78_trimmed.fq.sort.sort.q10.rmdup.narrowPeak_peak_6560	61	.	1.86598	9.04484	6.19807	218
chr14	66637596	66638827	SRR8861863-78_trimmed.fq.sort.sort.q10.rmdup.narrowPeak_peak_6561	105	.	2.12849	13.8097	10.5232	472
chr14	66909675	66911698	SRR8861863-78_trimmed.fq.sort.sort.q10.rmdup.narrowPeak_peak_6562	159	.	2.74634	19.892	15.9854	834
chr14	66911755	66912264	SRR8861863-78_trimmed.fq.sort.sort.q10.rmdup.narrowPeak_peak_6563	57	.	2.04237	8.5303	5.73014	277
chr14	67178976	67179168	SRR8861863-78_trimmed.fq.sort.sort.q10.rmdup.narrowPeak_peak_6564	52	.	3.504	8.04466	5.28891	69
chr14	67228645	67228859	SRR8861863-78_trimmed.fq.sort.sort.q10.rmdup.narrowPeak_peak_6565	62	.	1.79986	9.11719	6.26368	67
chr14	67228951	67229483	SRR8861863-78_trimmed.fq.sort.sort.q10.rmdup.narrowPeak_peak_6566	51	.	1.71145	7.83968	5.10226	245
chr14	67230092	67230575	SRR8861863-78_trimmed.fq.sort.sort.q10.rmdup.narrowPeak_peak_6567	27	.	1.52777	5.28598	2.79827	372
chr14	67232189	67232350	SRR8861863-78_trimmed.fq.sort.sort.q10.rmdup.narrowPeak_peak_6568	28	.	1.4974	5.39437	2.89555	59
chr14	67238378	67239194	SRR8861863-78_trimmed.fq.sort.sort.q10.rmdup.narrowPeak_peak_6569	72	.	1.84632	10.1775	7.22886	287
chr14	67344810	67345101	SRR8861863-78_trimmed.fq.sort.sort.q10.rmdup.narrowPeak_peak_6570	68	.	3.01192	9.71571	6.80824	106
chr14	67346684	67346919	SRR8861863-78_trimmed.fq.sort.sort.q10.rmdup.narrowPeak_peak_6571	41	.	2.68339	6.76349	4.12758	94
chr14	67487078	67487589	SRR8861863-78_trimmed.fq.sort.sort.q10.rmdup.narrowPeak_peak_6572	36	.	3.01802	6.269	3.68164	241
chr14	67487748	67487891	SRR8861863-78_trimmed.fq.sort.sort.q10.rmdup.narrowPeak_peak_6573	52	.	3.41167	8.01657	5.26325	86
chr14	67659927	67660087	SRR8861863-78_trimmed.fq.sort.sort.q10.rmdup.narrowPeak_peak_6574	33	.	3.0879	5.86507	3.31678	39
chr14	67931807	67933190	SRR8861863-78_trimmed.fq.sort.sort.q10.rmdup.narrowPeak_peak_6575	140	.	4.3766	17.7008	14.0221	383
chr14	67993887	67994440	SRR8861863-78_trimmed.fq.sort.sort.q10.rmdup.narrowPeak_peak_6576	38	.	3.09348	6.47719	3.86825	435
chr14	68038881	68039272	SRR8861863-78_trimmed.fq.sort.sort.q10.rmdup.narrowPeak_peak_6577	46	.	2.7017	7.3196	4.63071	250
chr14	68039452	68040274	SRR8861863-78_trimmed.fq.sort.sort.q10.rmdup.narrowPeak_peak_6578	125	.	3.87685	16.0321	12.5255	640
chr14	68040541	68040816	SRR8861863-78_trimmed.fq.sort.sort.q10.rmdup.narrowPeak_peak_6579	52	.	2.77938	7.97571	5.22596	63
chr14	68049582	68049768	SRR8861863-78_trimmed.fq.sort.sort.q10.rmdup.narrowPeak_peak_6580	45	.	2.85267	7.22282	4.54266	60
chr14	68049862	68050040	SRR8861863-78_trimmed.fq.sort.sort.q10.rmdup.narrowPeak_peak_6581	40	.	2.74261	6.65522	4.0293	65
chr14	68050132	68051238	SRR8861863-78_trimmed.fq.sort.sort.q10.rmdup.narrowPeak_peak_6582	158	.	4.63863	19.7786	15.8841	402
chr14	68081415	68081670	SRR8861863-78_trimmed.fq.sort.sort.q10.rmdup.narrowPeak_peak_6583	30	.	1.64627	5.61887	3.09752	140
chr14	68082143	68083717	SRR8861863-78_trimmed.fq.sort.sort.q10.rmdup.narrowPeak_peak_6584	100	.	2.11967	13.292	10.0557	651
chr14	68122541	68122873	SRR8861863-78_trimmed.fq.sort.sort.q10.rmdup.narrowPeak_peak_6585	74	.	2.17816	10.4082	7.43797	220
chr14	68123842	68125231	SRR8861863-78_trimmed.fq.sort.sort.q10.rmdup.narrowPeak_peak_6586	74	.	2.17431	10.4755	7.49916	131
chr14	68197605	68198205	SRR8861863-78_trimmed.fq.sort.sort.q10.rmdup.narrowPeak_peak_6587	51	.	3.09001	7.86593	5.12619	548
chr14	68494621	68494825	SRR8861863-78_trimmed.fq.sort.sort.q10.rmdup.narrowPeak_peak_6588	29	.	2.68992	5.49878	2.98948	84
chr14	68495974	68496117	SRR8861863-78_trimmed.fq.sort.sort.q10.rmdup.narrowPeak_peak_6589	20	.	2.43454	4.44744	2.05979	58
chr14	68496456	68496611	SRR8861863-78_trimmed.fq.sort.sort.q10.rmdup.narrowPeak_peak_6590	54	.	3.24512	8.17235	5.40492	72
chr14	68797545	68797738	SRR8861863-78_trimmed.fq.sort.sort.q10.rmdup.narrowPeak_peak_6591	37	.	3.29468	6.36921	3.77039	54
chr14	69026422	69026676	SRR8861863-78_trimmed.fq.sort.sort.q10.rmdup.narrowPeak_peak_6592	26	.	2.76989	5.0618	2.60111	184
chr14	69030552	69030882	SRR8861863-78_trimmed.fq.sort.sort.q10.rmdup.narrowPeak_peak_6593	34	.	3.12935	5.96726	3.40912	260
chr14	69031057	69031248	SRR8861863-78_trimmed.fq.sort.sort.q10.rmdup.narrowPeak_peak_6594	27	.	2.96521	5.18549	2.708	29
chr14	69158091	69158483	SRR8861863-78_trimmed.fq.sort.sort.q10.rmdup.narrowPeak_peak_6595	68	.	3.51336	9.73491	6.82576	140
chr14	69189620	69189959	SRR8861863-78_trimmed.fq.sort.sort.q10.rmdup.narrowPeak_peak_6596	52	.	1.98157	7.96985	5.22062	272
chr14	69190107	69192521	SRR8861863-78_trimmed.fq.sort.sort.q10.rmdup.narrowPeak_peak_6597	179	.	2.85791	22.0513	17.9229	175
chr14	69762775	69763657	SRR8861863-78_trimmed.fq.sort.sort.q10.rmdup.narrowPeak_peak_6598	80	.	3.18875	11.124	8.08845	636
chr14	69763713	69764096	SRR8861863-78_trimmed.fq.sort.sort.q10.rmdup.narrowPeak_peak_6599	62	.	2.9231	9.13111	6.27643	343
chr14	69764263	69764421	SRR8861863-78_trimmed.fq.sort.sort.q10.rmdup.narrowPeak_peak_6600	38	.	2.54038	6.50506	3.89343	108
chr14	69897845	69898030	SRR8861863-78_trimmed.fq.sort.sort.q10.rmdup.narrowPeak_peak_6601	26	.	2.54704	5.06532	2.60424	17
chr14	69911267	69911410	SRR8861863-78_trimmed.fq.sort.sort.q10.rmdup.narrowPeak_peak_6602	25	.	2.8743	4.97256	2.52137	42
chr14	69933755	69933995	SRR8861863-78_trimmed.fq.sort.sort.q10.rmdup.narrowPeak_peak_6603	28	.	2.47249	5.39254	2.89389	107
chr14	69990536	69991411	SRR8861863-78_trimmed.fq.sort.sort.q10.rmdup.narrowPeak_peak_6604	109	.	3.19605	14.2957	10.962	734
chr14	69991542	69991823	SRR8861863-78_trimmed.fq.sort.sort.q10.rmdup.narrowPeak_peak_6605	85	.	2.88765	11.6722	8.58684	168
chr14	69992006	69992513	SRR8861863-78_trimmed.fq.sort.sort.q10.rmdup.narrowPeak_peak_6606	63	.	2.5845	9.23179	6.36823	268
chr14	70075379	70076556	SRR8861863-78_trimmed.fq.sort.sort.q10.rmdup.narrowPeak_peak_6607	60	.	1.79425	8.91267	6.07869	1021
chr14	70077550	70078088	SRR8861863-78_trimmed.fq.sort.sort.q10.rmdup.narrowPeak_peak_6608	52	.	1.68493	8.04609	5.29022	459
chr14	70078990	70079491	SRR8861863-78_trimmed.fq.sort.sort.q10.rmdup.narrowPeak_peak_6609	44	.	1.6099	7.12642	4.45533	134
chr14	70080266	70080648	SRR8861863-78_trimmed.fq.sort.sort.q10.rmdup.narrowPeak_peak_6610	54	.	1.66337	8.27063	5.49463	107
chr14	70080896	70081437	SRR8861863-78_trimmed.fq.sort.sort.q10.rmdup.narrowPeak_peak_6611	66	.	1.75454	9.48946	6.603	268
chr14	70175743	70178531	SRR8861863-78_trimmed.fq.sort.sort.q10.rmdup.narrowPeak_peak_6612	275	.	3.64448	32.5562	27.518	1415
chr14	70205171	70206000	SRR8861863-78_trimmed.fq.sort.sort.q10.rmdup.narrowPeak_peak_6613	77	.	3.42031	10.7995	7.79394	651
chr14	70206231	70206445	SRR8861863-78_trimmed.fq.sort.sort.q10.rmdup.narrowPeak_peak_6614	22	.	2.3372	4.66393	2.24612	16
chr14	70286933	70289059	SRR8861863-78_trimmed.fq.sort.sort.q10.rmdup.narrowPeak_peak_6615	247	.	3.55429	29.6313	24.7994	1741
chr14	70457985	70459170	SRR8861863-78_trimmed.fq.sort.sort.q10.rmdup.narrowPeak_peak_6616	134	.	3.03717	17.0062	13.4001	260
chr14	70521148	70521324	SRR8861863-78_trimmed.fq.sort.sort.q10.rmdup.narrowPeak_peak_6617	30	.	2.8129	5.51853	3.00728	44
chr14	70521549	70521787	SRR8861863-78_trimmed.fq.sort.sort.q10.rmdup.narrowPeak_peak_6618	42	.	3.09463	6.88037	4.2334	108
chr14	70522024	70522169	SRR8861863-78_trimmed.fq.sort.sort.q10.rmdup.narrowPeak_peak_6619	21	.	2.50633	4.51213	2.11692	86
chr14	70530072	70530798	SRR8861863-78_trimmed.fq.sort.sort.q10.rmdup.narrowPeak_peak_6620	153	.	3.54663	19.2347	15.3957	447
chr14	70531027	70531844	SRR8861863-78_trimmed.fq.sort.sort.q10.rmdup.narrowPeak_peak_6621	55	.	2.47062	8.2897	5.51195	204
chr14	70532183	70532436	SRR8861863-78_trimmed.fq.sort.sort.q10.rmdup.narrowPeak_peak_6622	34	.	2.1966	6.05036	3.48423	95
chr14	70538558	70538731	SRR8861863-78_trimmed.fq.sort.sort.q10.rmdup.narrowPeak_peak_6623	56	.	3.09371	8.47917	5.68361	44
chr14	70538867	70539019	SRR8861863-78_trimmed.fq.sort.sort.q10.rmdup.narrowPeak_peak_6624	29	.	2.5483	5.5101	2.99968	37
chr14	70539301	70539735	SRR8861863-78_trimmed.fq.sort.sort.q10.rmdup.narrowPeak_peak_6625	46	.	2.82571	7.29968	4.61262	197
chr14	70544516	70544712	SRR8861863-78_trimmed.fq.sort.sort.q10.rmdup.narrowPeak_peak_6626	27	.	2.71367	5.24291	2.75957	28
chr14	70553107	70554359	SRR8861863-78_trimmed.fq.sort.sort.q10.rmdup.narrowPeak_peak_6627	108	.	2.30496	14.1343	10.8166	961
chr14	70554418	70556530	SRR8861863-78_trimmed.fq.sort.sort.q10.rmdup.narrowPeak_peak_6628	90	.	2.15395	12.2232	9.08701	1594
chr14	70579134	70579341	SRR8861863-78_trimmed.fq.sort.sort.q10.rmdup.narrowPeak_peak_6629	64	.	3.47448	9.3692	6.49343	82
chr14	70579527	70579891	SRR8861863-78_trimmed.fq.sort.sort.q10.rmdup.narrowPeak_peak_6630	52	.	3.24217	7.94897	5.20163	226
chr14	70580368	70580566	SRR8861863-78_trimmed.fq.sort.sort.q10.rmdup.narrowPeak_peak_6631	33	.	2.84014	5.94529	3.38927	127
chr14	70604157	70605736	SRR8861863-78_trimmed.fq.sort.sort.q10.rmdup.narrowPeak_peak_6632	149	.	4.04007	18.7712	14.9808	744
chr14	70618485	70618878	SRR8861863-78_trimmed.fq.sort.sort.q10.rmdup.narrowPeak_peak_6633	33	.	2.42933	5.91304	3.36013	331
chr14	70626996	70628675	SRR8861863-78_trimmed.fq.sort.sort.q10.rmdup.narrowPeak_peak_6634	132	.	2.60536	16.889	13.2949	844
chr14	70641005	70643869	SRR8861863-78_trimmed.fq.sort.sort.q10.rmdup.narrowPeak_peak_6635	200	.	3.16422	24.3731	20.011	1739
chr14	70644155	70644352	SRR8861863-78_trimmed.fq.sort.sort.q10.rmdup.narrowPeak_peak_6636	30	.	1.84895	5.55442	3.03958	63
chr14	70779201	70779475	SRR8861863-78_trimmed.fq.sort.sort.q10.rmdup.narrowPeak_peak_6637	33	.	2.1838	5.87573	3.32639	241
chr14	70779912	70780256	SRR8861863-78_trimmed.fq.sort.sort.q10.rmdup.narrowPeak_peak_6638	64	.	2.58094	9.36008	6.48517	62
chr14	70787543	70787778	SRR8861863-78_trimmed.fq.sort.sort.q10.rmdup.narrowPeak_peak_6639	39	.	2.02454	6.582	3.96303	95
chr14	70788191	70788406	SRR8861863-78_trimmed.fq.sort.sort.q10.rmdup.narrowPeak_peak_6640	30	.	1.90849	5.5323	3.01977	187
chr14	70789649	70789915	SRR8861863-78_trimmed.fq.sort.sort.q10.rmdup.narrowPeak_peak_6641	45	.	2.1303	7.2234	4.54321	207
chr14	70795656	70796002	SRR8861863-78_trimmed.fq.sort.sort.q10.rmdup.narrowPeak_peak_6642	49	.	2.26131	7.65945	4.93838	103
chr14	70796518	70796720	SRR8861863-78_trimmed.fq.sort.sort.q10.rmdup.narrowPeak_peak_6643	27	.	1.95503	5.18721	2.70953	130
chr14	70796896	70797796	SRR8861863-78_trimmed.fq.sort.sort.q10.rmdup.narrowPeak_peak_6644	89	.	2.67259	12.1114	8.9853	230
chr14	70888918	70889376	SRR8861863-78_trimmed.fq.sort.sort.q10.rmdup.narrowPeak_peak_6645	48	.	1.69043	7.55351	4.84327	76
chr14	70890950	70891271	SRR8861863-78_trimmed.fq.sort.sort.q10.rmdup.narrowPeak_peak_6646	48	.	1.72782	7.6136	4.89805	65
chr14	70891896	70892365	SRR8861863-78_trimmed.fq.sort.sort.q10.rmdup.narrowPeak_peak_6647	42	.	1.71825	6.88259	4.23538	387
chr14	70892610	70892770	SRR8861863-78_trimmed.fq.sort.sort.q10.rmdup.narrowPeak_peak_6648	38	.	1.70522	6.46069	3.85334	125
chr14	71005589	71005759	SRR8861863-78_trimmed.fq.sort.sort.q10.rmdup.narrowPeak_peak_6649	30	.	1.96355	5.57053	3.05406	83
chr14	71036282	71036543	SRR8861863-78_trimmed.fq.sort.sort.q10.rmdup.narrowPeak_peak_6650	29	.	2.06376	5.44562	2.94173	126
chr14	71037707	71037882	SRR8861863-78_trimmed.fq.sort.sort.q10.rmdup.narrowPeak_peak_6651	42	.	2.27308	6.91721	4.26683	51
chr14	71491798	71492012	SRR8861863-78_trimmed.fq.sort.sort.q10.rmdup.narrowPeak_peak_6652	17	.	2.51783	4.113	1.76472	92
chr14	71804968	71805206	SRR8861863-78_trimmed.fq.sort.sort.q10.rmdup.narrowPeak_peak_6653	37	.	2.65581	6.34291	3.74858	101
chr14	71810432	71810964	SRR8861863-78_trimmed.fq.sort.sort.q10.rmdup.narrowPeak_peak_6654	64	.	2.55267	9.33858	6.46552	297
chr14	71811352	71811625	SRR8861863-78_trimmed.fq.sort.sort.q10.rmdup.narrowPeak_peak_6655	22	.	1.98252	4.66251	2.24485	212
chr14	72256978	72257121	SRR8861863-78_trimmed.fq.sort.sort.q10.rmdup.narrowPeak_peak_6656	32	.	3.12995	5.7666	3.22795	65
chr14	72294738	72294891	SRR8861863-78_trimmed.fq.sort.sort.q10.rmdup.narrowPeak_peak_6657	26	.	2.34467	5.0663	2.60513	33
chr14	72295106	72295296	SRR8861863-78_trimmed.fq.sort.sort.q10.rmdup.narrowPeak_peak_6658	37	.	2.58722	6.3948	3.79356	133
chr14	72295606	72295870	SRR8861863-78_trimmed.fq.sort.sort.q10.rmdup.narrowPeak_peak_6659	37	.	2.57235	6.33734	3.74355	44
chr14	72296077	72296372	SRR8861863-78_trimmed.fq.sort.sort.q10.rmdup.narrowPeak_peak_6660	46	.	2.73626	7.2953	4.60869	180
chr14	72304419	72304827	SRR8861863-78_trimmed.fq.sort.sort.q10.rmdup.narrowPeak_peak_6661	88	.	3.53126	11.9519	8.84051	86
chr14	72305705	72305848	SRR8861863-78_trimmed.fq.sort.sort.q10.rmdup.narrowPeak_peak_6662	34	.	2.60688	6.01237	3.44997	40
chr14	72498188	72498331	SRR8861863-78_trimmed.fq.sort.sort.q10.rmdup.narrowPeak_peak_6663	26	.	2.86395	5.12542	2.65781	75
chr14	72507064	72507443	SRR8861863-78_trimmed.fq.sort.sort.q10.rmdup.narrowPeak_peak_6664	22	.	2.80048	4.62694	2.21321	135
chr14	72530965	72532925	SRR8861863-78_trimmed.fq.sort.sort.q10.rmdup.narrowPeak_peak_6665	213	.	3.43492	25.8374	21.3357	560
chr14	72532989	72533142	SRR8861863-78_trimmed.fq.sort.sort.q10.rmdup.narrowPeak_peak_6666	33	.	1.95687	5.94042	3.38491	45
chr14	72708767	72709306	SRR8861863-78_trimmed.fq.sort.sort.q10.rmdup.narrowPeak_peak_6667	52	.	2.64757	8.03576	5.2808	439
chr14	72710657	72712206	SRR8861863-78_trimmed.fq.sort.sort.q10.rmdup.narrowPeak_peak_6668	144	.	3.82853	18.1843	14.4557	438
chr14	73085423	73085608	SRR8861863-78_trimmed.fq.sort.sort.q10.rmdup.narrowPeak_peak_6669	48	.	3.58674	7.54256	4.83331	91
chr14	73102341	73103262	SRR8861863-78_trimmed.fq.sort.sort.q10.rmdup.narrowPeak_peak_6670	107	.	2.88909	14.0151	10.7088	784
chr14	73103402	73104296	SRR8861863-78_trimmed.fq.sort.sort.q10.rmdup.narrowPeak_peak_6671	78	.	2.60594	10.8698	7.85795	123
chr14	73104718	73104868	SRR8861863-78_trimmed.fq.sort.sort.q10.rmdup.narrowPeak_peak_6672	35	.	2.11518	6.12278	3.54962	107
chr14	73534690	73534833	SRR8861863-78_trimmed.fq.sort.sort.q10.rmdup.narrowPeak_peak_6673	21	.	2.27503	4.57293	2.17071	92
chr14	74640351	74642681	SRR8861863-78_trimmed.fq.sort.sort.q10.rmdup.narrowPeak_peak_6674	138	.	3.22905	17.4594	13.8059	1910
chr14	75016298	75016858	SRR8861863-78_trimmed.fq.sort.sort.q10.rmdup.narrowPeak_peak_6675	85	.	4.39974	11.6081	8.5286	420
chr14	75016957	75017248	SRR8861863-78_trimmed.fq.sort.sort.q10.rmdup.narrowPeak_peak_6676	36	.	3.15183	6.22689	3.64373	252
chr14	75131345	75131611	SRR8861863-78_trimmed.fq.sort.sort.q10.rmdup.narrowPeak_peak_6677	35	.	2.67518	6.09354	3.52319	125
chr14	75455019	75456773	SRR8861863-78_trimmed.fq.sort.sort.q10.rmdup.narrowPeak_peak_6678	162	.	3.77577	20.2322	16.2905	1306
chr14	75456824	75456969	SRR8861863-78_trimmed.fq.sort.sort.q10.rmdup.narrowPeak_peak_6679	41	.	2.33838	6.78686	4.14867	24
chr14	75786054	75786299	SRR8861863-78_trimmed.fq.sort.sort.q10.rmdup.narrowPeak_peak_6680	34	.	2.39738	6.04521	3.47962	109
chr14	75787572	75789089	SRR8861863-78_trimmed.fq.sort.sort.q10.rmdup.narrowPeak_peak_6681	88	.	3.14673	11.9523	8.84087	1202
chr14	75828028	75829510	SRR8861863-78_trimmed.fq.sort.sort.q10.rmdup.narrowPeak_peak_6682	150	.	5.09483	18.814	15.0193	797
chr14	76164637	76165881	SRR8861863-78_trimmed.fq.sort.sort.q10.rmdup.narrowPeak_peak_6683	117	.	4.63008	15.1652	11.746	942
chr14	76237573	76237812	SRR8861863-78_trimmed.fq.sort.sort.q10.rmdup.narrowPeak_peak_6684	43	.	3.45942	6.99235	4.33348	135
chr14	76352743	76352956	SRR8861863-78_trimmed.fq.sort.sort.q10.rmdup.narrowPeak_peak_6685	59	.	2.80013	8.75054	5.93079	91
chr14	76353233	76353863	SRR8861863-78_trimmed.fq.sort.sort.q10.rmdup.narrowPeak_peak_6686	73	.	3.04681	10.2627	7.30648	249
chr14	76557022	76557224	SRR8861863-78_trimmed.fq.sort.sort.q10.rmdup.narrowPeak_peak_6687	17	.	2.63575	4.09212	1.74632	131
chr14	77017127	77017418	SRR8861863-78_trimmed.fq.sort.sort.q10.rmdup.narrowPeak_peak_6688	37	.	3.29468	6.36921	3.77039	28
chr14	77035762	77036574	SRR8861863-78_trimmed.fq.sort.sort.q10.rmdup.narrowPeak_peak_6689	106	.	5.03059	13.9829	10.6799	588
chr14	77155278	77155954	SRR8861863-78_trimmed.fq.sort.sort.q10.rmdup.narrowPeak_peak_6690	48	.	2.58061	7.56741	4.85595	492
chr14	77156047	77156192	SRR8861863-78_trimmed.fq.sort.sort.q10.rmdup.narrowPeak_peak_6691	46	.	2.52699	7.31539	4.62693	87
chr14	77157651	77158054	SRR8861863-78_trimmed.fq.sort.sort.q10.rmdup.narrowPeak_peak_6692	70	.	2.84335	10.0046	7.0715	85
chr14	77706350	77707012	SRR8861863-78_trimmed.fq.sort.sort.q10.rmdup.narrowPeak_peak_6693	113	.	5.0615	14.776	11.3952	535
chr14	77707121	77707470	SRR8861863-78_trimmed.fq.sort.sort.q10.rmdup.narrowPeak_peak_6694	28	.	2.9335	5.29527	2.80662	287
chr14	78289924	78290151	SRR8861863-78_trimmed.fq.sort.sort.q10.rmdup.narrowPeak_peak_6695	59	.	3.77649	8.78353	5.96094	108
chr14	78306223	78308729	SRR8861863-78_trimmed.fq.sort.sort.q10.rmdup.narrowPeak_peak_6696	305	.	4.50902	35.7483	30.5193	960
chr14	78725205	78726372	SRR8861863-78_trimmed.fq.sort.sort.q10.rmdup.narrowPeak_peak_6697	134	.	3.46959	17.0767	13.4632	913
chr14	78726438	78726670	SRR8861863-78_trimmed.fq.sort.sort.q10.rmdup.narrowPeak_peak_6698	50	.	2.36581	7.81564	5.08042	142
chr14	78731126	78732025	SRR8861863-78_trimmed.fq.sort.sort.q10.rmdup.narrowPeak_peak_6699	114	.	2.67853	14.8435	11.4566	626
chr14	78733006	78734063	SRR8861863-78_trimmed.fq.sort.sort.q10.rmdup.narrowPeak_peak_6700	91	.	2.52281	12.2934	9.15098	791
chr14	78734216	78734393	SRR8861863-78_trimmed.fq.sort.sort.q10.rmdup.narrowPeak_peak_6701	30	.	1.91877	5.60158	3.08195	127
chr14	78776315	78776626	SRR8861863-78_trimmed.fq.sort.sort.q10.rmdup.narrowPeak_peak_6702	42	.	3.19115	6.95214	4.29848	87
chr14	78776702	78776847	SRR8861863-78_trimmed.fq.sort.sort.q10.rmdup.narrowPeak_peak_6703	44	.	3.24044	7.08953	4.42193	38
chr14	79143197	79143922	SRR8861863-78_trimmed.fq.sort.sort.q10.rmdup.narrowPeak_peak_6704	61	.	3.51511	9.02646	6.1813	287
chr14	79289690	79290498	SRR8861863-78_trimmed.fq.sort.sort.q10.rmdup.narrowPeak_peak_6705	105	.	4.60842	13.7944	10.5093	412
chr14	79299498	79299726	SRR8861863-78_trimmed.fq.sort.sort.q10.rmdup.narrowPeak_peak_6706	46	.	2.18664	7.28892	4.60278	128
chr14	79299934	79301417	SRR8861863-78_trimmed.fq.sort.sort.q10.rmdup.narrowPeak_peak_6707	196	.	3.57003	23.9931	19.6662	646
chr14	79644949	79645363	SRR8861863-78_trimmed.fq.sort.sort.q10.rmdup.narrowPeak_peak_6708	34	.	3.0111	6.05775	3.49096	39
chr14	79645811	79645961	SRR8861863-78_trimmed.fq.sort.sort.q10.rmdup.narrowPeak_peak_6709	38	.	3.09348	6.47719	3.86825	110
chr14	79661528	79662472	SRR8861863-78_trimmed.fq.sort.sort.q10.rmdup.narrowPeak_peak_6710	67	.	3.49143	9.66108	6.75939	326
chr14	79767295	79768429	SRR8861863-78_trimmed.fq.sort.sort.q10.rmdup.narrowPeak_peak_6711	51	.	1.74003	7.88545	5.14396	832
chr14	79769312	79769564	SRR8861863-78_trimmed.fq.sort.sort.q10.rmdup.narrowPeak_peak_6712	26	.	1.52452	5.13913	2.67018	80
chr14	79773000	79773151	SRR8861863-78_trimmed.fq.sort.sort.q10.rmdup.narrowPeak_peak_6713	29	.	1.5617	5.48263	2.97505	20
chr14	79773244	79773572	SRR8861863-78_trimmed.fq.sort.sort.q10.rmdup.narrowPeak_peak_6714	63	.	1.80205	9.2117	6.34986	206
chr14	79881623	79882121	SRR8861863-78_trimmed.fq.sort.sort.q10.rmdup.narrowPeak_peak_6715	60	.	3.09452	8.8827	6.05128	244
chr14	79909269	79909445	SRR8861863-78_trimmed.fq.sort.sort.q10.rmdup.narrowPeak_peak_6716	43	.	2.71516	7.0477	4.38387	56
chr14	84444379	84444729	SRR8861863-78_trimmed.fq.sort.sort.q10.rmdup.narrowPeak_peak_6717	32	.	1.65962	5.80924	3.26646	92
chr14	84445382	84445660	SRR8861863-78_trimmed.fq.sort.sort.q10.rmdup.narrowPeak_peak_6718	51	.	1.78253	7.94541	5.19842	114
chr14	84446196	84448555	SRR8861863-78_trimmed.fq.sort.sort.q10.rmdup.narrowPeak_peak_6719	130	.	2.25311	16.5644	13.0039	1336
chr14	86111163	86111324	SRR8861863-78_trimmed.fq.sort.sort.q10.rmdup.narrowPeak_peak_6720	55	.	3.78889	8.29671	5.5173	95
chr14	86395168	86396809	SRR8861863-78_trimmed.fq.sort.sort.q10.rmdup.narrowPeak_peak_6721	133	.	3.96001	16.9754	13.3728	975
chr14	87567837	87567985	SRR8861863-78_trimmed.fq.sort.sort.q10.rmdup.narrowPeak_peak_6722	36	.	2.72734	6.27076	3.6832	62
chr14	87568146	87568412	SRR8861863-78_trimmed.fq.sort.sort.q10.rmdup.narrowPeak_peak_6723	32	.	2.62263	5.75923	3.22407	136
chr14	88468290	88468751	SRR8861863-78_trimmed.fq.sort.sort.q10.rmdup.narrowPeak_peak_6724	54	.	2.48285	8.22031	5.44875	371
chr14	88468841	88470716	SRR8861863-78_trimmed.fq.sort.sort.q10.rmdup.narrowPeak_peak_6725	104	.	3.07401	13.7505	10.4697	951
chr14	93887685	93887866	SRR8861863-78_trimmed.fq.sort.sort.q10.rmdup.narrowPeak_peak_6726	25	.	2.29046	4.98667	2.53405	101
chr14	93888864	93889727	SRR8861863-78_trimmed.fq.sort.sort.q10.rmdup.narrowPeak_peak_6727	50	.	2.66614	7.80713	5.07263	755
chr14	93892473	93892679	SRR8861863-78_trimmed.fq.sort.sort.q10.rmdup.narrowPeak_peak_6728	37	.	2.47495	6.37514	3.77567	87
chr14	96517026	96517170	SRR8861863-78_trimmed.fq.sort.sort.q10.rmdup.narrowPeak_peak_6729	23	.	1.93542	4.83083	2.39491	8
chr14	96517228	96518885	SRR8861863-78_trimmed.fq.sort.sort.q10.rmdup.narrowPeak_peak_6730	141	.	3.22173	17.8279	14.1359	1065
chr14	96518951	96519637	SRR8861863-78_trimmed.fq.sort.sort.q10.rmdup.narrowPeak_peak_6731	81	.	2.65624	11.2114	8.16773	125
chr14	99278665	99279580	SRR8861863-78_trimmed.fq.sort.sort.q10.rmdup.narrowPeak_peak_6732	97	.	4.42146	12.9092	9.70889	388
chr14	99279737	99279944	SRR8861863-78_trimmed.fq.sort.sort.q10.rmdup.narrowPeak_peak_6733	34	.	2.99936	6.02622	3.46245	160
chr14	99297593	99297855	SRR8861863-78_trimmed.fq.sort.sort.q10.rmdup.narrowPeak_peak_6734	50	.	2.65317	7.74841	5.01923	29
chr14	99299454	99299687	SRR8861863-78_trimmed.fq.sort.sort.q10.rmdup.narrowPeak_peak_6735	54	.	2.76059	8.23141	5.4588	93
chr14	99299979	99300181	SRR8861863-78_trimmed.fq.sort.sort.q10.rmdup.narrowPeak_peak_6736	43	.	2.57957	6.96436	4.30962	78
chr14	99300246	99300832	SRR8861863-78_trimmed.fq.sort.sort.q10.rmdup.narrowPeak_peak_6737	89	.	3.3551	12.1096	8.9837	396
chr14	101606789	101608220	SRR8861863-78_trimmed.fq.sort.sort.q10.rmdup.narrowPeak_peak_6738	166	.	4.54867	20.672	16.6843	682
chr14	101608289	101608467	SRR8861863-78_trimmed.fq.sort.sort.q10.rmdup.narrowPeak_peak_6739	47	.	2.74719	7.50538	4.79958	114
chr14	101645328	101645506	SRR8861863-78_trimmed.fq.sort.sort.q10.rmdup.narrowPeak_peak_6740	33	.	2.45927	5.89654	3.34519	54
chr14	101728577	101729433	SRR8861863-78_trimmed.fq.sort.sort.q10.rmdup.narrowPeak_peak_6741	86	.	2.80508	11.6929	8.6057	746
chr14	101730039	101731643	SRR8861863-78_trimmed.fq.sort.sort.q10.rmdup.narrowPeak_peak_6742	202	.	3.91704	24.6485	20.2581	693
chr14	102979971	102980443	SRR8861863-78_trimmed.fq.sort.sort.q10.rmdup.narrowPeak_peak_6743	64	.	2.97281	9.35136	6.47719	364
chr14	102980502	102981779	SRR8861863-78_trimmed.fq.sort.sort.q10.rmdup.narrowPeak_peak_6744	242	.	5.19937	29.0804	24.2944	616
chr14	103350024	103350698	SRR8861863-78_trimmed.fq.sort.sort.q10.rmdup.narrowPeak_peak_6745	57	.	3.60086	8.55529	5.75289	408
chr14	103351052	103351667	SRR8861863-78_trimmed.fq.sort.sort.q10.rmdup.narrowPeak_peak_6746	33	.	2.95898	5.91739	3.36405	99
chr14	103651113	103651399	SRR8861863-78_trimmed.fq.sort.sort.q10.rmdup.narrowPeak_peak_6747	80	.	2.9876	11.1244	8.08878	165
chr14	103651470	103652077	SRR8861863-78_trimmed.fq.sort.sort.q10.rmdup.narrowPeak_peak_6748	92	.	3.14797	12.3682	9.21905	289
chr14	103842742	103843909	SRR8861863-78_trimmed.fq.sort.sort.q10.rmdup.narrowPeak_peak_6749	145	.	3.9419	18.2577	14.5216	438
chr14	103843981	103844150	SRR8861863-78_trimmed.fq.sort.sort.q10.rmdup.narrowPeak_peak_6750	28	.	2.285	5.32351	2.83205	42
chr14	103844407	103844647	SRR8861863-78_trimmed.fq.sort.sort.q10.rmdup.narrowPeak_peak_6751	39	.	2.49768	6.6124	3.99057	103
chr14	103898797	103899035	SRR8861863-78_trimmed.fq.sort.sort.q10.rmdup.narrowPeak_peak_6752	48	.	3.612	7.60512	4.89029	102
chr14	103899242	103899885	SRR8861863-78_trimmed.fq.sort.sort.q10.rmdup.narrowPeak_peak_6753	94	.	4.76128	12.5805	9.41123	124
chr14	104457260	104457480	SRR8861863-78_trimmed.fq.sort.sort.q10.rmdup.narrowPeak_peak_6754	29	.	1.64415	5.40537	2.90549	176
chr14	104458462	104458675	SRR8861863-78_trimmed.fq.sort.sort.q10.rmdup.narrowPeak_peak_6755	21	.	1.53906	4.58046	2.1774	206
chr14	104459183	104459397	SRR8861863-78_trimmed.fq.sort.sort.q10.rmdup.narrowPeak_peak_6756	30	.	1.58538	5.60646	3.0863	176
chr14	104471971	104472383	SRR8861863-78_trimmed.fq.sort.sort.q10.rmdup.narrowPeak_peak_6757	55	.	1.73246	8.35322	5.56883	299
chr14	104472788	104473280	SRR8861863-78_trimmed.fq.sort.sort.q10.rmdup.narrowPeak_peak_6758	54	.	1.74428	8.17279	5.4053	54
chr14	104473723	104474211	SRR8861863-78_trimmed.fq.sort.sort.q10.rmdup.narrowPeak_peak_6759	58	.	1.83716	8.61796	5.81001	377
chr14	104685188	104685331	SRR8861863-78_trimmed.fq.sort.sort.q10.rmdup.narrowPeak_peak_6760	39	.	2.80952	6.54725	3.93144	52
chr14	105071281	105071516	SRR8861863-78_trimmed.fq.sort.sort.q10.rmdup.narrowPeak_peak_6761	22	.	2.80048	4.62694	2.21321	99
chr14	105501664	105501807	SRR8861863-78_trimmed.fq.sort.sort.q10.rmdup.narrowPeak_peak_6762	21	.	2.43722	4.59082	2.1866	30
chr14	105501957	105503494	SRR8861863-78_trimmed.fq.sort.sort.q10.rmdup.narrowPeak_peak_6763	92	.	3.91481	12.4046	9.25204	636
chr14	105541940	105542131	SRR8861863-78_trimmed.fq.sort.sort.q10.rmdup.narrowPeak_peak_6764	49	.	3.62415	7.63512	4.91632	110
chr14	105542658	105543136	SRR8861863-78_trimmed.fq.sort.sort.q10.rmdup.narrowPeak_peak_6765	43	.	3.45942	6.99235	4.33348	384
chr14	108910578	108913792	SRR8861863-78_trimmed.fq.sort.sort.q10.rmdup.narrowPeak_peak_6766	138	.	2.52331	17.5455	13.8826	1281
chr14	111677067	111677734	SRR8861863-78_trimmed.fq.sort.sort.q10.rmdup.narrowPeak_peak_6767	92	.	2.57312	12.4171	9.26334	452
chr14	111677790	111678148	SRR8861863-78_trimmed.fq.sort.sort.q10.rmdup.narrowPeak_peak_6768	54	.	2.20177	8.25747	5.48266	77
chr14	111679112	111679340	SRR8861863-78_trimmed.fq.sort.sort.q10.rmdup.narrowPeak_peak_6769	18	.	1.76562	4.26298	1.89694	48
chr14	111679831	111679999	SRR8861863-78_trimmed.fq.sort.sort.q10.rmdup.narrowPeak_peak_6770	28	.	1.90533	5.35746	2.86249	72
chr14	111680204	111680357	SRR8861863-78_trimmed.fq.sort.sort.q10.rmdup.narrowPeak_peak_6771	34	.	1.98692	6.06032	3.49311	74
chr14	111680508	111680797	SRR8861863-78_trimmed.fq.sort.sort.q10.rmdup.narrowPeak_peak_6772	36	.	2.01971	6.28074	3.69231	109
chr14	111680867	111681064	SRR8861863-78_trimmed.fq.sort.sort.q10.rmdup.narrowPeak_peak_6773	33	.	1.98234	5.85925	3.31167	99
chr14	113115386	113115547	SRR8861863-78_trimmed.fq.sort.sort.q10.rmdup.narrowPeak_peak_6774	30	.	2.98891	5.61874	3.09742	58
chr14	113115812	113116044	SRR8861863-78_trimmed.fq.sort.sort.q10.rmdup.narrowPeak_peak_6775	37	.	3.14017	6.40095	3.79907	125
chr14	113121974	113122117	SRR8861863-78_trimmed.fq.sort.sort.q10.rmdup.narrowPeak_peak_6776	27	.	2.96521	5.18549	2.708	35
chr14	114855551	114855817	SRR8861863-78_trimmed.fq.sort.sort.q10.rmdup.narrowPeak_peak_6777	51	.	3.54129	7.90781	5.16426	133
chr14	114855928	114856868	SRR8861863-78_trimmed.fq.sort.sort.q10.rmdup.narrowPeak_peak_6778	46	.	3.42262	7.35993	4.66737	244
chr14	115038810	115039345	SRR8861863-78_trimmed.fq.sort.sort.q10.rmdup.narrowPeak_peak_6779	72	.	4.22902	10.2477	7.29283	217
chr14	115039813	115039958	SRR8861863-78_trimmed.fq.sort.sort.q10.rmdup.narrowPeak_peak_6780	27	.	2.96521	5.18549	2.708	115
chr14	115092469	115094408	SRR8861863-78_trimmed.fq.sort.sort.q10.rmdup.narrowPeak_peak_6781	186	.	3.49664	22.9034	18.6864	594
chr14	118000169	118001875	SRR8861863-78_trimmed.fq.sort.sort.q10.rmdup.narrowPeak_peak_6782	173	.	3.52275	21.4542	17.3868	890
chr14	118001990	118002562	SRR8861863-78_trimmed.fq.sort.sort.q10.rmdup.narrowPeak_peak_6783	46	.	2.25032	7.36099	4.66832	183
chr14	118134770	118134975	SRR8861863-78_trimmed.fq.sort.sort.q10.rmdup.narrowPeak_peak_6784	27	.	2.96521	5.18549	2.708	72
chr14	118135173	118135349	SRR8861863-78_trimmed.fq.sort.sort.q10.rmdup.narrowPeak_peak_6785	27	.	2.96521	5.18549	2.708	95
chr14	118194044	118194230	SRR8861863-78_trimmed.fq.sort.sort.q10.rmdup.narrowPeak_peak_6786	21	.	1.99212	4.53615	2.13813	114
chr14	118194386	118194810	SRR8861863-78_trimmed.fq.sort.sort.q10.rmdup.narrowPeak_peak_6787	63	.	2.61142	9.23563	6.37169	296
chr14	118194964	118195565	SRR8861863-78_trimmed.fq.sort.sort.q10.rmdup.narrowPeak_peak_6788	47	.	2.38823	7.43082	4.73184	245
chr14	118224590	118225324	SRR8861863-78_trimmed.fq.sort.sort.q10.rmdup.narrowPeak_peak_6789	59	.	1.77964	8.77457	5.95273	250
chr14	118225376	118225713	SRR8861863-78_trimmed.fq.sort.sort.q10.rmdup.narrowPeak_peak_6790	44	.	1.64776	7.11985	4.44946	215
chr14	118225773	118225954	SRR8861863-78_trimmed.fq.sort.sort.q10.rmdup.narrowPeak_peak_6791	29	.	1.53498	5.41322	2.91256	89
chr14	118226030	118226280	SRR8861863-78_trimmed.fq.sort.sort.q10.rmdup.narrowPeak_peak_6792	26	.	1.50522	5.10334	2.63819	232
chr14	118239118	118239443	SRR8861863-78_trimmed.fq.sort.sort.q10.rmdup.narrowPeak_peak_6793	62	.	1.84072	9.0721	6.22285	202
chr14	118239574	118239737	SRR8861863-78_trimmed.fq.sort.sort.q10.rmdup.narrowPeak_peak_6794	41	.	1.71934	6.78422	4.14639	82
chr14	118321555	118324090	SRR8861863-78_trimmed.fq.sort.sort.q10.rmdup.narrowPeak_peak_6795	168	.	2.76173	20.8995	16.8892	461
chr14	118368656	118370531	SRR8861863-78_trimmed.fq.sort.sort.q10.rmdup.narrowPeak_peak_6796	97	.	2.63692	12.9304	9.72804	219
chr14	118414577	118415442	SRR8861863-78_trimmed.fq.sort.sort.q10.rmdup.narrowPeak_peak_6797	77	.	2.92387	10.7869	7.78249	384
chr14	118415614	118416022	SRR8861863-78_trimmed.fq.sort.sort.q10.rmdup.narrowPeak_peak_6798	71	.	2.82325	10.0736	7.13435	110
chr14	118422184	118423003	SRR8861863-78_trimmed.fq.sort.sort.q10.rmdup.narrowPeak_peak_6799	97	.	3.34323	12.946	9.74219	296
chr14	118435802	118436176	SRR8861863-78_trimmed.fq.sort.sort.q10.rmdup.narrowPeak_peak_6800	35	.	1.77943	6.16937	3.59167	124
chr14	118437333	118437511	SRR8861863-78_trimmed.fq.sort.sort.q10.rmdup.narrowPeak_peak_6801	47	.	1.8496	7.45034	4.74955	88
chr14	118437887	118438243	SRR8861863-78_trimmed.fq.sort.sort.q10.rmdup.narrowPeak_peak_6802	33	.	1.73077	5.94767	3.39146	272
chr14	118438357	118438782	SRR8861863-78_trimmed.fq.sort.sort.q10.rmdup.narrowPeak_peak_6803	66	.	1.99686	9.56791	6.67452	282
chr14	118473228	118473707	SRR8861863-78_trimmed.fq.sort.sort.q10.rmdup.narrowPeak_peak_6804	54	.	2.16664	8.20718	5.43672	241
chr14	118475015	118475708	SRR8861863-78_trimmed.fq.sort.sort.q10.rmdup.narrowPeak_peak_6805	83	.	2.49505	11.3643	8.30717	207
chr14	118491300	118491451	SRR8861863-78_trimmed.fq.sort.sort.q10.rmdup.narrowPeak_peak_6806	43	.	3.45942	6.99235	4.33348	87
chr14	118551304	118551931	SRR8861863-78_trimmed.fq.sort.sort.q10.rmdup.narrowPeak_peak_6807	43	.	3.05613	6.96387	4.30917	250
chr14	118552089	118552261	SRR8861863-78_trimmed.fq.sort.sort.q10.rmdup.narrowPeak_peak_6808	55	.	3.35321	8.29456	5.51635	106
chr14	118704274	118705875	SRR8861863-78_trimmed.fq.sort.sort.q10.rmdup.narrowPeak_peak_6809	227	.	3.79297	27.3939	22.7542	1161
chr14	118705952	118706150	SRR8861863-78_trimmed.fq.sort.sort.q10.rmdup.narrowPeak_peak_6810	38	.	2.08227	6.41223	3.80937	86
chr14	118706502	118707286	SRR8861863-78_trimmed.fq.sort.sort.q10.rmdup.narrowPeak_peak_6811	79	.	2.54088	11.0021	7.97822	328
chr14	118713266	118714273	SRR8861863-78_trimmed.fq.sort.sort.q10.rmdup.narrowPeak_peak_6812	79	.	3.39243	10.9169	7.90071	354
chr14	118768653	118769201	SRR8861863-78_trimmed.fq.sort.sort.q10.rmdup.narrowPeak_peak_6813	91	.	4.32059	12.2978	9.15501	367
chr14	118854202	118854381	SRR8861863-78_trimmed.fq.sort.sort.q10.rmdup.narrowPeak_peak_6814	28	.	2.08757	5.3797	2.88238	128
chr14	118855153	118855617	SRR8861863-78_trimmed.fq.sort.sort.q10.rmdup.narrowPeak_peak_6815	94	.	2.93045	12.6605	9.48349	274
chr14	118855667	118855937	SRR8861863-78_trimmed.fq.sort.sort.q10.rmdup.narrowPeak_peak_6816	65	.	2.59013	9.4144	6.53458	135
chr14	118856010	118856241	SRR8861863-78_trimmed.fq.sort.sort.q10.rmdup.narrowPeak_peak_6817	62	.	2.55855	9.08074	6.23067	158
chr14	118856366	118856577	SRR8861863-78_trimmed.fq.sort.sort.q10.rmdup.narrowPeak_peak_6818	46	.	2.35618	7.38199	4.68748	96
chr14	118922113	118923750	SRR8861863-78_trimmed.fq.sort.sort.q10.rmdup.narrowPeak_peak_6819	258	.	5.52942	30.7851	25.8681	1107
chr14	119138294	119139932	SRR8861863-78_trimmed.fq.sort.sort.q10.rmdup.narrowPeak_peak_6820	130	.	2.57139	16.664	13.0923	869
chr14	120155441	120155584	SRR8861863-78_trimmed.fq.sort.sort.q10.rmdup.narrowPeak_peak_6821	27	.	2.96521	5.18549	2.708	72
chr14	120388226	120388443	SRR8861863-78_trimmed.fq.sort.sort.q10.rmdup.narrowPeak_peak_6822	32	.	3.12995	5.7666	3.22795	60
chr14	120479376	120479618	SRR8861863-78_trimmed.fq.sort.sort.q10.rmdup.narrowPeak_peak_6823	49	.	3.62415	7.63512	4.91632	60
chr14	120803612	120804168	SRR8861863-78_trimmed.fq.sort.sort.q10.rmdup.narrowPeak_peak_6824	61	.	3.95362	8.97636	6.13561	431
chr14	121033843	121035183	SRR8861863-78_trimmed.fq.sort.sort.q10.rmdup.narrowPeak_peak_6825	88	.	4.41729	11.966	8.85339	791
chr14	121404985	121405135	SRR8861863-78_trimmed.fq.sort.sort.q10.rmdup.narrowPeak_peak_6826	55	.	3.78889	8.29671	5.5173	94
chr14	121503937	121506543	SRR8861863-78_trimmed.fq.sort.sort.q10.rmdup.narrowPeak_peak_6827	163	.	2.77808	20.2591	16.3145	1467
chr14	121506841	121507028	SRR8861863-78_trimmed.fq.sort.sort.q10.rmdup.narrowPeak_peak_6828	31	.	1.7978	5.63073	3.10822	116
chr14	121562623	121562872	SRR8861863-78_trimmed.fq.sort.sort.q10.rmdup.narrowPeak_peak_6829	37	.	2.74262	6.32242	3.73004	66
chr14	121587756	121588043	SRR8861863-78_trimmed.fq.sort.sort.q10.rmdup.narrowPeak_peak_6830	58	.	3.74414	8.69723	5.88213	229
chr14	121704302	121704553	SRR8861863-78_trimmed.fq.sort.sort.q10.rmdup.narrowPeak_peak_6831	53	.	2.73842	8.13234	5.36855	114
chr14	121753680	121753958	SRR8861863-78_trimmed.fq.sort.sort.q10.rmdup.narrowPeak_peak_6832	53	.	3.43098	8.07223	5.31394	77
chr14	121795427	121797582	SRR8861863-78_trimmed.fq.sort.sort.q10.rmdup.narrowPeak_peak_6833	202	.	4.30092	24.6348	20.2456	1094
chr14	121863965	121864176	SRR8861863-78_trimmed.fq.sort.sort.q10.rmdup.narrowPeak_peak_6834	41	.	3.21723	6.81386	4.17318	130
chr14	121873521	121873840	SRR8861863-78_trimmed.fq.sort.sort.q10.rmdup.narrowPeak_peak_6835	74	.	4.28309	10.3871	7.41881	86
chr14	122109242	122109443	SRR8861863-78_trimmed.fq.sort.sort.q10.rmdup.narrowPeak_peak_6836	56	.	3.55857	8.43612	5.64442	120
chr14	122109515	122109793	SRR8861863-78_trimmed.fq.sort.sort.q10.rmdup.narrowPeak_peak_6837	28	.	2.79226	5.29039	2.80225	197
chr14	122182584	122182727	SRR8861863-78_trimmed.fq.sort.sort.q10.rmdup.narrowPeak_peak_6838	30	.	2.34777	5.58117	3.06355	66
chr14	122204249	122204412	SRR8861863-78_trimmed.fq.sort.sort.q10.rmdup.narrowPeak_peak_6839	69	.	2.99416	9.82652	6.90918	106
chr14	122224290	122224663	SRR8861863-78_trimmed.fq.sort.sort.q10.rmdup.narrowPeak_peak_6840	40	.	2.12647	6.6933	4.06392	261
chr14	122225241	122225732	SRR8861863-78_trimmed.fq.sort.sort.q10.rmdup.narrowPeak_peak_6841	60	.	2.25813	8.90151	6.06847	247
chr14	122230231	122230746	SRR8861863-78_trimmed.fq.sort.sort.q10.rmdup.narrowPeak_peak_6842	56	.	2.15371	8.41842	5.6283	93
chr14	122244425	122244870	SRR8861863-78_trimmed.fq.sort.sort.q10.rmdup.narrowPeak_peak_6843	37	.	2.44908	6.40168	3.79974	92
chr14	122255443	122256728	SRR8861863-78_trimmed.fq.sort.sort.q10.rmdup.narrowPeak_peak_6844	89	.	2.79184	12.1193	8.99251	1080
chr14	122256944	122257109	SRR8861863-78_trimmed.fq.sort.sort.q10.rmdup.narrowPeak_peak_6845	36	.	2.14828	6.21141	3.62967	82
chr14	122257305	122257676	SRR8861863-78_trimmed.fq.sort.sort.q10.rmdup.narrowPeak_peak_6846	59	.	2.43481	8.75452	5.93447	256
chr14	122257847	122258049	SRR8861863-78_trimmed.fq.sort.sort.q10.rmdup.narrowPeak_peak_6847	54	.	2.36683	8.20163	5.43167	94
chr14	122280429	122280742	SRR8861863-78_trimmed.fq.sort.sort.q10.rmdup.narrowPeak_peak_6848	71	.	3.29217	10.0713	7.13221	231
chr14	122280879	122281428	SRR8861863-78_trimmed.fq.sort.sort.q10.rmdup.narrowPeak_peak_6849	47	.	2.86184	7.43404	4.73473	156
chr14	122288189	122288471	SRR8861863-78_trimmed.fq.sort.sort.q10.rmdup.narrowPeak_peak_6850	47	.	3.08874	7.46209	4.76017	160
chr14	122288907	122289184	SRR8861863-78_trimmed.fq.sort.sort.q10.rmdup.narrowPeak_peak_6851	51	.	3.15918	7.89327	5.15105	134
chr14	122362663	122362928	SRR8861863-78_trimmed.fq.sort.sort.q10.rmdup.narrowPeak_peak_6852	31	.	2.42777	5.63834	3.1151	75
chr14	122362993	122363611	SRR8861863-78_trimmed.fq.sort.sort.q10.rmdup.narrowPeak_peak_6853	81	.	3.24403	11.1655	8.12613	484
chr14	122373208	122373530	SRR8861863-78_trimmed.fq.sort.sort.q10.rmdup.narrowPeak_peak_6854	60	.	2.72552	8.89534	6.06283	227
chr14	122373657	122373807	SRR8861863-78_trimmed.fq.sort.sort.q10.rmdup.narrowPeak_peak_6855	29	.	2.24189	5.48858	2.98034	58
chr14	122384216	122384572	SRR8861863-78_trimmed.fq.sort.sort.q10.rmdup.narrowPeak_peak_6856	49	.	2.51646	7.69421	4.97002	305
chr14	122384728	122384925	SRR8861863-78_trimmed.fq.sort.sort.q10.rmdup.narrowPeak_peak_6857	29	.	2.19265	5.48625	2.97827	67
chr14	122388337	122388687	SRR8861863-78_trimmed.fq.sort.sort.q10.rmdup.narrowPeak_peak_6858	56	.	2.60948	8.4641	5.66987	128
chr14	122388912	122389097	SRR8861863-78_trimmed.fq.sort.sort.q10.rmdup.narrowPeak_peak_6859	31	.	2.25398	5.65802	3.13288	65
chr14	122405605	122405842	SRR8861863-78_trimmed.fq.sort.sort.q10.rmdup.narrowPeak_peak_6860	30	.	2.01335	5.61762	3.09643	117
chr14	122405928	122406912	SRR8861863-78_trimmed.fq.sort.sort.q10.rmdup.narrowPeak_peak_6861	73	.	2.4976	10.2658	7.30921	824
chr14	122406995	122407246	SRR8861863-78_trimmed.fq.sort.sort.q10.rmdup.narrowPeak_peak_6862	53	.	2.28042	8.13307	5.36923	136
chr14	122449543	122451033	SRR8861863-78_trimmed.fq.sort.sort.q10.rmdup.narrowPeak_peak_6863	113	.	2.59339	14.6716	11.3011	660
chr14	122451192	122451368	SRR8861863-78_trimmed.fq.sort.sort.q10.rmdup.narrowPeak_peak_6864	32	.	1.87	5.78241	3.24223	49
chr14	122451489	122451727	SRR8861863-78_trimmed.fq.sort.sort.q10.rmdup.narrowPeak_peak_6865	69	.	2.23568	9.8516	6.93202	64
chr14	122463035	122463351	SRR8861863-78_trimmed.fq.sort.sort.q10.rmdup.narrowPeak_peak_6866	52	.	2.10416	8.02352	5.26958	115
chr14	122482401	122482870	SRR8861863-78_trimmed.fq.sort.sort.q10.rmdup.narrowPeak_peak_6867	35	.	1.73768	6.12991	3.55604	172
chr14	122483947	122484666	SRR8861863-78_trimmed.fq.sort.sort.q10.rmdup.narrowPeak_peak_6868	85	.	2.13053	11.6434	8.5606	442
chr14	122484769	122484912	SRR8861863-78_trimmed.fq.sort.sort.q10.rmdup.narrowPeak_peak_6869	29	.	1.69356	5.48325	2.97563	56
chr14	122489753	122490692	SRR8861863-78_trimmed.fq.sort.sort.q10.rmdup.narrowPeak_peak_6870	92	.	2.40745	12.3628	9.21408	630
chr14	122491109	122491352	SRR8861863-78_trimmed.fq.sort.sort.q10.rmdup.narrowPeak_peak_6871	41	.	1.98918	6.7609	4.12523	138
chr14	122913368	122913825	SRR8861863-78_trimmed.fq.sort.sort.q10.rmdup.narrowPeak_peak_6872	67	.	4.11835	9.67336	6.76976	142
chr14	123626003	123627772	SRR8861863-78_trimmed.fq.sort.sort.q10.rmdup.narrowPeak_peak_6873	161	.	3.703	20.0225	16.1031	1225
chr14	124191204	124193933	SRR8861863-78_trimmed.fq.sort.sort.q10.rmdup.narrowPeak_peak_6874	219	.	3.462	26.5648	21.9973	1574
chr14	124674687	124676970	SRR8861863-78_trimmed.fq.sort.sort.q10.rmdup.narrowPeak_peak_6875	263	.	3.81955	31.3056	26.3542	1168
chr14	124677388	124677640	SRR8861863-78_trimmed.fq.sort.sort.q10.rmdup.narrowPeak_peak_6876	24	.	1.85321	4.94664	2.49828	45
chr15	3960011	3960228	SRR8861863-78_trimmed.fq.sort.sort.q10.rmdup.narrowPeak_peak_6877	31	.	3.09044	5.67278	3.14616	98
chr15	4375953	4376511	SRR8861863-78_trimmed.fq.sort.sort.q10.rmdup.narrowPeak_peak_6878	74	.	3.96918	10.3903	7.42168	35
chr15	5242154	5243941	SRR8861863-78_trimmed.fq.sort.sort.q10.rmdup.narrowPeak_peak_6879	309	.	3.95298	36.1514	30.9044	989
chr15	6624823	6625060	SRR8861863-78_trimmed.fq.sort.sort.q10.rmdup.narrowPeak_peak_6880	22	.	2.80048	4.62694	2.21321	15
chr15	6668930	6669073	SRR8861863-78_trimmed.fq.sort.sort.q10.rmdup.narrowPeak_peak_6881	43	.	3.45942	6.99235	4.33348	58
chr15	6669190	6669507	SRR8861863-78_trimmed.fq.sort.sort.q10.rmdup.narrowPeak_peak_6882	27	.	2.96521	5.18549	2.708	278
chr15	6705104	6706845	SRR8861863-78_trimmed.fq.sort.sort.q10.rmdup.narrowPeak_peak_6883	139	.	4.08664	17.5836	13.9169	1067
chr15	6873047	6875231	SRR8861863-78_trimmed.fq.sort.sort.q10.rmdup.narrowPeak_peak_6884	240	.	4.09278	28.7646	24.0067	690
chr15	6908005	6908275	SRR8861863-78_trimmed.fq.sort.sort.q10.rmdup.narrowPeak_peak_6885	34	.	3.14342	6.0018	3.44046	132
chr15	7130278	7130489	SRR8861863-78_trimmed.fq.sort.sort.q10.rmdup.narrowPeak_peak_6886	58	.	3.81497	8.62353	5.81514	126
chr15	7130684	7131203	SRR8861863-78_trimmed.fq.sort.sort.q10.rmdup.narrowPeak_peak_6887	65	.	4.0104	9.39659	6.51834	120
chr15	7399072	7399334	SRR8861863-78_trimmed.fq.sort.sort.q10.rmdup.narrowPeak_peak_6888	27	.	2.63701	5.18331	2.708	40
chr15	7458738	7458996	SRR8861863-78_trimmed.fq.sort.sort.q10.rmdup.narrowPeak_peak_6889	25	.	2.57371	4.99731	2.54351	137
chr15	7459217	7459423	SRR8861863-78_trimmed.fq.sort.sort.q10.rmdup.narrowPeak_peak_6890	25	.	2.55735	4.94895	2.50032	181
chr15	7479281	7479755	SRR8861863-78_trimmed.fq.sort.sort.q10.rmdup.narrowPeak_peak_6891	32	.	2.46644	5.78646	3.24586	157
chr15	7480382	7480612	SRR8861863-78_trimmed.fq.sort.sort.q10.rmdup.narrowPeak_peak_6892	36	.	2.55765	6.28043	3.69205	102
chr15	7725959	7726111	SRR8861863-78_trimmed.fq.sort.sort.q10.rmdup.narrowPeak_peak_6893	32	.	3.12995	5.7666	3.22795	35
chr15	7808954	7809414	SRR8861863-78_trimmed.fq.sort.sort.q10.rmdup.narrowPeak_peak_6894	44	.	1.73942	7.12939	4.45797	247
chr15	7811765	7811914	SRR8861863-78_trimmed.fq.sort.sort.q10.rmdup.narrowPeak_peak_6895	31	.	1.56353	5.66173	3.1362	60
chr15	7825310	7825461	SRR8861863-78_trimmed.fq.sort.sort.q10.rmdup.narrowPeak_peak_6896	35	.	2.17937	6.17418	3.59606	19
chr15	8578596	8578921	SRR8861863-78_trimmed.fq.sort.sort.q10.rmdup.narrowPeak_peak_6899	37	.	2.84122	6.3007	3.7103	67
chr15	8579235	8579411	SRR8861863-78_trimmed.fq.sort.sort.q10.rmdup.narrowPeak_peak_6900	30	.	2.71165	5.56396	3.0481	88
chr15	8627366	8627666	SRR8861863-78_trimmed.fq.sort.sort.q10.rmdup.narrowPeak_peak_6901	61	.	3.11025	8.94336	6.10658	194
chr15	8627851	8628113	SRR8861863-78_trimmed.fq.sort.sort.q10.rmdup.narrowPeak_peak_6902	43	.	2.77952	6.95689	4.30287	94
chr15	8629922	8630351	SRR8861863-78_trimmed.fq.sort.sort.q10.rmdup.narrowPeak_peak_6903	72	.	3.37496	10.1685	7.22067	311
chr15	10176729	10178832	SRR8861863-78_trimmed.fq.sort.sort.q10.rmdup.narrowPeak_peak_6904	168	.	3.71825	20.8867	16.8775	1810
chr15	11034511	11034834	SRR8861863-78_trimmed.fq.sort.sort.q10.rmdup.narrowPeak_peak_6905	25	.	1.64734	5.05153	2.59192	227
chr15	11034939	11038446	SRR8861863-78_trimmed.fq.sort.sort.q10.rmdup.narrowPeak_peak_6906	142	.	2.4453	17.9227	14.2206	1367
chr15	11403930	11404223	SRR8861863-78_trimmed.fq.sort.sort.q10.rmdup.narrowPeak_peak_6907	36	.	3.08352	6.25109	3.66547	22
chr15	11588421	11588564	SRR8861863-78_trimmed.fq.sort.sort.q10.rmdup.narrowPeak_peak_6908	43	.	3.29636	7.02607	4.3641	81
chr15	11751906	11752162	SRR8861863-78_trimmed.fq.sort.sort.q10.rmdup.narrowPeak_peak_6909	49	.	3.55894	7.71396	4.98795	240
chr15	11903537	11904025	SRR8861863-78_trimmed.fq.sort.sort.q10.rmdup.narrowPeak_peak_6910	54	.	1.8723	8.26081	5.48564	168
chr15	11904388	11905270	SRR8861863-78_trimmed.fq.sort.sort.q10.rmdup.narrowPeak_peak_6911	93	.	2.12785	12.5083	9.34566	421
chr15	12009724	12010006	SRR8861863-78_trimmed.fq.sort.sort.q10.rmdup.narrowPeak_peak_6912	62	.	3.20464	9.09383	6.24256	74
chr15	12010222	12010827	SRR8861863-78_trimmed.fq.sort.sort.q10.rmdup.narrowPeak_peak_6913	66	.	3.27682	9.5768	6.6825	401
chr15	12010932	12011116	SRR8861863-78_trimmed.fq.sort.sort.q10.rmdup.narrowPeak_peak_6914	46	.	2.88686	7.34611	4.65482	67
chr15	12115598	12115979	SRR8861863-78_trimmed.fq.sort.sort.q10.rmdup.narrowPeak_peak_6915	49	.	3.62415	7.63512	4.91632	270
chr15	12319516	12319772	SRR8861863-78_trimmed.fq.sort.sort.q10.rmdup.narrowPeak_peak_6916	30	.	2.84937	5.61887	3.09752	198
chr15	12319845	12320387	SRR8861863-78_trimmed.fq.sort.sort.q10.rmdup.narrowPeak_peak_6917	128	.	5.01452	16.408	12.8638	262
chr15	12320446	12320592	SRR8861863-78_trimmed.fq.sort.sort.q10.rmdup.narrowPeak_peak_6918	37	.	3.0466	6.34812	3.75338	26
chr15	12738649	12738928	SRR8861863-78_trimmed.fq.sort.sort.q10.rmdup.narrowPeak_peak_6919	66	.	3.26371	9.52753	6.63776	177
chr15	12739064	12739297	SRR8861863-78_trimmed.fq.sort.sort.q10.rmdup.narrowPeak_peak_6920	41	.	2.77159	6.75864	4.12315	210
chr15	13065070	13065291	SRR8861863-78_trimmed.fq.sort.sort.q10.rmdup.narrowPeak_peak_6921	32	.	2.97919	5.78304	3.24277	22
chr15	13096035	13097068	SRR8861863-78_trimmed.fq.sort.sort.q10.rmdup.narrowPeak_peak_6922	183	.	6.3448	22.4754	18.3033	236
chr15	13174000	13174801	SRR8861863-78_trimmed.fq.sort.sort.q10.rmdup.narrowPeak_peak_6923	67	.	2.59739	9.60789	6.71088	266
chr15	13175181	13175540	SRR8861863-78_trimmed.fq.sort.sort.q10.rmdup.narrowPeak_peak_6924	36	.	2.20579	6.20835	3.6269	220
chr15	18819386	18819693	SRR8861863-78_trimmed.fq.sort.sort.q10.rmdup.narrowPeak_peak_6925	65	.	3.72301	9.40621	6.52713	166
chr15	20448800	20449018	SRR8861863-78_trimmed.fq.sort.sort.q10.rmdup.narrowPeak_peak_6926	38	.	2.96852	6.5077	3.89582	125
chr15	20449388	20450107	SRR8861863-78_trimmed.fq.sort.sort.q10.rmdup.narrowPeak_peak_6927	88	.	4.03035	11.9712	8.85811	433
chr15	21110698	21112132	SRR8861863-78_trimmed.fq.sort.sort.q10.rmdup.narrowPeak_peak_6928	85	.	3.64054	11.6527	8.56913	598
chr15	23036813	23037075	SRR8861863-78_trimmed.fq.sort.sort.q10.rmdup.narrowPeak_peak_6929	36	.	2.67567	6.255	3.66903	134
chr15	23037219	23038169	SRR8861863-78_trimmed.fq.sort.sort.q10.rmdup.narrowPeak_peak_6930	81	.	3.51533	11.1711	8.13125	222
chr15	24451528	24451757	SRR8861863-78_trimmed.fq.sort.sort.q10.rmdup.narrowPeak_peak_6931	87	.	4.61256	11.8622	8.75915	128
chr15	25026612	25026937	SRR8861863-78_trimmed.fq.sort.sort.q10.rmdup.narrowPeak_peak_6932	27	.	2.84309	5.24978	2.76571	223
chr15	25027043	25027786	SRR8861863-78_trimmed.fq.sort.sort.q10.rmdup.narrowPeak_peak_6933	37	.	3.14017	6.40095	3.79907	129
chr15	25841857	25842982	SRR8861863-78_trimmed.fq.sort.sort.q10.rmdup.narrowPeak_peak_6934	141	.	3.68388	17.8799	14.1821	735
chr15	25843740	25844176	SRR8861863-78_trimmed.fq.sort.sort.q10.rmdup.narrowPeak_peak_6935	83	.	3.00147	11.3883	8.32881	96
chr15	25940154	25940307	SRR8861863-78_trimmed.fq.sort.sort.q10.rmdup.narrowPeak_peak_6936	17	.	2.63575	4.09212	1.74632	46
chr15	25940674	25940951	SRR8861863-78_trimmed.fq.sort.sort.q10.rmdup.narrowPeak_peak_6937	49	.	3.62415	7.63512	4.91632	138
chr15	26307117	26307338	SRR8861863-78_trimmed.fq.sort.sort.q10.rmdup.narrowPeak_peak_6938	25	.	1.85693	4.97044	2.51955	212
chr15	26307583	26309639	SRR8861863-78_trimmed.fq.sort.sort.q10.rmdup.narrowPeak_peak_6939	172	.	3.21368	21.3374	17.282	381
chr15	27466944	27468710	SRR8861863-78_trimmed.fq.sort.sort.q10.rmdup.narrowPeak_peak_6940	325	.	5.61006	37.8805	32.5562	572
chr15	27937640	27938590	SRR8861863-78_trimmed.fq.sort.sort.q10.rmdup.narrowPeak_peak_6941	75	.	3.85098	10.576	7.59079	852
chr15	28021472	28021707	SRR8861863-78_trimmed.fq.sort.sort.q10.rmdup.narrowPeak_peak_6942	40	.	3.23254	6.64282	4.01806	185
chr15	28039985	28040169	SRR8861863-78_trimmed.fq.sort.sort.q10.rmdup.narrowPeak_peak_6943	32	.	2.55757	5.83698	3.29151	116
chr15	28040310	28041747	SRR8861863-78_trimmed.fq.sort.sort.q10.rmdup.narrowPeak_peak_6944	76	.	3.37685	10.6277	7.63781	1301
chr15	28041858	28042117	SRR8861863-78_trimmed.fq.sort.sort.q10.rmdup.narrowPeak_peak_6945	30	.	2.53327	5.6048	3.08478	132
chr15	28070489	28071851	SRR8861863-78_trimmed.fq.sort.sort.q10.rmdup.narrowPeak_peak_6946	116	.	4.49355	15.0255	11.6198	550
chr15	28154056	28154892	SRR8861863-78_trimmed.fq.sort.sort.q10.rmdup.narrowPeak_peak_6947	74	.	3.21913	10.4181	7.44699	271
chr15	28154943	28155164	SRR8861863-78_trimmed.fq.sort.sort.q10.rmdup.narrowPeak_peak_6948	36	.	2.55765	6.28043	3.69205	132
chr15	28155311	28155659	SRR8861863-78_trimmed.fq.sort.sort.q10.rmdup.narrowPeak_peak_6949	63	.	3.03721	9.24479	6.38002	215
chr15	28183987	28184278	SRR8861863-78_trimmed.fq.sort.sort.q10.rmdup.narrowPeak_peak_6950	57	.	3.608	8.57536	5.77124	109
chr15	30170972	30171128	SRR8861863-78_trimmed.fq.sort.sort.q10.rmdup.narrowPeak_peak_6951	28	.	1.81642	5.31456	2.82388	78
chr15	30171299	30172071	SRR8861863-78_trimmed.fq.sort.sort.q10.rmdup.narrowPeak_peak_6952	57	.	2.10604	8.5285	5.72848	682
chr15	30173281	30175047	SRR8861863-78_trimmed.fq.sort.sort.q10.rmdup.narrowPeak_peak_6953	137	.	2.75855	17.3824	13.7369	878
chr15	30175146	30175513	SRR8861863-78_trimmed.fq.sort.sort.q10.rmdup.narrowPeak_peak_6954	62	.	2.18159	9.06458	6.21595	115
chr15	30645557	30646150	SRR8861863-78_trimmed.fq.sort.sort.q10.rmdup.narrowPeak_peak_6955	110	.	2.66691	14.4255	11.0793	439
chr15	30646341	30648691	SRR8861863-78_trimmed.fq.sort.sort.q10.rmdup.narrowPeak_peak_6956	146	.	2.94246	18.4529	14.695	1185
chr15	31295782	31298720	SRR8861863-78_trimmed.fq.sort.sort.q10.rmdup.narrowPeak_peak_6957	228	.	3.37707	27.5173	22.8668	1233
chr15	31365260	31365546	SRR8861863-78_trimmed.fq.sort.sort.q10.rmdup.narrowPeak_peak_6958	29	.	1.70206	5.50899	2.99869	229
chr15	31365909	31367482	SRR8861863-78_trimmed.fq.sort.sort.q10.rmdup.narrowPeak_peak_6959	154	.	2.52961	19.3275	15.4789	888
chr15	31367591	31368920	SRR8861863-78_trimmed.fq.sort.sort.q10.rmdup.narrowPeak_peak_6960	125	.	2.36881	16.0187	12.5137	855
chr15	33686536	33686989	SRR8861863-78_trimmed.fq.sort.sort.q10.rmdup.narrowPeak_peak_6961	42	.	3.34499	6.93316	4.28128	200
chr15	33687098	33687257	SRR8861863-78_trimmed.fq.sort.sort.q10.rmdup.narrowPeak_peak_6962	26	.	2.88259	5.17109	2.69877	48
chr15	34307299	34307587	SRR8861863-78_trimmed.fq.sort.sort.q10.rmdup.narrowPeak_peak_6963	59	.	3.87666	8.78129	5.95889	77
chr15	34452443	34455269	SRR8861863-78_trimmed.fq.sort.sort.q10.rmdup.narrowPeak_peak_6964	220	.	3.25595	26.6315	22.0588	1903
chr15	34539309	34539470	SRR8861863-78_trimmed.fq.sort.sort.q10.rmdup.narrowPeak_peak_6965	27	.	2.96521	5.18549	2.708	28
chr15	34678263	34678642	SRR8861863-78_trimmed.fq.sort.sort.q10.rmdup.narrowPeak_peak_6966	53	.	2.34438	8.06238	5.30506	272
chr15	34678725	34680383	SRR8861863-78_trimmed.fq.sort.sort.q10.rmdup.narrowPeak_peak_6967	217	.	3.91483	26.2603	21.7195	653
chr15	34837597	34839694	SRR8861863-78_trimmed.fq.sort.sort.q10.rmdup.narrowPeak_peak_6968	238	.	3.31444	28.592	23.8471	1226
chr15	35293411	35293708	SRR8861863-78_trimmed.fq.sort.sort.q10.rmdup.narrowPeak_peak_6969	59	.	1.90355	8.76077	5.94014	87
chr15	35294425	35295164	SRR8861863-78_trimmed.fq.sort.sort.q10.rmdup.narrowPeak_peak_6970	43	.	1.69399	6.97017	4.31494	597
chr15	35325484	35326755	SRR8861863-78_trimmed.fq.sort.sort.q10.rmdup.narrowPeak_peak_6971	60	.	3.31508	8.83791	6.01045	1100
chr15	35920841	35921021	SRR8861863-78_trimmed.fq.sort.sort.q10.rmdup.narrowPeak_peak_6972	22	.	2.80048	4.62694	2.21321	111
chr15	36139499	36139927	SRR8861863-78_trimmed.fq.sort.sort.q10.rmdup.narrowPeak_peak_6973	61	.	3.17894	8.99841	6.15574	304
chr15	36140052	36140394	SRR8861863-78_trimmed.fq.sort.sort.q10.rmdup.narrowPeak_peak_6974	36	.	2.67215	6.24262	3.65792	214
chr15	36140444	36140757	SRR8861863-78_trimmed.fq.sort.sort.q10.rmdup.narrowPeak_peak_6975	35	.	2.64427	6.14454	3.56921	118
chr15	36141635	36141809	SRR8861863-78_trimmed.fq.sort.sort.q10.rmdup.narrowPeak_peak_6976	36	.	2.62261	6.22242	3.63958	80
chr15	36165249	36165448	SRR8861863-78_trimmed.fq.sort.sort.q10.rmdup.narrowPeak_peak_6977	46	.	2.32144	7.31029	4.62223	107
chr15	36168974	36169160	SRR8861863-78_trimmed.fq.sort.sort.q10.rmdup.narrowPeak_peak_6978	51	.	2.66164	7.94462	5.19768	97
chr15	36169499	36169695	SRR8861863-78_trimmed.fq.sort.sort.q10.rmdup.narrowPeak_peak_6979	39	.	2.49026	6.58035	3.9615	110
chr15	36209354	36209501	SRR8861863-78_trimmed.fq.sort.sort.q10.rmdup.narrowPeak_peak_6980	38	.	2.81837	6.40289	3.80076	109
chr15	36209703	36211170	SRR8861863-78_trimmed.fq.sort.sort.q10.rmdup.narrowPeak_peak_6981	225	.	5.96771	27.1264	22.5095	580
chr15	36374476	36374649	SRR8861863-78_trimmed.fq.sort.sort.q10.rmdup.narrowPeak_peak_6982	44	.	2.93089	7.13436	4.46255	95
chr15	36375196	36375668	SRR8861863-78_trimmed.fq.sort.sort.q10.rmdup.narrowPeak_peak_6983	59	.	3.05971	8.74791	5.92851	98
chr15	36380507	36382289	SRR8861863-78_trimmed.fq.sort.sort.q10.rmdup.narrowPeak_peak_6984	174	.	3.53815	21.5719	17.4921	973
chr15	36554847	36555570	SRR8861863-78_trimmed.fq.sort.sort.q10.rmdup.narrowPeak_peak_6985	122	.	4.2018	15.7681	12.2894	395
chr15	36555637	36555846	SRR8861863-78_trimmed.fq.sort.sort.q10.rmdup.narrowPeak_peak_6986	38	.	2.73706	6.46953	3.86129	179
chr15	36555949	36556108	SRR8861863-78_trimmed.fq.sort.sort.q10.rmdup.narrowPeak_peak_6987	44	.	2.88201	7.14858	4.47539	104
chr15	36579308	36579497	SRR8861863-78_trimmed.fq.sort.sort.q10.rmdup.narrowPeak_peak_6988	33	.	3.0159	5.8783	3.32871	111
chr15	36891747	36892337	SRR8861863-78_trimmed.fq.sort.sort.q10.rmdup.narrowPeak_peak_6989	59	.	3.57644	8.72953	5.91164	195
chr15	36893121	36893267	SRR8861863-78_trimmed.fq.sort.sort.q10.rmdup.narrowPeak_peak_6990	59	.	3.58323	8.74923	5.92964	56
chr15	36954642	36955701	SRR8861863-78_trimmed.fq.sort.sort.q10.rmdup.narrowPeak_peak_6991	79	.	3.97818	10.9693	7.94849	186
chr15	37214901	37216231	SRR8861863-78_trimmed.fq.sort.sort.q10.rmdup.narrowPeak_peak_6992	118	.	4.31331	15.3064	11.8735	692
chr15	37231267	37233504	SRR8861863-78_trimmed.fq.sort.sort.q10.rmdup.narrowPeak_peak_6993	91	.	2.10263	12.2865	9.14476	2031
chr15	37233656	37234540	SRR8861863-78_trimmed.fq.sort.sort.q10.rmdup.narrowPeak_peak_6994	56	.	1.88432	8.4684	5.67386	446
chr15	37234619	37234781	SRR8861863-78_trimmed.fq.sort.sort.q10.rmdup.narrowPeak_peak_6995	30	.	1.68655	5.52237	3.01077	117
chr15	37234859	37235055	SRR8861863-78_trimmed.fq.sort.sort.q10.rmdup.narrowPeak_peak_6996	17	.	1.56852	4.1248	1.77521	98
chr15	37792096	37793302	SRR8861863-78_trimmed.fq.sort.sort.q10.rmdup.narrowPeak_peak_6997	186	.	4.35854	22.8403	18.6299	386
chr15	37793392	37793851	SRR8861863-78_trimmed.fq.sort.sort.q10.rmdup.narrowPeak_peak_6998	51	.	2.64154	7.85143	5.11302	184
chr15	37907561	37907839	SRR8861863-78_trimmed.fq.sort.sort.q10.rmdup.narrowPeak_peak_6999	55	.	3.71368	8.36167	5.57651	41
chr15	37929636	37929808	SRR8861863-78_trimmed.fq.sort.sort.q10.rmdup.narrowPeak_peak_7000	31	.	2.81222	5.68979	3.16137	105
chr15	38237803	38238070	SRR8861863-78_trimmed.fq.sort.sort.q10.rmdup.narrowPeak_peak_7001	74	.	4.28309	10.3871	7.41881	125
chr15	38302415	38302909	SRR8861863-78_trimmed.fq.sort.sort.q10.rmdup.narrowPeak_peak_7002	61	.	3.24146	9.01596	6.17171	208
chr15	38304334	38304518	SRR8861863-78_trimmed.fq.sort.sort.q10.rmdup.narrowPeak_peak_7003	28	.	2.50769	5.37291	2.87629	163
chr15	38304822	38305079	SRR8861863-78_trimmed.fq.sort.sort.q10.rmdup.narrowPeak_peak_7004	28	.	2.48459	5.29454	2.80603	168
chr15	38989927	38990559	SRR8861863-78_trimmed.fq.sort.sort.q10.rmdup.narrowPeak_peak_7006	80	.	4.44782	11.1169	8.08195	172
chr15	39005133	39007658	SRR8861863-78_trimmed.fq.sort.sort.q10.rmdup.narrowPeak_peak_7007	240	.	4.09278	28.7646	24.0067	1725
chr15	39077096	39077424	SRR8861863-78_trimmed.fq.sort.sort.q10.rmdup.narrowPeak_peak_7008	49	.	3.62415	7.63512	4.91632	55
chr15	39195366	39195684	SRR8861863-78_trimmed.fq.sort.sort.q10.rmdup.narrowPeak_peak_7009	29	.	1.68779	5.48174	2.97421	103
chr15	39195738	39197510	SRR8861863-78_trimmed.fq.sort.sort.q10.rmdup.narrowPeak_peak_7010	136	.	2.40937	17.3119	13.6735	1042
chr15	39197908	39198573	SRR8861863-78_trimmed.fq.sort.sort.q10.rmdup.narrowPeak_peak_7011	75	.	2.039	10.4844	7.50728	537
chr15	39247612	39247895	SRR8861863-78_trimmed.fq.sort.sort.q10.rmdup.narrowPeak_peak_7012	27	.	2.96521	5.18549	2.708	239
chr15	39615697	39615857	SRR8861863-78_trimmed.fq.sort.sort.q10.rmdup.narrowPeak_peak_7013	40	.	3.02502	6.6755	4.04768	34
chr15	39616075	39617051	SRR8861863-78_trimmed.fq.sort.sort.q10.rmdup.narrowPeak_peak_7014	94	.	4.14889	12.6471	9.47124	390
chr15	39642259	39642461	SRR8861863-78_trimmed.fq.sort.sort.q10.rmdup.narrowPeak_peak_7015	33	.	2.67844	5.94458	3.38862	98
chr15	39643152	39643489	SRR8861863-78_trimmed.fq.sort.sort.q10.rmdup.narrowPeak_peak_7016	57	.	3.15653	8.50282	5.70514	46
chr15	39660097	39660261	SRR8861863-78_trimmed.fq.sort.sort.q10.rmdup.narrowPeak_peak_7017	33	.	2.70189	5.85959	3.31196	103
chr15	39856352	39858284	SRR8861863-78_trimmed.fq.sort.sort.q10.rmdup.narrowPeak_peak_7018	179	.	4.02581	22.0657	17.9358	603
chr15	39864211	39864359	SRR8861863-78_trimmed.fq.sort.sort.q10.rmdup.narrowPeak_peak_7019	43	.	3.14473	7.02654	4.36452	34
chr15	40018694	40018837	SRR8861863-78_trimmed.fq.sort.sort.q10.rmdup.narrowPeak_peak_7020	43	.	3.45942	6.99235	4.33348	33
chr15	40164841	40164987	SRR8861863-78_trimmed.fq.sort.sort.q10.rmdup.narrowPeak_peak_7021	37	.	3.29468	6.36921	3.77039	122
chr15	40653458	40653972	SRR8861863-78_trimmed.fq.sort.sort.q10.rmdup.narrowPeak_peak_7022	75	.	2.37002	10.4998	7.52126	114
chr15	40655851	40656882	SRR8861863-78_trimmed.fq.sort.sort.q10.rmdup.narrowPeak_peak_7023	73	.	2.33649	10.3505	7.38621	871
chr15	41445328	41445490	SRR8861863-78_trimmed.fq.sort.sort.q10.rmdup.narrowPeak_peak_7024	25	.	2.19352	5.05396	2.59405	122
chr15	41446204	41446959	SRR8861863-78_trimmed.fq.sort.sort.q10.rmdup.narrowPeak_peak_7025	64	.	2.8153	9.33987	6.4667	286
chr15	41448165	41449110	SRR8861863-78_trimmed.fq.sort.sort.q10.rmdup.narrowPeak_peak_7026	152	.	3.94271	19.0841	15.2614	543
chr15	42675014	42675738	SRR8861863-78_trimmed.fq.sort.sort.q10.rmdup.narrowPeak_peak_7027	40	.	3.22576	6.62518	4.00215	456
chr15	43168476	43170468	SRR8861863-78_trimmed.fq.sort.sort.q10.rmdup.narrowPeak_peak_7028	300	.	4.44562	35.2211	30.0217	1029
chr15	43170547	43171042	SRR8861863-78_trimmed.fq.sort.sort.q10.rmdup.narrowPeak_peak_7029	85	.	2.66855	11.6097	8.52999	303
chr15	43868255	43869825	SRR8861863-78_trimmed.fq.sort.sort.q10.rmdup.narrowPeak_peak_7030	114	.	4.12521	14.8783	11.4881	1275
chr15	44456723	44457252	SRR8861863-78_trimmed.fq.sort.sort.q10.rmdup.narrowPeak_peak_7031	66	.	3.05772	9.52708	6.63735	416
chr15	44457555	44458499	SRR8861863-78_trimmed.fq.sort.sort.q10.rmdup.narrowPeak_peak_7032	137	.	4.09994	17.36	13.7169	704
chr15	44746564	44746920	SRR8861863-78_trimmed.fq.sort.sort.q10.rmdup.narrowPeak_peak_7033	42	.	2.14811	6.9337	4.28179	87
chr15	44747364	44747594	SRR8861863-78_trimmed.fq.sort.sort.q10.rmdup.narrowPeak_peak_7034	37	.	2.07527	6.36767	3.77039	95
chr15	44747746	44748310	SRR8861863-78_trimmed.fq.sort.sort.q10.rmdup.narrowPeak_peak_7035	92	.	2.6761	12.4531	9.29572	394
chr15	44748745	44749382	SRR8861863-78_trimmed.fq.sort.sort.q10.rmdup.narrowPeak_peak_7036	83	.	2.59011	11.3598	8.30308	247
chr15	44749536	44749720	SRR8861863-78_trimmed.fq.sort.sort.q10.rmdup.narrowPeak_peak_7037	35	.	2.0628	6.10013	3.52916	77
chr15	45113020	45113383	SRR8861863-78_trimmed.fq.sort.sort.q10.rmdup.narrowPeak_peak_7042	33	.	2.08557	5.85377	3.30666	93
chr15	45113744	45115998	SRR8861863-78_trimmed.fq.sort.sort.q10.rmdup.narrowPeak_peak_7043	157	.	3.40383	19.6255	15.7463	452
chr15	48790289	48792532	SRR8861863-78_trimmed.fq.sort.sort.q10.rmdup.narrowPeak_peak_7044	109	.	2.52391	14.2922	10.9589	528
chr15	52039222	52040347	SRR8861863-78_trimmed.fq.sort.sort.q10.rmdup.narrowPeak_peak_7045	114	.	3.36676	14.8611	11.4725	115
chr15	52040588	52040926	SRR8861863-78_trimmed.fq.sort.sort.q10.rmdup.narrowPeak_peak_7046	78	.	2.90183	10.8507	7.84058	92
chr15	52041487	52041646	SRR8861863-78_trimmed.fq.sort.sort.q10.rmdup.narrowPeak_peak_7047	30	.	2.20906	5.56326	3.0475	97
chr15	52161828	52161982	SRR8861863-78_trimmed.fq.sort.sort.q10.rmdup.narrowPeak_peak_7048	37	.	3.29468	6.36921	3.77039	29
chr15	52162051	52162450	SRR8861863-78_trimmed.fq.sort.sort.q10.rmdup.narrowPeak_peak_7049	74	.	4.28309	10.3871	7.41881	90
chr15	52522693	52522859	SRR8861863-78_trimmed.fq.sort.sort.q10.rmdup.narrowPeak_peak_7050	22	.	2.80048	4.62694	2.21321	34
chr15	54415962	54416127	SRR8861863-78_trimmed.fq.sort.sort.q10.rmdup.narrowPeak_peak_7051	17	.	2.63575	4.09212	1.74632	95
chr15	54570074	54571411	SRR8861863-78_trimmed.fq.sort.sort.q10.rmdup.narrowPeak_peak_7052	122	.	2.56239	15.6896	12.2185	319
chr15	54571554	54573057	SRR8861863-78_trimmed.fq.sort.sort.q10.rmdup.narrowPeak_peak_7053	111	.	2.48992	14.512	11.1569	171
chr15	54746026	54747006	SRR8861863-78_trimmed.fq.sort.sort.q10.rmdup.narrowPeak_peak_7054	142	.	3.29151	17.9124	14.2113	286
chr15	54747183	54748192	SRR8861863-78_trimmed.fq.sort.sort.q10.rmdup.narrowPeak_peak_7055	163	.	3.46997	20.3485	16.394	325
chr15	54918798	54919054	SRR8861863-78_trimmed.fq.sort.sort.q10.rmdup.narrowPeak_peak_7056	29	.	2.67278	5.44725	2.94315	153
chr15	54919387	54919744	SRR8861863-78_trimmed.fq.sort.sort.q10.rmdup.narrowPeak_peak_7057	110	.	4.30896	14.3812	11.0394	234
chr15	54951064	54951291	SRR8861863-78_trimmed.fq.sort.sort.q10.rmdup.narrowPeak_peak_7058	26	.	2.45723	5.06385	2.60295	20
chr15	54952786	54953348	SRR8861863-78_trimmed.fq.sort.sort.q10.rmdup.narrowPeak_peak_7059	58	.	3.2017	8.66245	5.85048	111
chr15	54953403	54953566	SRR8861863-78_trimmed.fq.sort.sort.q10.rmdup.narrowPeak_peak_7060	46	.	2.98262	7.30859	4.62064	118
chr15	55096134	55096301	SRR8861863-78_trimmed.fq.sort.sort.q10.rmdup.narrowPeak_peak_7061	34	.	3.14342	6.0018	3.44046	124
chr15	55265365	55266899	SRR8861863-78_trimmed.fq.sort.sort.q10.rmdup.narrowPeak_peak_7062	100	.	3.80483	13.3225	10.0833	370
chr15	55267080	55267245	SRR8861863-78_trimmed.fq.sort.sort.q10.rmdup.narrowPeak_peak_7063	44	.	2.81928	7.1018	4.43301	73
chr15	55306615	55309922	SRR8861863-78_trimmed.fq.sort.sort.q10.rmdup.narrowPeak_peak_7064	200	.	3.0428	24.4095	20.0434	1881
chr15	55907022	55908275	SRR8861863-78_trimmed.fq.sort.sort.q10.rmdup.narrowPeak_peak_7065	239	.	4.50478	28.7283	23.9736	524
chr15	55908559	55908793	SRR8861863-78_trimmed.fq.sort.sort.q10.rmdup.narrowPeak_peak_7066	53	.	2.50542	8.06319	5.30576	107
chr15	56694657	56694951	SRR8861863-78_trimmed.fq.sort.sort.q10.rmdup.narrowPeak_peak_7067	61	.	3.95362	8.97636	6.13561	211
chr15	57691391	57693954	SRR8861863-78_trimmed.fq.sort.sort.q10.rmdup.narrowPeak_peak_7068	232	.	3.9246	27.9682	23.2785	884
chr15	58077949	58078416	SRR8861863-78_trimmed.fq.sort.sort.q10.rmdup.narrowPeak_peak_7069	49	.	3.62415	7.63512	4.91632	328
chr15	58213155	58214869	SRR8861863-78_trimmed.fq.sort.sort.q10.rmdup.narrowPeak_peak_7070	263	.	4.42799	31.3337	26.3799	634
chr15	58349231	58349394	SRR8861863-78_trimmed.fq.sort.sort.q10.rmdup.narrowPeak_peak_7071	37	.	3.29468	6.36921	3.77039	116
chr15	58349677	58349833	SRR8861863-78_trimmed.fq.sort.sort.q10.rmdup.narrowPeak_peak_7072	43	.	3.45942	6.99235	4.33348	119
chr15	58383869	58384704	SRR8861863-78_trimmed.fq.sort.sort.q10.rmdup.narrowPeak_peak_7073	114	.	4.26067	14.8084	11.4246	219
chr15	58411866	58412064	SRR8861863-78_trimmed.fq.sort.sort.q10.rmdup.narrowPeak_peak_7074	71	.	4.17081	10.0967	7.15535	84
chr15	58595173	58595340	SRR8861863-78_trimmed.fq.sort.sort.q10.rmdup.narrowPeak_peak_7075	49	.	3.16359	7.70101	4.97623	38
chr15	58595463	58595843	SRR8861863-78_trimmed.fq.sort.sort.q10.rmdup.narrowPeak_peak_7076	53	.	3.21936	8.08908	5.3293	238
chr15	58885311	58885468	SRR8861863-78_trimmed.fq.sort.sort.q10.rmdup.narrowPeak_peak_7077	43	.	3.45942	6.99235	4.33348	72
chr15	59620887	59621172	SRR8861863-78_trimmed.fq.sort.sort.q10.rmdup.narrowPeak_peak_7078	32	.	3.12995	5.7666	3.22795	93
chr15	59629144	59629292	SRR8861863-78_trimmed.fq.sort.sort.q10.rmdup.narrowPeak_peak_7079	27	.	2.96521	5.18549	2.708	69
chr15	59945422	59945750	SRR8861863-78_trimmed.fq.sort.sort.q10.rmdup.narrowPeak_peak_7080	37	.	3.29468	6.36921	3.77039	99
chr15	60148506	60148870	SRR8861863-78_trimmed.fq.sort.sort.q10.rmdup.narrowPeak_peak_7081	46	.	3.52107	7.37896	4.68475	88
chr15	60148951	60149096	SRR8861863-78_trimmed.fq.sort.sort.q10.rmdup.narrowPeak_peak_7082	31	.	3.08326	5.6557	3.1308	37
chr15	60149405	60149563	SRR8861863-78_trimmed.fq.sort.sort.q10.rmdup.narrowPeak_peak_7083	73	.	4.25873	10.3244	7.36247	42
chr15	60586263	60586423	SRR8861863-78_trimmed.fq.sort.sort.q10.rmdup.narrowPeak_peak_7084	37	.	3.29468	6.36921	3.77039	84
chr15	60823624	60824341	SRR8861863-78_trimmed.fq.sort.sort.q10.rmdup.narrowPeak_peak_7085	61	.	3.95362	8.97636	6.13561	290
chr15	61137564	61137738	SRR8861863-78_trimmed.fq.sort.sort.q10.rmdup.narrowPeak_peak_7086	37	.	3.29468	6.36921	3.77039	55
chr15	61985790	61986866	SRR8861863-78_trimmed.fq.sort.sort.q10.rmdup.narrowPeak_peak_7087	120	.	4.27172	15.4497	12.0022	441
chr15	61988173	61988403	SRR8861863-78_trimmed.fq.sort.sort.q10.rmdup.narrowPeak_peak_7088	45	.	2.89793	7.20429	4.52591	96
chr15	62036116	62037817	SRR8861863-78_trimmed.fq.sort.sort.q10.rmdup.narrowPeak_peak_7089	259	.	5.12367	30.8491	25.9286	1194
chr15	64060726	64060903	SRR8861863-78_trimmed.fq.sort.sort.q10.rmdup.narrowPeak_peak_7090	22	.	2.80048	4.62694	2.21321	63
chr15	64918995	64919223	SRR8861863-78_trimmed.fq.sort.sort.q10.rmdup.narrowPeak_peak_7091	19	.	1.55205	4.36987	1.9912	209
chr15	64919378	64920072	SRR8861863-78_trimmed.fq.sort.sort.q10.rmdup.narrowPeak_peak_7092	37	.	1.68672	6.36012	3.76426	388
chr15	64920140	64920842	SRR8861863-78_trimmed.fq.sort.sort.q10.rmdup.narrowPeak_peak_7093	78	.	1.94388	10.8916	7.87767	351
chr15	64921125	64921523	SRR8861863-78_trimmed.fq.sort.sort.q10.rmdup.narrowPeak_peak_7094	41	.	1.69511	6.7724	4.13557	210
chr15	64922673	64923004	SRR8861863-78_trimmed.fq.sort.sort.q10.rmdup.narrowPeak_peak_7095	31	.	1.61885	5.64659	3.12257	113
chr15	64923430	64923808	SRR8861863-78_trimmed.fq.sort.sort.q10.rmdup.narrowPeak_peak_7096	35	.	1.65994	6.10871	3.53682	130
chr15	66284695	66286068	SRR8861863-78_trimmed.fq.sort.sort.q10.rmdup.narrowPeak_peak_7097	241	.	3.63285	28.9683	24.1922	458
chr15	66296451	66296610	SRR8861863-78_trimmed.fq.sort.sort.q10.rmdup.narrowPeak_peak_7098	24	.	2.37519	4.92019	2.47457	23
chr15	66500210	66500361	SRR8861863-78_trimmed.fq.sort.sort.q10.rmdup.narrowPeak_peak_7099	18	.	2.60174	4.16722	1.81255	64
chr15	66967574	66968583	SRR8861863-78_trimmed.fq.sort.sort.q10.rmdup.narrowPeak_peak_7100	96	.	3.23947	12.8517	9.65687	814
chr15	66968781	66969291	SRR8861863-78_trimmed.fq.sort.sort.q10.rmdup.narrowPeak_peak_7101	84	.	3.06237	11.516	8.4447	215
chr15	67175333	67175852	SRR8861863-78_trimmed.fq.sort.sort.q10.rmdup.narrowPeak_peak_7102	81	.	4.24324	11.1734	8.13325	284
chr15	67175938	67176081	SRR8861863-78_trimmed.fq.sort.sort.q10.rmdup.narrowPeak_peak_7103	39	.	3.18568	6.52052	3.90741	102
chr15	67177695	67177955	SRR8861863-78_trimmed.fq.sort.sort.q10.rmdup.narrowPeak_peak_7104	22	.	2.68456	4.68003	2.26045	45
chr15	68926974	68927953	SRR8861863-78_trimmed.fq.sort.sort.q10.rmdup.narrowPeak_peak_7105	103	.	3.31236	13.6715	10.3987	793
chr15	68929065	68929278	SRR8861863-78_trimmed.fq.sort.sort.q10.rmdup.narrowPeak_peak_7106	25	.	2.14711	4.95963	2.50993	169
chr15	68929398	68929747	SRR8861863-78_trimmed.fq.sort.sort.q10.rmdup.narrowPeak_peak_7107	73	.	2.89851	10.2898	7.33101	178
chr15	68929878	68930120	SRR8861863-78_trimmed.fq.sort.sort.q10.rmdup.narrowPeak_peak_7108	41	.	2.43739	6.75537	4.12016	107
chr15	71726682	71729060	SRR8861863-78_trimmed.fq.sort.sort.q10.rmdup.narrowPeak_peak_7109	166	.	3.2271	20.6146	16.6329	1877
chr15	72545018	72546514	SRR8861863-78_trimmed.fq.sort.sort.q10.rmdup.narrowPeak_peak_7110	81	.	1.94958	11.2095	8.16608	859
chr15	72546746	72547730	SRR8861863-78_trimmed.fq.sort.sort.q10.rmdup.narrowPeak_peak_7111	116	.	2.13147	15.0475	11.6397	240
chr15	72547841	72548567	SRR8861863-78_trimmed.fq.sort.sort.q10.rmdup.narrowPeak_peak_7112	104	.	2.08415	13.7543	10.4731	558
chr15	72548826	72549320	SRR8861863-78_trimmed.fq.sort.sort.q10.rmdup.narrowPeak_peak_7113	66	.	1.88412	9.49034	6.60385	166
chr15	73512538	73514274	SRR8861863-78_trimmed.fq.sort.sort.q10.rmdup.narrowPeak_peak_7114	273	.	5.92678	32.3319	27.3128	1147
chr15	73746870	73747158	SRR8861863-78_trimmed.fq.sort.sort.q10.rmdup.narrowPeak_peak_7115	38	.	2.23034	6.45168	3.84516	121
chr15	73747297	73749293	SRR8861863-78_trimmed.fq.sort.sort.q10.rmdup.narrowPeak_peak_7116	258	.	4.47776	30.7576	25.8425	670
chr15	73837887	73839446	SRR8861863-78_trimmed.fq.sort.sort.q10.rmdup.narrowPeak_peak_7117	105	.	2.17212	13.7959	10.5106	881
chr15	73839913	73840830	SRR8861863-78_trimmed.fq.sort.sort.q10.rmdup.narrowPeak_peak_7118	120	.	2.24427	15.5384	12.0823	556
chr15	73841471	73841686	SRR8861863-78_trimmed.fq.sort.sort.q10.rmdup.narrowPeak_peak_7119	49	.	1.8048	7.63758	4.9186	38
chr15	73869709	73869863	SRR8861863-78_trimmed.fq.sort.sort.q10.rmdup.narrowPeak_peak_7120	33	.	2.87249	5.86116	3.31331	68
chr15	73949267	73949520	SRR8861863-78_trimmed.fq.sort.sort.q10.rmdup.narrowPeak_peak_7121	60	.	3.56053	8.92501	6.08985	138
chr15	73981897	73982063	SRR8861863-78_trimmed.fq.sort.sort.q10.rmdup.narrowPeak_peak_7122	38	.	2.57001	6.47719	3.86825	70
chr15	74052202	74052721	SRR8861863-78_trimmed.fq.sort.sort.q10.rmdup.narrowPeak_peak_7123	41	.	2.44614	6.79619	4.15723	287
chr15	74052871	74053081	SRR8861863-78_trimmed.fq.sort.sort.q10.rmdup.narrowPeak_peak_7124	38	.	2.41373	6.51235	3.89998	107
chr15	74053254	74053481	SRR8861863-78_trimmed.fq.sort.sort.q10.rmdup.narrowPeak_peak_7125	28	.	2.22721	5.31034	2.82018	66
chr15	74053536	74053821	SRR8861863-78_trimmed.fq.sort.sort.q10.rmdup.narrowPeak_peak_7126	60	.	2.75889	8.89386	6.06145	125
chr15	74146695	74146948	SRR8861863-78_trimmed.fq.sort.sort.q10.rmdup.narrowPeak_peak_7127	59	.	3.06354	8.76277	5.94199	138
chr15	74282314	74282468	SRR8861863-78_trimmed.fq.sort.sort.q10.rmdup.narrowPeak_peak_7128	42	.	2.92276	6.9228	4.27188	51
chr15	74486934	74487089	SRR8861863-78_trimmed.fq.sort.sort.q10.rmdup.narrowPeak_peak_7129	36	.	3.09593	6.28402	3.69525	110
chr15	74514916	74515147	SRR8861863-78_trimmed.fq.sort.sort.q10.rmdup.narrowPeak_peak_7130	37	.	1.67638	6.34583	3.75127	97
chr15	74515200	74516171	SRR8861863-78_trimmed.fq.sort.sort.q10.rmdup.narrowPeak_peak_7131	136	.	2.25742	17.3073	13.6693	648
chr15	74516709	74519390	SRR8861863-78_trimmed.fq.sort.sort.q10.rmdup.narrowPeak_peak_7132	140	.	2.28447	17.7256	14.0443	572
chr15	74528182	74530652	SRR8861863-78_trimmed.fq.sort.sort.q10.rmdup.narrowPeak_peak_7133	171	.	3.24095	21.1596	17.1206	1317
chr15	74538647	74539519	SRR8861863-78_trimmed.fq.sort.sort.q10.rmdup.narrowPeak_peak_7134	76	.	2.75049	10.6826	7.68766	417
chr15	74539599	74539947	SRR8861863-78_trimmed.fq.sort.sort.q10.rmdup.narrowPeak_peak_7135	50	.	2.42038	7.73784	5.00962	145
chr15	74562893	74563062	SRR8861863-78_trimmed.fq.sort.sort.q10.rmdup.narrowPeak_peak_7136	43	.	1.92092	7.02149	4.36002	44
chr15	74564048	74566001	SRR8861863-78_trimmed.fq.sort.sort.q10.rmdup.narrowPeak_peak_7137	130	.	2.59199	16.5942	13.0302	264
chr15	74588507	74589129	SRR8861863-78_trimmed.fq.sort.sort.q10.rmdup.narrowPeak_peak_7138	31	.	2.79754	5.64784	3.12364	79
chr15	74670688	74672386	SRR8861863-78_trimmed.fq.sort.sort.q10.rmdup.narrowPeak_peak_7139	225	.	3.60259	27.2019	22.5781	1244
chr15	74721432	74721579	SRR8861863-78_trimmed.fq.sort.sort.q10.rmdup.narrowPeak_peak_7140	31	.	2.12519	5.67538	3.14849	87
chr15	74721667	74723225	SRR8861863-78_trimmed.fq.sort.sort.q10.rmdup.narrowPeak_peak_7141	233	.	4.2673	28.0225	23.3288	353
chr15	74750901	74753183	SRR8861863-78_trimmed.fq.sort.sort.q10.rmdup.narrowPeak_peak_7142	194	.	3.72268	23.7252	19.4258	1073
chr15	74759435	74759626	SRR8861863-78_trimmed.fq.sort.sort.q10.rmdup.narrowPeak_peak_7143	22	.	2.67915	4.66643	2.24834	50
chr15	74930625	74930997	SRR8861863-78_trimmed.fq.sort.sort.q10.rmdup.narrowPeak_peak_7144	37	.	3.29468	6.36921	3.77039	178
chr15	74931158	74931366	SRR8861863-78_trimmed.fq.sort.sort.q10.rmdup.narrowPeak_peak_7145	27	.	2.96521	5.18549	2.708	157
chr15	74953987	74954512	SRR8861863-78_trimmed.fq.sort.sort.q10.rmdup.narrowPeak_peak_7146	102	.	4.61603	13.4926	10.2367	229
chr15	74954591	74955106	SRR8861863-78_trimmed.fq.sort.sort.q10.rmdup.narrowPeak_peak_7147	77	.	4.09749	10.7605	7.75841	125
chr15	74988279	74989130	SRR8861863-78_trimmed.fq.sort.sort.q10.rmdup.narrowPeak_peak_7148	77	.	3.91355	10.7704	7.7674	563
chr15	75564594	75564825	SRR8861863-78_trimmed.fq.sort.sort.q10.rmdup.narrowPeak_peak_7151	45	.	1.72104	7.24893	4.56647	168
chr15	75565195	75566235	SRR8861863-78_trimmed.fq.sort.sort.q10.rmdup.narrowPeak_peak_7152	51	.	1.74524	7.89552	5.15315	882
chr15	75566299	75566608	SRR8861863-78_trimmed.fq.sort.sort.q10.rmdup.narrowPeak_peak_7153	63	.	1.82191	9.22566	6.36262	119
chr15	75567277	75567517	SRR8861863-78_trimmed.fq.sort.sort.q10.rmdup.narrowPeak_peak_7154	45	.	1.71133	7.18427	4.5078	133
chr15	75567616	75567853	SRR8861863-78_trimmed.fq.sort.sort.q10.rmdup.narrowPeak_peak_7155	61	.	1.82609	8.94892	6.11157	131
chr15	75702778	75703136	SRR8861863-78_trimmed.fq.sort.sort.q10.rmdup.narrowPeak_peak_7156	54	.	2.75224	8.19411	5.42481	256
chr15	75730736	75732896	SRR8861863-78_trimmed.fq.sort.sort.q10.rmdup.narrowPeak_peak_7157	126	.	2.48825	16.1517	12.6326	803
chr15	75733334	75733585	SRR8861863-78_trimmed.fq.sort.sort.q10.rmdup.narrowPeak_peak_7158	21	.	1.61123	4.494	2.10078	190
chr15	75742013	75742160	SRR8861863-78_trimmed.fq.sort.sort.q10.rmdup.narrowPeak_peak_7159	22	.	1.45737	4.64456	2.22892	121
chr15	75747191	75747802	SRR8861863-78_trimmed.fq.sort.sort.q10.rmdup.narrowPeak_peak_7160	59	.	1.75033	8.7226	5.90525	69
chr15	75861698	75861964	SRR8861863-78_trimmed.fq.sort.sort.q10.rmdup.narrowPeak_peak_7161	64	.	3.01379	9.33925	6.46612	134
chr15	75862196	75862921	SRR8861863-78_trimmed.fq.sort.sort.q10.rmdup.narrowPeak_peak_7162	102	.	3.5458	13.4571	10.2047	317
chr15	75878664	75878833	SRR8861863-78_trimmed.fq.sort.sort.q10.rmdup.narrowPeak_peak_7163	22	.	2.76082	4.70322	2.28108	115
chr15	75886377	75887351	SRR8861863-78_trimmed.fq.sort.sort.q10.rmdup.narrowPeak_peak_7164	61	.	2.06808	8.95408	6.11631	374
chr15	75887408	75889492	SRR8861863-78_trimmed.fq.sort.sort.q10.rmdup.narrowPeak_peak_7165	86	.	2.19609	11.7626	8.66922	1047
chr15	75893137	75894197	SRR8861863-78_trimmed.fq.sort.sort.q10.rmdup.narrowPeak_peak_7166	119	.	2.85515	15.3527	11.9152	575
chr15	75910227	75911287	SRR8861863-78_trimmed.fq.sort.sort.q10.rmdup.narrowPeak_peak_7167	80	.	4.44782	11.1169	8.08195	391
chr15	75936885	75937155	SRR8861863-78_trimmed.fq.sort.sort.q10.rmdup.narrowPeak_peak_7168	50	.	3.39512	7.74157	5.01299	211
chr15	75996326	75996724	SRR8861863-78_trimmed.fq.sort.sort.q10.rmdup.narrowPeak_peak_7169	28	.	1.56455	5.35988	2.86462	289
chr15	75998352	75998495	SRR8861863-78_trimmed.fq.sort.sort.q10.rmdup.narrowPeak_peak_7170	29	.	1.51466	5.49814	2.98897	108
chr15	76004807	76005276	SRR8861863-78_trimmed.fq.sort.sort.q10.rmdup.narrowPeak_peak_7171	33	.	1.58252	5.86069	3.31295	64
chr15	76010213	76010693	SRR8861863-78_trimmed.fq.sort.sort.q10.rmdup.narrowPeak_peak_7172	50	.	2.11716	7.72994	5.00242	129
chr15	76010743	76011106	SRR8861863-78_trimmed.fq.sort.sort.q10.rmdup.narrowPeak_peak_7173	36	.	2.04459	6.26398	3.67721	132
chr15	76022889	76023218	SRR8861863-78_trimmed.fq.sort.sort.q10.rmdup.narrowPeak_peak_7174	32	.	2.96117	5.73609	3.20316	123
chr15	76033610	76036323	SRR8861863-78_trimmed.fq.sort.sort.q10.rmdup.narrowPeak_peak_7175	171	.	2.97276	21.1634	17.1241	1689
chr15	76088535	76088710	SRR8861863-78_trimmed.fq.sort.sort.q10.rmdup.narrowPeak_peak_7176	32	.	1.82268	5.76534	3.22795	92
chr15	76088834	76091275	SRR8861863-78_trimmed.fq.sort.sort.q10.rmdup.narrowPeak_peak_7177	219	.	3.12402	26.5539	21.9869	1124
chr15	76118509	76119523	SRR8861863-78_trimmed.fq.sort.sort.q10.rmdup.narrowPeak_peak_7178	55	.	3.2872	8.30771	5.52731	556
chr15	76119646	76119864	SRR8861863-78_trimmed.fq.sort.sort.q10.rmdup.narrowPeak_peak_7179	59	.	3.37321	8.80744	5.98269	88
chr15	76197515	76198852	SRR8861863-78_trimmed.fq.sort.sort.q10.rmdup.narrowPeak_peak_7180	224	.	5.09312	27.077	22.4648	950
chr15	76198915	76199128	SRR8861863-78_trimmed.fq.sort.sort.q10.rmdup.narrowPeak_peak_7181	24	.	2.27063	4.91124	2.46648	72
chr15	76231110	76234022	SRR8861863-78_trimmed.fq.sort.sort.q10.rmdup.narrowPeak_peak_7182	135	.	2.54773	17.1223	13.5041	623
chr15	76283670	76284013	SRR8861863-78_trimmed.fq.sort.sort.q10.rmdup.narrowPeak_peak_7183	32	.	2.08892	5.77576	3.2362	99
chr15	76284129	76285401	SRR8861863-78_trimmed.fq.sort.sort.q10.rmdup.narrowPeak_peak_7184	131	.	3.19309	16.7799	13.1969	800
chr15	76295236	76295896	SRR8861863-78_trimmed.fq.sort.sort.q10.rmdup.narrowPeak_peak_7185	61	.	2.58623	8.9426	6.106	519
chr15	76296068	76296530	SRR8861863-78_trimmed.fq.sort.sort.q10.rmdup.narrowPeak_peak_7186	58	.	2.56638	8.68361	5.86975	142
chr15	76296662	76297104	SRR8861863-78_trimmed.fq.sort.sort.q10.rmdup.narrowPeak_peak_7187	48	.	2.45382	7.5137	4.80721	265
chr15	76306332	76306619	SRR8861863-78_trimmed.fq.sort.sort.q10.rmdup.narrowPeak_peak_7188	34	.	2.76349	6.0557	3.48911	259
chr15	76322274	76322445	SRR8861863-78_trimmed.fq.sort.sort.q10.rmdup.narrowPeak_peak_7189	38	.	2.89091	6.45589	3.8489	120
chr15	76457747	76457951	SRR8861863-78_trimmed.fq.sort.sort.q10.rmdup.narrowPeak_peak_7190	32	.	3.12995	5.7666	3.22795	80
chr15	76458069	76458721	SRR8861863-78_trimmed.fq.sort.sort.q10.rmdup.narrowPeak_peak_7191	49	.	3.62415	7.63512	4.91632	140
chr15	76516546	76517338	SRR8861863-78_trimmed.fq.sort.sort.q10.rmdup.narrowPeak_peak_7192	63	.	1.73413	9.22718	6.36398	627
chr15	76518320	76518569	SRR8861863-78_trimmed.fq.sort.sort.q10.rmdup.narrowPeak_peak_7193	56	.	1.68624	8.42669	5.63582	136
chr15	76519537	76519996	SRR8861863-78_trimmed.fq.sort.sort.q10.rmdup.narrowPeak_peak_7194	32	.	1.54992	5.83086	3.28598	230
chr15	76520166	76521585	SRR8861863-78_trimmed.fq.sort.sort.q10.rmdup.narrowPeak_peak_7195	99	.	1.95138	13.1566	9.93278	671
chr15	76521705	76521889	SRR8861863-78_trimmed.fq.sort.sort.q10.rmdup.narrowPeak_peak_7196	22	.	1.52814	4.64686	2.23086	136
chr15	76547472	76547662	SRR8861863-78_trimmed.fq.sort.sort.q10.rmdup.narrowPeak_peak_7197	29	.	2.97955	5.40686	2.90673	87
chr15	76548225	76548425	SRR8861863-78_trimmed.fq.sort.sort.q10.rmdup.narrowPeak_peak_7198	33	.	3.10849	5.91589	3.36276	142
chr15	76613094	76613237	SRR8861863-78_trimmed.fq.sort.sort.q10.rmdup.narrowPeak_peak_7200	34	.	3.0856	6.05787	3.491	68
chr15	76660751	76661906	SRR8861863-78_trimmed.fq.sort.sort.q10.rmdup.narrowPeak_peak_7201	126	.	4.23858	16.2145	12.6895	343
chr15	76667540	76670247	SRR8861863-78_trimmed.fq.sort.sort.q10.rmdup.narrowPeak_peak_7202	265	.	3.52816	31.4974	26.5317	1605
chr15	76670547	76670763	SRR8861863-78_trimmed.fq.sort.sort.q10.rmdup.narrowPeak_peak_7203	27	.	1.81372	5.22806	2.74631	46
chr15	76717048	76719311	SRR8861863-78_trimmed.fq.sort.sort.q10.rmdup.narrowPeak_peak_7204	198	.	3.16807	24.2091	19.8629	1448
chr15	76719541	76719865	SRR8861863-78_trimmed.fq.sort.sort.q10.rmdup.narrowPeak_peak_7205	51	.	2.05856	7.84474	5.10693	114
chr15	76824450	76824613	SRR8861863-78_trimmed.fq.sort.sort.q10.rmdup.narrowPeak_peak_7206	40	.	2.96638	6.68944	4.06035	78
chr15	76931622	76931814	SRR8861863-78_trimmed.fq.sort.sort.q10.rmdup.narrowPeak_peak_7207	25	.	2.23122	4.98788	2.53513	121
chr15	76932015	76932352	SRR8861863-78_trimmed.fq.sort.sort.q10.rmdup.narrowPeak_peak_7208	45	.	2.57014	7.22129	4.54127	127
chr15	76932671	76932904	SRR8861863-78_trimmed.fq.sort.sort.q10.rmdup.narrowPeak_peak_7209	59	.	2.76578	8.75921	5.93874	27
chr15	76945802	76946029	SRR8861863-78_trimmed.fq.sort.sort.q10.rmdup.narrowPeak_peak_7210	39	.	2.91876	6.54237	3.9271	108
chr15	76986294	76986813	SRR8861863-78_trimmed.fq.sort.sort.q10.rmdup.narrowPeak_peak_7211	78	.	3.2349	10.9112	7.89568	131
chr15	76987000	76988373	SRR8861863-78_trimmed.fq.sort.sort.q10.rmdup.narrowPeak_peak_7212	124	.	3.86007	15.9523	12.4543	1029
chr15	76998438	77000041	SRR8861863-78_trimmed.fq.sort.sort.q10.rmdup.narrowPeak_peak_7213	122	.	4.0011	15.7795	12.2997	1018
chr15	77611951	77612107	SRR8861863-78_trimmed.fq.sort.sort.q10.rmdup.narrowPeak_peak_7215	35	.	3.02293	6.08948	3.5195	106
chr15	77954818	77954986	SRR8861863-78_trimmed.fq.sort.sort.q10.rmdup.narrowPeak_peak_7216	40	.	2.62259	6.68521	4.05653	70
chr15	77955260	77956580	SRR8861863-78_trimmed.fq.sort.sort.q10.rmdup.narrowPeak_peak_7217	273	.	5.76129	32.3433	27.3235	964
chr15	77995147	77995924	SRR8861863-78_trimmed.fq.sort.sort.q10.rmdup.narrowPeak_peak_7218	75	.	3.82381	10.4911	7.5133	326
chr15	78117707	78117877	SRR8861863-78_trimmed.fq.sort.sort.q10.rmdup.narrowPeak_peak_7219	35	.	2.35878	6.1332	3.55896	135
chr15	78118013	78119617	SRR8861863-78_trimmed.fq.sort.sort.q10.rmdup.narrowPeak_peak_7220	156	.	3.96338	19.4736	15.61	456
chr15	78156078	78156322	SRR8861863-78_trimmed.fq.sort.sort.q10.rmdup.narrowPeak_peak_7221	37	.	3.29468	6.36921	3.77039	127
chr15	78182341	78182870	SRR8861863-78_trimmed.fq.sort.sort.q10.rmdup.narrowPeak_peak_7222	48	.	2.8877	7.52971	4.82169	455
chr15	78202731	78205388	SRR8861863-78_trimmed.fq.sort.sort.q10.rmdup.narrowPeak_peak_7223	143	.	2.79612	18.0948	14.3751	1050
chr15	78254000	78254934	SRR8861863-78_trimmed.fq.sort.sort.q10.rmdup.narrowPeak_peak_7224	67	.	3.13762	9.66125	6.75953	414
chr15	78255420	78255626	SRR8861863-78_trimmed.fq.sort.sort.q10.rmdup.narrowPeak_peak_7225	39	.	2.63598	6.58236	3.96334	46
chr15	78369344	78369528	SRR8861863-78_trimmed.fq.sort.sort.q10.rmdup.narrowPeak_peak_7226	52	.	2.87971	8.03947	5.28408	63
chr15	78408896	78411571	SRR8861863-78_trimmed.fq.sort.sort.q10.rmdup.narrowPeak_peak_7227	228	.	3.58275	27.5013	22.852	1928
chr15	78423544	78423761	SRR8861863-78_trimmed.fq.sort.sort.q10.rmdup.narrowPeak_peak_7228	59	.	2.69449	8.7403	5.92146	105
chr15	78424453	78424717	SRR8861863-78_trimmed.fq.sort.sort.q10.rmdup.narrowPeak_peak_7229	60	.	2.7488	8.84479	6.01665	189
chr15	78436264	78436501	SRR8861863-78_trimmed.fq.sort.sort.q10.rmdup.narrowPeak_peak_7230	55	.	3.51727	8.31903	5.53761	127
chr15	78436803	78437559	SRR8861863-78_trimmed.fq.sort.sort.q10.rmdup.narrowPeak_peak_7231	86	.	4.25123	11.7908	8.6949	388
chr15	78462796	78462941	SRR8861863-78_trimmed.fq.sort.sort.q10.rmdup.narrowPeak_peak_7232	40	.	3.22576	6.62518	4.00215	18
chr15	78544238	78544511	SRR8861863-78_trimmed.fq.sort.sort.q10.rmdup.narrowPeak_peak_7233	47	.	2.66763	7.49685	4.79182	116
chr15	78544637	78545638	SRR8861863-78_trimmed.fq.sort.sort.q10.rmdup.narrowPeak_peak_7234	109	.	3.67276	14.293	10.9596	589
chr15	78579425	78579751	SRR8861863-78_trimmed.fq.sort.sort.q10.rmdup.narrowPeak_peak_7235	60	.	2.87208	8.90326	6.07009	203
chr15	78583026	78583577	SRR8861863-78_trimmed.fq.sort.sort.q10.rmdup.narrowPeak_peak_7236	59	.	2.92038	8.75203	5.93222	363
chr15	78583797	78583947	SRR8861863-78_trimmed.fq.sort.sort.q10.rmdup.narrowPeak_peak_7237	24	.	2.29167	4.87124	2.43075	16
chr15	78620396	78620637	SRR8861863-78_trimmed.fq.sort.sort.q10.rmdup.narrowPeak_peak_7238	77	.	3.59971	10.7599	7.7579	125
chr15	78671560	78673844	SRR8861863-78_trimmed.fq.sort.sort.q10.rmdup.narrowPeak_peak_7239	112	.	2.7657	14.6195	11.254	423
chr15	78685148	78685312	SRR8861863-78_trimmed.fq.sort.sort.q10.rmdup.narrowPeak_peak_7240	55	.	3.5378	8.37732	5.59083	95
chr15	78696939	78697082	SRR8861863-78_trimmed.fq.sort.sort.q10.rmdup.narrowPeak_peak_7241	30	.	2.55866	5.54498	3.03109	73
chr15	78711572	78712780	SRR8861863-78_trimmed.fq.sort.sort.q10.rmdup.narrowPeak_peak_7242	63	.	1.82616	9.21677	6.35447	1021
chr15	78717304	78717451	SRR8861863-78_trimmed.fq.sort.sort.q10.rmdup.narrowPeak_peak_7243	34	.	1.57426	5.9582	3.40101	45
chr15	78717505	78718330	SRR8861863-78_trimmed.fq.sort.sort.q10.rmdup.narrowPeak_peak_7244	89	.	1.90709	12.0451	8.92516	122
chr15	78718434	78720101	SRR8861863-78_trimmed.fq.sort.sort.q10.rmdup.narrowPeak_peak_7245	88	.	1.99757	11.967	8.85427	1270
chr15	78735184	78737590	SRR8861863-78_trimmed.fq.sort.sort.q10.rmdup.narrowPeak_peak_7246	125	.	3.17879	16.0564	12.5472	1268
chr15	78772189	78772585	SRR8861863-78_trimmed.fq.sort.sort.q10.rmdup.narrowPeak_peak_7247	56	.	3.73018	8.40458	5.6156	221
chr15	78773017	78773304	SRR8861863-78_trimmed.fq.sort.sort.q10.rmdup.narrowPeak_peak_7248	28	.	2.96625	5.37469	2.87785	158
chr15	78801723	78802539	SRR8861863-78_trimmed.fq.sort.sort.q10.rmdup.narrowPeak_peak_7249	99	.	2.11113	13.1759	9.95033	429
chr15	78803197	78803920	SRR8861863-78_trimmed.fq.sort.sort.q10.rmdup.narrowPeak_peak_7250	113	.	2.21198	14.7604	11.3814	257
chr15	78803996	78804282	SRR8861863-78_trimmed.fq.sort.sort.q10.rmdup.narrowPeak_peak_7251	34	.	1.69881	6.01534	3.45268	106
chr15	78805013	78805166	SRR8861863-78_trimmed.fq.sort.sort.q10.rmdup.narrowPeak_peak_7252	40	.	1.75794	6.62957	4.00602	122
chr15	78820318	78821213	SRR8861863-78_trimmed.fq.sort.sort.q10.rmdup.narrowPeak_peak_7253	83	.	4.03979	11.4389	8.37461	266
chr15	78842370	78842516	SRR8861863-78_trimmed.fq.sort.sort.q10.rmdup.narrowPeak_peak_7254	31	.	2.19954	5.62814	3.10588	102
chr15	78842608	78844358	SRR8861863-78_trimmed.fq.sort.sort.q10.rmdup.narrowPeak_peak_7255	233	.	4.49736	28.0449	23.3491	852
chr15	78844433	78844675	SRR8861863-78_trimmed.fq.sort.sort.q10.rmdup.narrowPeak_peak_7256	31	.	2.20487	5.65375	3.12897	37
chr15	79040952	79041456	SRR8861863-78_trimmed.fq.sort.sort.q10.rmdup.narrowPeak_peak_7257	102	.	2.97181	13.4827	10.2277	377
chr15	79041582	79043835	SRR8861863-78_trimmed.fq.sort.sort.q10.rmdup.narrowPeak_peak_7258	214	.	4.02357	25.9762	21.4627	733
chr15	79140126	79140269	SRR8861863-78_trimmed.fq.sort.sort.q10.rmdup.narrowPeak_peak_7259	27	.	2.96521	5.18549	2.708	72
chr15	79162050	79162397	SRR8861863-78_trimmed.fq.sort.sort.q10.rmdup.narrowPeak_peak_7260	53	.	1.81323	8.06098	5.30372	260
chr15	79162518	79163984	SRR8861863-78_trimmed.fq.sort.sort.q10.rmdup.narrowPeak_peak_7261	102	.	2.13694	13.5268	10.2679	550
chr15	79164117	79165244	SRR8861863-78_trimmed.fq.sort.sort.q10.rmdup.narrowPeak_peak_7262	78	.	2.02265	10.9122	7.89663	184
chr15	79182422	79182633	SRR8861863-78_trimmed.fq.sort.sort.q10.rmdup.narrowPeak_peak_7263	41	.	3.29484	6.80424	4.16444	126
chr15	79223073	79223605	SRR8861863-78_trimmed.fq.sort.sort.q10.rmdup.narrowPeak_peak_7264	72	.	4.19003	10.1467	7.20079	269
chr15	79223693	79223927	SRR8861863-78_trimmed.fq.sort.sort.q10.rmdup.narrowPeak_peak_7265	53	.	3.70657	8.09012	5.33016	100
chr15	79224273	79224460	SRR8861863-78_trimmed.fq.sort.sort.q10.rmdup.narrowPeak_peak_7266	42	.	3.41575	6.88558	4.23805	73
chr15	79251442	79254083	SRR8861863-78_trimmed.fq.sort.sort.q10.rmdup.narrowPeak_peak_7267	243	.	3.55373	29.1449	24.3545	1592
chr15	79260281	79261534	SRR8861863-78_trimmed.fq.sort.sort.q10.rmdup.narrowPeak_peak_7268	198	.	3.62706	24.2218	19.8743	442
chr15	79262987	79263157	SRR8861863-78_trimmed.fq.sort.sort.q10.rmdup.narrowPeak_peak_7269	29	.	1.94465	5.4515	2.94699	95
chr15	79270718	79271654	SRR8861863-78_trimmed.fq.sort.sort.q10.rmdup.narrowPeak_peak_7270	115	.	3.51299	14.9691	11.5699	267
chr15	79356190	79357409	SRR8861863-78_trimmed.fq.sort.sort.q10.rmdup.narrowPeak_peak_7271	169	.	5.98265	20.9531	16.9372	626
chr15	79404152	79404295	SRR8861863-78_trimmed.fq.sort.sort.q10.rmdup.narrowPeak_peak_7272	22	.	2.80048	4.62694	2.21321	6
chr15	79454646	79455300	SRR8861863-78_trimmed.fq.sort.sort.q10.rmdup.narrowPeak_peak_7273	54	.	3.33607	8.24159	5.46812	349
chr15	79461144	79461506	SRR8861863-78_trimmed.fq.sort.sort.q10.rmdup.narrowPeak_peak_7274	69	.	3.23455	9.844	6.92515	145
chr15	79461906	79462126	SRR8861863-78_trimmed.fq.sort.sort.q10.rmdup.narrowPeak_peak_7275	46	.	2.83645	7.3397	4.64897	81
chr15	79462201	79462489	SRR8861863-78_trimmed.fq.sort.sort.q10.rmdup.narrowPeak_peak_7276	41	.	2.74086	6.8152	4.17443	209
chr15	79462775	79463010	SRR8861863-78_trimmed.fq.sort.sort.q10.rmdup.narrowPeak_peak_7277	27	.	2.42653	5.23088	2.74881	30
chr15	79463192	79463962	SRR8861863-78_trimmed.fq.sort.sort.q10.rmdup.narrowPeak_peak_7278	79	.	3.36231	11.0195	7.99409	516
chr15	79480382	79481474	SRR8861863-78_trimmed.fq.sort.sort.q10.rmdup.narrowPeak_peak_7279	73	.	2.80409	10.3151	7.35414	84
chr15	79482114	79482465	SRR8861863-78_trimmed.fq.sort.sort.q10.rmdup.narrowPeak_peak_7280	32	.	2.24295	5.83617	3.29077	265
chr15	79492147	79492830	SRR8861863-78_trimmed.fq.sort.sort.q10.rmdup.narrowPeak_peak_7281	60	.	2.40704	8.8423	6.0144	248
chr15	79493446	79493770	SRR8861863-78_trimmed.fq.sort.sort.q10.rmdup.narrowPeak_peak_7282	51	.	2.26242	7.89731	5.15469	183
chr15	79493914	79494403	SRR8861863-78_trimmed.fq.sort.sort.q10.rmdup.narrowPeak_peak_7283	56	.	2.28589	8.40519	5.61615	372
chr15	79503491	79503686	SRR8861863-78_trimmed.fq.sort.sort.q10.rmdup.narrowPeak_peak_7284	43	.	1.69054	7.03233	4.36992	128
chr15	79503831	79504492	SRR8861863-78_trimmed.fq.sort.sort.q10.rmdup.narrowPeak_peak_7285	56	.	1.77173	8.48311	5.68725	525
chr15	79504551	79505273	SRR8861863-78_trimmed.fq.sort.sort.q10.rmdup.narrowPeak_peak_7286	58	.	1.77942	8.64819	5.83758	137
chr15	79510494	79510963	SRR8861863-78_trimmed.fq.sort.sort.q10.rmdup.narrowPeak_peak_7287	56	.	1.85369	8.40276	5.61404	79
chr15	79515409	79515552	SRR8861863-78_trimmed.fq.sort.sort.q10.rmdup.narrowPeak_peak_7288	34	.	1.83411	5.99405	3.4334	91
chr15	79516676	79516831	SRR8861863-78_trimmed.fq.sort.sort.q10.rmdup.narrowPeak_peak_7289	31	.	1.91415	5.72569	3.19378	134
chr15	79517000	79518031	SRR8861863-78_trimmed.fq.sort.sort.q10.rmdup.narrowPeak_peak_7290	125	.	2.82178	16.1149	12.5996	202
chr15	79604107	79605922	SRR8861863-78_trimmed.fq.sort.sort.q10.rmdup.narrowPeak_peak_7291	194	.	4.21361	23.7989	19.4923	1197
chr15	79786262	79786455	SRR8861863-78_trimmed.fq.sort.sort.q10.rmdup.narrowPeak_peak_7292	19	.	2.12568	4.35513	1.97808	125
chr15	79786791	79787046	SRR8861863-78_trimmed.fq.sort.sort.q10.rmdup.narrowPeak_peak_7293	52	.	2.73409	7.94779	5.20059	112
chr15	79787189	79787368	SRR8861863-78_trimmed.fq.sort.sort.q10.rmdup.narrowPeak_peak_7294	45	.	2.64183	7.22923	4.54855	55
chr15	79787425	79787730	SRR8861863-78_trimmed.fq.sort.sort.q10.rmdup.narrowPeak_peak_7295	30	.	2.36567	5.52666	3.01449	74
chr15	79802521	79802833	SRR8861863-78_trimmed.fq.sort.sort.q10.rmdup.narrowPeak_peak_7296	45	.	1.75473	7.24924	4.56677	225
chr15	79802983	79804024	SRR8861863-78_trimmed.fq.sort.sort.q10.rmdup.narrowPeak_peak_7297	105	.	2.10806	13.8145	10.5276	449
chr15	79805082	79805480	SRR8861863-78_trimmed.fq.sort.sort.q10.rmdup.narrowPeak_peak_7298	60	.	1.82922	8.8557	6.02658	69
chr15	79805873	79806123	SRR8861863-78_trimmed.fq.sort.sort.q10.rmdup.narrowPeak_peak_7299	41	.	1.71457	6.83974	4.19669	200
chr15	79807353	79807540	SRR8861863-78_trimmed.fq.sort.sort.q10.rmdup.narrowPeak_peak_7300	32	.	1.66546	5.77159	3.23238	54
chr15	79840442	79840765	SRR8861863-78_trimmed.fq.sort.sort.q10.rmdup.narrowPeak_peak_7301	48	.	3.41171	7.55956	4.84875	45
chr15	79841336	79841855	SRR8861863-78_trimmed.fq.sort.sort.q10.rmdup.narrowPeak_peak_7302	53	.	3.5252	8.10313	5.34201	473
chr15	79893180	79893397	SRR8861863-78_trimmed.fq.sort.sort.q10.rmdup.narrowPeak_peak_7309	66	.	2.56724	9.574	6.68005	90
chr15	79906788	79907473	SRR8861863-78_trimmed.fq.sort.sort.q10.rmdup.narrowPeak_peak_7310	45	.	3.37238	7.2278	4.54725	367
chr15	79931503	79931761	SRR8861863-78_trimmed.fq.sort.sort.q10.rmdup.narrowPeak_peak_7311	25	.	1.73728	5.02481	2.56805	237
chr15	79931876	79932416	SRR8861863-78_trimmed.fq.sort.sort.q10.rmdup.narrowPeak_peak_7312	78	.	2.21108	10.8383	7.82919	250
chr15	79932879	79934099	SRR8861863-78_trimmed.fq.sort.sort.q10.rmdup.narrowPeak_peak_7313	195	.	2.963	23.8468	19.5354	250
chr15	79934154	79934325	SRR8861863-78_trimmed.fq.sort.sort.q10.rmdup.narrowPeak_peak_7314	61	.	2.0583	8.95444	6.11662	108
chr15	80001150	80001438	SRR8861863-78_trimmed.fq.sort.sort.q10.rmdup.narrowPeak_peak_7315	21	.	2.58555	4.58013	2.17714	175
chr15	80013199	80013867	SRR8861863-78_trimmed.fq.sort.sort.q10.rmdup.narrowPeak_peak_7316	97	.	2.03362	12.9208	9.71927	412
chr15	80013954	80014157	SRR8861863-78_trimmed.fq.sort.sort.q10.rmdup.narrowPeak_peak_7317	29	.	1.60269	5.46621	2.96023	18
chr15	80014958	80016598	SRR8861863-78_trimmed.fq.sort.sort.q10.rmdup.narrowPeak_peak_7318	69	.	1.89761	9.88653	6.96382	416
chr15	80089585	80090337	SRR8861863-78_trimmed.fq.sort.sort.q10.rmdup.narrowPeak_peak_7319	60	.	2.08084	8.88408	6.05249	238
chr15	80090612	80091190	SRR8861863-78_trimmed.fq.sort.sort.q10.rmdup.narrowPeak_peak_7320	101	.	2.36801	13.3762	10.132	258
chr15	80091443	80093131	SRR8861863-78_trimmed.fq.sort.sort.q10.rmdup.narrowPeak_peak_7321	179	.	2.84335	22.0521	17.9236	702
chr15	80098462	80098935	SRR8861863-78_trimmed.fq.sort.sort.q10.rmdup.narrowPeak_peak_7322	52	.	2.45023	8.03791	5.28273	124
chr15	80099093	80099301	SRR8861863-78_trimmed.fq.sort.sort.q10.rmdup.narrowPeak_peak_7323	31	.	2.21562	5.70531	3.17546	107
chr15	80174972	80175188	SRR8861863-78_trimmed.fq.sort.sort.q10.rmdup.narrowPeak_peak_7324	38	.	3.10542	6.50994	3.8978	131
chr15	80175622	80175793	SRR8861863-78_trimmed.fq.sort.sort.q10.rmdup.narrowPeak_peak_7325	45	.	3.30424	7.26594	4.58191	50
chr15	80285023	80285182	SRR8861863-78_trimmed.fq.sort.sort.q10.rmdup.narrowPeak_peak_7326	28	.	1.61512	5.29188	2.80368	73
chr15	80285589	80285811	SRR8861863-78_trimmed.fq.sort.sort.q10.rmdup.narrowPeak_peak_7327	39	.	1.70441	6.61365	3.9917	104
chr15	80285962	80287206	SRR8861863-78_trimmed.fq.sort.sort.q10.rmdup.narrowPeak_peak_7328	101	.	2.10874	13.4352	10.1849	1136
chr15	80287711	80289188	SRR8861863-78_trimmed.fq.sort.sort.q10.rmdup.narrowPeak_peak_7329	96	.	2.10239	12.8636	9.6677	902
chr15	80462600	80462752	SRR8861863-78_trimmed.fq.sort.sort.q10.rmdup.narrowPeak_peak_7330	33	.	2.81159	5.86116	3.31331	115
chr15	80462961	80463241	SRR8861863-78_trimmed.fq.sort.sort.q10.rmdup.narrowPeak_peak_7331	38	.	2.93365	6.40346	3.80126	227
chr15	80463389	80463755	SRR8861863-78_trimmed.fq.sort.sort.q10.rmdup.narrowPeak_peak_7332	63	.	3.51449	9.26253	6.39628	107
chr15	80559411	80559686	SRR8861863-78_trimmed.fq.sort.sort.q10.rmdup.narrowPeak_peak_7333	45	.	3.48123	7.27902	4.59388	140
chr15	80559814	80560341	SRR8861863-78_trimmed.fq.sort.sort.q10.rmdup.narrowPeak_peak_7334	83	.	4.44071	11.4093	8.34788	132
chr15	80576511	80576670	SRR8861863-78_trimmed.fq.sort.sort.q10.rmdup.narrowPeak_peak_7335	54	.	2.40499	8.17603	5.40824	49
chr15	80576725	80577726	SRR8861863-78_trimmed.fq.sort.sort.q10.rmdup.narrowPeak_peak_7336	78	.	2.68263	10.9124	7.89673	553
chr15	80577779	80578100	SRR8861863-78_trimmed.fq.sort.sort.q10.rmdup.narrowPeak_peak_7337	45	.	2.27841	7.18206	4.50583	196
chr15	80590539	80590682	SRR8861863-78_trimmed.fq.sort.sort.q10.rmdup.narrowPeak_peak_7338	26	.	2.87635	5.15581	2.68514	14
chr15	80615784	80615991	SRR8861863-78_trimmed.fq.sort.sort.q10.rmdup.narrowPeak_peak_7339	24	.	2.32842	4.88264	2.44093	35
chr15	80616045	80616267	SRR8861863-78_trimmed.fq.sort.sort.q10.rmdup.narrowPeak_peak_7340	34	.	2.52388	6.00503	3.44342	99
chr15	80616340	80616781	SRR8861863-78_trimmed.fq.sort.sort.q10.rmdup.narrowPeak_peak_7341	48	.	2.77208	7.60651	4.89156	300
chr15	80617050	80617201	SRR8861863-78_trimmed.fq.sort.sort.q10.rmdup.narrowPeak_peak_7342	30	.	2.41964	5.60711	3.08685	26
chr15	80670282	80672923	SRR8861863-78_trimmed.fq.sort.sort.q10.rmdup.narrowPeak_peak_7343	189	.	3.34521	23.1835	18.9387	1229
chr15	80712083	80713036	SRR8861863-78_trimmed.fq.sort.sort.q10.rmdup.narrowPeak_peak_7344	87	.	4.36218	11.8102	8.71248	756
chr15	80978357	80978751	SRR8861863-78_trimmed.fq.sort.sort.q10.rmdup.narrowPeak_peak_7345	61	.	3.95362	8.97636	6.13561	196
chr15	80979153	80979459	SRR8861863-78_trimmed.fq.sort.sort.q10.rmdup.narrowPeak_peak_7346	32	.	3.12995	5.7666	3.22795	189
chr15	81221082	81221226	SRR8861863-78_trimmed.fq.sort.sort.q10.rmdup.narrowPeak_peak_7347	39	.	3.28582	6.56423	3.94686	92
chr15	81235084	81237212	SRR8861863-78_trimmed.fq.sort.sort.q10.rmdup.narrowPeak_peak_7348	114	.	2.90211	14.8312	11.4454	1786
chr15	81237264	81237465	SRR8861863-78_trimmed.fq.sort.sort.q10.rmdup.narrowPeak_peak_7349	32	.	2.02001	5.74684	3.21287	135
chr15	81480734	81481397	SRR8861863-78_trimmed.fq.sort.sort.q10.rmdup.narrowPeak_peak_7350	82	.	4.2881	11.2989	8.2477	113
chr15	81481453	81481610	SRR8861863-78_trimmed.fq.sort.sort.q10.rmdup.narrowPeak_peak_7351	29	.	2.91418	5.43056	2.92811	105
chr15	81481676	81481947	SRR8861863-78_trimmed.fq.sort.sort.q10.rmdup.narrowPeak_peak_7352	28	.	2.89607	5.38469	2.88681	141
chr15	81524587	81524774	SRR8861863-78_trimmed.fq.sort.sort.q10.rmdup.narrowPeak_peak_7354	19	.	2.62276	4.37012	1.99133	52
chr15	81692054	81694035	SRR8861863-78_trimmed.fq.sort.sort.q10.rmdup.narrowPeak_peak_7355	242	.	3.80637	29.0814	24.2953	1248
chr15	81695156	81695466	SRR8861863-78_trimmed.fq.sort.sort.q10.rmdup.narrowPeak_peak_7356	38	.	2.05146	6.49379	3.88318	185
chr15	81834478	81834863	SRR8861863-78_trimmed.fq.sort.sort.q10.rmdup.narrowPeak_peak_7357	78	.	3.49211	10.8446	7.83507	258
chr15	81834967	81835894	SRR8861863-78_trimmed.fq.sort.sort.q10.rmdup.narrowPeak_peak_7358	155	.	4.70637	19.4048	15.548	141
chr15	81936865	81937026	SRR8861863-78_trimmed.fq.sort.sort.q10.rmdup.narrowPeak_peak_7359	67	.	4.11835	9.67336	6.76976	77
chr15	81937316	81937656	SRR8861863-78_trimmed.fq.sort.sort.q10.rmdup.narrowPeak_peak_7360	43	.	3.45942	6.99235	4.33348	72
chr15	82068979	82069370	SRR8861863-78_trimmed.fq.sort.sort.q10.rmdup.narrowPeak_peak_7361	54	.	2.10458	8.22265	5.45084	357
chr15	82069525	82071015	SRR8861863-78_trimmed.fq.sort.sort.q10.rmdup.narrowPeak_peak_7362	141	.	2.87393	17.8127	14.1223	905
chr15	82071176	82071383	SRR8861863-78_trimmed.fq.sort.sort.q10.rmdup.narrowPeak_peak_7363	31	.	1.90314	5.72555	3.19366	85
chr15	82088237	82088605	SRR8861863-78_trimmed.fq.sort.sort.q10.rmdup.narrowPeak_peak_7364	48	.	2.61501	7.57499	4.86283	74
chr15	82088659	82088876	SRR8861863-78_trimmed.fq.sort.sort.q10.rmdup.narrowPeak_peak_7365	50	.	2.6316	7.80526	5.07091	131
chr15	82206585	82207181	SRR8861863-78_trimmed.fq.sort.sort.q10.rmdup.narrowPeak_peak_7366	51	.	1.8403	7.90362	5.16043	216
chr15	82207370	82207783	SRR8861863-78_trimmed.fq.sort.sort.q10.rmdup.narrowPeak_peak_7367	62	.	1.85776	9.15307	6.29639	290
chr15	82210843	82211190	SRR8861863-78_trimmed.fq.sort.sort.q10.rmdup.narrowPeak_peak_7368	36	.	1.57025	6.22414	3.64116	242
chr15	82212993	82213595	SRR8861863-78_trimmed.fq.sort.sort.q10.rmdup.narrowPeak_peak_7369	43	.	1.65309	7.04836	4.38449	51
chr15	82223289	82225274	SRR8861863-78_trimmed.fq.sort.sort.q10.rmdup.narrowPeak_peak_7370	192	.	3.37753	23.4784	19.2037	811
chr15	82255693	82255922	SRR8861863-78_trimmed.fq.sort.sort.q10.rmdup.narrowPeak_peak_7371	34	.	2.76349	6.0557	3.48911	103
chr15	82272490	82272751	SRR8861863-78_trimmed.fq.sort.sort.q10.rmdup.narrowPeak_peak_7372	55	.	2.30415	8.29142	5.51346	38
chr15	82272908	82273075	SRR8861863-78_trimmed.fq.sort.sort.q10.rmdup.narrowPeak_peak_7373	36	.	2.08694	6.24871	3.66336	38
chr15	82273361	82275021	SRR8861863-78_trimmed.fq.sort.sort.q10.rmdup.narrowPeak_peak_7374	204	.	3.71141	24.91	20.4964	872
chr15	82298281	82298548	SRR8861863-78_trimmed.fq.sort.sort.q10.rmdup.narrowPeak_peak_7375	33	.	2.82579	5.90306	3.35108	229
chr15	82298755	82299425	SRR8861863-78_trimmed.fq.sort.sort.q10.rmdup.narrowPeak_peak_7376	65	.	3.56828	9.43337	6.55183	268
chr15	82299475	82299824	SRR8861863-78_trimmed.fq.sort.sort.q10.rmdup.narrowPeak_peak_7377	79	.	3.82113	11.0106	7.98599	119
chr15	82912200	82912648	SRR8861863-78_trimmed.fq.sort.sort.q10.rmdup.narrowPeak_peak_7379	54	.	3.02478	8.22456	5.45246	320
chr15	82912978	82913121	SRR8861863-78_trimmed.fq.sort.sort.q10.rmdup.narrowPeak_peak_7380	52	.	2.97027	8.02135	5.26763	79
chr15	82928703	82929134	SRR8861863-78_trimmed.fq.sort.sort.q10.rmdup.narrowPeak_peak_7381	39	.	3.12959	6.57604	3.95755	82
chr15	82952913	82953174	SRR8861863-78_trimmed.fq.sort.sort.q10.rmdup.narrowPeak_peak_7382	28	.	2.12403	5.3656	2.86966	90
chr15	82953996	82954191	SRR8861863-78_trimmed.fq.sort.sort.q10.rmdup.narrowPeak_peak_7383	26	.	2.10449	5.16967	2.69762	82
chr15	82960511	82960951	SRR8861863-78_trimmed.fq.sort.sort.q10.rmdup.narrowPeak_peak_7384	48	.	2.51476	7.54303	4.83372	123
chr15	82961414	82961756	SRR8861863-78_trimmed.fq.sort.sort.q10.rmdup.narrowPeak_peak_7385	71	.	2.78599	10.0452	7.10858	167
chr15	82986135	82987665	SRR8861863-78_trimmed.fq.sort.sort.q10.rmdup.narrowPeak_peak_7386	186	.	4.11718	22.9134	18.6954	790
chr15	83010038	83010493	SRR8861863-78_trimmed.fq.sort.sort.q10.rmdup.narrowPeak_peak_7387	37	.	2.74262	6.32242	3.73004	363
chr15	83025758	83026058	SRR8861863-78_trimmed.fq.sort.sort.q10.rmdup.narrowPeak_peak_7388	55	.	3.71368	8.36167	5.57651	195
chr15	83033296	83033900	SRR8861863-78_trimmed.fq.sort.sort.q10.rmdup.narrowPeak_peak_7389	56	.	2.90091	8.48739	5.69104	480
chr15	83033967	83035389	SRR8861863-78_trimmed.fq.sort.sort.q10.rmdup.narrowPeak_peak_7390	85	.	3.34508	11.6172	8.53685	597
chr15	83056102	83056687	SRR8861863-78_trimmed.fq.sort.sort.q10.rmdup.narrowPeak_peak_7391	52	.	3.07524	8.01424	5.26113	103
chr15	83056744	83057379	SRR8861863-78_trimmed.fq.sort.sort.q10.rmdup.narrowPeak_peak_7392	56	.	3.12567	8.39311	5.60517	77
chr15	83075635	83075879	SRR8861863-78_trimmed.fq.sort.sort.q10.rmdup.narrowPeak_peak_7393	44	.	3.04569	7.12779	4.45653	102
chr15	83075959	83076272	SRR8861863-78_trimmed.fq.sort.sort.q10.rmdup.narrowPeak_peak_7394	60	.	3.41161	8.93207	6.09631	115
chr15	83076353	83076780	SRR8861863-78_trimmed.fq.sort.sort.q10.rmdup.narrowPeak_peak_7395	55	.	3.29789	8.34197	5.55861	301
chr15	83088917	83090090	SRR8861863-78_trimmed.fq.sort.sort.q10.rmdup.narrowPeak_peak_7396	177	.	4.41096	21.8876	17.775	498
chr15	83097884	83098346	SRR8861863-78_trimmed.fq.sort.sort.q10.rmdup.narrowPeak_peak_7397	72	.	3.98843	10.1693	7.22138	342
chr15	83098404	83098915	SRR8861863-78_trimmed.fq.sort.sort.q10.rmdup.narrowPeak_peak_7398	64	.	3.79955	9.36749	6.49188	140
chr15	83098972	83099145	SRR8861863-78_trimmed.fq.sort.sort.q10.rmdup.narrowPeak_peak_7399	50	.	3.49701	7.78952	5.05657	126
chr15	83249702	83249845	SRR8861863-78_trimmed.fq.sort.sort.q10.rmdup.narrowPeak_peak_7400	34	.	1.83893	6.03378	3.46932	76
chr15	83250130	83252821	SRR8861863-78_trimmed.fq.sort.sort.q10.rmdup.narrowPeak_peak_7401	205	.	3.0748	24.977	20.5568	220
chr15	83366156	83368059	SRR8861863-78_trimmed.fq.sort.sort.q10.rmdup.narrowPeak_peak_7402	197	.	5.15414	24.1118	19.7738	880
chr15	83525709	83526696	SRR8861863-78_trimmed.fq.sort.sort.q10.rmdup.narrowPeak_peak_7403	115	.	2.60985	14.9786	11.5784	438
chr15	83526911	83528382	SRR8861863-78_trimmed.fq.sort.sort.q10.rmdup.narrowPeak_peak_7404	142	.	2.80082	17.9724	14.265	422
chr15	83668063	83668507	SRR8861863-78_trimmed.fq.sort.sort.q10.rmdup.narrowPeak_peak_7405	45	.	2.54426	7.25095	4.56833	58
chr15	83668605	83668924	SRR8861863-78_trimmed.fq.sort.sort.q10.rmdup.narrowPeak_peak_7406	46	.	2.56099	7.32784	4.63821	100
chr15	83679978	83680184	SRR8861863-78_trimmed.fq.sort.sort.q10.rmdup.narrowPeak_peak_7407	20	.	2.30661	4.43917	2.05245	101
chr15	83723134	83724639	SRR8861863-78_trimmed.fq.sort.sort.q10.rmdup.narrowPeak_peak_7408	138	.	3.25902	17.463	13.8092	1191
chr15	83725492	83725643	SRR8861863-78_trimmed.fq.sort.sort.q10.rmdup.narrowPeak_peak_7409	27	.	1.98331	5.18167	2.708	55
chr15	83778212	83779654	SRR8861863-78_trimmed.fq.sort.sort.q10.rmdup.narrowPeak_peak_7410	118	.	2.65334	15.2385	11.812	980
chr15	83780328	83781047	SRR8861863-78_trimmed.fq.sort.sort.q10.rmdup.narrowPeak_peak_7411	97	.	2.50642	12.9988	9.78975	184
chr15	83841071	83841215	SRR8861863-78_trimmed.fq.sort.sort.q10.rmdup.narrowPeak_peak_7412	31	.	2.82705	5.73209	3.19958	44
chr15	83870024	83870721	SRR8861863-78_trimmed.fq.sort.sort.q10.rmdup.narrowPeak_peak_7413	47	.	2.97604	7.47564	4.77254	556
chr15	83870895	83871273	SRR8861863-78_trimmed.fq.sort.sort.q10.rmdup.narrowPeak_peak_7414	52	.	3.08399	8.04482	5.28903	267
chr15	83871343	83871514	SRR8861863-78_trimmed.fq.sort.sort.q10.rmdup.narrowPeak_peak_7415	39	.	2.82167	6.58783	3.96827	90
chr15	83896321	83896510	SRR8861863-78_trimmed.fq.sort.sort.q10.rmdup.narrowPeak_peak_7416	37	.	2.91409	6.34475	3.75026	130
chr15	83970333	83970508	SRR8861863-78_trimmed.fq.sort.sort.q10.rmdup.narrowPeak_peak_7417	26	.	2.10578	5.07645	2.61419	112
chr15	83972849	83973033	SRR8861863-78_trimmed.fq.sort.sort.q10.rmdup.narrowPeak_peak_7418	23	.	1.99668	4.73308	2.30786	11
chr15	83998107	83998510	SRR8861863-78_trimmed.fq.sort.sort.q10.rmdup.narrowPeak_peak_7419	53	.	2.25967	8.10924	5.34752	262
chr15	83998667	83999327	SRR8861863-78_trimmed.fq.sort.sort.q10.rmdup.narrowPeak_peak_7420	56	.	2.3033	8.40541	5.61633	225
chr15	84054512	84054906	SRR8861863-78_trimmed.fq.sort.sort.q10.rmdup.narrowPeak_peak_7421	116	.	4.31843	15.0219	11.6167	134
chr15	84064451	84064673	SRR8861863-78_trimmed.fq.sort.sort.q10.rmdup.narrowPeak_peak_7422	61	.	2.3091	9.04546	6.19863	81
chr15	84064793	84065060	SRR8861863-78_trimmed.fq.sort.sort.q10.rmdup.narrowPeak_peak_7423	42	.	2.04893	6.93796	4.28561	225
chr15	84068975	84069587	SRR8861863-78_trimmed.fq.sort.sort.q10.rmdup.narrowPeak_peak_7424	65	.	2.08308	9.38064	6.50388	81
chr15	84069854	84070137	SRR8861863-78_trimmed.fq.sort.sort.q10.rmdup.narrowPeak_peak_7425	45	.	1.93681	7.23907	4.55751	210
chr15	84070470	84070756	SRR8861863-78_trimmed.fq.sort.sort.q10.rmdup.narrowPeak_peak_7426	33	.	1.81844	5.86504	3.31678	108
chr15	84075058	84075213	SRR8861863-78_trimmed.fq.sort.sort.q10.rmdup.narrowPeak_peak_7427	37	.	2.10294	6.34704	3.75242	74
chr15	84104414	84107038	SRR8861863-78_trimmed.fq.sort.sort.q10.rmdup.narrowPeak_peak_7428	161	.	2.83837	20.0835	16.157	734
chr15	84167961	84169794	SRR8861863-78_trimmed.fq.sort.sort.q10.rmdup.narrowPeak_peak_7429	245	.	4.46274	29.3918	24.5826	616
chr15	84183410	84183677	SRR8861863-78_trimmed.fq.sort.sort.q10.rmdup.narrowPeak_peak_7430	77	.	3.89247	10.7051	7.70807	90
chr15	84218049	84218363	SRR8861863-78_trimmed.fq.sort.sort.q10.rmdup.narrowPeak_peak_7431	27	.	2.96521	5.18549	2.708	110
chr15	84218801	84219079	SRR8861863-78_trimmed.fq.sort.sort.q10.rmdup.narrowPeak_peak_7432	48	.	3.5784	7.52186	4.81462	251
chr15	84230868	84232326	SRR8861863-78_trimmed.fq.sort.sort.q10.rmdup.narrowPeak_peak_7433	100	.	3.94567	13.3379	10.0972	784
chr15	84238106	84239672	SRR8861863-78_trimmed.fq.sort.sort.q10.rmdup.narrowPeak_peak_7434	143	.	4.87681	18.0347	14.3207	634
chr15	84419466	84419710	SRR8861863-78_trimmed.fq.sort.sort.q10.rmdup.narrowPeak_peak_7435	33	.	2.9533	5.90203	3.35017	128
chr15	84445170	84446598	SRR8861863-78_trimmed.fq.sort.sort.q10.rmdup.narrowPeak_peak_7436	156	.	2.66273	19.5399	15.6697	632
chr15	84447036	84447914	SRR8861863-78_trimmed.fq.sort.sort.q10.rmdup.narrowPeak_peak_7437	123	.	2.46404	15.8724	12.3827	288
chr15	84479199	84479384	SRR8861863-78_trimmed.fq.sort.sort.q10.rmdup.narrowPeak_peak_7438	42	.	3.1611	6.86789	4.22206	105
chr15	84479884	84480368	SRR8861863-78_trimmed.fq.sort.sort.q10.rmdup.narrowPeak_peak_7439	59	.	3.59688	8.7888	5.96574	375
chr15	84516700	84516854	SRR8861863-78_trimmed.fq.sort.sort.q10.rmdup.narrowPeak_peak_7440	37	.	3.29468	6.36921	3.77039	71
chr15	84621649	84622337	SRR8861863-78_trimmed.fq.sort.sort.q10.rmdup.narrowPeak_peak_7441	83	.	4.22172	11.4081	8.34679	97
chr15	84622467	84622685	SRR8861863-78_trimmed.fq.sort.sort.q10.rmdup.narrowPeak_peak_7442	65	.	3.82263	9.43236	6.55088	103
chr15	84622847	84623176	SRR8861863-78_trimmed.fq.sort.sort.q10.rmdup.narrowPeak_peak_7443	40	.	3.16034	6.65981	4.03346	266
chr15	84663772	84664247	SRR8861863-78_trimmed.fq.sort.sort.q10.rmdup.narrowPeak_peak_7444	65	.	3.64789	9.43438	6.55275	313
chr15	84719086	84719236	SRR8861863-78_trimmed.fq.sort.sort.q10.rmdup.narrowPeak_peak_7445	37	.	2.64243	6.29442	3.70467	115
chr15	84719302	84720596	SRR8861863-78_trimmed.fq.sort.sort.q10.rmdup.narrowPeak_peak_7446	123	.	4.08831	15.8761	12.3859	683
chr15	84721021	84721252	SRR8861863-78_trimmed.fq.sort.sort.q10.rmdup.narrowPeak_peak_7447	40	.	2.71682	6.72667	4.0941	107
chr15	84755850	84756021	SRR8861863-78_trimmed.fq.sort.sort.q10.rmdup.narrowPeak_peak_7448	21	.	2.28722	4.49566	2.10232	50
chr15	84756375	84758286	SRR8861863-78_trimmed.fq.sort.sort.q10.rmdup.narrowPeak_peak_7449	195	.	5.00755	23.8092	19.5015	892
chr15	84854235	84855608	SRR8861863-78_trimmed.fq.sort.sort.q10.rmdup.narrowPeak_peak_7450	154	.	3.99066	19.3476	15.4969	1022
chr15	85016123	85017972	SRR8861863-78_trimmed.fq.sort.sort.q10.rmdup.narrowPeak_peak_7451	132	.	3.72898	16.8605	13.2692	906
chr15	85494762	85495143	SRR8861863-78_trimmed.fq.sort.sort.q10.rmdup.narrowPeak_peak_7452	63	.	2.57703	9.18838	6.32858	242
chr15	85495505	85495745	SRR8861863-78_trimmed.fq.sort.sort.q10.rmdup.narrowPeak_peak_7453	31	.	2.1518	5.71125	3.18081	159
chr15	85496740	85496902	SRR8861863-78_trimmed.fq.sort.sort.q10.rmdup.narrowPeak_peak_7454	35	.	2.22854	6.10485	3.53345	63
chr15	85524355	85524807	SRR8861863-78_trimmed.fq.sort.sort.q10.rmdup.narrowPeak_peak_7455	72	.	3.45734	10.2454	7.2907	148
chr15	85525135	85525306	SRR8861863-78_trimmed.fq.sort.sort.q10.rmdup.narrowPeak_peak_7456	45	.	2.91404	7.26049	4.57707	122
chr15	85576961	85577138	SRR8861863-78_trimmed.fq.sort.sort.q10.rmdup.narrowPeak_peak_7457	37	.	1.60776	6.39791	3.79638	65
chr15	85578132	85578368	SRR8861863-78_trimmed.fq.sort.sort.q10.rmdup.narrowPeak_peak_7458	36	.	1.5561	6.18209	3.60311	131
chr15	85581991	85582807	SRR8861863-78_trimmed.fq.sort.sort.q10.rmdup.narrowPeak_peak_7459	63	.	1.76721	9.26657	6.39989	217
chr15	85614846	85616526	SRR8861863-78_trimmed.fq.sort.sort.q10.rmdup.narrowPeak_peak_7460	194	.	3.75693	23.7288	19.4292	789
chr15	85624457	85624617	SRR8861863-78_trimmed.fq.sort.sort.q10.rmdup.narrowPeak_peak_7461	35	.	1.90292	6.10519	3.53377	44
chr15	85624782	85625945	SRR8861863-78_trimmed.fq.sort.sort.q10.rmdup.narrowPeak_peak_7462	105	.	2.54961	13.8203	10.5328	657
chr15	85626004	85626786	SRR8861863-78_trimmed.fq.sort.sort.q10.rmdup.narrowPeak_peak_7463	58	.	2.18538	8.66999	5.85733	568
chr15	85659882	85660454	SRR8861863-78_trimmed.fq.sort.sort.q10.rmdup.narrowPeak_peak_7464	115	.	3.02318	14.9718	11.5723	298
chr15	85660601	85661752	SRR8861863-78_trimmed.fq.sort.sort.q10.rmdup.narrowPeak_peak_7465	193	.	3.64499	23.6234	19.3352	203
chr15	85671428	85672459	SRR8861863-78_trimmed.fq.sort.sort.q10.rmdup.narrowPeak_peak_7466	83	.	2.36852	11.3698	8.3122	495
chr15	85672569	85672853	SRR8861863-78_trimmed.fq.sort.sort.q10.rmdup.narrowPeak_peak_7467	40	.	1.98278	6.6274	4.00405	112
chr15	85672937	85673308	SRR8861863-78_trimmed.fq.sort.sort.q10.rmdup.narrowPeak_peak_7468	38	.	1.96903	6.44106	3.83551	49
chr15	85721696	85721915	SRR8861863-78_trimmed.fq.sort.sort.q10.rmdup.narrowPeak_peak_7469	23	.	2.31466	4.83345	2.39719	140
chr15	85722383	85722526	SRR8861863-78_trimmed.fq.sort.sort.q10.rmdup.narrowPeak_peak_7470	23	.	2.29029	4.74617	2.31959	33
chr15	85733299	85733486	SRR8861863-78_trimmed.fq.sort.sort.q10.rmdup.narrowPeak_peak_7471	26	.	1.67526	5.10668	2.64119	54
chr15	85733785	85734694	SRR8861863-78_trimmed.fq.sort.sort.q10.rmdup.narrowPeak_peak_7472	68	.	2.0081	9.77909	6.86596	767
chr15	85734759	85735137	SRR8861863-78_trimmed.fq.sort.sort.q10.rmdup.narrowPeak_peak_7473	85	.	2.12038	11.624	8.54301	127
chr15	85736090	85736463	SRR8861863-78_trimmed.fq.sort.sort.q10.rmdup.narrowPeak_peak_7474	71	.	2.02374	10.1307	7.18626	240
chr15	85736547	85736922	SRR8861863-78_trimmed.fq.sort.sort.q10.rmdup.narrowPeak_peak_7475	60	.	1.94311	8.89304	6.06067	293
chr15	85820599	85821566	SRR8861863-78_trimmed.fq.sort.sort.q10.rmdup.narrowPeak_peak_7476	130	.	3.83011	16.6042	13.0392	693
chr15	85821876	85822132	SRR8861863-78_trimmed.fq.sort.sort.q10.rmdup.narrowPeak_peak_7477	33	.	2.41914	5.87178	3.3229	115
chr15	86032242	86033763	SRR8861863-78_trimmed.fq.sort.sort.q10.rmdup.narrowPeak_peak_7478	333	.	5.21814	38.7478	33.3889	394
chr15	86039404	86040043	SRR8861863-78_trimmed.fq.sort.sort.q10.rmdup.narrowPeak_peak_7479	88	.	3.27932	11.9753	8.8617	237
chr15	86040776	86041090	SRR8861863-78_trimmed.fq.sort.sort.q10.rmdup.narrowPeak_peak_7480	35	.	2.47095	6.08105	3.51194	227
chr15	86629875	86630020	SRR8861863-78_trimmed.fq.sort.sort.q10.rmdup.narrowPeak_peak_7481	44	.	2.55777	7.16578	4.49102	29
chr15	86632598	86632873	SRR8861863-78_trimmed.fq.sort.sort.q10.rmdup.narrowPeak_peak_7482	33	.	2.25407	5.88932	3.3387	81
chr15	86903701	86903872	SRR8861863-78_trimmed.fq.sort.sort.q10.rmdup.narrowPeak_peak_7483	28	.	2.96625	5.37469	2.87785	28
chr15	86903976	86904265	SRR8861863-78_trimmed.fq.sort.sort.q10.rmdup.narrowPeak_peak_7484	28	.	2.95306	5.34275	2.8492	130
chr15	86940492	86940713	SRR8861863-78_trimmed.fq.sort.sort.q10.rmdup.narrowPeak_peak_7485	34	.	3.16476	6.05408	3.48764	140
chr15	86987228	86988155	SRR8861863-78_trimmed.fq.sort.sort.q10.rmdup.narrowPeak_peak_7486	70	.	3.31278	9.9318	7.00525	700
chr15	87082618	87082853	SRR8861863-78_trimmed.fq.sort.sort.q10.rmdup.narrowPeak_peak_7487	33	.	2.36266	5.8965	3.34518	56
chr15	87082943	87083323	SRR8861863-78_trimmed.fq.sort.sort.q10.rmdup.narrowPeak_peak_7488	87	.	3.21304	11.8693	8.76554	252
chr15	87083628	87084062	SRR8861863-78_trimmed.fq.sort.sort.q10.rmdup.narrowPeak_peak_7489	37	.	2.42782	6.30908	3.71792	315
chr15	87084227	87084467	SRR8861863-78_trimmed.fq.sort.sort.q10.rmdup.narrowPeak_peak_7490	41	.	2.51222	6.81791	4.17685	16
chr15	87107779	87107922	SRR8861863-78_trimmed.fq.sort.sort.q10.rmdup.narrowPeak_peak_7491	25	.	2.17945	4.99385	2.54041	39
chr15	87207598	87207860	SRR8861863-78_trimmed.fq.sort.sort.q10.rmdup.narrowPeak_peak_7492	38	.	3.24229	6.45532	3.84841	97
chr15	87542837	87543823	SRR8861863-78_trimmed.fq.sort.sort.q10.rmdup.narrowPeak_peak_7493	58	.	1.95948	8.66484	5.85264	859
chr15	87545037	87546465	SRR8861863-78_trimmed.fq.sort.sort.q10.rmdup.narrowPeak_peak_7494	138	.	2.48905	17.5408	13.8783	241
chr15	87623254	87623746	SRR8861863-78_trimmed.fq.sort.sort.q10.rmdup.narrowPeak_peak_7495	64	.	2.5176	9.26859	6.40176	126
chr15	87625318	87625552	SRR8861863-78_trimmed.fq.sort.sort.q10.rmdup.narrowPeak_peak_7496	22	.	1.93634	4.67449	2.25544	164
chr15	87659018	87659518	SRR8861863-78_trimmed.fq.sort.sort.q10.rmdup.narrowPeak_peak_7497	57	.	2.54691	8.57608	5.77189	85
chr15	87858394	87858684	SRR8861863-78_trimmed.fq.sort.sort.q10.rmdup.narrowPeak_peak_7498	42	.	3.19115	6.95214	4.29848	64
chr15	87858782	87858964	SRR8861863-78_trimmed.fq.sort.sort.q10.rmdup.narrowPeak_peak_7499	34	.	2.97615	5.96375	3.40598	55
chr15	88290469	88290981	SRR8861863-78_trimmed.fq.sort.sort.q10.rmdup.narrowPeak_peak_7500	131	.	4.02564	16.7303	13.1522	372
chr15	88291352	88291923	SRR8861863-78_trimmed.fq.sort.sort.q10.rmdup.narrowPeak_peak_7501	52	.	2.83523	8.03671	5.28165	248
chr15	88380729	88381305	SRR8861863-78_trimmed.fq.sort.sort.q10.rmdup.narrowPeak_peak_7502	88	.	3.86752	11.9668	8.85415	126
chr15	88381561	88381768	SRR8861863-78_trimmed.fq.sort.sort.q10.rmdup.narrowPeak_peak_7503	60	.	3.31508	8.83791	6.01045	116
chr15	88381846	88382120	SRR8861863-78_trimmed.fq.sort.sort.q10.rmdup.narrowPeak_peak_7504	34	.	2.76349	6.0557	3.48911	9
chr15	88560821	88561083	SRR8861863-78_trimmed.fq.sort.sort.q10.rmdup.narrowPeak_peak_7505	47	.	2.8283	7.4841	4.78036	132
chr15	88561222	88561781	SRR8861863-78_trimmed.fq.sort.sort.q10.rmdup.narrowPeak_peak_7506	68	.	3.21845	9.78015	6.86693	435
chr15	88561840	88562182	SRR8861863-78_trimmed.fq.sort.sort.q10.rmdup.narrowPeak_peak_7507	46	.	2.84005	7.3531	4.66119	140
chr15	88662592	88663936	SRR8861863-78_trimmed.fq.sort.sort.q10.rmdup.narrowPeak_peak_7508	106	.	4.10791	13.9478	10.6482	725
chr15	88747850	88748105	SRR8861863-78_trimmed.fq.sort.sort.q10.rmdup.narrowPeak_peak_7509	37	.	3.29137	6.36124	3.76518	165
chr15	88889856	88890003	SRR8861863-78_trimmed.fq.sort.sort.q10.rmdup.narrowPeak_peak_7510	41	.	2.84058	6.82693	4.18509	106
chr15	88890091	88890453	SRR8861863-78_trimmed.fq.sort.sort.q10.rmdup.narrowPeak_peak_7511	128	.	4.37105	16.4459	12.8979	125
chr15	88890565	88890784	SRR8861863-78_trimmed.fq.sort.sort.q10.rmdup.narrowPeak_peak_7512	65	.	3.28433	9.38722	6.50982	85
chr15	88923469	88923651	SRR8861863-78_trimmed.fq.sort.sort.q10.rmdup.narrowPeak_peak_7513	27	.	2.96521	5.18549	2.708	75
chr15	88953434	88953770	SRR8861863-78_trimmed.fq.sort.sort.q10.rmdup.narrowPeak_peak_7514	42	.	2.18147	6.93483	4.28286	123
chr15	88953842	88955462	SRR8861863-78_trimmed.fq.sort.sort.q10.rmdup.narrowPeak_peak_7515	185	.	3.5723	22.801	18.595	429
chr15	89057837	89058107	SRR8861863-78_trimmed.fq.sort.sort.q10.rmdup.narrowPeak_peak_7516	45	.	1.98429	7.23304	4.55198	96
chr15	89058168	89059463	SRR8861863-78_trimmed.fq.sort.sort.q10.rmdup.narrowPeak_peak_7517	102	.	2.45866	13.5147	10.2568	228
chr15	89060495	89061162	SRR8861863-78_trimmed.fq.sort.sort.q10.rmdup.narrowPeak_peak_7518	46	.	1.94326	7.37597	4.68197	528
chr15	89066823	89069294	SRR8861863-78_trimmed.fq.sort.sort.q10.rmdup.narrowPeak_peak_7519	193	.	2.94397	23.6185	19.3307	1131
chr15	89139241	89141702	SRR8861863-78_trimmed.fq.sort.sort.q10.rmdup.narrowPeak_peak_7520	150	.	3.26829	18.8206	15.025	1905
chr15	89147144	89147608	SRR8861863-78_trimmed.fq.sort.sort.q10.rmdup.narrowPeak_peak_7521	51	.	2.40304	7.90332	5.16014	361
chr15	89147771	89149078	SRR8861863-78_trimmed.fq.sort.sort.q10.rmdup.narrowPeak_peak_7522	149	.	3.6238	18.7638	14.9741	1026
chr15	89322036	89323526	SRR8861863-78_trimmed.fq.sort.sort.q10.rmdup.narrowPeak_peak_7523	140	.	3.6967	17.7011	14.0224	498
chr15	89376507	89379897	SRR8861863-78_trimmed.fq.sort.sort.q10.rmdup.narrowPeak_peak_7524	148	.	2.51628	18.5857	14.8144	1242
chr15	89453521	89455431	SRR8861863-78_trimmed.fq.sort.sort.q10.rmdup.narrowPeak_peak_7525	111	.	2.92447	14.4523	11.1034	473
chr15	89497715	89499333	SRR8861863-78_trimmed.fq.sort.sort.q10.rmdup.narrowPeak_peak_7526	121	.	3.01327	15.6672	12.198	560
chr15	89522663	89522844	SRR8861863-78_trimmed.fq.sort.sort.q10.rmdup.narrowPeak_peak_7527	49	.	2.44078	7.71561	4.98945	76
chr15	89522972	89523618	SRR8861863-78_trimmed.fq.sort.sort.q10.rmdup.narrowPeak_peak_7528	67	.	2.67946	9.6204	6.72233	382
chr15	89524038	89524995	SRR8861863-78_trimmed.fq.sort.sort.q10.rmdup.narrowPeak_peak_7529	151	.	3.65489	18.9597	15.1494	590
chr15	89547135	89548471	SRR8861863-78_trimmed.fq.sort.sort.q10.rmdup.narrowPeak_peak_7530	109	.	3.3809	14.2634	10.9326	454
chr15	89548668	89548865	SRR8861863-78_trimmed.fq.sort.sort.q10.rmdup.narrowPeak_peak_7531	40	.	2.42655	6.70469	4.07419	67
chr15	89556200	89559348	SRR8861863-78_trimmed.fq.sort.sort.q10.rmdup.narrowPeak_peak_7532	238	.	3.41563	28.6136	23.8669	1425
chr15	89840561	89841862	SRR8861863-78_trimmed.fq.sort.sort.q10.rmdup.narrowPeak_peak_7533	112	.	2.57598	14.6534	11.2846	853
chr15	89841914	89843357	SRR8861863-78_trimmed.fq.sort.sort.q10.rmdup.narrowPeak_peak_7534	155	.	2.87631	19.4327	15.5731	788
chr15	90678293	90678574	SRR8861863-78_trimmed.fq.sort.sort.q10.rmdup.narrowPeak_peak_7535	35	.	2.78892	6.13616	3.56169	219
chr15	90678684	90678833	SRR8861863-78_trimmed.fq.sort.sort.q10.rmdup.narrowPeak_peak_7536	49	.	3.08704	7.65625	4.93553	95
chr15	90678889	90679744	SRR8861863-78_trimmed.fq.sort.sort.q10.rmdup.narrowPeak_peak_7537	129	.	4.56345	16.5529	12.9936	280
chr15	91077615	91077861	SRR8861863-78_trimmed.fq.sort.sort.q10.rmdup.narrowPeak_peak_7538	31	.	2.93747	5.6742	3.1474	142
chr15	91078316	91078625	SRR8861863-78_trimmed.fq.sort.sort.q10.rmdup.narrowPeak_peak_7539	54	.	3.583	8.2617	5.48644	107
chr15	91105403	91105609	SRR8861863-78_trimmed.fq.sort.sort.q10.rmdup.narrowPeak_peak_7540	42	.	3.40782	6.86613	4.22054	74
chr15	91105668	91106014	SRR8861863-78_trimmed.fq.sort.sort.q10.rmdup.narrowPeak_peak_7541	98	.	4.80146	13.0228	9.81146	265
chr15	91190455	91191362	SRR8861863-78_trimmed.fq.sort.sort.q10.rmdup.narrowPeak_peak_7542	130	.	5.60096	16.6332	13.0647	436
chr15	91570497	91571782	SRR8861863-78_trimmed.fq.sort.sort.q10.rmdup.narrowPeak_peak_7543	198	.	4.67673	24.2388	19.8898	1075
chr15	91571888	91572577	SRR8861863-78_trimmed.fq.sort.sort.q10.rmdup.narrowPeak_peak_7544	147	.	4.05112	18.5457	14.7784	342
chr15	91709560	91709845	SRR8861863-78_trimmed.fq.sort.sort.q10.rmdup.narrowPeak_peak_7545	37	.	3.29468	6.36921	3.77039	72
chr15	92051606	92052940	SRR8861863-78_trimmed.fq.sort.sort.q10.rmdup.narrowPeak_peak_7546	175	.	3.75987	21.6831	17.5914	575
chr15	92303213	92303396	SRR8861863-78_trimmed.fq.sort.sort.q10.rmdup.narrowPeak_peak_7547	36	.	2.24387	6.18309	3.60405	60
chr15	92303459	92303793	SRR8861863-78_trimmed.fq.sort.sort.q10.rmdup.narrowPeak_peak_7548	25	.	2.07408	5.02222	2.56571	224
chr15	92304508	92304800	SRR8861863-78_trimmed.fq.sort.sort.q10.rmdup.narrowPeak_peak_7549	42	.	2.35671	6.88119	4.23413	128
chr15	92304858	92305002	SRR8861863-78_trimmed.fq.sort.sort.q10.rmdup.narrowPeak_peak_7550	30	.	2.17355	5.60986	3.08936	109
chr15	92396417	92398416	SRR8861863-78_trimmed.fq.sort.sort.q10.rmdup.narrowPeak_peak_7551	201	.	3.55202	24.5631	20.1818	177
chr15	92520556	92521739	SRR8861863-78_trimmed.fq.sort.sort.q10.rmdup.narrowPeak_peak_7552	187	.	4.17696	22.9875	18.7611	413
chr15	93094281	93094872	SRR8861863-78_trimmed.fq.sort.sort.q10.rmdup.narrowPeak_peak_7553	65	.	3.83817	9.47593	6.5907	247
chr15	93094941	93095087	SRR8861863-78_trimmed.fq.sort.sort.q10.rmdup.narrowPeak_peak_7554	33	.	3.0159	5.8783	3.32871	65
chr15	93133825	93133968	SRR8861863-78_trimmed.fq.sort.sort.q10.rmdup.narrowPeak_peak_7555	37	.	3.29468	6.36921	3.77039	57
chr15	93368963	93369127	SRR8861863-78_trimmed.fq.sort.sort.q10.rmdup.narrowPeak_peak_7556	27	.	2.96521	5.18549	2.708	97
chr15	93369234	93369414	SRR8861863-78_trimmed.fq.sort.sort.q10.rmdup.narrowPeak_peak_7557	32	.	3.12995	5.7666	3.22795	89
chr15	94402146	94403867	SRR8861863-78_trimmed.fq.sort.sort.q10.rmdup.narrowPeak_peak_7558	213	.	4.40392	25.8834	21.3775	1463
chr15	94594297	94594658	SRR8861863-78_trimmed.fq.sort.sort.q10.rmdup.narrowPeak_peak_7559	32	.	3.12995	5.7666	3.22795	78
chr15	94594982	94595248	SRR8861863-78_trimmed.fq.sort.sort.q10.rmdup.narrowPeak_peak_7560	47	.	3.5536	7.46018	4.75849	93
chr15	94628204	94629167	SRR8861863-78_trimmed.fq.sort.sort.q10.rmdup.narrowPeak_peak_7561	136	.	3.12825	17.3252	13.6855	403
chr15	94629350	94630650	SRR8861863-78_trimmed.fq.sort.sort.q10.rmdup.narrowPeak_peak_7562	183	.	3.53617	22.5133	18.3377	540
chr15	94767143	94767468	SRR8861863-78_trimmed.fq.sort.sort.q10.rmdup.narrowPeak_peak_7563	59	.	3.60375	8.80867	5.98379	187
chr15	94767825	94768100	SRR8861863-78_trimmed.fq.sort.sort.q10.rmdup.narrowPeak_peak_7564	44	.	3.24044	7.08953	4.42193	128
chr15	94803569	94804016	SRR8861863-78_trimmed.fq.sort.sort.q10.rmdup.narrowPeak_peak_7565	70	.	3.37161	9.93016	7.00373	131
chr15	95269183	95269492	SRR8861863-78_trimmed.fq.sort.sort.q10.rmdup.narrowPeak_peak_7566	80	.	4.44782	11.1169	8.08195	56
chr15	95526600	95528107	SRR8861863-78_trimmed.fq.sort.sort.q10.rmdup.narrowPeak_peak_7567	197	.	3.2107	24.0332	19.7024	670
chr15	95575771	95575969	SRR8861863-78_trimmed.fq.sort.sort.q10.rmdup.narrowPeak_peak_7568	37	.	2.84567	6.31463	3.723	122
chr15	95651695	95652103	SRR8861863-78_trimmed.fq.sort.sort.q10.rmdup.narrowPeak_peak_7569	69	.	2.0209	9.83396	6.91597	257
chr15	95652655	95655162	SRR8861863-78_trimmed.fq.sort.sort.q10.rmdup.narrowPeak_peak_7570	108	.	2.28798	14.1658	10.8449	1406
chr15	95695111	95695275	SRR8861863-78_trimmed.fq.sort.sort.q10.rmdup.narrowPeak_peak_7571	27	.	2.96521	5.18549	2.708	23
chr15	96055830	96056164	SRR8861863-78_trimmed.fq.sort.sort.q10.rmdup.narrowPeak_peak_7572	23	.	2.71196	4.74874	2.32165	139
chr15	96061774	96061927	SRR8861863-78_trimmed.fq.sort.sort.q10.rmdup.narrowPeak_peak_7573	24	.	2.64634	4.89695	2.45375	48
chr15	96134979	96135185	SRR8861863-78_trimmed.fq.sort.sort.q10.rmdup.narrowPeak_peak_7574	27	.	2.96521	5.18549	2.708	74
chr15	96135465	96135627	SRR8861863-78_trimmed.fq.sort.sort.q10.rmdup.narrowPeak_peak_7575	37	.	3.29468	6.36921	3.77039	54
chr15	96169441	96169700	SRR8861863-78_trimmed.fq.sort.sort.q10.rmdup.narrowPeak_peak_7576	50	.	3.20502	7.8321	5.09539	125
chr15	96169833	96170127	SRR8861863-78_trimmed.fq.sort.sort.q10.rmdup.narrowPeak_peak_7577	44	.	3.05554	7.15868	4.48461	57
chr15	96170223	96170568	SRR8861863-78_trimmed.fq.sort.sort.q10.rmdup.narrowPeak_peak_7578	55	.	3.30865	8.3764	5.58998	99
chr15	96170855	96171172	SRR8861863-78_trimmed.fq.sort.sort.q10.rmdup.narrowPeak_peak_7579	42	.	3.04589	6.93275	4.2809	80
chr15	96253822	96254036	SRR8861863-78_trimmed.fq.sort.sort.q10.rmdup.narrowPeak_peak_7580	44	.	3.3236	7.09861	4.43016	74
chr15	96679611	96680369	SRR8861863-78_trimmed.fq.sort.sort.q10.rmdup.narrowPeak_peak_7581	113	.	4.24176	14.7381	11.3612	605
chr15	96681057	96681454	SRR8861863-78_trimmed.fq.sort.sort.q10.rmdup.narrowPeak_peak_7582	47	.	3.00917	7.39751	4.70157	208
chr15	97053386	97053562	SRR8861863-78_trimmed.fq.sort.sort.q10.rmdup.narrowPeak_peak_7583	41	.	3.27381	6.7499	4.1153	67
chr15	97053726	97053990	SRR8861863-78_trimmed.fq.sort.sort.q10.rmdup.narrowPeak_peak_7584	46	.	3.42262	7.35993	4.66737	136
chr15	97054751	97054896	SRR8861863-78_trimmed.fq.sort.sort.q10.rmdup.narrowPeak_peak_7585	35	.	3.13166	6.17559	3.59725	79
chr15	97245631	97246846	SRR8861863-78_trimmed.fq.sort.sort.q10.rmdup.narrowPeak_peak_7586	109	.	3.90012	14.2472	10.9179	352
chr15	97276632	97276818	SRR8861863-78_trimmed.fq.sort.sort.q10.rmdup.narrowPeak_peak_7587	25	.	2.75896	5.03358	2.57592	81
chr15	97323444	97323587	SRR8861863-78_trimmed.fq.sort.sort.q10.rmdup.narrowPeak_peak_7588	32	.	3.12995	5.7666	3.22795	125
chr15	97349152	97349370	SRR8861863-78_trimmed.fq.sort.sort.q10.rmdup.narrowPeak_peak_7589	43	.	3.45942	6.99235	4.33348	115
chr15	97376443	97377333	SRR8861863-78_trimmed.fq.sort.sort.q10.rmdup.narrowPeak_peak_7590	61	.	3.74937	8.96834	6.12923	655
chr15	97766399	97767514	SRR8861863-78_trimmed.fq.sort.sort.q10.rmdup.narrowPeak_peak_7591	148	.	4.52956	18.6644	14.8853	554
chr15	97784914	97785272	SRR8861863-78_trimmed.fq.sort.sort.q10.rmdup.narrowPeak_peak_7592	74	.	4.28309	10.3871	7.41881	125
chr15	97907385	97907933	SRR8861863-78_trimmed.fq.sort.sort.q10.rmdup.narrowPeak_peak_7593	60	.	2.37616	8.89675	6.06409	197
chr15	97908513	97909608	SRR8861863-78_trimmed.fq.sort.sort.q10.rmdup.narrowPeak_peak_7594	125	.	2.94092	16.046	12.5378	663
chr15	97914560	97914740	SRR8861863-78_trimmed.fq.sort.sort.q10.rmdup.narrowPeak_peak_7595	36	.	2.38048	6.23086	3.64727	80
chr15	97915000	97915209	SRR8861863-78_trimmed.fq.sort.sort.q10.rmdup.narrowPeak_peak_7596	25	.	2.23122	4.98788	2.53513	28
chr15	97999273	98001346	SRR8861863-78_trimmed.fq.sort.sort.q10.rmdup.narrowPeak_peak_7597	123	.	2.43736	15.8288	12.3438	1335
chr15	98168012	98169283	SRR8861863-78_trimmed.fq.sort.sort.q10.rmdup.narrowPeak_peak_7598	103	.	2.10194	13.63	10.3612	198
chr15	98169354	98170240	SRR8861863-78_trimmed.fq.sort.sort.q10.rmdup.narrowPeak_peak_7599	69	.	1.88916	9.92263	6.99694	558
chr15	98180123	98180293	SRR8861863-78_trimmed.fq.sort.sort.q10.rmdup.narrowPeak_peak_7600	53	.	2.57498	8.13644	5.37225	106
chr15	98197246	98197434	SRR8861863-78_trimmed.fq.sort.sort.q10.rmdup.narrowPeak_peak_7601	19	.	2.36553	4.37446	1.99506	21
chr15	98232306	98232693	SRR8861863-78_trimmed.fq.sort.sort.q10.rmdup.narrowPeak_peak_7602	47	.	3.02714	7.45747	4.75611	261
chr15	98295177	98295607	SRR8861863-78_trimmed.fq.sort.sort.q10.rmdup.narrowPeak_peak_7603	72	.	2.63628	10.1498	7.20355	162
chr15	98295753	98296973	SRR8861863-78_trimmed.fq.sort.sort.q10.rmdup.narrowPeak_peak_7604	98	.	2.94406	13.1159	9.89599	710
chr15	98503503	98504030	SRR8861863-78_trimmed.fq.sort.sort.q10.rmdup.narrowPeak_peak_7605	119	.	3.42583	15.425	11.9801	289
chr15	98504201	98504769	SRR8861863-78_trimmed.fq.sort.sort.q10.rmdup.narrowPeak_peak_7606	49	.	2.5018	7.62034	4.9042	459
chr15	98505341	98505500	SRR8861863-78_trimmed.fq.sort.sort.q10.rmdup.narrowPeak_peak_7607	44	.	2.42746	7.10988	4.44033	56
chr15	98632928	98633810	SRR8861863-78_trimmed.fq.sort.sort.q10.rmdup.narrowPeak_peak_7608	80	.	2.30077	11.1248	8.08908	557
chr15	98633999	98634433	SRR8861863-78_trimmed.fq.sort.sort.q10.rmdup.narrowPeak_peak_7609	57	.	2.12733	8.50932	5.7111	292
chr15	98674310	98677257	SRR8861863-78_trimmed.fq.sort.sort.q10.rmdup.narrowPeak_peak_7610	147	.	2.54732	18.5576	14.789	1595
chr15	98699837	98699995	SRR8861863-78_trimmed.fq.sort.sort.q10.rmdup.narrowPeak_peak_7611	25	.	1.73728	5.02481	2.56805	104
chr15	98700046	98700474	SRR8861863-78_trimmed.fq.sort.sort.q10.rmdup.narrowPeak_peak_7612	126	.	2.54069	16.1797	12.6579	297
chr15	98700551	98701762	SRR8861863-78_trimmed.fq.sort.sort.q10.rmdup.narrowPeak_peak_7613	149	.	2.67634	18.7615	14.972	194
chr15	98724053	98724378	SRR8861863-78_trimmed.fq.sort.sort.q10.rmdup.narrowPeak_peak_7614	75	.	3.23777	10.4971	7.5188	94
chr15	98724780	98724943	SRR8861863-78_trimmed.fq.sort.sort.q10.rmdup.narrowPeak_peak_7615	59	.	2.96745	8.76355	5.94271	105
chr15	98771261	98771536	SRR8861863-78_trimmed.fq.sort.sort.q10.rmdup.narrowPeak_peak_7616	28	.	1.60742	5.34337	2.84979	217
chr15	98771918	98772494	SRR8861863-78_trimmed.fq.sort.sort.q10.rmdup.narrowPeak_peak_7617	42	.	1.67931	6.89167	4.24363	309
chr15	98778317	98778478	SRR8861863-78_trimmed.fq.sort.sort.q10.rmdup.narrowPeak_peak_7618	48	.	1.61898	7.57343	4.86149	48
chr15	98779228	98779678	SRR8861863-78_trimmed.fq.sort.sort.q10.rmdup.narrowPeak_peak_7619	38	.	1.5827	6.43774	3.83248	146
chr15	98779816	98780090	SRR8861863-78_trimmed.fq.sort.sort.q10.rmdup.narrowPeak_peak_7620	52	.	1.68145	8.04607	5.2902	112
chr15	98780905	98781073	SRR8861863-78_trimmed.fq.sort.sort.q10.rmdup.narrowPeak_peak_7621	39	.	1.61822	6.53611	3.92143	73
chr15	98788466	98788622	SRR8861863-78_trimmed.fq.sort.sort.q10.rmdup.narrowPeak_peak_7622	52	.	1.70663	7.98942	5.2385	78
chr15	98788761	98789236	SRR8861863-78_trimmed.fq.sort.sort.q10.rmdup.narrowPeak_peak_7623	42	.	1.63177	6.90017	4.25138	56
chr15	98789293	98789527	SRR8861863-78_trimmed.fq.sort.sort.q10.rmdup.narrowPeak_peak_7624	26	.	1.50077	5.11247	2.64631	195
chr15	98790188	98790487	SRR8861863-78_trimmed.fq.sort.sort.q10.rmdup.narrowPeak_peak_7625	55	.	1.65729	8.36862	5.5829	194
chr15	98790744	98790904	SRR8861863-78_trimmed.fq.sort.sort.q10.rmdup.narrowPeak_peak_7626	33	.	1.51347	5.8563	3.30893	105
chr15	98807302	98807740	SRR8861863-78_trimmed.fq.sort.sort.q10.rmdup.narrowPeak_peak_7627	33	.	1.55429	5.88963	3.339	78
chr15	98807999	98808233	SRR8861863-78_trimmed.fq.sort.sort.q10.rmdup.narrowPeak_peak_7628	29	.	1.54927	5.44498	2.94113	39
chr15	98808309	98809158	SRR8861863-78_trimmed.fq.sort.sort.q10.rmdup.narrowPeak_peak_7629	67	.	1.84268	9.64548	6.74513	538
chr15	98893699	98893879	SRR8861863-78_trimmed.fq.sort.sort.q10.rmdup.narrowPeak_peak_7630	31	.	1.56572	5.64997	3.12561	95
chr15	98894639	98895516	SRR8861863-78_trimmed.fq.sort.sort.q10.rmdup.narrowPeak_peak_7631	45	.	1.62658	7.23843	4.55692	682
chr15	98896914	98897174	SRR8861863-78_trimmed.fq.sort.sort.q10.rmdup.narrowPeak_peak_7632	49	.	1.65879	7.66231	4.94106	128
chr15	98897232	98897392	SRR8861863-78_trimmed.fq.sort.sort.q10.rmdup.narrowPeak_peak_7633	25	.	1.50621	5.0155	2.55979	105
chr15	98897444	98898627	SRR8861863-78_trimmed.fq.sort.sort.q10.rmdup.narrowPeak_peak_7634	55	.	1.71489	8.37919	5.59251	490
chr15	98898683	98898932	SRR8861863-78_trimmed.fq.sort.sort.q10.rmdup.narrowPeak_peak_7635	35	.	1.61557	6.10071	3.52968	94
chr15	98991552	98992022	SRR8861863-78_trimmed.fq.sort.sort.q10.rmdup.narrowPeak_peak_7636	32	.	3.12995	5.7666	3.22795	50
chr15	99054476	99055479	SRR8861863-78_trimmed.fq.sort.sort.q10.rmdup.narrowPeak_peak_7637	86	.	1.98925	11.7653	8.67173	546
chr15	99055806	99056539	SRR8861863-78_trimmed.fq.sort.sort.q10.rmdup.narrowPeak_peak_7638	101	.	2.05495	13.4157	10.1673	241
chr15	99056788	99057054	SRR8861863-78_trimmed.fq.sort.sort.q10.rmdup.narrowPeak_peak_7639	34	.	1.631	5.96777	3.40962	113
chr15	99057116	99057506	SRR8861863-78_trimmed.fq.sort.sort.q10.rmdup.narrowPeak_peak_7640	32	.	1.61497	5.82617	3.28177	225
chr15	99067048	99067199	SRR8861863-78_trimmed.fq.sort.sort.q10.rmdup.narrowPeak_peak_7641	35	.	2.20951	6.1179	3.54516	14
chr15	99067256	99067430	SRR8861863-78_trimmed.fq.sort.sort.q10.rmdup.narrowPeak_peak_7642	45	.	2.40963	7.28397	4.59831	111
chr15	99068590	99068741	SRR8861863-78_trimmed.fq.sort.sort.q10.rmdup.narrowPeak_peak_7643	52	.	2.64757	8.03576	5.2808	68
chr15	99086833	99087800	SRR8861863-78_trimmed.fq.sort.sort.q10.rmdup.narrowPeak_peak_7644	74	.	1.83073	10.4191	7.44798	613
chr15	99095238	99096083	SRR8861863-78_trimmed.fq.sort.sort.q10.rmdup.narrowPeak_peak_7645	52	.	1.65441	7.98447	5.23399	502
chr15	99096323	99096496	SRR8861863-78_trimmed.fq.sort.sort.q10.rmdup.narrowPeak_peak_7646	25	.	1.50093	4.98279	2.53053	59
chr15	99097246	99098009	SRR8861863-78_trimmed.fq.sort.sort.q10.rmdup.narrowPeak_peak_7647	53	.	1.73894	8.15803	5.39195	560
chr15	99098279	99099031	SRR8861863-78_trimmed.fq.sort.sort.q10.rmdup.narrowPeak_peak_7648	78	.	1.94388	10.8916	7.87767	464
chr15	99120524	99121543	SRR8861863-78_trimmed.fq.sort.sort.q10.rmdup.narrowPeak_peak_7649	75	.	4.24361	10.5815	7.59576	517
chr15	99122155	99122298	SRR8861863-78_trimmed.fq.sort.sort.q10.rmdup.narrowPeak_peak_7650	29	.	3.00652	5.4719	2.96536	5
chr15	99222599	99223354	SRR8861863-78_trimmed.fq.sort.sort.q10.rmdup.narrowPeak_peak_7651	60	.	1.77454	8.88767	6.05583	330
chr15	99224960	99225316	SRR8861863-78_trimmed.fq.sort.sort.q10.rmdup.narrowPeak_peak_7652	32	.	1.54902	5.74353	3.20992	310
chr15	99225676	99225945	SRR8861863-78_trimmed.fq.sort.sort.q10.rmdup.narrowPeak_peak_7653	28	.	1.51944	5.35493	2.86016	136
chr15	99226010	99226739	SRR8861863-78_trimmed.fq.sort.sort.q10.rmdup.narrowPeak_peak_7654	42	.	1.60957	6.9031	4.25393	510
chr15	99268657	99268828	SRR8861863-78_trimmed.fq.sort.sort.q10.rmdup.narrowPeak_peak_7655	42	.	3.43975	6.94433	4.29144	75
chr15	99493161	99493304	SRR8861863-78_trimmed.fq.sort.sort.q10.rmdup.narrowPeak_peak_7656	37	.	2.91896	6.35937	3.76357	46
chr15	99516354	99516536	SRR8861863-78_trimmed.fq.sort.sort.q10.rmdup.narrowPeak_peak_7657	34	.	2.85949	6.00213	3.44074	105
chr15	99527402	99528720	SRR8861863-78_trimmed.fq.sort.sort.q10.rmdup.narrowPeak_peak_7658	94	.	3.16225	12.6501	9.47405	578
chr15	99582959	99583904	SRR8861863-78_trimmed.fq.sort.sort.q10.rmdup.narrowPeak_peak_7659	42	.	1.68842	6.90143	4.25241	619
chr15	99584242	99584845	SRR8861863-78_trimmed.fq.sort.sort.q10.rmdup.narrowPeak_peak_7660	57	.	1.7404	8.52265	5.72314	278
chr15	99591342	99592226	SRR8861863-78_trimmed.fq.sort.sort.q10.rmdup.narrowPeak_peak_7661	54	.	1.69445	8.18633	5.41768	243
chr15	99614030	99614585	SRR8861863-78_trimmed.fq.sort.sort.q10.rmdup.narrowPeak_peak_7662	37	.	2.8546	6.3426	3.74833	102
chr15	99614686	99615279	SRR8861863-78_trimmed.fq.sort.sort.q10.rmdup.narrowPeak_peak_7663	47	.	3.09851	7.49344	4.78869	212
chr15	99653188	99656178	SRR8861863-78_trimmed.fq.sort.sort.q10.rmdup.narrowPeak_peak_7664	236	.	3.47644	28.3413	23.619	1197
chr15	99664017	99664596	SRR8861863-78_trimmed.fq.sort.sort.q10.rmdup.narrowPeak_peak_7665	76	.	2.27539	10.6583	7.66561	428
chr15	99664779	99666469	SRR8861863-78_trimmed.fq.sort.sort.q10.rmdup.narrowPeak_peak_7666	111	.	2.34221	14.4536	11.1045	961
chr15	99669862	99670422	SRR8861863-78_trimmed.fq.sort.sort.q10.rmdup.narrowPeak_peak_7667	135	.	2.32984	17.2152	13.5871	210
chr15	99670920	99672357	SRR8861863-78_trimmed.fq.sort.sort.q10.rmdup.narrowPeak_peak_7668	170	.	2.67296	21.0754	17.0458	410
chr15	99691062	99691246	SRR8861863-78_trimmed.fq.sort.sort.q10.rmdup.narrowPeak_peak_7669	49	.	2.67357	7.68165	4.95868	92
chr15	99691685	99691894	SRR8861863-78_trimmed.fq.sort.sort.q10.rmdup.narrowPeak_peak_7670	64	.	2.84772	9.32272	6.45115	131
chr15	99698694	99698978	SRR8861863-78_trimmed.fq.sort.sort.q10.rmdup.narrowPeak_peak_7671	71	.	3.09649	10.0924	7.15144	189
chr15	99873912	99874188	SRR8861863-78_trimmed.fq.sort.sort.q10.rmdup.narrowPeak_peak_7672	77	.	3.74061	10.7436	7.74305	141
chr15	99874250	99875167	SRR8861863-78_trimmed.fq.sort.sort.q10.rmdup.narrowPeak_peak_7673	209	.	5.94024	25.364	20.9075	610
chr15	100038083	100038365	SRR8861863-78_trimmed.fq.sort.sort.q10.rmdup.narrowPeak_peak_7674	37	.	3.29468	6.36921	3.77039	209
chr15	100269593	100270816	SRR8861863-78_trimmed.fq.sort.sort.q10.rmdup.narrowPeak_peak_7675	179	.	5.70679	22.0886	17.9562	434
chr15	100305439	100305582	SRR8861863-78_trimmed.fq.sort.sort.q10.rmdup.narrowPeak_peak_7676	27	.	2.96521	5.18549	2.708	54
chr15	100423573	100423807	SRR8861863-78_trimmed.fq.sort.sort.q10.rmdup.narrowPeak_peak_7678	83	.	3.52393	11.4435	8.37898	136
chr15	100423876	100425614	SRR8861863-78_trimmed.fq.sort.sort.q10.rmdup.narrowPeak_peak_7679	155	.	4.63215	19.4234	15.5645	1504
chr15	100457697	100457841	SRR8861863-78_trimmed.fq.sort.sort.q10.rmdup.narrowPeak_peak_7680	35	.	2.97338	6.14481	3.56943	65
chr15	100457894	100458260	SRR8861863-78_trimmed.fq.sort.sort.q10.rmdup.narrowPeak_peak_7681	56	.	3.47124	8.42171	5.63121	108
chr15	100460872	100461051	SRR8861863-78_trimmed.fq.sort.sort.q10.rmdup.narrowPeak_peak_7682	30	.	2.82323	5.54699	3.03284	125
chr15	100469544	100470064	SRR8861863-78_trimmed.fq.sort.sort.q10.rmdup.narrowPeak_peak_7683	74	.	4.28309	10.3871	7.41881	409
chr15	100634483	100634641	SRR8861863-78_trimmed.fq.sort.sort.q10.rmdup.narrowPeak_peak_7689	37	.	1.83644	6.35674	3.76109	56
chr15	100634829	100637557	SRR8861863-78_trimmed.fq.sort.sort.q10.rmdup.narrowPeak_peak_7690	201	.	2.94475	24.547	20.1673	1542
chr15	100666796	100667021	SRR8861863-78_trimmed.fq.sort.sort.q10.rmdup.narrowPeak_peak_7691	86	.	4.06334	11.7956	8.69917	92
chr15	100667077	100667232	SRR8861863-78_trimmed.fq.sort.sort.q10.rmdup.narrowPeak_peak_7692	46	.	3.17348	7.31734	4.62866	97
chr15	100684678	100685275	SRR8861863-78_trimmed.fq.sort.sort.q10.rmdup.narrowPeak_peak_7693	69	.	3.90103	9.92107	6.99547	323
chr15	100703224	100703417	SRR8861863-78_trimmed.fq.sort.sort.q10.rmdup.narrowPeak_peak_7694	24	.	2.54924	4.92496	2.47883	11
chr15	100703532	100703817	SRR8861863-78_trimmed.fq.sort.sort.q10.rmdup.narrowPeak_peak_7695	43	.	2.99259	6.96061	4.30625	103
chr15	100704167	100704527	SRR8861863-78_trimmed.fq.sort.sort.q10.rmdup.narrowPeak_peak_7696	54	.	3.24512	8.17235	5.40492	229
chr15	100728021	100730875	SRR8861863-78_trimmed.fq.sort.sort.q10.rmdup.narrowPeak_peak_7697	148	.	2.51089	18.6557	14.8776	908
chr15	100762250	100763513	SRR8861863-78_trimmed.fq.sort.sort.q10.rmdup.narrowPeak_peak_7698	89	.	4.0648	12.0839	8.96033	1108
chr15	100824155	100826217	SRR8861863-78_trimmed.fq.sort.sort.q10.rmdup.narrowPeak_peak_7699	132	.	3.54317	16.8104	13.2242	654
chr15	100869721	100869950	SRR8861863-78_trimmed.fq.sort.sort.q10.rmdup.narrowPeak_peak_7700	45	.	2.02308	7.28562	4.59983	125
chr15	100870010	100870206	SRR8861863-78_trimmed.fq.sort.sort.q10.rmdup.narrowPeak_peak_7701	31	.	1.8721	5.72529	3.19341	112
chr15	100871349	100873112	SRR8861863-78_trimmed.fq.sort.sort.q10.rmdup.narrowPeak_peak_7702	163	.	2.92833	20.33	16.3776	1094
chr15	100983051	100983735	SRR8861863-78_trimmed.fq.sort.sort.q10.rmdup.narrowPeak_peak_7703	75	.	3.15837	10.5708	7.58604	468
chr15	100984091	100984697	SRR8861863-78_trimmed.fq.sort.sort.q10.rmdup.narrowPeak_peak_7704	48	.	2.71594	7.54137	4.83225	130
chr15	101024361	101024650	SRR8861863-78_trimmed.fq.sort.sort.q10.rmdup.narrowPeak_peak_7705	46	.	2.97824	7.29389	4.60738	210
chr15	101039440	101039678	SRR8861863-78_trimmed.fq.sort.sort.q10.rmdup.narrowPeak_peak_7706	46	.	2.04408	7.36025	4.66763	105
chr15	101040063	101040443	SRR8861863-78_trimmed.fq.sort.sort.q10.rmdup.narrowPeak_peak_7707	42	.	1.93871	6.85693	4.21214	47
chr15	101045183	101046848	SRR8861863-78_trimmed.fq.sort.sort.q10.rmdup.narrowPeak_peak_7708	112	.	2.27193	14.6612	11.2917	185
chr15	101046955	101047374	SRR8861863-78_trimmed.fq.sort.sort.q10.rmdup.narrowPeak_peak_7709	36	.	1.79197	6.28576	3.69685	165
chr15	101052403	101055057	SRR8861863-78_trimmed.fq.sort.sort.q10.rmdup.narrowPeak_peak_7710	230	.	3.46667	27.7739	23.0998	2271
chr15	101076766	101076959	SRR8861863-78_trimmed.fq.sort.sort.q10.rmdup.narrowPeak_peak_7711	32	.	3.12995	5.7666	3.22795	61
chr15	101077030	101077259	SRR8861863-78_trimmed.fq.sort.sort.q10.rmdup.narrowPeak_peak_7712	61	.	3.95362	8.97636	6.13561	118
chr15	101077524	101077958	SRR8861863-78_trimmed.fq.sort.sort.q10.rmdup.narrowPeak_peak_7713	67	.	4.11835	9.67336	6.76976	119
chr15	101127872	101130354	SRR8861863-78_trimmed.fq.sort.sort.q10.rmdup.narrowPeak_peak_7714	175	.	3.26519	21.5882	17.5065	1748
chr15	101172430	101173083	SRR8861863-78_trimmed.fq.sort.sort.q10.rmdup.narrowPeak_peak_7715	55	.	3.78889	8.29671	5.5173	301
chr15	101222481	101223834	SRR8861863-78_trimmed.fq.sort.sort.q10.rmdup.narrowPeak_peak_7716	101	.	4.79683	13.3473	10.1057	512
chr15	101238449	101238798	SRR8861863-78_trimmed.fq.sort.sort.q10.rmdup.narrowPeak_peak_7717	40	.	3.35335	6.73195	4.09893	84
chr15	101266743	101268253	SRR8861863-78_trimmed.fq.sort.sort.q10.rmdup.narrowPeak_peak_7718	165	.	4.73388	20.5219	16.5502	1015
chr15	101335917	101336484	SRR8861863-78_trimmed.fq.sort.sort.q10.rmdup.narrowPeak_peak_7719	58	.	3.18801	8.6142	5.80664	446
chr15	101336576	101336973	SRR8861863-78_trimmed.fq.sort.sort.q10.rmdup.narrowPeak_peak_7720	51	.	3.04929	7.92331	5.17829	345
chr15	101411532	101413892	SRR8861863-78_trimmed.fq.sort.sort.q10.rmdup.narrowPeak_peak_7721	191	.	3.53236	23.4378	19.1672	1084
chr15	101436893	101437071	SRR8861863-78_trimmed.fq.sort.sort.q10.rmdup.narrowPeak_peak_7722	34	.	1.9538	6.0013	3.44002	52
chr15	101437257	101438379	SRR8861863-78_trimmed.fq.sort.sort.q10.rmdup.narrowPeak_peak_7723	113	.	2.70512	14.7603	11.3812	698
chr15	101438645	101439464	SRR8861863-78_trimmed.fq.sort.sort.q10.rmdup.narrowPeak_peak_7724	207	.	3.41216	25.1599	20.7216	717
chr15	101439627	101440036	SRR8861863-78_trimmed.fq.sort.sort.q10.rmdup.narrowPeak_peak_7725	85	.	2.47819	11.6446	8.56171	117
chr15	101478226	101478369	SRR8861863-78_trimmed.fq.sort.sort.q10.rmdup.narrowPeak_peak_7726	54	.	2.7265	8.24333	5.4697	68
chr15	101478484	101479846	SRR8861863-78_trimmed.fq.sort.sort.q10.rmdup.narrowPeak_peak_7727	127	.	3.71994	16.3009	12.7674	477
chr15	101517974	101518221	SRR8861863-78_trimmed.fq.sort.sort.q10.rmdup.narrowPeak_peak_7728	49	.	3.02322	7.63801	4.91898	120
chr15	101518572	101518908	SRR8861863-78_trimmed.fq.sort.sort.q10.rmdup.narrowPeak_peak_7729	58	.	3.21089	8.69479	5.87988	134
chr15	101552189	101552578	SRR8861863-78_trimmed.fq.sort.sort.q10.rmdup.narrowPeak_peak_7730	31	.	2.76072	5.7104	3.18003	288
chr15	101552845	101552991	SRR8861863-78_trimmed.fq.sort.sort.q10.rmdup.narrowPeak_peak_7731	42	.	3.02561	6.87097	4.22483	23
chr15	101742315	101742513	SRR8861863-78_trimmed.fq.sort.sort.q10.rmdup.narrowPeak_peak_7732	46	.	3.05024	7.3382	4.64762	115
chr15	101789347	101789501	SRR8861863-78_trimmed.fq.sort.sort.q10.rmdup.narrowPeak_peak_7733	24	.	2.37221	4.90991	2.46542	75
chr15	101789952	101790095	SRR8861863-78_trimmed.fq.sort.sort.q10.rmdup.narrowPeak_peak_7734	36	.	2.61607	6.19862	3.61815	35
chr15	101821038	101821408	SRR8861863-78_trimmed.fq.sort.sort.q10.rmdup.narrowPeak_peak_7735	24	.	2.0093	4.88487	2.44294	233
chr15	101844282	101844544	SRR8861863-78_trimmed.fq.sort.sort.q10.rmdup.narrowPeak_peak_7736	40	.	2.39501	6.68716	4.05832	161
chr15	101845071	101845653	SRR8861863-78_trimmed.fq.sort.sort.q10.rmdup.narrowPeak_peak_7737	84	.	2.99215	11.5283	8.45595	154
chr15	101858825	101859914	SRR8861863-78_trimmed.fq.sort.sort.q10.rmdup.narrowPeak_peak_7738	109	.	2.39642	14.3173	10.9815	588
chr15	101860125	101861103	SRR8861863-78_trimmed.fq.sort.sort.q10.rmdup.narrowPeak_peak_7739	96	.	2.35087	12.8243	9.63209	572
chr15	101861337	101861806	SRR8861863-78_trimmed.fq.sort.sort.q10.rmdup.narrowPeak_peak_7740	104	.	2.42874	13.7495	10.4689	223
chr15	101929223	101931309	SRR8861863-78_trimmed.fq.sort.sort.q10.rmdup.narrowPeak_peak_7741	146	.	3.72431	18.3706	14.6215	848
chr15	102001938	102003035	SRR8861863-78_trimmed.fq.sort.sort.q10.rmdup.narrowPeak_peak_7742	90	.	2.40538	12.2139	9.07853	255
chr15	102003189	102004022	SRR8861863-78_trimmed.fq.sort.sort.q10.rmdup.narrowPeak_peak_7743	105	.	2.49656	13.8846	10.5911	449
chr15	102004333	102004999	SRR8861863-78_trimmed.fq.sort.sort.q10.rmdup.narrowPeak_peak_7744	69	.	2.18365	9.82536	6.90818	351
chr15	102016928	102017174	SRR8861863-78_trimmed.fq.sort.sort.q10.rmdup.narrowPeak_peak_7745	32	.	2.90863	5.78083	3.2408	177
chr15	102017797	102017982	SRR8861863-78_trimmed.fq.sort.sort.q10.rmdup.narrowPeak_peak_7746	35	.	2.98442	6.17558	3.59725	56
chr15	102024917	102025230	SRR8861863-78_trimmed.fq.sort.sort.q10.rmdup.narrowPeak_peak_7747	56	.	2.07914	8.39396	5.60592	238
chr15	102025732	102026054	SRR8861863-78_trimmed.fq.sort.sort.q10.rmdup.narrowPeak_peak_7748	60	.	2.10906	8.84883	6.02032	134
chr15	102026338	102026490	SRR8861863-78_trimmed.fq.sort.sort.q10.rmdup.narrowPeak_peak_7749	41	.	1.93106	6.7938	4.15508	64
chr15	102026554	102026830	SRR8861863-78_trimmed.fq.sort.sort.q10.rmdup.narrowPeak_peak_7750	36	.	1.87441	6.18048	3.60167	109
chr15	102026985	102027587	SRR8861863-78_trimmed.fq.sort.sort.q10.rmdup.narrowPeak_peak_7751	73	.	2.21096	10.2923	7.33323	472
chr15	102028066	102028242	SRR8861863-78_trimmed.fq.sort.sort.q10.rmdup.narrowPeak_peak_7752	38	.	1.90573	6.50844	3.89648	41
chr15	102028336	102028926	SRR8861863-78_trimmed.fq.sort.sort.q10.rmdup.narrowPeak_peak_7753	53	.	2.06181	8.15096	5.38549	379
chr15	102042281	102042444	SRR8861863-78_trimmed.fq.sort.sort.q10.rmdup.narrowPeak_peak_7754	57	.	3.28861	8.53032	5.73014	110
chr15	102042766	102042936	SRR8861863-78_trimmed.fq.sort.sort.q10.rmdup.narrowPeak_peak_7755	55	.	3.30326	8.35916	5.57425	80
chr15	102067064	102067373	SRR8861863-78_trimmed.fq.sort.sort.q10.rmdup.narrowPeak_peak_7756	62	.	3.0892	9.06187	6.21349	239
chr15	102106181	102107256	SRR8861863-78_trimmed.fq.sort.sort.q10.rmdup.narrowPeak_peak_7757	115	.	4.76859	14.9476	11.5504	764
chr15	102143561	102146097	SRR8861863-78_trimmed.fq.sort.sort.q10.rmdup.narrowPeak_peak_7758	275	.	4.07077	32.5644	27.5257	1637
chr15	102160980	102161158	SRR8861863-78_trimmed.fq.sort.sort.q10.rmdup.narrowPeak_peak_7759	37	.	3.29468	6.36921	3.77039	59
chr15	102161221	102161473	SRR8861863-78_trimmed.fq.sort.sort.q10.rmdup.narrowPeak_peak_7760	32	.	3.12995	5.7666	3.22795	219
chr15	102222583	102222795	SRR8861863-78_trimmed.fq.sort.sort.q10.rmdup.narrowPeak_peak_7761	77	.	3.21015	10.8015	7.79581	110
chr15	102222952	102224522	SRR8861863-78_trimmed.fq.sort.sort.q10.rmdup.narrowPeak_peak_7762	130	.	3.94002	16.6044	13.0394	637
chr15	102357040	102358206	SRR8861863-78_trimmed.fq.sort.sort.q10.rmdup.narrowPeak_peak_7763	73	.	2.76697	10.2775	7.31979	535
chr15	102358594	102359195	SRR8861863-78_trimmed.fq.sort.sort.q10.rmdup.narrowPeak_peak_7764	92	.	2.88537	12.376	9.22603	490
chr15	102691904	102692377	SRR8861863-78_trimmed.fq.sort.sort.q10.rmdup.narrowPeak_peak_7765	64	.	1.9404	9.33959	6.46645	336
chr15	102694618	102695197	SRR8861863-78_trimmed.fq.sort.sort.q10.rmdup.narrowPeak_peak_7766	61	.	1.86233	8.99938	6.15667	94
chr15	102695320	102696057	SRR8861863-78_trimmed.fq.sort.sort.q10.rmdup.narrowPeak_peak_7767	69	.	1.91686	9.90956	6.98493	271
chr15	102696201	102696768	SRR8861863-78_trimmed.fq.sort.sort.q10.rmdup.narrowPeak_peak_7768	50	.	1.80701	7.7276	5.00031	419
chr15	102696940	102697145	SRR8861863-78_trimmed.fq.sort.sort.q10.rmdup.narrowPeak_peak_7769	41	.	1.75201	6.74519	4.11099	77
chr15	102732570	102732739	SRR8861863-78_trimmed.fq.sort.sort.q10.rmdup.narrowPeak_peak_7770	31	.	2.16236	5.66018	3.1347	37
chr15	102735609	102736112	SRR8861863-78_trimmed.fq.sort.sort.q10.rmdup.narrowPeak_peak_7771	78	.	2.72911	10.8827	7.8697	237
chr15	102743859	102746311	SRR8861863-78_trimmed.fq.sort.sort.q10.rmdup.narrowPeak_peak_7772	112	.	2.84406	14.5634	11.2032	1585
chr15	103011420	103011571	SRR8861863-78_trimmed.fq.sort.sort.q10.rmdup.narrowPeak_peak_7773	18	.	1.42104	4.20741	1.84789	109
chr15	103041936	103042099	SRR8861863-78_trimmed.fq.sort.sort.q10.rmdup.narrowPeak_peak_7774	23	.	1.50134	4.78965	2.35821	68
chr15	103056849	103056997	SRR8861863-78_trimmed.fq.sort.sort.q10.rmdup.narrowPeak_peak_7775	25	.	1.53601	4.98856	2.53568	59
chr15	103057826	103057975	SRR8861863-78_trimmed.fq.sort.sort.q10.rmdup.narrowPeak_peak_7776	28	.	1.5424	5.32259	2.8312	123
chr15	103058341	103058510	SRR8861863-78_trimmed.fq.sort.sort.q10.rmdup.narrowPeak_peak_7777	34	.	1.58125	6.00865	3.44658	67
chr15	103059943	103060354	SRR8861863-78_trimmed.fq.sort.sort.q10.rmdup.narrowPeak_peak_7778	29	.	1.53485	5.44795	2.94379	311
chr15	103068752	103069042	SRR8861863-78_trimmed.fq.sort.sort.q10.rmdup.narrowPeak_peak_7779	56	.	1.84076	8.45699	5.66342	87
chr15	103069691	103070296	SRR8861863-78_trimmed.fq.sort.sort.q10.rmdup.narrowPeak_peak_7780	68	.	1.96694	9.81227	6.89621	391
chr15	103070443	103070759	SRR8861863-78_trimmed.fq.sort.sort.q10.rmdup.narrowPeak_peak_7781	32	.	1.70369	5.74105	3.20766	55
chr15	103084105	103084417	SRR8861863-78_trimmed.fq.sort.sort.q10.rmdup.narrowPeak_peak_7782	40	.	1.71621	6.63799	4.01378	193
chr15	103084759	103084930	SRR8861863-78_trimmed.fq.sort.sort.q10.rmdup.narrowPeak_peak_7783	44	.	1.73439	7.07071	4.40481	84
chr15	103085487	103087493	SRR8861863-78_trimmed.fq.sort.sort.q10.rmdup.narrowPeak_peak_7784	85	.	1.98958	11.6011	8.5221	1738
chr15	103101556	103101764	SRR8861863-78_trimmed.fq.sort.sort.q10.rmdup.narrowPeak_peak_7785	28	.	1.69582	5.39763	2.8985	124
chr15	103101844	103102124	SRR8861863-78_trimmed.fq.sort.sort.q10.rmdup.narrowPeak_peak_7786	44	.	1.8254	7.0671	4.40153	117
chr15	103102185	103102933	SRR8861863-78_trimmed.fq.sort.sort.q10.rmdup.narrowPeak_peak_7787	55	.	1.91002	8.37789	5.59138	131
chr15	103103051	103103596	SRR8861863-78_trimmed.fq.sort.sort.q10.rmdup.narrowPeak_peak_7788	82	.	2.076	11.2892	8.23886	259
chr15	103122483	103122639	SRR8861863-78_trimmed.fq.sort.sort.q10.rmdup.narrowPeak_peak_7789	19	.	1.62056	4.34647	1.97042	35
chr15	103122694	103122885	SRR8861863-78_trimmed.fq.sort.sort.q10.rmdup.narrowPeak_peak_7790	35	.	1.789	6.13139	3.55736	75
chr15	103131839	103132894	SRR8861863-78_trimmed.fq.sort.sort.q10.rmdup.narrowPeak_peak_7791	77	.	2.76054	10.7426	7.74208	534
chr15	103132961	103133211	SRR8861863-78_trimmed.fq.sort.sort.q10.rmdup.narrowPeak_peak_7792	49	.	2.37145	7.72149	4.99482	108
chr15	103146251	103146722	SRR8861863-78_trimmed.fq.sort.sort.q10.rmdup.narrowPeak_peak_7793	61	.	2.062	8.98969	6.14778	115
chr15	103147049	103147576	SRR8861863-78_trimmed.fq.sort.sort.q10.rmdup.narrowPeak_peak_7794	113	.	2.49757	14.7296	11.3536	387
chr15	103147678	103147880	SRR8861863-78_trimmed.fq.sort.sort.q10.rmdup.narrowPeak_peak_7795	55	.	2.03506	8.28277	5.5056	136
chr15	103155468	103157149	SRR8861863-78_trimmed.fq.sort.sort.q10.rmdup.narrowPeak_peak_7796	159	.	3.98722	19.884	15.9782	991
chr15	103167623	103167957	SRR8861863-78_trimmed.fq.sort.sort.q10.rmdup.narrowPeak_peak_7797	73	.	1.85849	10.3554	7.39068	236
chr15	103168023	103168478	SRR8861863-78_trimmed.fq.sort.sort.q10.rmdup.narrowPeak_peak_7798	50	.	1.70226	7.76786	5.0369	336
chr15	103168563	103168986	SRR8861863-78_trimmed.fq.sort.sort.q10.rmdup.narrowPeak_peak_7799	46	.	1.66823	7.35239	4.66062	124
chr15	103169436	103169841	SRR8861863-78_trimmed.fq.sort.sort.q10.rmdup.narrowPeak_peak_7800	61	.	1.73498	9.01355	6.16952	224
chr15	103170074	103170306	SRR8861863-78_trimmed.fq.sort.sort.q10.rmdup.narrowPeak_peak_7801	26	.	1.50868	5.14753	2.67774	167
chr15	103171920	103172198	SRR8861863-78_trimmed.fq.sort.sort.q10.rmdup.narrowPeak_peak_7802	28	.	1.51864	5.34452	2.85084	77
chr15	103182903	103184478	SRR8861863-78_trimmed.fq.sort.sort.q10.rmdup.narrowPeak_peak_7803	149	.	3.6182	18.7284	14.9427	730
chr15	103254633	103255002	SRR8861863-78_trimmed.fq.sort.sort.q10.rmdup.narrowPeak_peak_7804	60	.	3.14529	8.87297	6.04236	259
chr15	103269159	103269304	SRR8861863-78_trimmed.fq.sort.sort.q10.rmdup.narrowPeak_peak_7805	27	.	2.96521	5.18549	2.708	43
chr15	103308290	103308528	SRR8861863-78_trimmed.fq.sort.sort.q10.rmdup.narrowPeak_peak_7806	27	.	2.82586	5.20569	2.72619	139
chr15	103308589	103308997	SRR8861863-78_trimmed.fq.sort.sort.q10.rmdup.narrowPeak_peak_7807	47	.	3.3706	7.44776	4.74716	215
chr15	103309157	103309795	SRR8861863-78_trimmed.fq.sort.sort.q10.rmdup.narrowPeak_peak_7808	85	.	4.20179	11.6443	8.56146	453
chr15	103338818	103339189	SRR8861863-78_trimmed.fq.sort.sort.q10.rmdup.narrowPeak_peak_7809	52	.	2.51762	7.98573	5.23511	300
chr15	103339364	103339858	SRR8861863-78_trimmed.fq.sort.sort.q10.rmdup.narrowPeak_peak_7810	106	.	3.20695	13.9413	10.6425	301
chr15	103340226	103341354	SRR8861863-78_trimmed.fq.sort.sort.q10.rmdup.narrowPeak_peak_7811	139	.	3.64363	17.6446	13.9716	637
chr15	103477241	103477443	SRR8861863-78_trimmed.fq.sort.sort.q10.rmdup.narrowPeak_peak_7812	20	.	2.40084	4.48126	2.08954	65
chr15	103478118	103478261	SRR8861863-78_trimmed.fq.sort.sort.q10.rmdup.narrowPeak_peak_7813	24	.	2.48298	4.86825	2.42815	48
chr15	103478322	103478630	SRR8861863-78_trimmed.fq.sort.sort.q10.rmdup.narrowPeak_peak_7814	43	.	2.9359	6.966	4.31111	170
chr15	103503379	103505055	SRR8861863-78_trimmed.fq.sort.sort.q10.rmdup.narrowPeak_peak_7815	163	.	3.02002	20.318	16.3666	887
chr15	103536506	103537841	SRR8861863-78_trimmed.fq.sort.sort.q10.rmdup.narrowPeak_peak_7816	125	.	2.91542	16.0226	12.517	850
chr15	103538393	103538665	SRR8861863-78_trimmed.fq.sort.sort.q10.rmdup.narrowPeak_peak_7817	58	.	2.29596	8.71209	5.89569	139
chr16	3688758	3689083	SRR8861863-78_trimmed.fq.sort.sort.q10.rmdup.narrowPeak_peak_7820	27	.	2.96521	5.18549	2.708	255
chr16	3689708	3689882	SRR8861863-78_trimmed.fq.sort.sort.q10.rmdup.narrowPeak_peak_7821	43	.	3.45942	6.99235	4.33348	87
chr16	4215326	4215541	SRR8861863-78_trimmed.fq.sort.sort.q10.rmdup.narrowPeak_peak_7822	26	.	2.3638	5.13641	2.66773	140
chr16	4215941	4216437	SRR8861863-78_trimmed.fq.sort.sort.q10.rmdup.narrowPeak_peak_7823	77	.	3.23995	10.7199	7.72162	179
chr16	4216626	4217061	SRR8861863-78_trimmed.fq.sort.sort.q10.rmdup.narrowPeak_peak_7824	28	.	2.34632	5.32393	2.83239	413
chr16	4417916	4419834	SRR8861863-78_trimmed.fq.sort.sort.q10.rmdup.narrowPeak_peak_7827	217	.	3.99619	26.3317	21.7853	1074
chr16	4430135	4430319	SRR8861863-78_trimmed.fq.sort.sort.q10.rmdup.narrowPeak_peak_7828	40	.	2.97122	6.70435	4.07387	125
chr16	4998461	4998672	SRR8861863-78_trimmed.fq.sort.sort.q10.rmdup.narrowPeak_peak_7829	42	.	3.43171	6.92468	4.27357	37
chr16	5120551	5121930	SRR8861863-78_trimmed.fq.sort.sort.q10.rmdup.narrowPeak_peak_7830	95	.	3.1844	12.7696	9.58239	1193
chr16	5130025	5130469	SRR8861863-78_trimmed.fq.sort.sort.q10.rmdup.narrowPeak_peak_7831	36	.	1.73979	6.2087	3.62721	342
chr16	5130622	5132413	SRR8861863-78_trimmed.fq.sort.sort.q10.rmdup.narrowPeak_peak_7832	147	.	2.4684	18.5024	14.7394	728
chr16	5132596	5133817	SRR8861863-78_trimmed.fq.sort.sort.q10.rmdup.narrowPeak_peak_7833	105	.	2.23507	13.8559	10.565	173
chr16	5146129	5146525	SRR8861863-78_trimmed.fq.sort.sort.q10.rmdup.narrowPeak_peak_7834	77	.	3.20315	10.7705	7.76747	91
chr16	5147547	5147770	SRR8861863-78_trimmed.fq.sort.sort.q10.rmdup.narrowPeak_peak_7835	44	.	2.6462	7.09126	4.42343	142
chr16	5203252	5203490	SRR8861863-78_trimmed.fq.sort.sort.q10.rmdup.narrowPeak_peak_7836	27	.	2.96521	5.18549	2.708	99
chr16	5306990	5307864	SRR8861863-78_trimmed.fq.sort.sort.q10.rmdup.narrowPeak_peak_7837	199	.	4.80997	24.2501	19.9002	480
chr16	5307926	5308284	SRR8861863-78_trimmed.fq.sort.sort.q10.rmdup.narrowPeak_peak_7838	58	.	2.90442	8.68402	5.87009	248
chr16	5317364	5317531	SRR8861863-78_trimmed.fq.sort.sort.q10.rmdup.narrowPeak_peak_7839	32	.	3.12995	5.7666	3.22795	67
chr16	5351300	5351510	SRR8861863-78_trimmed.fq.sort.sort.q10.rmdup.narrowPeak_peak_7840	49	.	3.43968	7.63526	4.91642	100
chr16	5454251	5454465	SRR8861863-78_trimmed.fq.sort.sort.q10.rmdup.narrowPeak_peak_7841	49	.	3.36247	7.64977	4.92972	118
chr16	5484057	5484548	SRR8861863-78_trimmed.fq.sort.sort.q10.rmdup.narrowPeak_peak_7842	77	.	3.28723	10.7058	7.70869	382
chr16	5493994	5494351	SRR8861863-78_trimmed.fq.sort.sort.q10.rmdup.narrowPeak_peak_7843	43	.	3.38175	7.02711	4.36499	111
chr16	5536309	5537097	SRR8861863-78_trimmed.fq.sort.sort.q10.rmdup.narrowPeak_peak_7844	51	.	3.09457	7.88141	5.1402	263
chr16	5884052	5886625	SRR8861863-78_trimmed.fq.sort.sort.q10.rmdup.narrowPeak_peak_7845	187	.	3.1468	22.9655	18.7414	1835
chr16	6347382	6347561	SRR8861863-78_trimmed.fq.sort.sort.q10.rmdup.narrowPeak_peak_7846	60	.	2.23118	8.92086	6.0861	109
chr16	6347788	6349050	SRR8861863-78_trimmed.fq.sort.sort.q10.rmdup.narrowPeak_peak_7847	102	.	2.60106	13.5439	10.2834	499
chr16	6349158	6350578	SRR8861863-78_trimmed.fq.sort.sort.q10.rmdup.narrowPeak_peak_7848	150	.	2.9696	18.8912	15.0883	403
chr16	7037751	7038455	SRR8861863-78_trimmed.fq.sort.sort.q10.rmdup.narrowPeak_peak_7849	62	.	2.40576	9.09508	6.24367	273
chr16	7039926	7041022	SRR8861863-78_trimmed.fq.sort.sort.q10.rmdup.narrowPeak_peak_7850	100	.	2.78585	13.2643	10.0305	155
chr16	8410186	8410329	SRR8861863-78_trimmed.fq.sort.sort.q10.rmdup.narrowPeak_peak_7851	41	.	2.60439	6.76571	4.12955	106
chr16	8410540	8410820	SRR8861863-78_trimmed.fq.sort.sort.q10.rmdup.narrowPeak_peak_7852	68	.	3.07071	9.78024	6.867	99
chr16	8423240	8425976	SRR8861863-78_trimmed.fq.sort.sort.q10.rmdup.narrowPeak_peak_7853	166	.	2.68881	20.6484	16.6631	2316
chr16	8426098	8426444	SRR8861863-78_trimmed.fq.sort.sort.q10.rmdup.narrowPeak_peak_7854	32	.	1.7626	5.83157	3.28661	124
chr16	8562184	8562805	SRR8861863-78_trimmed.fq.sort.sort.q10.rmdup.narrowPeak_peak_7855	90	.	4.38008	12.1682	9.03702	281
chr16	8672654	8673499	SRR8861863-78_trimmed.fq.sort.sort.q10.rmdup.narrowPeak_peak_7856	92	.	4.68429	12.377	9.22685	323
chr16	8673549	8673904	SRR8861863-78_trimmed.fq.sort.sort.q10.rmdup.narrowPeak_peak_7857	106	.	5.00735	13.9205	10.6235	215
chr16	8674037	8674309	SRR8861863-78_trimmed.fq.sort.sort.q10.rmdup.narrowPeak_peak_7858	65	.	4.0104	9.39659	6.51834	67
chr16	8769688	8769891	SRR8861863-78_trimmed.fq.sort.sort.q10.rmdup.narrowPeak_peak_7859	54	.	3.3304	8.22402	5.45198	79
chr16	8770110	8771433	SRR8861863-78_trimmed.fq.sort.sort.q10.rmdup.narrowPeak_peak_7860	84	.	3.96558	11.482	8.41398	377
chr16	9361954	9362202	SRR8861863-78_trimmed.fq.sort.sort.q10.rmdup.narrowPeak_peak_7861	46	.	3.40811	7.32187	4.63273	106
chr16	9991888	9993553	SRR8861863-78_trimmed.fq.sort.sort.q10.rmdup.narrowPeak_peak_7862	68	.	1.86863	9.72016	6.81231	725
chr16	9994085	9995056	SRR8861863-78_trimmed.fq.sort.sort.q10.rmdup.narrowPeak_peak_7863	83	.	1.95523	11.3694	8.31183	547
chr16	9995646	9996155	SRR8861863-78_trimmed.fq.sort.sort.q10.rmdup.narrowPeak_peak_7864	97	.	2.06311	12.9831	9.77561	155
chr16	10001874	10002042	SRR8861863-78_trimmed.fq.sort.sort.q10.rmdup.narrowPeak_peak_7865	25	.	2.2424	5.03299	2.5755	135
chr16	10193566	10193868	SRR8861863-78_trimmed.fq.sort.sort.q10.rmdup.narrowPeak_peak_7866	22	.	2.80048	4.62694	2.21321	214
chr16	10279004	10279205	SRR8861863-78_trimmed.fq.sort.sort.q10.rmdup.narrowPeak_peak_7867	37	.	3.21391	6.38395	3.78373	31
chr16	10313079	10313644	SRR8861863-78_trimmed.fq.sort.sort.q10.rmdup.narrowPeak_peak_7868	46	.	2.7873	7.32683	4.63726	162
chr16	10393801	10393944	SRR8861863-78_trimmed.fq.sort.sort.q10.rmdup.narrowPeak_peak_7869	40	.	2.31855	6.68453	4.05589	51
chr16	10394135	10394500	SRR8861863-78_trimmed.fq.sort.sort.q10.rmdup.narrowPeak_peak_7870	44	.	2.38534	7.15719	4.48326	301
chr16	10394601	10395526	SRR8861863-78_trimmed.fq.sort.sort.q10.rmdup.narrowPeak_peak_7871	142	.	3.57086	17.943	14.2389	424
chr16	10395580	10395808	SRR8861863-78_trimmed.fq.sort.sort.q10.rmdup.narrowPeak_peak_7872	71	.	2.76419	10.0941	7.15308	131
chr16	10407811	10408021	SRR8861863-78_trimmed.fq.sort.sort.q10.rmdup.narrowPeak_peak_7873	27	.	2.96521	5.18549	2.708	171
chr16	10408687	10408839	SRR8861863-78_trimmed.fq.sort.sort.q10.rmdup.narrowPeak_peak_7874	37	.	3.29468	6.36921	3.77039	64
chr16	10409484	10409679	SRR8861863-78_trimmed.fq.sort.sort.q10.rmdup.narrowPeak_peak_7875	37	.	3.29468	6.36921	3.77039	118
chr16	10488694	10489119	SRR8861863-78_trimmed.fq.sort.sort.q10.rmdup.narrowPeak_peak_7876	57	.	2.46483	8.5308	5.73059	293
chr16	10489212	10490694	SRR8861863-78_trimmed.fq.sort.sort.q10.rmdup.narrowPeak_peak_7877	102	.	3.00419	13.503	10.2462	1244
chr16	10490999	10491191	SRR8861863-78_trimmed.fq.sort.sort.q10.rmdup.narrowPeak_peak_7878	61	.	2.52187	9.00929	6.16566	77
chr16	10783414	10784699	SRR8861863-78_trimmed.fq.sort.sort.q10.rmdup.narrowPeak_peak_7879	94	.	4.77729	12.6226	9.44888	564
chr16	10795474	10797498	SRR8861863-78_trimmed.fq.sort.sort.q10.rmdup.narrowPeak_peak_7880	170	.	3.70708	21.0655	17.037	607
chr16	11935417	11935703	SRR8861863-78_trimmed.fq.sort.sort.q10.rmdup.narrowPeak_peak_7882	52	.	3.1222	7.97497	5.22529	180
chr16	11953826	11953969	SRR8861863-78_trimmed.fq.sort.sort.q10.rmdup.narrowPeak_peak_7883	28	.	2.96625	5.37469	2.87785	117
chr16	11982456	11982628	SRR8861863-78_trimmed.fq.sort.sort.q10.rmdup.narrowPeak_peak_7884	44	.	1.77322	7.09606	4.42782	45
chr16	11983123	11983324	SRR8861863-78_trimmed.fq.sort.sort.q10.rmdup.narrowPeak_peak_7885	40	.	1.72236	6.65107	4.0256	104
chr16	11983448	11983883	SRR8861863-78_trimmed.fq.sort.sort.q10.rmdup.narrowPeak_peak_7886	77	.	1.96746	10.722	7.72348	174
chr16	11984694	11986331	SRR8861863-78_trimmed.fq.sort.sort.q10.rmdup.narrowPeak_peak_7887	108	.	2.11174	14.16	10.8397	698
chr16	13446635	13447586	SRR8861863-78_trimmed.fq.sort.sort.q10.rmdup.narrowPeak_peak_7888	61	.	2.09663	9.02912	6.1837	83
chr16	13448280	13450217	SRR8861863-78_trimmed.fq.sort.sort.q10.rmdup.narrowPeak_peak_7889	144	.	2.74028	18.1836	14.4552	589
chr16	13729747	13729954	SRR8861863-78_trimmed.fq.sort.sort.q10.rmdup.narrowPeak_peak_7890	54	.	3.40857	8.23615	5.46311	95
chr16	13730683	13730867	SRR8861863-78_trimmed.fq.sort.sort.q10.rmdup.narrowPeak_peak_7891	38	.	3.02984	6.49572	3.88489	109
chr16	13748218	13748467	SRR8861863-78_trimmed.fq.sort.sort.q10.rmdup.narrowPeak_peak_7892	53	.	3.22448	8.10565	5.34428	140
chr16	13748595	13748874	SRR8861863-78_trimmed.fq.sort.sort.q10.rmdup.narrowPeak_peak_7893	34	.	2.81554	6.04642	3.48066	106
chr16	13748973	13749243	SRR8861863-78_trimmed.fq.sort.sort.q10.rmdup.narrowPeak_peak_7894	83	.	3.86021	11.4064	8.34525	130
chr16	13754847	13755484	SRR8861863-78_trimmed.fq.sort.sort.q10.rmdup.narrowPeak_peak_7895	143	.	4.88455	18.0627	14.3461	496
chr16	13940382	13940545	SRR8861863-78_trimmed.fq.sort.sort.q10.rmdup.narrowPeak_peak_7896	56	.	2.80604	8.43342	5.64194	113
chr16	13940647	13942290	SRR8861863-78_trimmed.fq.sort.sort.q10.rmdup.narrowPeak_peak_7897	214	.	4.87074	25.9298	21.4203	787
chr16	13987525	13987789	SRR8861863-78_trimmed.fq.sort.sort.q10.rmdup.narrowPeak_peak_7898	42	.	3.09463	6.88037	4.2334	124
chr16	14291144	14293069	SRR8861863-78_trimmed.fq.sort.sort.q10.rmdup.narrowPeak_peak_7899	222	.	4.45403	26.821	22.2317	1036
chr16	15886748	15886966	SRR8861863-78_trimmed.fq.sort.sort.q10.rmdup.narrowPeak_peak_7900	46	.	2.21229	7.34616	4.65485	132
chr16	15887242	15887562	SRR8861863-78_trimmed.fq.sort.sort.q10.rmdup.narrowPeak_peak_7901	48	.	2.24651	7.56503	4.85371	103
chr16	15888271	15889262	SRR8861863-78_trimmed.fq.sort.sort.q10.rmdup.narrowPeak_peak_7902	124	.	3.0983	15.8979	12.4054	291
chr16	16197934	16198215	SRR8861863-78_trimmed.fq.sort.sort.q10.rmdup.narrowPeak_peak_7903	53	.	2.93197	8.06237	5.30506	110
chr16	16198410	16198581	SRR8861863-78_trimmed.fq.sort.sort.q10.rmdup.narrowPeak_peak_7904	48	.	2.85277	7.57754	4.86516	79
chr16	16198702	16199019	SRR8861863-78_trimmed.fq.sort.sort.q10.rmdup.narrowPeak_peak_7905	44	.	2.76632	7.07731	4.41086	113
chr16	16213458	16215632	SRR8861863-78_trimmed.fq.sort.sort.q10.rmdup.narrowPeak_peak_7906	114	.	2.8136	14.8417	11.455	1519
chr16	16215686	16216064	SRR8861863-78_trimmed.fq.sort.sort.q10.rmdup.narrowPeak_peak_7907	41	.	2.09089	6.75791	4.12251	259
chr16	16600826	16601084	SRR8861863-78_trimmed.fq.sort.sort.q10.rmdup.narrowPeak_peak_7908	38	.	3.00812	6.43345	3.82851	38
chr16	16828759	16829063	SRR8861863-78_trimmed.fq.sort.sort.q10.rmdup.narrowPeak_peak_7909	69	.	4.07728	9.85159	6.93202	174
chr16	17063653	17063811	SRR8861863-78_trimmed.fq.sort.sort.q10.rmdup.narrowPeak_peak_7910	36	.	2.98996	6.19104	3.61124	90
chr16	17147153	17148487	SRR8861863-78_trimmed.fq.sort.sort.q10.rmdup.narrowPeak_peak_7911	224	.	6.17429	27.0788	22.4664	1060
chr16	17148646	17148794	SRR8861863-78_trimmed.fq.sort.sort.q10.rmdup.narrowPeak_peak_7912	25	.	2.56142	4.96099	2.5111	131
chr16	17276915	17279034	SRR8861863-78_trimmed.fq.sort.sort.q10.rmdup.narrowPeak_peak_7919	298	.	5.05141	35.07	29.8777	692
chr16	17489102	17489461	SRR8861863-78_trimmed.fq.sort.sort.q10.rmdup.narrowPeak_peak_7920	41	.	2.33475	6.76814	4.13176	128
chr16	17489755	17491512	SRR8861863-78_trimmed.fq.sort.sort.q10.rmdup.narrowPeak_peak_7921	177	.	3.89724	21.8045	17.7007	371
chr16	17504934	17505268	SRR8861863-78_trimmed.fq.sort.sort.q10.rmdup.narrowPeak_peak_7922	37	.	3.22096	6.4017	3.79974	40
chr16	17540597	17540873	SRR8861863-78_trimmed.fq.sort.sort.q10.rmdup.narrowPeak_peak_7923	61	.	3.03356	9.03512	6.18917	185
chr16	17560130	17560739	SRR8861863-78_trimmed.fq.sort.sort.q10.rmdup.narrowPeak_peak_7924	96	.	2.77545	12.8518	9.65697	350
chr16	17560815	17560977	SRR8861863-78_trimmed.fq.sort.sort.q10.rmdup.narrowPeak_peak_7925	25	.	1.93117	4.96735	2.51676	49
chr16	17561034	17561372	SRR8861863-78_trimmed.fq.sort.sort.q10.rmdup.narrowPeak_peak_7926	51	.	2.26766	7.93183	5.18608	106
chr16	17561548	17561907	SRR8861863-78_trimmed.fq.sort.sort.q10.rmdup.narrowPeak_peak_7927	35	.	2.04989	6.11323	3.541	280
chr16	17562169	17562336	SRR8861863-78_trimmed.fq.sort.sort.q10.rmdup.narrowPeak_peak_7928	19	.	1.82298	4.3445	1.96867	79
chr16	17562411	17562732	SRR8861863-78_trimmed.fq.sort.sort.q10.rmdup.narrowPeak_peak_7929	45	.	2.16486	7.25142	4.56874	253
chr16	17575360	17577182	SRR8861863-78_trimmed.fq.sort.sort.q10.rmdup.narrowPeak_peak_7930	91	.	2.36405	12.3331	9.18711	523
chr16	17577595	17577780	SRR8861863-78_trimmed.fq.sort.sort.q10.rmdup.narrowPeak_peak_7931	69	.	2.21687	9.90836	6.98381	116
chr16	17733627	17734069	SRR8861863-78_trimmed.fq.sort.sort.q10.rmdup.narrowPeak_peak_7932	79	.	3.18899	10.9163	7.90022	274
chr16	17734273	17735032	SRR8861863-78_trimmed.fq.sort.sort.q10.rmdup.narrowPeak_peak_7933	102	.	3.51507	13.552	10.2907	403
chr16	17801567	17804140	SRR8861863-78_trimmed.fq.sort.sort.q10.rmdup.narrowPeak_peak_7934	109	.	2.37863	14.2476	10.9183	1247
chr16	17832680	17833273	SRR8861863-78_trimmed.fq.sort.sort.q10.rmdup.narrowPeak_peak_7935	51	.	1.96507	7.90001	5.15707	199
chr16	17834364	17836211	SRR8861863-78_trimmed.fq.sort.sort.q10.rmdup.narrowPeak_peak_7936	138	.	2.61992	17.5028	13.8443	309
chr16	17958352	17958495	SRR8861863-78_trimmed.fq.sort.sort.q10.rmdup.narrowPeak_peak_7942	27	.	2.96521	5.18549	2.708	12
chr16	18051086	18051291	SRR8861863-78_trimmed.fq.sort.sort.q10.rmdup.narrowPeak_peak_7943	52	.	3.504	8.04466	5.28891	125
chr16	18087713	18088797	SRR8861863-78_trimmed.fq.sort.sort.q10.rmdup.narrowPeak_peak_7944	136	.	4.96104	17.2881	13.6523	369
chr16	18128011	18129412	SRR8861863-78_trimmed.fq.sort.sort.q10.rmdup.narrowPeak_peak_7945	250	.	4.05712	29.8971	25.0474	547
chr16	18348498	18350689	SRR8861863-78_trimmed.fq.sort.sort.q10.rmdup.narrowPeak_peak_7946	163	.	3.34959	20.3327	16.3799	1077
chr16	18580613	18581171	SRR8861863-78_trimmed.fq.sort.sort.q10.rmdup.narrowPeak_peak_7947	49	.	1.7046	7.69265	4.96863	475
chr16	18581630	18581996	SRR8861863-78_trimmed.fq.sort.sort.q10.rmdup.narrowPeak_peak_7948	25	.	1.51237	5.0243	2.56761	249
chr16	18589543	18589724	SRR8861863-78_trimmed.fq.sort.sort.q10.rmdup.narrowPeak_peak_7949	20	.	1.44471	4.4545	2.06611	47
chr16	18589967	18590127	SRR8861863-78_trimmed.fq.sort.sort.q10.rmdup.narrowPeak_peak_7950	18	.	1.43522	4.17412	1.81869	54
chr16	18609763	18609913	SRR8861863-78_trimmed.fq.sort.sort.q10.rmdup.narrowPeak_peak_7951	28	.	2.07246	5.39706	2.89798	100
chr16	18610330	18610644	SRR8861863-78_trimmed.fq.sort.sort.q10.rmdup.narrowPeak_peak_7952	36	.	2.14687	6.20342	3.62243	183
chr16	18610889	18611080	SRR8861863-78_trimmed.fq.sort.sort.q10.rmdup.narrowPeak_peak_7953	28	.	2.02901	5.34851	2.85444	69
chr16	18619481	18620657	SRR8861863-78_trimmed.fq.sort.sort.q10.rmdup.narrowPeak_peak_7954	55	.	1.78501	8.28781	5.51023	425
chr16	18621857	18622045	SRR8861863-78_trimmed.fq.sort.sort.q10.rmdup.narrowPeak_peak_7955	46	.	1.67085	7.33822	4.64764	57
chr16	18623007	18623166	SRR8861863-78_trimmed.fq.sort.sort.q10.rmdup.narrowPeak_peak_7956	27	.	1.53783	5.2299	2.74793	48
chr16	18625428	18626186	SRR8861863-78_trimmed.fq.sort.sort.q10.rmdup.narrowPeak_peak_7957	46	.	1.77655	7.31767	4.62897	282
chr16	18682203	18682611	SRR8861863-78_trimmed.fq.sort.sort.q10.rmdup.narrowPeak_peak_7958	71	.	3.47134	10.062	7.12383	309
chr16	18683098	18683313	SRR8861863-78_trimmed.fq.sort.sort.q10.rmdup.narrowPeak_peak_7959	25	.	2.48004	4.99915	2.54517	39
chr16	18724287	18724580	SRR8861863-78_trimmed.fq.sort.sort.q10.rmdup.narrowPeak_peak_7960	39	.	3.04634	6.54288	3.92747	179
chr16	18775518	18778795	SRR8861863-78_trimmed.fq.sort.sort.q10.rmdup.narrowPeak_peak_7961	137	.	2.51117	17.3975	13.7503	1759
chr16	19083802	19083950	SRR8861863-78_trimmed.fq.sort.sort.q10.rmdup.narrowPeak_peak_7962	43	.	3.45942	6.99235	4.33348	70
chr16	20240063	20241068	SRR8861863-78_trimmed.fq.sort.sort.q10.rmdup.narrowPeak_peak_7963	69	.	3.49158	9.89776	6.97419	347
chr16	20496757	20497669	SRR8861863-78_trimmed.fq.sort.sort.q10.rmdup.narrowPeak_peak_7964	243	.	6.16187	29.1652	24.3734	516
chr16	20497967	20498613	SRR8861863-78_trimmed.fq.sort.sort.q10.rmdup.narrowPeak_peak_7965	203	.	5.6621	24.7072	20.3114	149
chr16	20588819	20589113	SRR8861863-78_trimmed.fq.sort.sort.q10.rmdup.narrowPeak_peak_7966	37	.	1.73447	6.38506	3.78467	53
chr16	20590198	20592689	SRR8861863-78_trimmed.fq.sort.sort.q10.rmdup.narrowPeak_peak_7967	144	.	2.36423	18.2045	14.4738	744
chr16	20592945	20593133	SRR8861863-78_trimmed.fq.sort.sort.q10.rmdup.narrowPeak_peak_7968	45	.	1.78462	7.28392	4.59828	87
chr16	20619196	20621234	SRR8861863-78_trimmed.fq.sort.sort.q10.rmdup.narrowPeak_peak_7969	337	.	4.46216	39.1285	33.756	1377
chr16	20628670	20629006	SRR8861863-78_trimmed.fq.sort.sort.q10.rmdup.narrowPeak_peak_7970	35	.	2.31335	6.17142	3.59353	247
chr16	20629289	20629437	SRR8861863-78_trimmed.fq.sort.sort.q10.rmdup.narrowPeak_peak_7971	47	.	2.5352	7.49893	4.79375	86
chr16	20629922	20630511	SRR8861863-78_trimmed.fq.sort.sort.q10.rmdup.narrowPeak_peak_7972	76	.	2.99813	10.6079	7.61981	298
chr16	20630571	20630800	SRR8861863-78_trimmed.fq.sort.sort.q10.rmdup.narrowPeak_peak_7973	40	.	2.49286	6.73227	4.09918	132
chr16	20645435	20645591	SRR8861863-78_trimmed.fq.sort.sort.q10.rmdup.narrowPeak_peak_7974	43	.	3.28961	7.00808	4.34785	123
chr16	20695047	20695385	SRR8861863-78_trimmed.fq.sort.sort.q10.rmdup.narrowPeak_peak_7975	73	.	3.85693	10.3278	7.36562	130
chr16	20695501	20696706	SRR8861863-78_trimmed.fq.sort.sort.q10.rmdup.narrowPeak_peak_7976	72	.	3.82878	10.2422	7.28782	971
chr16	20733325	20735603	SRR8861863-78_trimmed.fq.sort.sort.q10.rmdup.narrowPeak_peak_7977	196	.	3.33654	23.9882	19.6618	1018
chr16	21248941	21249098	SRR8861863-78_trimmed.fq.sort.sort.q10.rmdup.narrowPeak_peak_7978	31	.	2.876	5.69183	3.16323	50
chr16	21249171	21249321	SRR8861863-78_trimmed.fq.sort.sort.q10.rmdup.narrowPeak_peak_7979	31	.	2.85466	5.63338	3.11064	58
chr16	21249866	21250046	SRR8861863-78_trimmed.fq.sort.sort.q10.rmdup.narrowPeak_peak_7980	32	.	2.90314	5.76589	3.22795	108
chr16	21359572	21359814	SRR8861863-78_trimmed.fq.sort.sort.q10.rmdup.narrowPeak_peak_7981	37	.	3.29468	6.36921	3.77039	122
chr16	21664297	21666002	SRR8861863-78_trimmed.fq.sort.sort.q10.rmdup.narrowPeak_peak_7982	139	.	3.93209	17.6595	13.9852	569
chr16	21666236	21666511	SRR8861863-78_trimmed.fq.sort.sort.q10.rmdup.narrowPeak_peak_7983	22	.	2.18547	4.69413	2.27301	163
chr16	21692617	21692777	SRR8861863-78_trimmed.fq.sort.sort.q10.rmdup.narrowPeak_peak_7984	24	.	2.41802	4.93386	2.48682	32
chr16	21692827	21693666	SRR8861863-78_trimmed.fq.sort.sort.q10.rmdup.narrowPeak_peak_7985	75	.	3.42282	10.5793	7.59376	127
chr16	21975487	21976838	SRR8861863-78_trimmed.fq.sort.sort.q10.rmdup.narrowPeak_peak_7986	150	.	4.2915	18.8452	15.0473	192
chr16	21976901	21977249	SRR8861863-78_trimmed.fq.sort.sort.q10.rmdup.narrowPeak_peak_7987	26	.	2.36932	5.15663	2.68591	109
chr16	21995994	21996160	SRR8861863-78_trimmed.fq.sort.sort.q10.rmdup.narrowPeak_peak_7988	26	.	2.63269	5.17068	2.69849	42
chr16	21996509	21996706	SRR8861863-78_trimmed.fq.sort.sort.q10.rmdup.narrowPeak_peak_7989	54	.	3.26602	8.2397	5.46638	112
chr16	21996966	21997567	SRR8861863-78_trimmed.fq.sort.sort.q10.rmdup.narrowPeak_peak_7990	67	.	3.49689	9.67947	6.77522	483
chr16	22572160	22573054	SRR8861863-78_trimmed.fq.sort.sort.q10.rmdup.narrowPeak_peak_7991	79	.	3.80224	10.9483	7.92932	405
chr16	22655084	22655410	SRR8861863-78_trimmed.fq.sort.sort.q10.rmdup.narrowPeak_peak_7992	36	.	1.84991	6.19447	3.6143	89
chr16	22655621	22657793	SRR8861863-78_trimmed.fq.sort.sort.q10.rmdup.narrowPeak_peak_7993	194	.	2.98788	23.768	19.4646	800
chr16	22658022	22658172	SRR8861863-78_trimmed.fq.sort.sort.q10.rmdup.narrowPeak_peak_7994	22	.	1.70119	4.63334	2.21885	55
chr16	22807762	22808869	SRR8861863-78_trimmed.fq.sort.sort.q10.rmdup.narrowPeak_peak_7995	100	.	4.91392	13.323	10.0837	882
chr16	22809076	22809224	SRR8861863-78_trimmed.fq.sort.sort.q10.rmdup.narrowPeak_peak_7996	43	.	3.45594	6.98386	4.32737	100
chr16	23099342	23100387	SRR8861863-78_trimmed.fq.sort.sort.q10.rmdup.narrowPeak_peak_7997	64	.	3.79955	9.36749	6.49188	602
chr16	23100706	23100948	SRR8861863-78_trimmed.fq.sort.sort.q10.rmdup.narrowPeak_peak_7998	59	.	3.66621	8.73808	5.91946	106
chr16	23777340	23777710	SRR8861863-78_trimmed.fq.sort.sort.q10.rmdup.narrowPeak_peak_7999	40	.	3.07988	6.63843	4.01409	115
chr16	23777856	23778174	SRR8861863-78_trimmed.fq.sort.sort.q10.rmdup.narrowPeak_peak_8000	56	.	3.49049	8.47838	5.68293	55
chr16	23890469	23892253	SRR8861863-78_trimmed.fq.sort.sort.q10.rmdup.narrowPeak_peak_8001	145	.	3.36803	18.2367	14.5025	716
chr16	23897955	23898115	SRR8861863-78_trimmed.fq.sort.sort.q10.rmdup.narrowPeak_peak_8002	55	.	3.11263	8.34659	5.56277	65
chr16	23979476	23981820	SRR8861863-78_trimmed.fq.sort.sort.q10.rmdup.narrowPeak_peak_8003	158	.	2.85665	19.7568	15.8642	1289
chr16	23981937	23982210	SRR8861863-78_trimmed.fq.sort.sort.q10.rmdup.narrowPeak_peak_8004	25	.	1.70803	4.96091	2.51108	180
chr16	23986241	23987292	SRR8861863-78_trimmed.fq.sort.sort.q10.rmdup.narrowPeak_peak_8005	88	.	2.60714	11.9364	8.82638	71
chr16	26104011	26104557	SRR8861863-78_trimmed.fq.sort.sort.q10.rmdup.narrowPeak_peak_8006	49	.	3.62415	7.63512	4.91632	288
chr16	26104735	26105118	SRR8861863-78_trimmed.fq.sort.sort.q10.rmdup.narrowPeak_peak_8007	55	.	3.78889	8.29671	5.5173	250
chr16	26370882	26371520	SRR8861863-78_trimmed.fq.sort.sort.q10.rmdup.narrowPeak_peak_8008	43	.	3.45942	6.99235	4.33348	528
chr16	26567884	26568062	SRR8861863-78_trimmed.fq.sort.sort.q10.rmdup.narrowPeak_peak_8009	32	.	3.12995	5.7666	3.22795	134
chr16	26580893	26581229	SRR8861863-78_trimmed.fq.sort.sort.q10.rmdup.narrowPeak_peak_8010	61	.	3.58006	8.98344	6.14211	179
chr16	26967189	26968650	SRR8861863-78_trimmed.fq.sort.sort.q10.rmdup.narrowPeak_peak_8011	108	.	3.65675	14.2186	10.8921	912
chr16	27366082	27366230	SRR8861863-78_trimmed.fq.sort.sort.q10.rmdup.narrowPeak_peak_8012	56	.	2.94466	8.48335	5.68747	83
chr16	27367051	27367253	SRR8861863-78_trimmed.fq.sort.sort.q10.rmdup.narrowPeak_peak_8013	33	.	2.49196	5.88378	3.3337	92
chr16	28443405	28443581	SRR8861863-78_trimmed.fq.sort.sort.q10.rmdup.narrowPeak_peak_8014	35	.	1.89888	6.0745	3.50597	57
chr16	28443826	28445000	SRR8861863-78_trimmed.fq.sort.sort.q10.rmdup.narrowPeak_peak_8015	142	.	2.73215	17.9343	14.2312	862
chr16	28445387	28445927	SRR8861863-78_trimmed.fq.sort.sort.q10.rmdup.narrowPeak_peak_8016	68	.	2.16591	9.76775	6.85562	349
chr16	28491262	28491915	SRR8861863-78_trimmed.fq.sort.sort.q10.rmdup.narrowPeak_peak_8017	97	.	4.55821	13.0001	9.79093	191
chr16	28564484	28564627	SRR8861863-78_trimmed.fq.sort.sort.q10.rmdup.narrowPeak_peak_8018	35	.	1.93903	6.13941	3.56464	95
chr16	28564680	28564911	SRR8861863-78_trimmed.fq.sort.sort.q10.rmdup.narrowPeak_peak_8019	30	.	1.87631	5.53614	3.02314	77
chr16	28564962	28566521	SRR8861863-78_trimmed.fq.sort.sort.q10.rmdup.narrowPeak_peak_8020	213	.	3.34649	25.8579	21.3543	765
chr16	28752352	28752553	SRR8861863-78_trimmed.fq.sort.sort.q10.rmdup.narrowPeak_peak_8021	44	.	2.7377	7.13525	4.4633	64
chr16	28752605	28752780	SRR8861863-78_trimmed.fq.sort.sort.q10.rmdup.narrowPeak_peak_8022	35	.	2.5506	6.10616	3.53459	124
chr16	28753605	28753820	SRR8861863-78_trimmed.fq.sort.sort.q10.rmdup.narrowPeak_peak_8023	40	.	2.64846	6.63016	4.00651	118
chr16	28754141	28754321	SRR8861863-78_trimmed.fq.sort.sort.q10.rmdup.narrowPeak_peak_8024	35	.	2.55662	6.12887	3.55511	136
chr16	28927618	28928480	SRR8861863-78_trimmed.fq.sort.sort.q10.rmdup.narrowPeak_peak_8025	76	.	3.22175	10.6411	7.64994	574
chr16	28930392	28931201	SRR8861863-78_trimmed.fq.sort.sort.q10.rmdup.narrowPeak_peak_8026	68	.	3.17132	9.79958	6.88458	76
chr16	29197959	29198294	SRR8861863-78_trimmed.fq.sort.sort.q10.rmdup.narrowPeak_peak_8027	38	.	2.46105	6.45372	3.84698	218
chr16	29209218	29209875	SRR8861863-78_trimmed.fq.sort.sort.q10.rmdup.narrowPeak_peak_8028	88	.	2.40834	11.981	8.86701	459
chr16	29210156	29210882	SRR8861863-78_trimmed.fq.sort.sort.q10.rmdup.narrowPeak_peak_8029	60	.	2.14228	8.83696	6.00961	604
chr16	29500514	29500787	SRR8861863-78_trimmed.fq.sort.sort.q10.rmdup.narrowPeak_peak_8030	34	.	3.15761	6.03659	3.47183	146
chr16	29549186	29549329	SRR8861863-78_trimmed.fq.sort.sort.q10.rmdup.narrowPeak_peak_8031	37	.	3.29468	6.36921	3.77039	52
chr16	29851538	29851876	SRR8861863-78_trimmed.fq.sort.sort.q10.rmdup.narrowPeak_peak_8032	45	.	3.45001	7.20031	4.52232	98
chr16	29852002	29852161	SRR8861863-78_trimmed.fq.sort.sort.q10.rmdup.narrowPeak_peak_8033	51	.	3.64773	7.94107	5.19449	55
chr16	29852262	29852528	SRR8861863-78_trimmed.fq.sort.sort.q10.rmdup.narrowPeak_peak_8034	51	.	3.64773	7.94107	5.19449	164
chr16	30062055	30062239	SRR8861863-78_trimmed.fq.sort.sort.q10.rmdup.narrowPeak_peak_8035	27	.	2.96521	5.18549	2.708	41
chr16	30122217	30123006	SRR8861863-78_trimmed.fq.sort.sort.q10.rmdup.narrowPeak_peak_8036	82	.	4.19639	11.3348	8.28038	673
chr16	30123084	30123331	SRR8861863-78_trimmed.fq.sort.sort.q10.rmdup.narrowPeak_peak_8037	75	.	4.02431	10.5502	7.5672	114
chr16	30191297	30191597	SRR8861863-78_trimmed.fq.sort.sort.q10.rmdup.narrowPeak_peak_8038	97	.	4.33928	12.9631	9.75738	171
chr16	30249821	30250012	SRR8861863-78_trimmed.fq.sort.sort.q10.rmdup.narrowPeak_peak_8039	29	.	2.80265	5.49024	2.98186	128
chr16	30250341	30250584	SRR8861863-78_trimmed.fq.sort.sort.q10.rmdup.narrowPeak_peak_8040	66	.	3.69441	9.57546	6.6813	113
chr16	30251065	30251429	SRR8861863-78_trimmed.fq.sort.sort.q10.rmdup.narrowPeak_peak_8041	90	.	4.19634	12.2155	9.08003	99
chr16	30282521	30284062	SRR8861863-78_trimmed.fq.sort.sort.q10.rmdup.narrowPeak_peak_8042	137	.	4.10921	17.4032	13.7555	953
chr16	30307409	30308759	SRR8861863-78_trimmed.fq.sort.sort.q10.rmdup.narrowPeak_peak_8043	83	.	2.18391	11.4177	8.35546	631
chr16	30309003	30310601	SRR8861863-78_trimmed.fq.sort.sort.q10.rmdup.narrowPeak_peak_8044	109	.	2.41574	14.269	10.9378	565
chr16	30502685	30502924	SRR8861863-78_trimmed.fq.sort.sort.q10.rmdup.narrowPeak_peak_8045	22	.	2.80048	4.62694	2.21321	106
chr16	30503042	30503548	SRR8861863-78_trimmed.fq.sort.sort.q10.rmdup.narrowPeak_peak_8046	37	.	3.29468	6.36921	3.77039	399
chr16	30599995	30601593	SRR8861863-78_trimmed.fq.sort.sort.q10.rmdup.narrowPeak_peak_8047	177	.	3.49042	21.9115	17.7964	933
chr16	31209548	31210012	SRR8861863-78_trimmed.fq.sort.sort.q10.rmdup.narrowPeak_peak_8048	38	.	2.95847	6.47772	3.8687	368
chr16	31359163	31359583	SRR8861863-78_trimmed.fq.sort.sort.q10.rmdup.narrowPeak_peak_8050	30	.	2.95731	5.5394	3.02592	142
chr16	31359670	31359831	SRR8861863-78_trimmed.fq.sort.sort.q10.rmdup.narrowPeak_peak_8051	47	.	3.44461	7.41748	4.71969	106
chr16	31426868	31427268	SRR8861863-78_trimmed.fq.sort.sort.q10.rmdup.narrowPeak_peak_8052	90	.	3.14737	12.1602	9.02975	207
chr16	31427522	31428994	SRR8861863-78_trimmed.fq.sort.sort.q10.rmdup.narrowPeak_peak_8053	259	.	4.94673	30.8701	25.9483	514
chr16	31545116	31545355	SRR8861863-78_trimmed.fq.sort.sort.q10.rmdup.narrowPeak_peak_8054	17	.	2.63575	4.09212	1.74632	100
chr16	31883435	31883939	SRR8861863-78_trimmed.fq.sort.sort.q10.rmdup.narrowPeak_peak_8055	36	.	2.77284	6.25479	3.66885	106
chr16	31933267	31935956	SRR8861863-78_trimmed.fq.sort.sort.q10.rmdup.narrowPeak_peak_8056	173	.	2.69727	21.392	17.3308	1318
chr16	31936121	31936776	SRR8861863-78_trimmed.fq.sort.sort.q10.rmdup.narrowPeak_peak_8057	41	.	1.8439	6.83826	4.19531	110
chr16	32164513	32166144	SRR8861863-78_trimmed.fq.sort.sort.q10.rmdup.narrowPeak_peak_8058	119	.	3.9698	15.3645	11.9258	431
chr16	32313297	32313538	SRR8861863-78_trimmed.fq.sort.sort.q10.rmdup.narrowPeak_peak_8059	35	.	2.82921	6.08805	3.51828	184
chr16	32715188	32715878	SRR8861863-78_trimmed.fq.sort.sort.q10.rmdup.narrowPeak_peak_8060	65	.	2.59013	9.4144	6.53458	136
chr16	32774946	32775128	SRR8861863-78_trimmed.fq.sort.sort.q10.rmdup.narrowPeak_peak_8061	28	.	2.8664	5.30925	2.81925	44
chr16	33819606	33820215	SRR8861863-78_trimmed.fq.sort.sort.q10.rmdup.narrowPeak_peak_8062	99	.	4.74434	13.2021	9.97406	135
chr16	33820301	33820855	SRR8861863-78_trimmed.fq.sort.sort.q10.rmdup.narrowPeak_peak_8063	49	.	3.54326	7.67357	4.95131	319
chr16	34093584	34093824	SRR8861863-78_trimmed.fq.sort.sort.q10.rmdup.narrowPeak_peak_8064	43	.	3.1504	7.04301	4.37957	129
chr16	34095615	34095866	SRR8861863-78_trimmed.fq.sort.sort.q10.rmdup.narrowPeak_peak_8065	21	.	2.50206	4.50029	2.10646	113
chr16	34096143	34096349	SRR8861863-78_trimmed.fq.sort.sort.q10.rmdup.narrowPeak_peak_8066	34	.	2.84978	5.97363	3.41495	103
chr16	34574713	34575007	SRR8861863-78_trimmed.fq.sort.sort.q10.rmdup.narrowPeak_peak_8067	79	.	3.72709	10.9548	7.93527	75
chr16	34656919	34657425	SRR8861863-78_trimmed.fq.sort.sort.q10.rmdup.narrowPeak_peak_8068	111	.	3.52044	14.5315	11.1744	247
chr16	34685459	34685753	SRR8861863-78_trimmed.fq.sort.sort.q10.rmdup.narrowPeak_peak_8069	54	.	3.1421	8.24685	5.47296	174
chr16	34745555	34747014	SRR8861863-78_trimmed.fq.sort.sort.q10.rmdup.narrowPeak_peak_8070	134	.	3.97701	17.0577	13.4465	510
chr16	34805719	34805863	SRR8861863-78_trimmed.fq.sort.sort.q10.rmdup.narrowPeak_peak_8071	27	.	2.38324	5.20751	2.72776	60
chr16	34806930	34807129	SRR8861863-78_trimmed.fq.sort.sort.q10.rmdup.narrowPeak_peak_8072	42	.	2.68046	6.91242	4.26243	58
chr16	34807209	34807716	SRR8861863-78_trimmed.fq.sort.sort.q10.rmdup.narrowPeak_peak_8073	48	.	2.80734	7.5765	4.86422	254
chr16	34999912	35000532	SRR8861863-78_trimmed.fq.sort.sort.q10.rmdup.narrowPeak_peak_8074	133	.	4.57923	16.9345	13.3358	432
chr16	35000613	35001264	SRR8861863-78_trimmed.fq.sort.sort.q10.rmdup.narrowPeak_peak_8075	90	.	3.83929	12.133	9.00499	103
chr16	35018554	35018720	SRR8861863-78_trimmed.fq.sort.sort.q10.rmdup.narrowPeak_peak_8076	17	.	2.35368	4.08461	1.74632	123
chr16	35020182	35020376	SRR8861863-78_trimmed.fq.sort.sort.q10.rmdup.narrowPeak_peak_8077	79	.	3.82113	11.0106	7.98599	52
chr16	35152823	35154155	SRR8861863-78_trimmed.fq.sort.sort.q10.rmdup.narrowPeak_peak_8078	85	.	2.30933	11.6818	8.59559	395
chr16	35155809	35156425	SRR8861863-78_trimmed.fq.sort.sort.q10.rmdup.narrowPeak_peak_8079	83	.	2.27922	11.3909	8.33127	119
chr16	35156546	35157248	SRR8861863-78_trimmed.fq.sort.sort.q10.rmdup.narrowPeak_peak_8080	134	.	2.69077	17.0212	13.4136	363
chr16	35346537	35346760	SRR8861863-78_trimmed.fq.sort.sort.q10.rmdup.narrowPeak_peak_8081	36	.	3.17225	6.27871	3.69049	100
chr16	35489438	35490388	SRR8861863-78_trimmed.fq.sort.sort.q10.rmdup.narrowPeak_peak_8082	115	.	4.57429	14.9797	11.5794	640
chr16	35542143	35542304	SRR8861863-78_trimmed.fq.sort.sort.q10.rmdup.narrowPeak_peak_8083	45	.	1.90045	7.22115	4.54116	120
chr16	35542428	35543278	SRR8861863-78_trimmed.fq.sort.sort.q10.rmdup.narrowPeak_peak_8084	102	.	2.35725	13.5116	10.254	223
chr16	35543352	35543964	SRR8861863-78_trimmed.fq.sort.sort.q10.rmdup.narrowPeak_peak_8085	87	.	2.28773	11.8246	8.72565	123
chr16	35587957	35588316	SRR8861863-78_trimmed.fq.sort.sort.q10.rmdup.narrowPeak_peak_8086	57	.	3.28861	8.53032	5.73014	310
chr16	35588850	35589134	SRR8861863-78_trimmed.fq.sort.sort.q10.rmdup.narrowPeak_peak_8087	91	.	3.94633	12.2427	9.10475	125
chr16	35644758	35644993	SRR8861863-78_trimmed.fq.sort.sort.q10.rmdup.narrowPeak_peak_8088	30	.	2.78302	5.60625	3.0861	48
chr16	35658560	35660832	SRR8861863-78_trimmed.fq.sort.sort.q10.rmdup.narrowPeak_peak_8089	185	.	2.97754	22.7111	18.515	956
chr16	35661227	35661455	SRR8861863-78_trimmed.fq.sort.sort.q10.rmdup.narrowPeak_peak_8090	32	.	1.83181	5.83852	3.2929	96
chr16	35870483	35871120	SRR8861863-78_trimmed.fq.sort.sort.q10.rmdup.narrowPeak_peak_8091	103	.	2.60474	13.5758	10.3122	223
chr16	35871289	35872636	SRR8861863-78_trimmed.fq.sort.sort.q10.rmdup.narrowPeak_peak_8092	220	.	3.47018	26.6454	22.0716	715
chr16	35872822	35873123	SRR8861863-78_trimmed.fq.sort.sort.q10.rmdup.narrowPeak_peak_8093	57	.	2.19578	8.53686	5.7361	235
chr16	35873216	35873471	SRR8861863-78_trimmed.fq.sort.sort.q10.rmdup.narrowPeak_peak_8094	47	.	2.09697	7.48034	4.7768	61
chr16	35937732	35938336	SRR8861863-78_trimmed.fq.sort.sort.q10.rmdup.narrowPeak_peak_8095	52	.	2.82885	8.01047	5.25767	324
chr16	35938418	35939816	SRR8861863-78_trimmed.fq.sort.sort.q10.rmdup.narrowPeak_peak_8096	120	.	3.87214	15.4729	12.0232	137
chr16	36560251	36560545	SRR8861863-78_trimmed.fq.sort.sort.q10.rmdup.narrowPeak_peak_8098	38	.	2.0461	6.45784	3.85066	266
chr16	36560625	36562768	SRR8861863-78_trimmed.fq.sort.sort.q10.rmdup.narrowPeak_peak_8099	156	.	3.1488	19.5227	15.6543	1003
chr16	36692973	36694851	SRR8861863-78_trimmed.fq.sort.sort.q10.rmdup.narrowPeak_peak_8100	200	.	4.00055	24.4159	20.0487	721
chr16	36826341	36827406	SRR8861863-78_trimmed.fq.sort.sort.q10.rmdup.narrowPeak_peak_8101	72	.	3.73166	10.2006	7.24991	139
chr16	36827491	36827975	SRR8861863-78_trimmed.fq.sort.sort.q10.rmdup.narrowPeak_peak_8102	61	.	3.50903	9.00759	6.16405	349
chr16	37383148	37384689	SRR8861863-78_trimmed.fq.sort.sort.q10.rmdup.narrowPeak_peak_8103	146	.	3.04366	18.4161	14.6621	878
chr16	37683939	37684144	SRR8861863-78_trimmed.fq.sort.sort.q10.rmdup.narrowPeak_peak_8104	49	.	3.62415	7.63512	4.91632	119
chr16	37916197	37916859	SRR8861863-78_trimmed.fq.sort.sort.q10.rmdup.narrowPeak_peak_8105	83	.	4.03979	11.4389	8.37461	467
chr16	38482284	38482732	SRR8861863-78_trimmed.fq.sort.sort.q10.rmdup.narrowPeak_peak_8106	53	.	2.27392	8.08959	5.3297	305
chr16	38482965	38484513	SRR8861863-78_trimmed.fq.sort.sort.q10.rmdup.narrowPeak_peak_8107	314	.	4.36834	36.7207	31.4435	1012
chr16	38484740	38485026	SRR8861863-78_trimmed.fq.sort.sort.q10.rmdup.narrowPeak_peak_8108	39	.	2.10235	6.54002	3.92503	50
chr16	38552938	38553131	SRR8861863-78_trimmed.fq.sort.sort.q10.rmdup.narrowPeak_peak_8109	43	.	2.63197	7.03242	4.36999	109
chr16	38553235	38553762	SRR8861863-78_trimmed.fq.sort.sort.q10.rmdup.narrowPeak_peak_8110	74	.	3.04667	10.4575	7.48281	423
chr16	38553895	38554154	SRR8861863-78_trimmed.fq.sort.sort.q10.rmdup.narrowPeak_peak_8111	45	.	2.5514	7.2838	4.59821	70
chr16	38558618	38559107	SRR8861863-78_trimmed.fq.sort.sort.q10.rmdup.narrowPeak_peak_8112	44	.	2.61984	7.13593	4.46392	414
chr16	38559297	38560186	SRR8861863-78_trimmed.fq.sort.sort.q10.rmdup.narrowPeak_peak_8113	98	.	3.62447	13.0775	9.8613	467
chr16	38734309	38734481	SRR8861863-78_trimmed.fq.sort.sort.q10.rmdup.narrowPeak_peak_8114	37	.	3.29468	6.36921	3.77039	54
chr16	38856385	38856589	SRR8861863-78_trimmed.fq.sort.sort.q10.rmdup.narrowPeak_peak_8115	32	.	2.74481	5.82972	3.285	141
chr16	38903081	38903689	SRR8861863-78_trimmed.fq.sort.sort.q10.rmdup.narrowPeak_peak_8116	82	.	2.98354	11.2921	8.24153	393
chr16	38903910	38904259	SRR8861863-78_trimmed.fq.sort.sort.q10.rmdup.narrowPeak_peak_8117	45	.	2.51563	7.26175	4.57821	129
chr16	38912413	38912621	SRR8861863-78_trimmed.fq.sort.sort.q10.rmdup.narrowPeak_peak_8118	43	.	3.45942	6.99235	4.33348	118
chr16	38912805	38913054	SRR8861863-78_trimmed.fq.sort.sort.q10.rmdup.narrowPeak_peak_8119	27	.	2.96521	5.18549	2.708	127
chr16	39047151	39047549	SRR8861863-78_trimmed.fq.sort.sort.q10.rmdup.narrowPeak_peak_8120	45	.	3.29775	7.24806	4.56564	240
chr16	39053401	39054019	SRR8861863-78_trimmed.fq.sort.sort.q10.rmdup.narrowPeak_peak_8121	49	.	2.9904	7.71567	4.98948	63
chr16	39054232	39054446	SRR8861863-78_trimmed.fq.sort.sort.q10.rmdup.narrowPeak_peak_8122	41	.	2.84456	6.84058	4.19738	69
chr16	39056829	39057105	SRR8861863-78_trimmed.fq.sort.sort.q10.rmdup.narrowPeak_peak_8123	65	.	3.4969	9.44292	6.56059	135
chr16	39063737	39063925	SRR8861863-78_trimmed.fq.sort.sort.q10.rmdup.narrowPeak_peak_8124	27	.	2.96521	5.18549	2.708	101
chr16	39102805	39103041	SRR8861863-78_trimmed.fq.sort.sort.q10.rmdup.narrowPeak_peak_8125	37	.	3.29468	6.36921	3.77039	119
chr16	39984839	39985960	SRR8861863-78_trimmed.fq.sort.sort.q10.rmdup.narrowPeak_peak_8126	159	.	4.31887	19.8849	15.9791	717
chr16	39986051	39986270	SRR8861863-78_trimmed.fq.sort.sort.q10.rmdup.narrowPeak_peak_8127	35	.	2.48692	6.1453	3.56987	92
chr16	41513112	41513271	SRR8861863-78_trimmed.fq.sort.sort.q10.rmdup.narrowPeak_peak_8128	34	.	2.60688	6.01237	3.44997	36
chr16	41533284	41534446	SRR8861863-78_trimmed.fq.sort.sort.q10.rmdup.narrowPeak_peak_8129	128	.	3.74529	16.4325	12.8858	824
chr16	41534628	41534967	SRR8861863-78_trimmed.fq.sort.sort.q10.rmdup.narrowPeak_peak_8130	39	.	2.48535	6.55907	3.94221	87
chr16	42338328	42338673	SRR8861863-78_trimmed.fq.sort.sort.q10.rmdup.narrowPeak_peak_8131	32	.	3.12995	5.7666	3.22795	141
chr16	43501975	43503655	SRR8861863-78_trimmed.fq.sort.sort.q10.rmdup.narrowPeak_peak_8132	93	.	2.99182	12.4755	9.31607	1118
chr16	43503707	43503932	SRR8861863-78_trimmed.fq.sort.sort.q10.rmdup.narrowPeak_peak_8133	45	.	2.3769	7.24113	4.55935	126
chr16	43980145	43980866	SRR8861863-78_trimmed.fq.sort.sort.q10.rmdup.narrowPeak_peak_8134	129	.	4.17011	16.5164	12.961	211
chr16	44331275	44334280	SRR8861863-78_trimmed.fq.sort.sort.q10.rmdup.narrowPeak_peak_8135	144	.	3.211	18.1673	14.4406	1771
chr16	44451188	44451409	SRR8861863-78_trimmed.fq.sort.sort.q10.rmdup.narrowPeak_peak_8136	37	.	3.29468	6.36921	3.77039	86
chr16	44482298	44482449	SRR8861863-78_trimmed.fq.sort.sort.q10.rmdup.narrowPeak_peak_8137	49	.	3.62415	7.63512	4.91632	47
chr16	44673216	44673413	SRR8861863-78_trimmed.fq.sort.sort.q10.rmdup.narrowPeak_peak_8138	24	.	2.84185	4.89595	2.45286	136
chr16	45407754	45408342	SRR8861863-78_trimmed.fq.sort.sort.q10.rmdup.narrowPeak_peak_8139	62	.	3.10827	9.13725	6.28201	448
chr16	45408411	45408554	SRR8861863-78_trimmed.fq.sort.sort.q10.rmdup.narrowPeak_peak_8140	26	.	2.40862	5.16763	2.69573	23
chr16	45653252	45655042	SRR8861863-78_trimmed.fq.sort.sort.q10.rmdup.narrowPeak_peak_8141	169	.	4.12517	20.9424	16.9276	884
chr16	46008660	46009888	SRR8861863-78_trimmed.fq.sort.sort.q10.rmdup.narrowPeak_peak_8142	80	.	3.77442	11.1164	8.08195	747
chr16	46353457	46353600	SRR8861863-78_trimmed.fq.sort.sort.q10.rmdup.narrowPeak_peak_8143	22	.	2.72496	4.61727	2.20999	16
chr16	46497889	46499329	SRR8861863-78_trimmed.fq.sort.sort.q10.rmdup.narrowPeak_peak_8144	322	.	6.48979	37.596	32.283	466
chr16	48416790	48417000	SRR8861863-78_trimmed.fq.sort.sort.q10.rmdup.narrowPeak_peak_8145	28	.	2.57881	5.31253	2.82201	202
chr16	48570951	48571261	SRR8861863-78_trimmed.fq.sort.sort.q10.rmdup.narrowPeak_peak_8146	27	.	2.96521	5.18549	2.708	26
chr16	48749642	48749819	SRR8861863-78_trimmed.fq.sort.sort.q10.rmdup.narrowPeak_peak_8147	43	.	3.45942	6.99235	4.33348	94
chr16	48750107	48750401	SRR8861863-78_trimmed.fq.sort.sort.q10.rmdup.narrowPeak_peak_8148	32	.	3.12995	5.7666	3.22795	14
chr16	48750464	48751178	SRR8861863-78_trimmed.fq.sort.sort.q10.rmdup.narrowPeak_peak_8149	74	.	4.28309	10.3871	7.41881	135
chr16	49285630	49285788	SRR8861863-78_trimmed.fq.sort.sort.q10.rmdup.narrowPeak_peak_8150	31	.	2.46542	5.64434	3.12052	32
chr16	49926248	49926445	SRR8861863-78_trimmed.fq.sort.sort.q10.rmdup.narrowPeak_peak_8151	41	.	3.38426	6.80821	4.1681	38
chr16	50045653	50046065	SRR8861863-78_trimmed.fq.sort.sort.q10.rmdup.narrowPeak_peak_8152	32	.	3.12995	5.7666	3.22795	93
chr16	50596357	50596511	SRR8861863-78_trimmed.fq.sort.sort.q10.rmdup.narrowPeak_peak_8153	52	.	3.3363	8.02004	5.26645	41
chr16	50603325	50603468	SRR8861863-78_trimmed.fq.sort.sort.q10.rmdup.narrowPeak_peak_8154	33	.	2.94764	5.88672	3.33627	127
chr16	50730857	50732034	SRR8861863-78_trimmed.fq.sort.sort.q10.rmdup.narrowPeak_peak_8155	104	.	3.72881	13.7826	10.4986	626
chr16	50736273	50736560	SRR8861863-78_trimmed.fq.sort.sort.q10.rmdup.narrowPeak_peak_8156	64	.	3.33034	9.33311	6.46065	108
chr16	50840896	50841197	SRR8861863-78_trimmed.fq.sort.sort.q10.rmdup.narrowPeak_peak_8157	43	.	3.45942	6.99235	4.33348	228
chr16	52450925	52451187	SRR8861863-78_trimmed.fq.sort.sort.q10.rmdup.narrowPeak_peak_8158	57	.	3.12302	8.58661	5.78147	115
chr16	52451553	52451853	SRR8861863-78_trimmed.fq.sort.sort.q10.rmdup.narrowPeak_peak_8159	33	.	2.61097	5.87359	3.3245	217
chr16	52452023	52452738	SRR8861863-78_trimmed.fq.sort.sort.q10.rmdup.narrowPeak_peak_8160	155	.	4.70637	19.4048	15.548	338
chr16	56293923	56294518	SRR8861863-78_trimmed.fq.sort.sort.q10.rmdup.narrowPeak_peak_8161	92	.	3.92669	12.447	9.29029	338
chr16	56304379	56304537	SRR8861863-78_trimmed.fq.sort.sort.q10.rmdup.narrowPeak_peak_8162	48	.	2.76894	7.59379	4.87992	107
chr16	57118127	57118279	SRR8861863-78_trimmed.fq.sort.sort.q10.rmdup.narrowPeak_peak_8163	49	.	3.08704	7.65625	4.93553	79
chr16	57303290	57303462	SRR8861863-78_trimmed.fq.sort.sort.q10.rmdup.narrowPeak_peak_8164	36	.	3.16542	6.26138	3.67477	57
chr16	57754620	57754790	SRR8861863-78_trimmed.fq.sort.sort.q10.rmdup.narrowPeak_peak_8166	39	.	2.8055	6.53378	3.91932	34
chr16	59643415	59643795	SRR8861863-78_trimmed.fq.sort.sort.q10.rmdup.narrowPeak_peak_8169	69	.	4.08644	9.87573	6.95406	127
chr16	60603825	60604087	SRR8861863-78_trimmed.fq.sort.sort.q10.rmdup.narrowPeak_peak_8170	57	.	2.25121	8.5076	5.70949	174
chr16	60604170	60605009	SRR8861863-78_trimmed.fq.sort.sort.q10.rmdup.narrowPeak_peak_8171	117	.	2.80594	15.1215	11.7064	367
chr16	60605142	60606199	SRR8861863-78_trimmed.fq.sort.sort.q10.rmdup.narrowPeak_peak_8172	133	.	2.92119	16.9805	13.3773	503
chr16	60607077	60607400	SRR8861863-78_trimmed.fq.sort.sort.q10.rmdup.narrowPeak_peak_8173	39	.	2.03926	6.59443	3.97428	260
chr16	63864489	63865459	SRR8861863-78_trimmed.fq.sort.sort.q10.rmdup.narrowPeak_peak_8174	66	.	2.72249	9.53478	6.64437	318
chr16	63865806	63865969	SRR8861863-78_trimmed.fq.sort.sort.q10.rmdup.narrowPeak_peak_8175	28	.	2.14758	5.37798	2.88083	106
chr16	65104409	65106329	SRR8861863-78_trimmed.fq.sort.sort.q10.rmdup.narrowPeak_peak_8176	193	.	4.01736	23.6927	19.3965	918
chr16	65106637	65106787	SRR8861863-78_trimmed.fq.sort.sort.q10.rmdup.narrowPeak_peak_8177	43	.	2.33805	7.03317	4.37065	103
chr16	65815664	65816975	SRR8861863-78_trimmed.fq.sort.sort.q10.rmdup.narrowPeak_peak_8178	200	.	4.99541	24.4594	20.0885	648
chr16	66225571	66225743	SRR8861863-78_trimmed.fq.sort.sort.q10.rmdup.narrowPeak_peak_8179	32	.	3.12995	5.7666	3.22795	113
chr16	67616995	67619863	SRR8861863-78_trimmed.fq.sort.sort.q10.rmdup.narrowPeak_peak_8180	167	.	3.0271	20.7713	16.7737	2027
chr16	68864334	68864504	SRR8861863-78_trimmed.fq.sort.sort.q10.rmdup.narrowPeak_peak_8181	47	.	3.14198	7.42766	4.72897	69
chr16	72028088	72030388	SRR8861863-78_trimmed.fq.sort.sort.q10.rmdup.narrowPeak_peak_8182	214	.	3.39634	25.9135	21.4052	678
chr16	72563136	72563979	SRR8861863-78_trimmed.fq.sort.sort.q10.rmdup.narrowPeak_peak_8183	89	.	3.97375	12.0613	8.9398	527
chr16	72564502	72564736	SRR8861863-78_trimmed.fq.sort.sort.q10.rmdup.narrowPeak_peak_8184	72	.	3.66888	10.2518	7.29662	130
chr16	72616717	72616900	SRR8861863-78_trimmed.fq.sort.sort.q10.rmdup.narrowPeak_peak_8185	35	.	2.88903	6.08857	3.51869	115
chr16	72646574	72646823	SRR8861863-78_trimmed.fq.sort.sort.q10.rmdup.narrowPeak_peak_8186	33	.	1.83611	5.94182	3.38621	131
chr16	72647781	72647936	SRR8861863-78_trimmed.fq.sort.sort.q10.rmdup.narrowPeak_peak_8187	40	.	1.90507	6.73158	4.09864	98
chr16	72919077	72919291	SRR8861863-78_trimmed.fq.sort.sort.q10.rmdup.narrowPeak_peak_8188	46	.	2.36367	7.29702	4.61023	89
chr16	72921040	72921330	SRR8861863-78_trimmed.fq.sort.sort.q10.rmdup.narrowPeak_peak_8189	46	.	2.21359	7.35447	4.66238	220
chr16	72921436	72921811	SRR8861863-78_trimmed.fq.sort.sort.q10.rmdup.narrowPeak_peak_8190	82	.	2.58422	11.3171	8.26428	122
chr16	74410496	74410834	SRR8861863-78_trimmed.fq.sort.sort.q10.rmdup.narrowPeak_peak_8191	49	.	3.62415	7.63512	4.91632	206
chr16	75190581	75190732	SRR8861863-78_trimmed.fq.sort.sort.q10.rmdup.narrowPeak_peak_8192	43	.	3.38175	7.02711	4.36499	36
chr16	75445981	75446169	SRR8861863-78_trimmed.fq.sort.sort.q10.rmdup.narrowPeak_peak_8193	19	.	2.55548	4.35296	1.97614	47
chr16	75593314	75594682	SRR8861863-78_trimmed.fq.sort.sort.q10.rmdup.narrowPeak_peak_8194	179	.	5.01537	22.0736	17.9429	527
chr16	77174084	77174320	SRR8861863-78_trimmed.fq.sort.sort.q10.rmdup.narrowPeak_peak_8195	46	.	3.26209	7.36485	4.67182	132
chr16	78196943	78197160	SRR8861863-78_trimmed.fq.sort.sort.q10.rmdup.narrowPeak_peak_8196	43	.	3.45942	6.99235	4.33348	88
chr16	78236006	78236249	SRR8861863-78_trimmed.fq.sort.sort.q10.rmdup.narrowPeak_peak_8197	50	.	3.17385	7.73354	5.0057	66
chr16	78236427	78236814	SRR8861863-78_trimmed.fq.sort.sort.q10.rmdup.narrowPeak_peak_8198	71	.	3.63314	10.1341	7.1893	254
chr16	78237003	78237149	SRR8861863-78_trimmed.fq.sort.sort.q10.rmdup.narrowPeak_peak_8199	31	.	2.74716	5.67004	3.14365	59
chr16	78237199	78237363	SRR8861863-78_trimmed.fq.sort.sort.q10.rmdup.narrowPeak_peak_8200	50	.	3.18936	7.78263	5.05024	125
chr16	78300517	78300676	SRR8861863-78_trimmed.fq.sort.sort.q10.rmdup.narrowPeak_peak_8201	41	.	3.11417	6.73564	4.10225	84
chr16	78451094	78451441	SRR8861863-78_trimmed.fq.sort.sort.q10.rmdup.narrowPeak_peak_8202	145	.	5.93043	18.3274	14.5831	91
chr16	78451545	78451751	SRR8861863-78_trimmed.fq.sort.sort.q10.rmdup.narrowPeak_peak_8203	55	.	3.78889	8.29671	5.5173	106
chr16	78930977	78931257	SRR8861863-78_trimmed.fq.sort.sort.q10.rmdup.narrowPeak_peak_8204	34	.	2.45517	6.01749	3.45462	146
chr16	78931321	78932559	SRR8861863-78_trimmed.fq.sort.sort.q10.rmdup.narrowPeak_peak_8205	160	.	4.28326	20.011	16.0927	515
chr16	81199785	81200066	SRR8861863-78_trimmed.fq.sort.sort.q10.rmdup.narrowPeak_peak_8206	45	.	2.8602	7.25002	4.56746	161
chr16	84703945	84704502	SRR8861863-78_trimmed.fq.sort.sort.q10.rmdup.narrowPeak_peak_8207	75	.	3.68682	10.5635	7.57944	349
chr16	84743113	84743266	SRR8861863-78_trimmed.fq.sort.sort.q10.rmdup.narrowPeak_peak_8208	30	.	2.97619	5.58684	3.06865	76
chr16	84773621	84773794	SRR8861863-78_trimmed.fq.sort.sort.q10.rmdup.narrowPeak_peak_8209	39	.	2.07013	6.5243	3.91078	130
chr16	84774806	84776590	SRR8861863-78_trimmed.fq.sort.sort.q10.rmdup.narrowPeak_peak_8210	183	.	3.40213	22.5666	18.3853	689
chr16	85174142	85175044	SRR8861863-78_trimmed.fq.sort.sort.q10.rmdup.narrowPeak_peak_8211	49	.	3.62415	7.63512	4.91632	196
chr16	85549888	85550360	SRR8861863-78_trimmed.fq.sort.sort.q10.rmdup.narrowPeak_peak_8212	37	.	3.29468	6.36921	3.77039	248
chr16	85899549	85900348	SRR8861863-78_trimmed.fq.sort.sort.q10.rmdup.narrowPeak_peak_8213	121	.	4.30228	15.5674	12.1085	402
chr16	85901397	85901636	SRR8861863-78_trimmed.fq.sort.sort.q10.rmdup.narrowPeak_peak_8214	39	.	2.82574	6.60142	3.9806	112
chr16	88288426	88290522	SRR8861863-78_trimmed.fq.sort.sort.q10.rmdup.narrowPeak_peak_8215	178	.	3.41423	21.9861	17.8641	746
chr16	90297939	90298215	SRR8861863-78_trimmed.fq.sort.sort.q10.rmdup.narrowPeak_peak_8216	27	.	2.96521	5.18549	2.708	173
chr16	90383635	90383896	SRR8861863-78_trimmed.fq.sort.sort.q10.rmdup.narrowPeak_peak_8217	21	.	2.44091	4.60193	2.19644	210
chr16	90384305	90384474	SRR8861863-78_trimmed.fq.sort.sort.q10.rmdup.narrowPeak_peak_8218	47	.	3.07902	7.43089	4.73187	58
chr16	90384697	90385255	SRR8861863-78_trimmed.fq.sort.sort.q10.rmdup.narrowPeak_peak_8219	114	.	4.42789	14.7982	11.4153	278
chr16	90385356	90385628	SRR8861863-78_trimmed.fq.sort.sort.q10.rmdup.narrowPeak_peak_8220	26	.	2.6241	5.14551	2.67598	53
chr16	90713052	90713300	SRR8861863-78_trimmed.fq.sort.sort.q10.rmdup.narrowPeak_peak_8221	27	.	2.96521	5.18549	2.708	52
chr16	90829565	90829910	SRR8861863-78_trimmed.fq.sort.sort.q10.rmdup.narrowPeak_peak_8222	34	.	1.89246	6.02567	3.46195	136
chr16	90830244	90830997	SRR8861863-78_trimmed.fq.sort.sort.q10.rmdup.narrowPeak_peak_8223	48	.	2.02915	7.51307	4.80663	426
chr16	90831154	90832322	SRR8861863-78_trimmed.fq.sort.sort.q10.rmdup.narrowPeak_peak_8224	155	.	2.88684	19.3622	15.51	744
chr16	90832381	90832599	SRR8861863-78_trimmed.fq.sort.sort.q10.rmdup.narrowPeak_peak_8225	64	.	2.18354	9.29339	6.42441	113
chr16	90893253	90893490	SRR8861863-78_trimmed.fq.sort.sort.q10.rmdup.narrowPeak_peak_8226	43	.	3.45942	6.99235	4.33348	127
chr16	91047230	91047672	SRR8861863-78_trimmed.fq.sort.sort.q10.rmdup.narrowPeak_peak_8227	42	.	3.23016	6.84868	4.20473	65
chr16	91072505	91072663	SRR8861863-78_trimmed.fq.sort.sort.q10.rmdup.narrowPeak_peak_8228	58	.	3.34098	8.70227	5.88677	34
chr16	91105327	91105597	SRR8861863-78_trimmed.fq.sort.sort.q10.rmdup.narrowPeak_peak_8229	25	.	2.44074	5.00926	2.55418	88
chr16	91138845	91140272	SRR8861863-78_trimmed.fq.sort.sort.q10.rmdup.narrowPeak_peak_8230	82	.	2.88668	11.3072	8.25527	475
chr16	91140372	91140772	SRR8861863-78_trimmed.fq.sort.sort.q10.rmdup.narrowPeak_peak_8231	98	.	3.09344	13.0742	9.85819	194
chr16	91168550	91168727	SRR8861863-78_trimmed.fq.sort.sort.q10.rmdup.narrowPeak_peak_8232	27	.	1.99809	5.1777	2.70474	54
chr16	91168903	91169129	SRR8861863-78_trimmed.fq.sort.sort.q10.rmdup.narrowPeak_peak_8233	31	.	2.06346	5.63288	3.1102	170
chr16	91169209	91170851	SRR8861863-78_trimmed.fq.sort.sort.q10.rmdup.narrowPeak_peak_8234	183	.	3.63174	22.5283	18.3512	644
chr16	91180173	91180347	SRR8861863-78_trimmed.fq.sort.sort.q10.rmdup.narrowPeak_peak_8235	25	.	2.18345	5.01095	2.55566	69
chr16	91180453	91181010	SRR8861863-78_trimmed.fq.sort.sort.q10.rmdup.narrowPeak_peak_8236	72	.	2.95776	10.2197	7.26733	329
chr16	91187041	91187691	SRR8861863-78_trimmed.fq.sort.sort.q10.rmdup.narrowPeak_peak_8237	43	.	2.99734	6.97562	4.31988	212
chr16	91211107	91211748	SRR8861863-78_trimmed.fq.sort.sort.q10.rmdup.narrowPeak_peak_8238	78	.	2.75526	10.8777	7.86516	539
chr16	91212151	91212423	SRR8861863-78_trimmed.fq.sort.sort.q10.rmdup.narrowPeak_peak_8239	92	.	2.82887	12.3639	9.21502	106
chr16	91218437	91218706	SRR8861863-78_trimmed.fq.sort.sort.q10.rmdup.narrowPeak_peak_8240	32	.	1.59457	5.80069	3.25878	191
chr16	91246090	91246860	SRR8861863-78_trimmed.fq.sort.sort.q10.rmdup.narrowPeak_peak_8241	60	.	2.4634	8.9327	6.09682	282
chr16	91247019	91247174	SRR8861863-78_trimmed.fq.sort.sort.q10.rmdup.narrowPeak_peak_8242	41	.	2.29541	6.80384	4.16408	35
chr16	91247475	91248132	SRR8861863-78_trimmed.fq.sort.sort.q10.rmdup.narrowPeak_peak_8243	43	.	2.39233	7.06395	4.39865	21
chr16	91255838	91257295	SRR8861863-78_trimmed.fq.sort.sort.q10.rmdup.narrowPeak_peak_8244	125	.	3.01751	16.0822	12.5704	1010
chr16	91257742	91258182	SRR8861863-78_trimmed.fq.sort.sort.q10.rmdup.narrowPeak_peak_8245	42	.	2.07685	6.85458	4.21004	332
chr16	91258290	91258497	SRR8861863-78_trimmed.fq.sort.sort.q10.rmdup.narrowPeak_peak_8246	59	.	2.24364	8.79196	5.96862	118
chr16	91302933	91303076	SRR8861863-78_trimmed.fq.sort.sort.q10.rmdup.narrowPeak_peak_8247	31	.	2.06876	5.66269	3.13697	95
chr16	91313165	91313458	SRR8861863-78_trimmed.fq.sort.sort.q10.rmdup.narrowPeak_peak_8248	44	.	2.39614	7.08346	4.41636	65
chr16	91321417	91321674	SRR8861863-78_trimmed.fq.sort.sort.q10.rmdup.narrowPeak_peak_8249	48	.	2.89143	7.54349	4.8341	53
chr16	91343529	91343672	SRR8861863-78_trimmed.fq.sort.sort.q10.rmdup.narrowPeak_peak_8250	29	.	2.56468	5.41662	2.91561	62
chr16	91406490	91406695	SRR8861863-78_trimmed.fq.sort.sort.q10.rmdup.narrowPeak_peak_8251	22	.	2.80048	4.62694	2.21321	79
chr16	91514112	91514423	SRR8861863-78_trimmed.fq.sort.sort.q10.rmdup.narrowPeak_peak_8252	49	.	3.62415	7.63512	4.91632	183
chr16	91514561	91514713	SRR8861863-78_trimmed.fq.sort.sort.q10.rmdup.narrowPeak_peak_8253	27	.	2.96521	5.18549	2.708	93
chr16	91514950	91515150	SRR8861863-78_trimmed.fq.sort.sort.q10.rmdup.narrowPeak_peak_8254	49	.	3.62415	7.63512	4.91632	57
chr16	91596474	91597040	SRR8861863-78_trimmed.fq.sort.sort.q10.rmdup.narrowPeak_peak_8256	74	.	3.43951	10.4118	7.44124	454
chr16	91598215	91598807	SRR8861863-78_trimmed.fq.sort.sort.q10.rmdup.narrowPeak_peak_8257	110	.	4.0097	14.4192	11.0734	386
chr16	91599034	91599231	SRR8861863-78_trimmed.fq.sort.sort.q10.rmdup.narrowPeak_peak_8258	41	.	2.77526	6.77169	4.13488	128
chr16	91599383	91599610	SRR8861863-78_trimmed.fq.sort.sort.q10.rmdup.narrowPeak_peak_8259	24	.	2.40522	4.89131	2.4487	137
chr16	91617301	91617538	SRR8861863-78_trimmed.fq.sort.sort.q10.rmdup.narrowPeak_peak_8260	30	.	2.90264	5.58283	3.06501	79
chr16	91617600	91618786	SRR8861863-78_trimmed.fq.sort.sort.q10.rmdup.narrowPeak_peak_8261	174	.	6.02688	21.5053	17.4326	547
chr16	92342173	92342419	SRR8861863-78_trimmed.fq.sort.sort.q10.rmdup.narrowPeak_peak_8262	27	.	2.96521	5.18549	2.708	67
chr16	92371257	92371642	SRR8861863-78_trimmed.fq.sort.sort.q10.rmdup.narrowPeak_peak_8263	72	.	4.09631	10.1866	7.23712	322
chr16	92478808	92480011	SRR8861863-78_trimmed.fq.sort.sort.q10.rmdup.narrowPeak_peak_8264	157	.	4.52578	19.6066	15.7293	765
chr16	92480160	92480399	SRR8861863-78_trimmed.fq.sort.sort.q10.rmdup.narrowPeak_peak_8265	39	.	2.66997	6.55328	3.93704	157
chr16	92497942	92500158	SRR8861863-78_trimmed.fq.sort.sort.q10.rmdup.narrowPeak_peak_8266	182	.	3.04177	22.4644	18.2932	1186
chr16	92605349	92606471	SRR8861863-78_trimmed.fq.sort.sort.q10.rmdup.narrowPeak_peak_8267	141	.	5.2291	17.8115	14.1212	805
chr16	92692957	92694883	SRR8861863-78_trimmed.fq.sort.sort.q10.rmdup.narrowPeak_peak_8268	97	.	2.39642	12.9035	9.70372	869
chr16	92695056	92695553	SRR8861863-78_trimmed.fq.sort.sort.q10.rmdup.narrowPeak_peak_8269	81	.	2.12374	11.1673	8.12777	426
chr16	92695770	92695965	SRR8861863-78_trimmed.fq.sort.sort.q10.rmdup.narrowPeak_peak_8270	46	.	1.84749	7.35909	4.66661	119
chr16	92699022	92700074	SRR8861863-78_trimmed.fq.sort.sort.q10.rmdup.narrowPeak_peak_8271	128	.	2.56914	16.3461	12.8082	534
chr16	92715428	92716565	SRR8861863-78_trimmed.fq.sort.sort.q10.rmdup.narrowPeak_peak_8272	146	.	3.97279	18.4202	14.6657	539
chr16	92740894	92741199	SRR8861863-78_trimmed.fq.sort.sort.q10.rmdup.narrowPeak_peak_8273	34	.	2.92472	6.00851	3.44644	111
chr16	92829625	92829841	SRR8861863-78_trimmed.fq.sort.sort.q10.rmdup.narrowPeak_peak_8274	27	.	2.96521	5.18549	2.708	88
chr16	92864896	92865062	SRR8861863-78_trimmed.fq.sort.sort.q10.rmdup.narrowPeak_peak_8275	54	.	3.49697	8.26125	5.48605	78
chr16	92979292	92979517	SRR8861863-78_trimmed.fq.sort.sort.q10.rmdup.narrowPeak_peak_8276	39	.	2.50792	6.51433	3.90175	194
chr16	92979571	92979757	SRR8861863-78_trimmed.fq.sort.sort.q10.rmdup.narrowPeak_peak_8277	43	.	2.60089	7.05533	4.39082	103
chr16	92980307	92980525	SRR8861863-78_trimmed.fq.sort.sort.q10.rmdup.narrowPeak_peak_8278	34	.	2.42632	6.03481	3.47024	139
chr16	92995101	92995511	SRR8861863-78_trimmed.fq.sort.sort.q10.rmdup.narrowPeak_peak_8279	54	.	3.03273	8.25406	5.47959	250
chr16	92995566	92995733	SRR8861863-78_trimmed.fq.sort.sort.q10.rmdup.narrowPeak_peak_8280	20	.	2.30966	4.44911	2.06121	35
chr16	93005581	93005926	SRR8861863-78_trimmed.fq.sort.sort.q10.rmdup.narrowPeak_peak_8281	32	.	2.50367	5.78616	3.24559	52
chr16	93006094	93006385	SRR8861863-78_trimmed.fq.sort.sort.q10.rmdup.narrowPeak_peak_8282	46	.	2.79067	7.3398	4.64904	159
chr16	93019265	93019536	SRR8861863-78_trimmed.fq.sort.sort.q10.rmdup.narrowPeak_peak_8283	34	.	2.47559	5.9606	3.40318	95
chr16	93216883	93218556	SRR8861863-78_trimmed.fq.sort.sort.q10.rmdup.narrowPeak_peak_8284	194	.	4.70718	23.7326	19.4326	507
chr16	93282308	93282764	SRR8861863-78_trimmed.fq.sort.sort.q10.rmdup.narrowPeak_peak_8285	26	.	2.55091	5.07718	2.61482	354
chr16	93422879	93423105	SRR8861863-78_trimmed.fq.sort.sort.q10.rmdup.narrowPeak_peak_8286	44	.	3.11904	7.15412	4.48049	119
chr16	93423665	93423808	SRR8861863-78_trimmed.fq.sort.sort.q10.rmdup.narrowPeak_peak_8287	25	.	2.6212	4.98267	2.53041	67
chr16	93436753	93436988	SRR8861863-78_trimmed.fq.sort.sort.q10.rmdup.narrowPeak_peak_8288	46	.	3.19018	7.36717	4.67395	124
chr16	93437619	93437810	SRR8861863-78_trimmed.fq.sort.sort.q10.rmdup.narrowPeak_peak_8289	31	.	2.79754	5.64784	3.12364	52
chr16	93437866	93438033	SRR8861863-78_trimmed.fq.sort.sort.q10.rmdup.narrowPeak_peak_8290	17	.	2.42421	4.14893	1.7964	9
chr16	93438101	93438296	SRR8861863-78_trimmed.fq.sort.sort.q10.rmdup.narrowPeak_peak_8291	31	.	2.80242	5.66179	3.13622	104
chr16	93438406	93438775	SRR8861863-78_trimmed.fq.sort.sort.q10.rmdup.narrowPeak_peak_8292	35	.	2.91918	6.17643	3.59801	50
chr16	93681817	93684200	SRR8861863-78_trimmed.fq.sort.sort.q10.rmdup.narrowPeak_peak_8293	125	.	2.54205	16.0511	12.5423	1422
chr16	93684284	93684914	SRR8861863-78_trimmed.fq.sort.sort.q10.rmdup.narrowPeak_peak_8294	132	.	2.61037	16.7931	13.2086	436
chr16	93712283	93714060	SRR8861863-78_trimmed.fq.sort.sort.q10.rmdup.narrowPeak_peak_8295	260	.	5.14324	30.9613	26.0347	1249
chr16	93819336	93819600	SRR8861863-78_trimmed.fq.sort.sort.q10.rmdup.narrowPeak_peak_8296	37	.	3.29468	6.36921	3.77039	41
chr16	93819652	93819795	SRR8861863-78_trimmed.fq.sort.sort.q10.rmdup.narrowPeak_peak_8297	22	.	2.80048	4.62694	2.21321	29
chr16	93934555	93934734	SRR8861863-78_trimmed.fq.sort.sort.q10.rmdup.narrowPeak_peak_8298	25	.	2.5355	5.02993	2.5727	106
chr16	93944433	93944632	SRR8861863-78_trimmed.fq.sort.sort.q10.rmdup.narrowPeak_peak_8299	33	.	2.81159	5.86116	3.31331	115
chr16	93950105	93950454	SRR8861863-78_trimmed.fq.sort.sort.q10.rmdup.narrowPeak_peak_8300	89	.	3.82793	12.0919	8.96755	252
chr16	94011722	94012173	SRR8861863-78_trimmed.fq.sort.sort.q10.rmdup.narrowPeak_peak_8301	76	.	3.79327	10.6569	7.66435	316
chr16	94040085	94041109	SRR8861863-78_trimmed.fq.sort.sort.q10.rmdup.narrowPeak_peak_8302	116	.	3.19031	15.0945	11.6821	356
chr16	94041178	94042217	SRR8861863-78_trimmed.fq.sort.sort.q10.rmdup.narrowPeak_peak_8303	63	.	2.6299	9.18643	6.32686	399
chr16	94093908	94094192	SRR8861863-78_trimmed.fq.sort.sort.q10.rmdup.narrowPeak_peak_8304	37	.	1.53871	6.30184	3.7113	76
chr16	94115247	94115478	SRR8861863-78_trimmed.fq.sort.sort.q10.rmdup.narrowPeak_peak_8305	38	.	2.2609	6.5016	3.89034	167
chr16	94116458	94116682	SRR8861863-78_trimmed.fq.sort.sort.q10.rmdup.narrowPeak_peak_8306	69	.	2.62069	9.90047	6.97658	104
chr16	94124072	94124566	SRR8861863-78_trimmed.fq.sort.sort.q10.rmdup.narrowPeak_peak_8307	65	.	2.0413	9.42651	6.54552	160
chr16	94124674	94125537	SRR8861863-78_trimmed.fq.sort.sort.q10.rmdup.narrowPeak_peak_8308	168	.	2.72162	20.8992	16.8891	514
chr16	94125792	94126890	SRR8861863-78_trimmed.fq.sort.sort.q10.rmdup.narrowPeak_peak_8309	120	.	2.42818	15.4571	12.009	187
chr16	94141523	94143182	SRR8861863-78_trimmed.fq.sort.sort.q10.rmdup.narrowPeak_peak_8310	237	.	3.89408	28.5244	23.7853	874
chr16	94160353	94160845	SRR8861863-78_trimmed.fq.sort.sort.q10.rmdup.narrowPeak_peak_8311	52	.	2.44488	8.0079	5.25535	370
chr16	94160896	94161344	SRR8861863-78_trimmed.fq.sort.sort.q10.rmdup.narrowPeak_peak_8312	40	.	2.29976	6.70738	4.07659	282
chr16	94178581	94178755	SRR8861863-78_trimmed.fq.sort.sort.q10.rmdup.narrowPeak_peak_8313	69	.	2.49912	9.85598	6.93603	63
chr16	94179168	94179553	SRR8861863-78_trimmed.fq.sort.sort.q10.rmdup.narrowPeak_peak_8314	77	.	2.56711	10.7517	7.75038	267
chr16	94179686	94180790	SRR8861863-78_trimmed.fq.sort.sort.q10.rmdup.narrowPeak_peak_8315	54	.	2.31731	8.25786	5.48302	222
chr16	94237300	94237474	SRR8861863-78_trimmed.fq.sort.sort.q10.rmdup.narrowPeak_peak_8316	44	.	2.87806	7.13472	4.46285	82
chr16	94238185	94238431	SRR8861863-78_trimmed.fq.sort.sort.q10.rmdup.narrowPeak_peak_8317	48	.	3.06373	7.57908	4.86649	140
chr16	94238529	94238901	SRR8861863-78_trimmed.fq.sort.sort.q10.rmdup.narrowPeak_peak_8318	35	.	2.77615	6.09578	3.5252	138
chr16	94253149	94253363	SRR8861863-78_trimmed.fq.sort.sort.q10.rmdup.narrowPeak_peak_8319	25	.	2.52027	4.98316	2.53085	185
chr16	94303163	94303817	SRR8861863-78_trimmed.fq.sort.sort.q10.rmdup.narrowPeak_peak_8320	62	.	3.25059	9.04874	6.20153	546
chr16	94313961	94314521	SRR8861863-78_trimmed.fq.sort.sort.q10.rmdup.narrowPeak_peak_8321	92	.	4.27406	12.4573	9.2996	292
chr16	94327242	94329717	SRR8861863-78_trimmed.fq.sort.sort.q10.rmdup.narrowPeak_peak_8322	172	.	2.99961	21.2554	17.2072	1492
chr16	94724972	94725135	SRR8861863-78_trimmed.fq.sort.sort.q10.rmdup.narrowPeak_peak_8323	38	.	3.01352	6.44895	3.84263	95
chr16	94996051	94998706	SRR8861863-78_trimmed.fq.sort.sort.q10.rmdup.narrowPeak_peak_8324	177	.	3.18025	21.86	17.75	1029
chr16	95256801	95257088	SRR8861863-78_trimmed.fq.sort.sort.q10.rmdup.narrowPeak_peak_8325	31	.	2.81714	5.70385	3.17415	10
chr16	95257325	95257779	SRR8861863-78_trimmed.fq.sort.sort.q10.rmdup.narrowPeak_peak_8326	55	.	3.38217	8.38377	5.59665	313
chr16	95258127	95258388	SRR8861863-78_trimmed.fq.sort.sort.q10.rmdup.narrowPeak_peak_8327	40	.	3.03553	6.70655	4.07585	135
chr16	95258605	95259064	SRR8861863-78_trimmed.fq.sort.sort.q10.rmdup.narrowPeak_peak_8328	30	.	2.75915	5.53769	3.02451	339
chr16	95583494	95583657	SRR8861863-78_trimmed.fq.sort.sort.q10.rmdup.narrowPeak_peak_8329	31	.	2.34265	5.68538	3.15744	67
chr16	95584617	95584905	SRR8861863-78_trimmed.fq.sort.sort.q10.rmdup.narrowPeak_peak_8330	70	.	2.91664	10.0173	7.08308	83
chr16	96190045	96191759	SRR8861863-78_trimmed.fq.sort.sort.q10.rmdup.narrowPeak_peak_8331	140	.	4.46404	17.7558	14.0713	1159
chr16	96200581	96201049	SRR8861863-78_trimmed.fq.sort.sort.q10.rmdup.narrowPeak_peak_8332	53	.	3.23477	8.13892	5.37448	132
chr16	96201261	96201455	SRR8861863-78_trimmed.fq.sort.sort.q10.rmdup.narrowPeak_peak_8333	36	.	2.87102	6.2149	3.63285	107
chr16	96279351	96279550	SRR8861863-78_trimmed.fq.sort.sort.q10.rmdup.narrowPeak_peak_8334	25	.	1.81561	5.04116	2.58278	42
chr16	96279600	96281761	SRR8861863-78_trimmed.fq.sort.sort.q10.rmdup.narrowPeak_peak_8335	143	.	2.87956	18.0435	14.3287	829
chr16	96357091	96357234	SRR8861863-78_trimmed.fq.sort.sort.q10.rmdup.narrowPeak_peak_8336	26	.	2.78091	5.09021	2.62642	46
chr16	96719949	96720168	SRR8861863-78_trimmed.fq.sort.sort.q10.rmdup.narrowPeak_peak_8337	44	.	2.92244	7.10578	4.43663	101
chr16	97095931	97096176	SRR8861863-78_trimmed.fq.sort.sort.q10.rmdup.narrowPeak_peak_8338	22	.	2.63922	4.72159	2.2975	104
chr16	97164760	97164986	SRR8861863-78_trimmed.fq.sort.sort.q10.rmdup.narrowPeak_peak_8339	38	.	1.925	6.50858	3.89662	165
chr16	97169088	97170051	SRR8861863-78_trimmed.fq.sort.sort.q10.rmdup.narrowPeak_peak_8340	97	.	2.15885	13.002	9.79264	210
chr16	97170834	97171916	SRR8861863-78_trimmed.fq.sort.sort.q10.rmdup.narrowPeak_peak_8341	89	.	2.15916	12.0794	8.95626	190
chr16	97334601	97334744	SRR8861863-78_trimmed.fq.sort.sort.q10.rmdup.narrowPeak_peak_8342	37	.	3.0466	6.34812	3.75338	126
chr16	97342333	97342564	SRR8861863-78_trimmed.fq.sort.sort.q10.rmdup.narrowPeak_peak_8343	37	.	3.29468	6.36921	3.77039	43
chr16	97355892	97356176	SRR8861863-78_trimmed.fq.sort.sort.q10.rmdup.narrowPeak_peak_8344	29	.	1.92377	5.47767	2.97053	173
chr16	97356891	97358844	SRR8861863-78_trimmed.fq.sort.sort.q10.rmdup.narrowPeak_peak_8345	146	.	2.97585	18.3876	14.6368	549
chr16	97608990	97611835	SRR8861863-78_trimmed.fq.sort.sort.q10.rmdup.narrowPeak_peak_8346	159	.	2.80256	19.861	15.9576	1970
chr16	97761765	97761915	SRR8861863-78_trimmed.fq.sort.sort.q10.rmdup.narrowPeak_peak_8347	34	.	1.78244	6.00911	3.44701	49
chr16	97762200	97765205	SRR8861863-78_trimmed.fq.sort.sort.q10.rmdup.narrowPeak_peak_8348	132	.	2.47526	16.8214	13.2341	1693
chr16	97923143	97923369	SRR8861863-78_trimmed.fq.sort.sort.q10.rmdup.narrowPeak_peak_8349	80	.	4.12218	11.1186	8.08343	103
chr16	97923768	97924033	SRR8861863-78_trimmed.fq.sort.sort.q10.rmdup.narrowPeak_peak_8350	71	.	3.84865	10.0367	7.10077	131
chr17	3313085	3313472	SRR8861863-78_trimmed.fq.sort.sort.q10.rmdup.narrowPeak_peak_8351	43	.	3.45942	6.99235	4.33348	273
chr17	3313622	3313828	SRR8861863-78_trimmed.fq.sort.sort.q10.rmdup.narrowPeak_peak_8352	32	.	3.12995	5.7666	3.22795	161
chr17	3326810	3328341	SRR8861863-78_trimmed.fq.sort.sort.q10.rmdup.narrowPeak_peak_8353	198	.	5.52136	24.152	19.8107	909
chr17	3414136	3415171	SRR8861863-78_trimmed.fq.sort.sort.q10.rmdup.narrowPeak_peak_8354	63	.	3.82831	9.18452	6.32512	595
chr17	5403791	5403949	SRR8861863-78_trimmed.fq.sort.sort.q10.rmdup.narrowPeak_peak_8355	30	.	2.20174	5.5289	3.01656	22
chr17	5404032	5405827	SRR8861863-78_trimmed.fq.sort.sort.q10.rmdup.narrowPeak_peak_8356	105	.	3.26795	13.8639	10.5722	905
chr17	5405933	5406152	SRR8861863-78_trimmed.fq.sort.sort.q10.rmdup.narrowPeak_peak_8357	30	.	2.22491	5.52519	3.01316	137
chr17	5406529	5406672	SRR8861863-78_trimmed.fq.sort.sort.q10.rmdup.narrowPeak_peak_8358	38	.	2.36346	6.40844	3.80584	88
chr17	5493117	5495095	SRR8861863-78_trimmed.fq.sort.sort.q10.rmdup.narrowPeak_peak_8359	244	.	4.19784	29.2902	24.4896	773
chr17	5828290	5828537	SRR8861863-78_trimmed.fq.sort.sort.q10.rmdup.narrowPeak_peak_8360	22	.	2.80048	4.62694	2.21321	141
chr17	5828771	5828924	SRR8861863-78_trimmed.fq.sort.sort.q10.rmdup.narrowPeak_peak_8361	37	.	3.29468	6.36921	3.77039	50
chr17	5939820	5940980	SRR8861863-78_trimmed.fq.sort.sort.q10.rmdup.narrowPeak_peak_8362	176	.	3.12084	21.6951	17.6021	720
chr17	5941674	5942732	SRR8861863-78_trimmed.fq.sort.sort.q10.rmdup.narrowPeak_peak_8363	160	.	3.06371	19.9598	16.0466	423
chr17	6781020	6782451	SRR8861863-78_trimmed.fq.sort.sort.q10.rmdup.narrowPeak_peak_8375	187	.	4.75752	22.9782	18.7524	917
chr17	6835785	6835933	SRR8861863-78_trimmed.fq.sort.sort.q10.rmdup.narrowPeak_peak_8376	37	.	3.29468	6.36921	3.77039	110
chr17	6859781	6860559	SRR8861863-78_trimmed.fq.sort.sort.q10.rmdup.narrowPeak_peak_8377	64	.	2.82046	9.36524	6.48983	289
chr17	6860697	6861043	SRR8861863-78_trimmed.fq.sort.sort.q10.rmdup.narrowPeak_peak_8378	51	.	2.61378	7.87524	5.13467	249
chr17	6861177	6861926	SRR8861863-78_trimmed.fq.sort.sort.q10.rmdup.narrowPeak_peak_8379	129	.	3.66722	16.5277	12.971	275
chr17	6861986	6862158	SRR8861863-78_trimmed.fq.sort.sort.q10.rmdup.narrowPeak_peak_8380	26	.	2.21395	5.14105	2.67189	34
chr17	6862240	6862424	SRR8861863-78_trimmed.fq.sort.sort.q10.rmdup.narrowPeak_peak_8381	30	.	2.27694	5.52659	3.01444	42
chr17	7825841	7827121	SRR8861863-78_trimmed.fq.sort.sort.q10.rmdup.narrowPeak_peak_8382	149	.	2.89078	18.6867	14.9053	1056
chr17	7827494	7828727	SRR8861863-78_trimmed.fq.sort.sort.q10.rmdup.narrowPeak_peak_8383	101	.	2.52953	13.349	10.1072	590
chr17	7911184	7911327	SRR8861863-78_trimmed.fq.sort.sort.q10.rmdup.narrowPeak_peak_8384	27	.	2.96521	5.18549	2.708	89
chr17	7913610	7913824	SRR8861863-78_trimmed.fq.sort.sort.q10.rmdup.narrowPeak_peak_8385	37	.	3.29468	6.36921	3.77039	108
chr17	7914128	7914416	SRR8861863-78_trimmed.fq.sort.sort.q10.rmdup.narrowPeak_peak_8386	32	.	3.12995	5.7666	3.22795	97
chr17	8274297	8274457	SRR8861863-78_trimmed.fq.sort.sort.q10.rmdup.narrowPeak_peak_8387	28	.	2.50436	5.36164	2.8662	133
chr17	8284181	8285375	SRR8861863-78_trimmed.fq.sort.sort.q10.rmdup.narrowPeak_peak_8388	155	.	4.71907	19.4573	15.5951	917
chr17	8339098	8342760	SRR8861863-78_trimmed.fq.sort.sort.q10.rmdup.narrowPeak_peak_8389	169	.	2.79332	20.9417	16.9269	1251
chr17	8388903	8389091	SRR8861863-78_trimmed.fq.sort.sort.q10.rmdup.narrowPeak_peak_8390	57	.	2.71214	8.50312	5.70538	83
chr17	8389457	8389650	SRR8861863-78_trimmed.fq.sort.sort.q10.rmdup.narrowPeak_peak_8391	31	.	2.27841	5.65116	3.1266	85
chr17	8389707	8389882	SRR8861863-78_trimmed.fq.sort.sort.q10.rmdup.narrowPeak_peak_8392	30	.	2.26815	5.60553	3.08544	88
chr17	8389963	8390492	SRR8861863-78_trimmed.fq.sort.sort.q10.rmdup.narrowPeak_peak_8393	54	.	2.64379	8.17373	5.40617	173
chr17	8391444	8391600	SRR8861863-78_trimmed.fq.sort.sort.q10.rmdup.narrowPeak_peak_8394	35	.	2.36093	6.1429	3.56775	129
chr17	8413588	8414049	SRR8861863-78_trimmed.fq.sort.sort.q10.rmdup.narrowPeak_peak_8395	34	.	2.87911	6.0596	3.49251	206
chr17	8414117	8414317	SRR8861863-78_trimmed.fq.sort.sort.q10.rmdup.narrowPeak_peak_8396	30	.	2.75915	5.53769	3.02451	113
chr17	8414639	8414977	SRR8861863-78_trimmed.fq.sort.sort.q10.rmdup.narrowPeak_peak_8397	40	.	3.02502	6.6755	4.04768	130
chr17	8430002	8430559	SRR8861863-78_trimmed.fq.sort.sort.q10.rmdup.narrowPeak_peak_8398	49	.	1.68573	7.69646	4.97202	254
chr17	8433708	8433880	SRR8861863-78_trimmed.fq.sort.sort.q10.rmdup.narrowPeak_peak_8399	34	.	1.54569	5.99782	3.43686	37
chr17	8471747	8471890	SRR8861863-78_trimmed.fq.sort.sort.q10.rmdup.narrowPeak_peak_8400	36	.	2.23746	6.26378	3.67703	73
chr17	8473614	8473791	SRR8861863-78_trimmed.fq.sort.sort.q10.rmdup.narrowPeak_peak_8401	29	.	2.2116	5.46424	2.95841	73
chr17	8483523	8483712	SRR8861863-78_trimmed.fq.sort.sort.q10.rmdup.narrowPeak_peak_8402	30	.	2.09703	5.52688	3.01469	105
chr17	8483910	8484069	SRR8861863-78_trimmed.fq.sort.sort.q10.rmdup.narrowPeak_peak_8403	29	.	2.08251	5.45017	2.94576	137
chr17	8484173	8484537	SRR8861863-78_trimmed.fq.sort.sort.q10.rmdup.narrowPeak_peak_8404	48	.	2.36562	7.56118	4.85027	277
chr17	8506506	8506957	SRR8861863-78_trimmed.fq.sort.sort.q10.rmdup.narrowPeak_peak_8405	48	.	2.51907	7.56431	4.85307	249
chr17	8507168	8507445	SRR8861863-78_trimmed.fq.sort.sort.q10.rmdup.narrowPeak_peak_8406	26	.	2.17188	5.06835	2.60693	25
chr17	8525117	8525734	SRR8861863-78_trimmed.fq.sort.sort.q10.rmdup.narrowPeak_peak_8407	81	.	2.12571	11.1895	8.14792	300
chr17	8525914	8526176	SRR8861863-78_trimmed.fq.sort.sort.q10.rmdup.narrowPeak_peak_8408	44	.	1.85425	7.14688	4.47388	136
chr17	8526270	8527431	SRR8861863-78_trimmed.fq.sort.sort.q10.rmdup.narrowPeak_peak_8409	102	.	2.29137	13.5038	10.2469	328
chr17	8589873	8590028	SRR8861863-78_trimmed.fq.sort.sort.q10.rmdup.narrowPeak_peak_8410	27	.	2.35738	5.2399	2.7569	84
chr17	8798293	8800629	SRR8861863-78_trimmed.fq.sort.sort.q10.rmdup.narrowPeak_peak_8411	112	.	2.26029	14.626	11.2598	1366
chr17	8802611	8802818	SRR8861863-78_trimmed.fq.sort.sort.q10.rmdup.narrowPeak_peak_8412	39	.	1.79258	6.60993	3.98829	115
chr17	8935691	8935990	SRR8861863-78_trimmed.fq.sort.sort.q10.rmdup.narrowPeak_peak_8413	46	.	3.33047	7.338	4.64748	135
chr17	9166485	9166819	SRR8861863-78_trimmed.fq.sort.sort.q10.rmdup.narrowPeak_peak_8414	50	.	2.96813	7.82501	5.08894	215
chr17	9167650	9167889	SRR8861863-78_trimmed.fq.sort.sort.q10.rmdup.narrowPeak_peak_8415	48	.	2.95373	7.58544	4.87236	49
chr17	9167986	9168568	SRR8861863-78_trimmed.fq.sort.sort.q10.rmdup.narrowPeak_peak_8416	32	.	2.61537	5.735	3.20218	413
chr17	9763102	9763820	SRR8861863-78_trimmed.fq.sort.sort.q10.rmdup.narrowPeak_peak_8417	98	.	3.81303	13.0921	9.87442	231
chr17	9764006	9764294	SRR8861863-78_trimmed.fq.sort.sort.q10.rmdup.narrowPeak_peak_8418	56	.	3.08132	8.4336	5.64209	82
chr17	9906460	9906742	SRR8861863-78_trimmed.fq.sort.sort.q10.rmdup.narrowPeak_peak_8419	32	.	3.12995	5.7666	3.22795	198
chr17	10457019	10457162	SRR8861863-78_trimmed.fq.sort.sort.q10.rmdup.narrowPeak_peak_8420	29	.	3.02019	5.50477	2.99488	129
chr17	10776595	10776804	SRR8861863-78_trimmed.fq.sort.sort.q10.rmdup.narrowPeak_peak_8421	27	.	2.96521	5.18549	2.708	67
chr17	10841221	10841401	SRR8861863-78_trimmed.fq.sort.sort.q10.rmdup.narrowPeak_peak_8422	26	.	2.91422	5.06638	2.60515	121
chr17	11912420	11912658	SRR8861863-78_trimmed.fq.sort.sort.q10.rmdup.narrowPeak_peak_8423	45	.	2.68982	7.27089	4.58646	141
chr17	11912803	11912958	SRR8861863-78_trimmed.fq.sort.sort.q10.rmdup.narrowPeak_peak_8424	25	.	2.30556	5.044	2.58528	26
chr17	11913541	11914324	SRR8861863-78_trimmed.fq.sort.sort.q10.rmdup.narrowPeak_peak_8425	107	.	3.67259	14.0405	10.7319	122
chr17	11987628	11987892	SRR8861863-78_trimmed.fq.sort.sort.q10.rmdup.narrowPeak_peak_8426	53	.	2.44593	8.14892	5.38361	136
chr17	11988084	11988283	SRR8861863-78_trimmed.fq.sort.sort.q10.rmdup.narrowPeak_peak_8427	29	.	2.09265	5.50376	2.99406	137
chr17	11988339	11988516	SRR8861863-78_trimmed.fq.sort.sort.q10.rmdup.narrowPeak_peak_8428	33	.	2.14879	5.90337	3.35136	91
chr17	11988776	11989284	SRR8861863-78_trimmed.fq.sort.sort.q10.rmdup.narrowPeak_peak_8429	55	.	2.42957	8.32207	5.54044	237
chr17	11995726	11996178	SRR8861863-78_trimmed.fq.sort.sort.q10.rmdup.narrowPeak_peak_8430	46	.	2.53616	7.3586	4.66619	361
chr17	11996427	11996618	SRR8861863-78_trimmed.fq.sort.sort.q10.rmdup.narrowPeak_peak_8431	33	.	2.32684	5.86574	3.3174	98
chr17	12034567	12034967	SRR8861863-78_trimmed.fq.sort.sort.q10.rmdup.narrowPeak_peak_8432	43	.	3.05613	6.96387	4.30917	243
chr17	12035026	12035206	SRR8861863-78_trimmed.fq.sort.sort.q10.rmdup.narrowPeak_peak_8433	56	.	3.38803	8.40175	5.61309	108
chr17	12044441	12045355	SRR8861863-78_trimmed.fq.sort.sort.q10.rmdup.narrowPeak_peak_8434	137	.	4.99561	17.4047	13.7568	538
chr17	12483850	12484010	SRR8861863-78_trimmed.fq.sort.sort.q10.rmdup.narrowPeak_peak_8435	37	.	3.26829	6.30565	3.71482	127
chr17	12506028	12507339	SRR8861863-78_trimmed.fq.sort.sort.q10.rmdup.narrowPeak_peak_8436	94	.	2.1295	12.6288	9.45463	713
chr17	12507405	12508962	SRR8861863-78_trimmed.fq.sort.sort.q10.rmdup.narrowPeak_peak_8437	134	.	2.36409	17.081	13.4671	332
chr17	12635817	12636084	SRR8861863-78_trimmed.fq.sort.sort.q10.rmdup.narrowPeak_peak_8438	24	.	2.86123	4.94174	2.49389	116
chr17	12879194	12879480	SRR8861863-78_trimmed.fq.sort.sort.q10.rmdup.narrowPeak_peak_8439	72	.	4.11416	10.2348	7.28114	86
chr17	12879630	12880132	SRR8861863-78_trimmed.fq.sort.sort.q10.rmdup.narrowPeak_peak_8440	94	.	4.65239	12.6187	9.44594	370
```
